## Supplementary material for "Competitive performance and superior noise robustness of a non-negative deep convolutional spiking network": Source Code: log_2023_04_02_14_28_37_100.0.txt (part 1 of 13)

```
2023-04-02 14:28:37,154 Config(network_structure=Network(layer_type=['BP SBS NNMF', 'Average POOLING', 'BP SBS NNMF', 'Average POOLING', 'BP SBS NNMF', 'BP SBS NNMF'], forward_neuron_numbers=[[1, 32], [32, 32], [32, 64], [64, 64], [64, 96], [96, 10]], forward_kernel_size=[[5, 5], [2, 2], [5, 5], [2, 2], [3, 3], [1, 1]], strides=[[1, 1], [2, 2], [1, 1], [2, 2], [1, 1], [1, 1]], dilation=[], padding=[], number_of_output_neurons=10), learning_parameters=LearningParameters(learning_active=True, loss_mode=0, loss_coeffs_mse=0.5, loss_coeffs_kldiv=1.0, optimizer_name='Adam', learning_rate_gamma_w=0.01, learning_rate_threshold_w=0.001, lr_schedule_name='ReduceLROnPlateau', lr_scheduler_use_performance=False, lr_scheduler_factor_w=0.75, lr_scheduler_patience_w=-1, lr_scheduler_tau_w=10, number_of_batches_for_one_update=20, overload_path='Previous', weight_noise_range=[], eps_xy_intitial=1.0, disable_scale_grade=False, kepp_last_grad_scale=True, sbs_skip_gradient_calculation=[], adapt_learning_rate_after_minibatch=False, w_trainable=[True, True, True, True, True, True], supervised_cluster=False), augmentation=Augmentation(crop_width_in_pixel=2, flip_p=0.5, jitter_brightness=0.5, jitter_contrast=0.1, jitter_saturation=0.1, jitter_hue=0.15), image_statistics=ImageStatistics(mean=[], the_size=[]), approximation_setting=ApproximationSetting(approximation_enable=[], number_of_trunc_bits=[], number_of_frac_bits=[]), extract_noisy_pictures=False, simulation_id=0, stage_id=0, batch_size=24, data_mode='MNIST', data_path='./DATA_MNIST_CON_AWGN/', epoch_id=0, epoch_id_max=100, number_of_cpu_processes=24, enable_cpu_thread_balacing=False, weight_path='Parameters', log_path='Log', number_of_spikes=[100, 0, 100, 0, 100, 100], cooldown_after_number_of_spikes=-1, reduction_cooldown=25.0, epsilon_0=1.0, forgetting_offset=0.0, force_forward_h_dynamic_on_cpu=True, spike_full_layer_input_distribution=[True])
2023-04-02 14:28:37,154 Number of spikes: [100, 0, 100, 0, 100, 100]
2023-04-02 14:28:37,154 Cooldown after spikes: -1
2023-04-02 14:28:37,154 Reduction cooldown: 25.0
2023-04-02 14:28:37,154 
2023-04-02 14:28:37,154 Epsilon 0: 1.0
2023-04-02 14:28:37,154 Batch size: 24
2023-04-02 14:28:37,154 Data mode: MNIST
2023-04-02 14:28:37,154 
2023-04-02 14:28:37,154 *** Config loaded.
2023-04-02 14:28:37,154 
2023-04-02 14:28:37,164 Using cuda:0 device
2023-04-02 14:28:37,264 *** Data loaded.
2023-04-02 14:28:37,264 
2023-04-02 14:28:37,264 Layer ID: 0
2023-04-02 14:28:37,264 Layer type: BP SBS NNMF
2023-04-02 14:28:37,264 Input channels: 1
2023-04-02 14:28:37,264 Output channels: 32
2023-04-02 14:28:37,264 Kernel size: [5, 5]
2023-04-02 14:28:37,264 Stride: [1, 1]
2023-04-02 14:28:37,264 Dilation: [1, 1]
2023-04-02 14:28:37,265 Padding: [0, 0]
2023-04-02 14:28:37,265 W trainable?: True
2023-04-02 14:28:37,265 Layer: 0 -> NNMF Layer (SbS BP) with 100 iterations 
2023-04-02 14:28:38,038 
2023-04-02 14:28:38,038 Layer ID: 1
2023-04-02 14:28:38,038 Layer type: Average POOLING
2023-04-02 14:28:38,038 Input channels: 32
2023-04-02 14:28:38,038 Output channels: 32
2023-04-02 14:28:38,038 Kernel size: [2, 2]
2023-04-02 14:28:38,038 Stride: [2, 2]
2023-04-02 14:28:38,038 Dilation: [1, 1]
2023-04-02 14:28:38,038 Padding: [0, 0]
2023-04-02 14:28:38,039 W trainable?: True
2023-04-02 14:28:38,039 Layer: 1 -> AVERAGE POOLING Layer
2023-04-02 14:28:38,039 
2023-04-02 14:28:38,039 Layer ID: 2
2023-04-02 14:28:38,039 Layer type: BP SBS NNMF
2023-04-02 14:28:38,039 Input channels: 32
2023-04-02 14:28:38,039 Output channels: 64
2023-04-02 14:28:38,039 Kernel size: [5, 5]
2023-04-02 14:28:38,039 Stride: [1, 1]
2023-04-02 14:28:38,039 Dilation: [1, 1]
2023-04-02 14:28:38,039 Padding: [0, 0]
2023-04-02 14:28:38,039 W trainable?: True
2023-04-02 14:28:38,039 Layer: 2 -> NNMF Layer (SbS BP) with 100 iterations 
2023-04-02 14:28:38,039 
2023-04-02 14:28:38,039 Layer ID: 3
2023-04-02 14:28:38,039 Layer type: Average POOLING
2023-04-02 14:28:38,039 Input channels: 64
2023-04-02 14:28:38,039 Output channels: 64
2023-04-02 14:28:38,039 Kernel size: [2, 2]
2023-04-02 14:28:38,039 Stride: [2, 2]
2023-04-02 14:28:38,039 Dilation: [1, 1]
2023-04-02 14:28:38,039 Padding: [0, 0]
2023-04-02 14:28:38,040 W trainable?: True
2023-04-02 14:28:38,040 Layer: 3 -> AVERAGE POOLING Layer
2023-04-02 14:28:38,040 
2023-04-02 14:28:38,040 Layer ID: 4
2023-04-02 14:28:38,040 Layer type: BP SBS NNMF
2023-04-02 14:28:38,040 Input channels: 64
2023-04-02 14:28:38,040 Output channels: 96
2023-04-02 14:28:38,040 Kernel size: [3, 3]
2023-04-02 14:28:38,040 Stride: [1, 1]
2023-04-02 14:28:38,040 Dilation: [1, 1]
2023-04-02 14:28:38,040 Padding: [0, 0]
2023-04-02 14:28:38,040 W trainable?: True
2023-04-02 14:28:38,040 Layer: 4 -> NNMF Layer (SbS BP) with 100 iterations 
2023-04-02 14:28:38,040 
2023-04-02 14:28:38,040 Layer ID: 5
2023-04-02 14:28:38,040 Layer type: BP SBS NNMF
2023-04-02 14:28:38,040 Input channels: 96
2023-04-02 14:28:38,040 Output channels: 10
2023-04-02 14:28:38,040 Kernel size: [1, 1]
2023-04-02 14:28:38,040 Stride: [1, 1]
2023-04-02 14:28:38,040 Dilation: [1, 1]
2023-04-02 14:28:38,040 Padding: [0, 0]
2023-04-02 14:28:38,040 W trainable?: True
2023-04-02 14:28:38,040 Layer: 5 -> NNMF Layer (SbS BP) with 100 iterations 
2023-04-02 14:28:38,040 
2023-04-02 14:28:38,040 Number of parameters found to optimize: 4
2023-04-02 14:28:38,040 Using optimizer: Adam
2023-04-02 14:28:38,040 Using lr scheduler for optimizer 0: ReduceLROnPlateau
2023-04-02 14:28:38,040 *** Network generated.
2023-04-02 14:28:38,041 
2023-04-02 14:28:38,042 			Learning rate: weights:   1.000e-02    
2023-04-02 14:28:38,042 
2023-04-02 14:28:38,042 ----------------
2023-04-02 14:28:48,048   0   =>  0    		Training 486 pattern with 8.75%  	Forward time: 	 9.73 sec
2023-04-02 14:28:48,048 			Loss:    1.835e+00    			Backward time: 	 0.27 sec 
2023-04-02 14:28:48,049 ADAM: Layer 0 -> dw_min:9.9500e-01  dw_max:1.0050e+00 lr:1.0000e-02
2023-04-02 14:28:48,049 ADAM: Layer 1 -> dw_min:9.9500e-01  dw_max:1.0050e+00 lr:1.0000e-02
2023-04-02 14:28:48,049 ADAM: Layer 2 -> dw_min:9.9500e-01  dw_max:1.0050e+00 lr:1.0000e-02
2023-04-02 14:28:48,049 ADAM: Layer 3 -> dw_min:9.9500e-01  dw_max:1.0050e+00 lr:1.0000e-02
2023-04-02 14:28:48,068 			Learning rate: weights:   1.000e-02    
2023-04-02 14:28:48,068 
2023-04-02 14:28:48,068 ----------------
2023-04-02 14:28:57,934   0   =>  1    		Training 486 pattern with 8.54%  	Forward time: 	 9.59 sec
2023-04-02 14:28:57,934 			Loss:    1.835e+00    			Backward time: 	 0.27 sec 
2023-04-02 14:28:57,934 ADAM: Layer 0 -> dw_min:9.9499e-01  dw_max:1.0050e+00 lr:1.0000e-02
2023-04-02 14:28:57,934 ADAM: Layer 1 -> dw_min:9.9499e-01  dw_max:1.0050e+00 lr:1.0000e-02
2023-04-02 14:28:57,934 ADAM: Layer 2 -> dw_min:9.9499e-01  dw_max:1.0050e+00 lr:1.0000e-02
2023-04-02 14:28:57,934 ADAM: Layer 3 -> dw_min:9.9499e-01  dw_max:1.0050e+00 lr:1.0000e-02
2023-04-02 14:28:57,954 			Learning rate: weights:   1.000e-02    
2023-04-02 14:28:57,954 
2023-04-02 14:28:57,954 ----------------
2023-04-02 14:29:07,819   0   =>  2    		Training 486 pattern with 10.00% 	Forward time: 	 9.59 sec
2023-04-02 14:29:07,819 			Loss:    1.835e+00    			Backward time: 	 0.27 sec 
2023-04-02 14:29:07,819 ADAM: Layer 0 -> dw_min:9.9499e-01  dw_max:1.0050e+00 lr:1.0000e-02
2023-04-02 14:29:07,820 ADAM: Layer 1 -> dw_min:9.9498e-01  dw_max:1.0050e+00 lr:1.0000e-02
2023-04-02 14:29:07,820 ADAM: Layer 2 -> dw_min:9.9516e-01  dw_max:1.0049e+00 lr:1.0000e-02
2023-04-02 14:29:07,820 ADAM: Layer 3 -> dw_min:9.9555e-01  dw_max:1.0048e+00 lr:1.0000e-02
2023-04-02 14:29:07,838 			Learning rate: weights:   1.000e-02    
2023-04-02 14:29:07,838 
2023-04-02 14:29:07,838 ----------------
2023-04-02 14:29:17,702   0   =>  3    		Training 486 pattern with 11.46% 	Forward time: 	 9.59 sec
2023-04-02 14:29:17,702 			Loss:    1.835e+00    			Backward time: 	 0.27 sec 
2023-04-02 14:29:17,703 ADAM: Layer 0 -> dw_min:9.9498e-01  dw_max:1.0050e+00 lr:1.0000e-02
2023-04-02 14:29:17,703 ADAM: Layer 1 -> dw_min:9.9505e-01  dw_max:1.0050e+00 lr:1.0000e-02
2023-04-02 14:29:17,703 ADAM: Layer 2 -> dw_min:9.9521e-01  dw_max:1.0044e+00 lr:1.0000e-02
2023-04-02 14:29:17,703 ADAM: Layer 3 -> dw_min:9.9559e-01  dw_max:1.0037e+00 lr:1.0000e-02
2023-04-02 14:29:17,720 			Learning rate: weights:   1.000e-02    
2023-04-02 14:29:17,720 
2023-04-02 14:29:17,720 ----------------
2023-04-02 14:29:27,594   0   =>  4    		Training 486 pattern with 10.83% 	Forward time: 	 9.60 sec
2023-04-02 14:29:27,594 			Loss:    1.835e+00    			Backward time: 	 0.27 sec 
2023-04-02 14:29:27,594 ADAM: Layer 0 -> dw_min:9.9497e-01  dw_max:1.0050e+00 lr:1.0000e-02
2023-04-02 14:29:27,594 ADAM: Layer 1 -> dw_min:9.9504e-01  dw_max:1.0050e+00 lr:1.0000e-02
2023-04-02 14:29:27,594 ADAM: Layer 2 -> dw_min:9.9522e-01  dw_max:1.0044e+00 lr:1.0000e-02
2023-04-02 14:29:27,594 ADAM: Layer 3 -> dw_min:9.9572e-01  dw_max:1.0032e+00 lr:1.0000e-02
2023-04-02 14:29:27,612 			Learning rate: weights:   1.000e-02    
2023-04-02 14:29:27,612 
2023-04-02 14:29:27,612 ----------------
2023-04-02 14:29:37,483   0   =>  5    		Training 486 pattern with 9.38%  	Forward time: 	 9.60 sec
2023-04-02 14:29:37,483 			Loss:    1.835e+00    			Backward time: 	 0.27 sec 
2023-04-02 14:29:37,484 ADAM: Layer 0 -> dw_min:9.9494e-01  dw_max:1.0051e+00 lr:1.0000e-02
2023-04-02 14:29:37,484 ADAM: Layer 1 -> dw_min:9.9504e-01  dw_max:1.0050e+00 lr:1.0000e-02
2023-04-02 14:29:37,484 ADAM: Layer 2 -> dw_min:9.9622e-01  dw_max:1.0043e+00 lr:1.0000e-02
2023-04-02 14:29:37,484 ADAM: Layer 3 -> dw_min:9.9754e-01  dw_max:1.0026e+00 lr:1.0000e-02
2023-04-02 14:29:37,527 			Learning rate: weights:   1.000e-02    
2023-04-02 14:29:37,527 
2023-04-02 14:29:37,527 ----------------
2023-04-02 14:29:47,395   0   =>  6    		Training 486 pattern with 14.58% 	Forward time: 	 9.60 sec
2023-04-02 14:29:47,395 			Loss:    1.835e+00    			Backward time: 	 0.27 sec 
2023-04-02 14:29:47,395 ADAM: Layer 0 -> dw_min:9.9495e-01  dw_max:1.0051e+00 lr:1.0000e-02
2023-04-02 14:29:47,395 ADAM: Layer 1 -> dw_min:9.9498e-01  dw_max:1.0051e+00 lr:1.0000e-02
2023-04-02 14:29:47,395 ADAM: Layer 2 -> dw_min:9.9617e-01  dw_max:1.0043e+00 lr:1.0000e-02
2023-04-02 14:29:47,395 ADAM: Layer 3 -> dw_min:9.9737e-01  dw_max:1.0025e+00 lr:1.0000e-02
2023-04-02 14:29:47,412 			Learning rate: weights:   1.000e-02    
2023-04-02 14:29:47,412 
2023-04-02 14:29:47,412 ----------------
2023-04-02 14:29:57,281   0   =>  7    		Training 486 pattern with 23.54% 	Forward time: 	 9.60 sec
2023-04-02 14:29:57,281 			Loss:    1.834e+00    			Backward time: 	 0.27 sec 
2023-04-02 14:29:57,281 ADAM: Layer 0 -> dw_min:9.9491e-01  dw_max:1.0051e+00 lr:1.0000e-02
2023-04-02 14:29:57,281 ADAM: Layer 1 -> dw_min:9.9493e-01  dw_max:1.0051e+00 lr:1.0000e-02
2023-04-02 14:29:57,281 ADAM: Layer 2 -> dw_min:9.9596e-01  dw_max:1.0042e+00 lr:1.0000e-02
2023-04-02 14:29:57,281 ADAM: Layer 3 -> dw_min:9.9763e-01  dw_max:1.0031e+00 lr:1.0000e-02
2023-04-02 14:29:57,354 			Learning rate: weights:   1.000e-02    
2023-04-02 14:29:57,354 
2023-04-02 14:29:57,354 ----------------
2023-04-02 14:30:07,224   0   =>  8    		Training 486 pattern with 29.58% 	Forward time: 	 9.60 sec
2023-04-02 14:30:07,224 			Loss:    1.834e+00    			Backward time: 	 0.27 sec 
2023-04-02 14:30:07,225 ADAM: Layer 0 -> dw_min:9.9487e-01  dw_max:1.0050e+00 lr:1.0000e-02
2023-04-02 14:30:07,225 ADAM: Layer 1 -> dw_min:9.9497e-01  dw_max:1.0051e+00 lr:1.0000e-02
2023-04-02 14:30:07,225 ADAM: Layer 2 -> dw_min:9.9574e-01  dw_max:1.0044e+00 lr:1.0000e-02
2023-04-02 14:30:07,225 ADAM: Layer 3 -> dw_min:9.9731e-01  dw_max:1.0037e+00 lr:1.0000e-02
2023-04-02 14:30:07,244 			Learning rate: weights:   1.000e-02    
2023-04-02 14:30:07,244 
2023-04-02 14:30:07,244 ----------------
2023-04-02 14:30:17,113   0   =>  9    		Training 486 pattern with 26.46% 	Forward time: 	 9.60 sec
2023-04-02 14:30:17,113 			Loss:    1.834e+00    			Backward time: 	 0.27 sec 
2023-04-02 14:30:17,114 ADAM: Layer 0 -> dw_min:9.9482e-01  dw_max:1.0050e+00 lr:1.0000e-02
2023-04-02 14:30:17,114 ADAM: Layer 1 -> dw_min:9.9494e-01  dw_max:1.0051e+00 lr:1.0000e-02
2023-04-02 14:30:17,114 ADAM: Layer 2 -> dw_min:9.9593e-01  dw_max:1.0044e+00 lr:1.0000e-02
2023-04-02 14:30:17,114 ADAM: Layer 3 -> dw_min:9.9695e-01  dw_max:1.0026e+00 lr:1.0000e-02
2023-04-02 14:30:17,195 			Learning rate: weights:   1.000e-02    
2023-04-02 14:30:17,195 
2023-04-02 14:30:17,195 ----------------
2023-04-02 14:30:27,068   0   =>  10   		Training 486 pattern with 28.96% 	Forward time: 	 9.60 sec
2023-04-02 14:30:27,068 			Loss:    1.833e+00    			Backward time: 	 0.27 sec 
2023-04-02 14:30:27,068 ADAM: Layer 0 -> dw_min:9.9480e-01  dw_max:1.0050e+00 lr:1.0000e-02
2023-04-02 14:30:27,068 ADAM: Layer 1 -> dw_min:9.9493e-01  dw_max:1.0051e+00 lr:1.0000e-02
2023-04-02 14:30:27,068 ADAM: Layer 2 -> dw_min:9.9585e-01  dw_max:1.0046e+00 lr:1.0000e-02
2023-04-02 14:30:27,068 ADAM: Layer 3 -> dw_min:9.9641e-01  dw_max:1.0031e+00 lr:1.0000e-02
2023-04-02 14:30:27,086 			Learning rate: weights:   1.000e-02    
2023-04-02 14:30:27,086 
2023-04-02 14:30:27,086 ----------------
2023-04-02 14:30:36,960   0   =>  11   		Training 486 pattern with 36.25% 	Forward time: 	 9.60 sec
2023-04-02 14:30:36,960 			Loss:    1.832e+00    			Backward time: 	 0.27 sec 
2023-04-02 14:30:36,960 ADAM: Layer 0 -> dw_min:9.9480e-01  dw_max:1.0050e+00 lr:1.0000e-02
2023-04-02 14:30:36,960 ADAM: Layer 1 -> dw_min:9.9486e-01  dw_max:1.0052e+00 lr:1.0000e-02
2023-04-02 14:30:36,961 ADAM: Layer 2 -> dw_min:9.9566e-01  dw_max:1.0044e+00 lr:1.0000e-02
2023-04-02 14:30:36,961 ADAM: Layer 3 -> dw_min:9.9801e-01  dw_max:1.0034e+00 lr:1.0000e-02
2023-04-02 14:30:37,011 			Learning rate: weights:   1.000e-02    
2023-04-02 14:30:37,012 
2023-04-02 14:30:37,012 ----------------
2023-04-02 14:30:46,882   0   =>  12   		Training 486 pattern with 30.63% 	Forward time: 	 9.60 sec
2023-04-02 14:30:46,882 			Loss:    1.832e+00    			Backward time: 	 0.27 sec 
2023-04-02 14:30:46,882 ADAM: Layer 0 -> dw_min:9.9476e-01  dw_max:1.0051e+00 lr:1.0000e-02
2023-04-02 14:30:46,883 ADAM: Layer 1 -> dw_min:9.9482e-01  dw_max:1.0052e+00 lr:1.0000e-02
2023-04-02 14:30:46,883 ADAM: Layer 2 -> dw_min:9.9552e-01  dw_max:1.0046e+00 lr:1.0000e-02
2023-04-02 14:30:46,883 ADAM: Layer 3 -> dw_min:9.9741e-01  dw_max:1.0031e+00 lr:1.0000e-02
2023-04-02 14:30:46,932 			Learning rate: weights:   1.000e-02    
2023-04-02 14:30:46,932 
2023-04-02 14:30:46,932 ----------------
2023-04-02 14:30:56,803   0   =>  13   		Training 486 pattern with 35.21% 	Forward time: 	 9.60 sec
2023-04-02 14:30:56,803 			Loss:    1.830e+00    			Backward time: 	 0.27 sec 
2023-04-02 14:30:56,803 ADAM: Layer 0 -> dw_min:9.9469e-01  dw_max:1.0052e+00 lr:1.0000e-02
2023-04-02 14:30:56,803 ADAM: Layer 1 -> dw_min:9.9474e-01  dw_max:1.0053e+00 lr:1.0000e-02
2023-04-02 14:30:56,803 ADAM: Layer 2 -> dw_min:9.9552e-01  dw_max:1.0045e+00 lr:1.0000e-02
2023-04-02 14:30:56,803 ADAM: Layer 3 -> dw_min:9.9752e-01  dw_max:1.0028e+00 lr:1.0000e-02
2023-04-02 14:30:56,876 			Learning rate: weights:   1.000e-02    
2023-04-02 14:30:56,876 
2023-04-02 14:30:56,876 ----------------
2023-04-02 14:31:06,750   0   =>  14   		Training 486 pattern with 33.75% 	Forward time: 	 9.60 sec
2023-04-02 14:31:06,750 			Loss:    1.829e+00    			Backward time: 	 0.27 sec 
2023-04-02 14:31:06,751 ADAM: Layer 0 -> dw_min:9.9462e-01  dw_max:1.0052e+00 lr:1.0000e-02
2023-04-02 14:31:06,751 ADAM: Layer 1 -> dw_min:9.9467e-01  dw_max:1.0053e+00 lr:1.0000e-02
2023-04-02 14:31:06,751 ADAM: Layer 2 -> dw_min:9.9528e-01  dw_max:1.0047e+00 lr:1.0000e-02
2023-04-02 14:31:06,751 ADAM: Layer 3 -> dw_min:9.9743e-01  dw_max:1.0034e+00 lr:1.0000e-02
2023-04-02 14:31:06,819 			Learning rate: weights:   1.000e-02    
2023-04-02 14:31:06,819 
2023-04-02 14:31:06,819 ----------------
2023-04-02 14:31:16,691   0   =>  15   		Training 486 pattern with 36.67% 	Forward time: 	 9.60 sec
2023-04-02 14:31:16,691 			Loss:    1.825e+00    			Backward time: 	 0.27 sec 
2023-04-02 14:31:16,691 ADAM: Layer 0 -> dw_min:9.9455e-01  dw_max:1.0052e+00 lr:1.0000e-02
2023-04-02 14:31:16,691 ADAM: Layer 1 -> dw_min:9.9461e-01  dw_max:1.0054e+00 lr:1.0000e-02
2023-04-02 14:31:16,691 ADAM: Layer 2 -> dw_min:9.9513e-01  dw_max:1.0049e+00 lr:1.0000e-02
2023-04-02 14:31:16,691 ADAM: Layer 3 -> dw_min:9.9723e-01  dw_max:1.0032e+00 lr:1.0000e-02
2023-04-02 14:31:16,788 			Learning rate: weights:   1.000e-02    
2023-04-02 14:31:16,788 
2023-04-02 14:31:16,788 ----------------
2023-04-02 14:31:26,668   0   =>  16   		Training 486 pattern with 32.08% 	Forward time: 	 9.61 sec
2023-04-02 14:31:26,668 			Loss:    1.824e+00    			Backward time: 	 0.27 sec 
2023-04-02 14:31:26,669 ADAM: Layer 0 -> dw_min:9.9450e-01  dw_max:1.0053e+00 lr:1.0000e-02
2023-04-02 14:31:26,669 ADAM: Layer 1 -> dw_min:9.9453e-01  dw_max:1.0055e+00 lr:1.0000e-02
2023-04-02 14:31:26,669 ADAM: Layer 2 -> dw_min:9.9498e-01  dw_max:1.0050e+00 lr:1.0000e-02
2023-04-02 14:31:26,669 ADAM: Layer 3 -> dw_min:9.9723e-01  dw_max:1.0026e+00 lr:1.0000e-02
2023-04-02 14:31:26,688 			Learning rate: weights:   1.000e-02    
2023-04-02 14:31:26,688 
2023-04-02 14:31:26,688 ----------------
2023-04-02 14:31:36,566   0   =>  17   		Training 486 pattern with 34.58% 	Forward time: 	 9.61 sec
2023-04-02 14:31:36,566 			Loss:    1.818e+00    			Backward time: 	 0.27 sec 
2023-04-02 14:31:36,566 ADAM: Layer 0 -> dw_min:9.9445e-01  dw_max:1.0054e+00 lr:1.0000e-02
2023-04-02 14:31:36,566 ADAM: Layer 1 -> dw_min:9.9444e-01  dw_max:1.0056e+00 lr:1.0000e-02
2023-04-02 14:31:36,566 ADAM: Layer 2 -> dw_min:9.9481e-01  dw_max:1.0051e+00 lr:1.0000e-02
2023-04-02 14:31:36,566 ADAM: Layer 3 -> dw_min:9.9690e-01  dw_max:1.0028e+00 lr:1.0000e-02
2023-04-02 14:31:36,609 			Learning rate: weights:   1.000e-02    
2023-04-02 14:31:36,609 
2023-04-02 14:31:36,609 ----------------
2023-04-02 14:31:46,482   0   =>  18   		Training 486 pattern with 38.12% 	Forward time: 	 9.60 sec
2023-04-02 14:31:46,483 			Loss:    1.812e+00    			Backward time: 	 0.27 sec 
2023-04-02 14:31:46,483 ADAM: Layer 0 -> dw_min:9.9442e-01  dw_max:1.0055e+00 lr:1.0000e-02
2023-04-02 14:31:46,483 ADAM: Layer 1 -> dw_min:9.9436e-01  dw_max:1.0056e+00 lr:1.0000e-02
2023-04-02 14:31:46,483 ADAM: Layer 2 -> dw_min:9.9466e-01  dw_max:1.0053e+00 lr:1.0000e-02
2023-04-02 14:31:46,483 ADAM: Layer 3 -> dw_min:9.9706e-01  dw_max:1.0036e+00 lr:1.0000e-02
2023-04-02 14:31:46,563 			Learning rate: weights:   1.000e-02    
2023-04-02 14:31:46,564 
2023-04-02 14:31:46,564 ----------------
2023-04-02 14:31:56,438   0   =>  19   		Training 486 pattern with 29.38% 	Forward time: 	 9.60 sec
2023-04-02 14:31:56,438 			Loss:    1.812e+00    			Backward time: 	 0.27 sec 
2023-04-02 14:31:56,438 ADAM: Layer 0 -> dw_min:9.9433e-01  dw_max:1.0056e+00 lr:1.0000e-02
2023-04-02 14:31:56,438 ADAM: Layer 1 -> dw_min:9.9430e-01  dw_max:1.0056e+00 lr:1.0000e-02
2023-04-02 14:31:56,438 ADAM: Layer 2 -> dw_min:9.9452e-01  dw_max:1.0053e+00 lr:1.0000e-02
2023-04-02 14:31:56,438 ADAM: Layer 3 -> dw_min:9.9743e-01  dw_max:1.0037e+00 lr:1.0000e-02
2023-04-02 14:31:56,498 			Learning rate: weights:   1.000e-02    
2023-04-02 14:31:56,498 
2023-04-02 14:31:56,498 ----------------
2023-04-02 14:32:06,374   0   =>  20   		Training 486 pattern with 30.83% 	Forward time: 	 9.60 sec
2023-04-02 14:32:06,374 			Loss:    1.804e+00    			Backward time: 	 0.27 sec 
2023-04-02 14:32:06,374 ADAM: Layer 0 -> dw_min:9.9434e-01  dw_max:1.0057e+00 lr:1.0000e-02
2023-04-02 14:32:06,375 ADAM: Layer 1 -> dw_min:9.9425e-01  dw_max:1.0057e+00 lr:1.0000e-02
2023-04-02 14:32:06,375 ADAM: Layer 2 -> dw_min:9.9465e-01  dw_max:1.0055e+00 lr:1.0000e-02
2023-04-02 14:32:06,375 ADAM: Layer 3 -> dw_min:9.9686e-01  dw_max:1.0037e+00 lr:1.0000e-02
2023-04-02 14:32:06,435 			Learning rate: weights:   1.000e-02    
2023-04-02 14:32:06,435 
2023-04-02 14:32:06,435 ----------------
2023-04-02 14:32:16,307   0   =>  21   		Training 486 pattern with 32.92% 	Forward time: 	 9.60 sec
2023-04-02 14:32:16,308 			Loss:    1.791e+00    			Backward time: 	 0.27 sec 
2023-04-02 14:32:16,308 ADAM: Layer 0 -> dw_min:9.9425e-01  dw_max:1.0057e+00 lr:1.0000e-02
2023-04-02 14:32:16,308 ADAM: Layer 1 -> dw_min:9.9419e-01  dw_max:1.0058e+00 lr:1.0000e-02
2023-04-02 14:32:16,308 ADAM: Layer 2 -> dw_min:9.9453e-01  dw_max:1.0056e+00 lr:1.0000e-02
2023-04-02 14:32:16,308 ADAM: Layer 3 -> dw_min:9.9654e-01  dw_max:1.0040e+00 lr:1.0000e-02
2023-04-02 14:32:16,377 			Learning rate: weights:   1.000e-02    
2023-04-02 14:32:16,377 
2023-04-02 14:32:16,377 ----------------
2023-04-02 14:32:26,253   0   =>  22   		Training 486 pattern with 31.87% 	Forward time: 	 9.60 sec
2023-04-02 14:32:26,253 			Loss:    1.777e+00    			Backward time: 	 0.27 sec 
2023-04-02 14:32:26,254 ADAM: Layer 0 -> dw_min:9.9416e-01  dw_max:1.0058e+00 lr:1.0000e-02
2023-04-02 14:32:26,254 ADAM: Layer 1 -> dw_min:9.9409e-01  dw_max:1.0059e+00 lr:1.0000e-02
2023-04-02 14:32:26,254 ADAM: Layer 2 -> dw_min:9.9439e-01  dw_max:1.0057e+00 lr:1.0000e-02
2023-04-02 14:32:26,254 ADAM: Layer 3 -> dw_min:9.9644e-01  dw_max:1.0042e+00 lr:1.0000e-02
2023-04-02 14:32:26,285 			Learning rate: weights:   1.000e-02    
2023-04-02 14:32:26,285 
2023-04-02 14:32:26,285 ----------------
2023-04-02 14:32:36,161   0   =>  23   		Training 486 pattern with 28.12% 	Forward time: 	 9.60 sec
2023-04-02 14:32:36,161 			Loss:    1.767e+00    			Backward time: 	 0.27 sec 
2023-04-02 14:32:36,161 ADAM: Layer 0 -> dw_min:9.9408e-01  dw_max:1.0059e+00 lr:1.0000e-02
2023-04-02 14:32:36,161 ADAM: Layer 1 -> dw_min:9.9401e-01  dw_max:1.0060e+00 lr:1.0000e-02
2023-04-02 14:32:36,161 ADAM: Layer 2 -> dw_min:9.9435e-01  dw_max:1.0058e+00 lr:1.0000e-02
2023-04-02 14:32:36,162 ADAM: Layer 3 -> dw_min:9.9603e-01  dw_max:1.0046e+00 lr:1.0000e-02
2023-04-02 14:32:36,220 			Learning rate: weights:   1.000e-02    
2023-04-02 14:32:36,220 
2023-04-02 14:32:36,220 ----------------
2023-04-02 14:32:46,094   0   =>  24   		Training 486 pattern with 27.50% 	Forward time: 	 9.60 sec
2023-04-02 14:32:46,094 			Loss:    1.759e+00    			Backward time: 	 0.27 sec 
2023-04-02 14:32:46,094 ADAM: Layer 0 -> dw_min:9.9401e-01  dw_max:1.0060e+00 lr:1.0000e-02
2023-04-02 14:32:46,094 ADAM: Layer 1 -> dw_min:9.9395e-01  dw_max:1.0060e+00 lr:1.0000e-02
2023-04-02 14:32:46,094 ADAM: Layer 2 -> dw_min:9.9424e-01  dw_max:1.0059e+00 lr:1.0000e-02
2023-04-02 14:32:46,094 ADAM: Layer 3 -> dw_min:9.9601e-01  dw_max:1.0050e+00 lr:1.0000e-02
2023-04-02 14:32:46,182 			Learning rate: weights:   1.000e-02    
2023-04-02 14:32:46,182 
2023-04-02 14:32:46,182 ----------------
2023-04-02 14:32:56,057   0   =>  25   		Training 486 pattern with 28.75% 	Forward time: 	 9.60 sec
2023-04-02 14:32:56,057 			Loss:    1.742e+00    			Backward time: 	 0.27 sec 
2023-04-02 14:32:56,057 ADAM: Layer 0 -> dw_min:9.9391e-01  dw_max:1.0061e+00 lr:1.0000e-02
2023-04-02 14:32:56,057 ADAM: Layer 1 -> dw_min:9.9386e-01  dw_max:1.0061e+00 lr:1.0000e-02
2023-04-02 14:32:56,058 ADAM: Layer 2 -> dw_min:9.9415e-01  dw_max:1.0060e+00 lr:1.0000e-02
2023-04-02 14:32:56,058 ADAM: Layer 3 -> dw_min:9.9552e-01  dw_max:1.0053e+00 lr:1.0000e-02
2023-04-02 14:32:56,117 			Learning rate: weights:   1.000e-02    
2023-04-02 14:32:56,117 
2023-04-02 14:32:56,118 ----------------
2023-04-02 14:33:05,994   0   =>  26   		Training 486 pattern with 36.25% 	Forward time: 	 9.60 sec
2023-04-02 14:33:05,994 			Loss:    1.687e+00    			Backward time: 	 0.27 sec 
2023-04-02 14:33:05,994 ADAM: Layer 0 -> dw_min:9.9383e-01  dw_max:1.0062e+00 lr:1.0000e-02
2023-04-02 14:33:05,995 ADAM: Layer 1 -> dw_min:9.9378e-01  dw_max:1.0062e+00 lr:1.0000e-02
2023-04-02 14:33:05,995 ADAM: Layer 2 -> dw_min:9.9401e-01  dw_max:1.0061e+00 lr:1.0000e-02
2023-04-02 14:33:05,995 ADAM: Layer 3 -> dw_min:9.9524e-01  dw_max:1.0054e+00 lr:1.0000e-02
2023-04-02 14:33:06,052 			Learning rate: weights:   1.000e-02    
2023-04-02 14:33:06,052 
2023-04-02 14:33:06,052 ----------------
2023-04-02 14:33:15,926   0   =>  27   		Training 486 pattern with 30.63% 	Forward time: 	 9.60 sec
2023-04-02 14:33:15,926 			Loss:    1.688e+00    			Backward time: 	 0.27 sec 
2023-04-02 14:33:15,927 ADAM: Layer 0 -> dw_min:9.9374e-01  dw_max:1.0062e+00 lr:1.0000e-02
2023-04-02 14:33:15,927 ADAM: Layer 1 -> dw_min:9.9370e-01  dw_max:1.0063e+00 lr:1.0000e-02
2023-04-02 14:33:15,927 ADAM: Layer 2 -> dw_min:9.9397e-01  dw_max:1.0061e+00 lr:1.0000e-02
2023-04-02 14:33:15,927 ADAM: Layer 3 -> dw_min:9.9541e-01  dw_max:1.0054e+00 lr:1.0000e-02
2023-04-02 14:33:15,953 			Learning rate: weights:   1.000e-02    
2023-04-02 14:33:15,953 
2023-04-02 14:33:15,953 ----------------
2023-04-02 14:33:25,834   0   =>  28   		Training 486 pattern with 35.00% 	Forward time: 	 9.61 sec
2023-04-02 14:33:25,834 			Loss:    1.641e+00    			Backward time: 	 0.27 sec 
2023-04-02 14:33:25,834 ADAM: Layer 0 -> dw_min:9.9365e-01  dw_max:1.0063e+00 lr:1.0000e-02
2023-04-02 14:33:25,834 ADAM: Layer 1 -> dw_min:9.9361e-01  dw_max:1.0064e+00 lr:1.0000e-02
2023-04-02 14:33:25,834 ADAM: Layer 2 -> dw_min:9.9385e-01  dw_max:1.0062e+00 lr:1.0000e-02
2023-04-02 14:33:25,834 ADAM: Layer 3 -> dw_min:9.9526e-01  dw_max:1.0056e+00 lr:1.0000e-02
2023-04-02 14:33:25,853 			Learning rate: weights:   1.000e-02    
2023-04-02 14:33:25,853 
2023-04-02 14:33:25,853 ----------------
2023-04-02 14:33:35,731   0   =>  29   		Training 486 pattern with 36.04% 	Forward time: 	 9.60 sec
2023-04-02 14:33:35,731 			Loss:    1.605e+00    			Backward time: 	 0.27 sec 
2023-04-02 14:33:35,731 ADAM: Layer 0 -> dw_min:9.9355e-01  dw_max:1.0064e+00 lr:1.0000e-02
2023-04-02 14:33:35,731 ADAM: Layer 1 -> dw_min:9.9355e-01  dw_max:1.0065e+00 lr:1.0000e-02
2023-04-02 14:33:35,731 ADAM: Layer 2 -> dw_min:9.9372e-01  dw_max:1.0063e+00 lr:1.0000e-02
2023-04-02 14:33:35,731 ADAM: Layer 3 -> dw_min:9.9533e-01  dw_max:1.0058e+00 lr:1.0000e-02
2023-04-02 14:33:35,812 			Learning rate: weights:   1.000e-02    
2023-04-02 14:33:35,813 
2023-04-02 14:33:35,813 ----------------
2023-04-02 14:33:45,690   0   =>  30   		Training 486 pattern with 32.08% 	Forward time: 	 9.60 sec
2023-04-02 14:33:45,690 			Loss:    1.583e+00    			Backward time: 	 0.27 sec 
2023-04-02 14:33:45,690 ADAM: Layer 0 -> dw_min:9.9347e-01  dw_max:1.0063e+00 lr:1.0000e-02
2023-04-02 14:33:45,690 ADAM: Layer 1 -> dw_min:9.9346e-01  dw_max:1.0065e+00 lr:1.0000e-02
2023-04-02 14:33:45,691 ADAM: Layer 2 -> dw_min:9.9360e-01  dw_max:1.0064e+00 lr:1.0000e-02
2023-04-02 14:33:45,691 ADAM: Layer 3 -> dw_min:9.9501e-01  dw_max:1.0059e+00 lr:1.0000e-02
2023-04-02 14:33:45,750 			Learning rate: weights:   1.000e-02    
2023-04-02 14:33:45,750 
2023-04-02 14:33:45,750 ----------------
2023-04-02 14:33:55,626   0   =>  31   		Training 486 pattern with 31.87% 	Forward time: 	 9.60 sec
2023-04-02 14:33:55,626 			Loss:    1.573e+00    			Backward time: 	 0.27 sec 
2023-04-02 14:33:55,626 ADAM: Layer 0 -> dw_min:9.9338e-01  dw_max:1.0065e+00 lr:1.0000e-02
2023-04-02 14:33:55,626 ADAM: Layer 1 -> dw_min:9.9337e-01  dw_max:1.0066e+00 lr:1.0000e-02
2023-04-02 14:33:55,627 ADAM: Layer 2 -> dw_min:9.9356e-01  dw_max:1.0065e+00 lr:1.0000e-02
2023-04-02 14:33:55,627 ADAM: Layer 3 -> dw_min:9.9480e-01  dw_max:1.0059e+00 lr:1.0000e-02
2023-04-02 14:33:55,651 			Learning rate: weights:   1.000e-02    
2023-04-02 14:33:55,651 
2023-04-02 14:33:55,651 ----------------
2023-04-02 14:34:05,528   0   =>  32   		Training 486 pattern with 29.79% 	Forward time: 	 9.60 sec
2023-04-02 14:34:05,528 			Loss:    1.572e+00    			Backward time: 	 0.27 sec 
2023-04-02 14:34:05,529 ADAM: Layer 0 -> dw_min:9.9330e-01  dw_max:1.0066e+00 lr:1.0000e-02
2023-04-02 14:34:05,529 ADAM: Layer 1 -> dw_min:9.9330e-01  dw_max:1.0067e+00 lr:1.0000e-02
2023-04-02 14:34:05,529 ADAM: Layer 2 -> dw_min:9.9347e-01  dw_max:1.0066e+00 lr:1.0000e-02
2023-04-02 14:34:05,529 ADAM: Layer 3 -> dw_min:9.9451e-01  dw_max:1.0055e+00 lr:1.0000e-02
2023-04-02 14:34:05,601 			Learning rate: weights:   1.000e-02    
2023-04-02 14:34:05,601 
2023-04-02 14:34:05,601 ----------------
2023-04-02 14:34:15,474   0   =>  33   		Training 486 pattern with 31.25% 	Forward time: 	 9.60 sec
2023-04-02 14:34:15,474 			Loss:    1.524e+00    			Backward time: 	 0.27 sec 
2023-04-02 14:34:15,475 ADAM: Layer 0 -> dw_min:9.9321e-01  dw_max:1.0067e+00 lr:1.0000e-02
2023-04-02 14:34:15,475 ADAM: Layer 1 -> dw_min:9.9322e-01  dw_max:1.0068e+00 lr:1.0000e-02
2023-04-02 14:34:15,475 ADAM: Layer 2 -> dw_min:9.9336e-01  dw_max:1.0067e+00 lr:1.0000e-02
2023-04-02 14:34:15,475 ADAM: Layer 3 -> dw_min:9.9431e-01  dw_max:1.0059e+00 lr:1.0000e-02
2023-04-02 14:34:15,551 			Learning rate: weights:   1.000e-02    
2023-04-02 14:34:15,551 
2023-04-02 14:34:15,551 ----------------
2023-04-02 14:34:25,433   0   =>  34   		Training 486 pattern with 36.67% 	Forward time: 	 9.61 sec
2023-04-02 14:34:25,433 			Loss:    1.476e+00    			Backward time: 	 0.27 sec 
2023-04-02 14:34:25,433 ADAM: Layer 0 -> dw_min:9.9313e-01  dw_max:1.0067e+00 lr:1.0000e-02
2023-04-02 14:34:25,434 ADAM: Layer 1 -> dw_min:9.9314e-01  dw_max:1.0068e+00 lr:1.0000e-02
2023-04-02 14:34:25,434 ADAM: Layer 2 -> dw_min:9.9328e-01  dw_max:1.0067e+00 lr:1.0000e-02
2023-04-02 14:34:25,434 ADAM: Layer 3 -> dw_min:9.9429e-01  dw_max:1.0059e+00 lr:1.0000e-02
2023-04-02 14:34:25,502 			Learning rate: weights:   1.000e-02    
2023-04-02 14:34:25,502 
2023-04-02 14:34:25,502 ----------------
2023-04-02 14:34:35,379   0   =>  35   		Training 486 pattern with 33.96% 	Forward time: 	 9.60 sec
2023-04-02 14:34:35,379 			Loss:    1.477e+00    			Backward time: 	 0.27 sec 
2023-04-02 14:34:35,379 ADAM: Layer 0 -> dw_min:9.9304e-01  dw_max:1.0068e+00 lr:1.0000e-02
2023-04-02 14:34:35,380 ADAM: Layer 1 -> dw_min:9.9307e-01  dw_max:1.0069e+00 lr:1.0000e-02
2023-04-02 14:34:35,380 ADAM: Layer 2 -> dw_min:9.9317e-01  dw_max:1.0068e+00 lr:1.0000e-02
2023-04-02 14:34:35,380 ADAM: Layer 3 -> dw_min:9.9410e-01  dw_max:1.0061e+00 lr:1.0000e-02
2023-04-02 14:34:35,398 			Learning rate: weights:   1.000e-02    
2023-04-02 14:34:35,398 
2023-04-02 14:34:35,398 ----------------
2023-04-02 14:34:45,276   0   =>  36   		Training 486 pattern with 31.87% 	Forward time: 	 9.60 sec
2023-04-02 14:34:45,276 			Loss:    1.473e+00    			Backward time: 	 0.27 sec 
2023-04-02 14:34:45,276 ADAM: Layer 0 -> dw_min:9.9298e-01  dw_max:1.0069e+00 lr:1.0000e-02
2023-04-02 14:34:45,276 ADAM: Layer 1 -> dw_min:9.9298e-01  dw_max:1.0070e+00 lr:1.0000e-02
2023-04-02 14:34:45,276 ADAM: Layer 2 -> dw_min:9.9309e-01  dw_max:1.0069e+00 lr:1.0000e-02
2023-04-02 14:34:45,276 ADAM: Layer 3 -> dw_min:9.9394e-01  dw_max:1.0063e+00 lr:1.0000e-02
2023-04-02 14:34:45,335 			Learning rate: weights:   1.000e-02    
2023-04-02 14:34:45,335 
2023-04-02 14:34:45,335 ----------------
2023-04-02 14:34:55,211   0   =>  37   		Training 486 pattern with 32.71% 	Forward time: 	 9.60 sec
2023-04-02 14:34:55,211 			Loss:    1.496e+00    			Backward time: 	 0.27 sec 
2023-04-02 14:34:55,211 ADAM: Layer 0 -> dw_min:9.9296e-01  dw_max:1.0070e+00 lr:1.0000e-02
2023-04-02 14:34:55,211 ADAM: Layer 1 -> dw_min:9.9290e-01  dw_max:1.0071e+00 lr:1.0000e-02
2023-04-02 14:34:55,212 ADAM: Layer 2 -> dw_min:9.9303e-01  dw_max:1.0070e+00 lr:1.0000e-02
2023-04-02 14:34:55,212 ADAM: Layer 3 -> dw_min:9.9380e-01  dw_max:1.0065e+00 lr:1.0000e-02
2023-04-02 14:34:55,229 			Learning rate: weights:   1.000e-02    
2023-04-02 14:34:55,229 
2023-04-02 14:34:55,229 ----------------
2023-04-02 14:35:05,108   0   =>  38   		Training 486 pattern with 40.62% 	Forward time: 	 9.61 sec
2023-04-02 14:35:05,108 			Loss:    1.317e+00    			Backward time: 	 0.27 sec 
2023-04-02 14:35:05,108 ADAM: Layer 0 -> dw_min:9.9287e-01  dw_max:1.0071e+00 lr:1.0000e-02
2023-04-02 14:35:05,108 ADAM: Layer 1 -> dw_min:9.9281e-01  dw_max:1.0072e+00 lr:1.0000e-02
2023-04-02 14:35:05,108 ADAM: Layer 2 -> dw_min:9.9297e-01  dw_max:1.0071e+00 lr:1.0000e-02
2023-04-02 14:35:05,108 ADAM: Layer 3 -> dw_min:9.9360e-01  dw_max:1.0066e+00 lr:1.0000e-02
2023-04-02 14:35:05,173 			Learning rate: weights:   1.000e-02    
2023-04-02 14:35:05,173 
2023-04-02 14:35:05,173 ----------------
2023-04-02 14:35:15,048   0   =>  39   		Training 486 pattern with 39.38% 	Forward time: 	 9.60 sec
2023-04-02 14:35:15,048 			Loss:    1.345e+00    			Backward time: 	 0.27 sec 
2023-04-02 14:35:15,048 ADAM: Layer 0 -> dw_min:9.9281e-01  dw_max:1.0072e+00 lr:1.0000e-02
2023-04-02 14:35:15,048 ADAM: Layer 1 -> dw_min:9.9273e-01  dw_max:1.0072e+00 lr:1.0000e-02
2023-04-02 14:35:15,048 ADAM: Layer 2 -> dw_min:9.9286e-01  dw_max:1.0072e+00 lr:1.0000e-02
2023-04-02 14:35:15,048 ADAM: Layer 3 -> dw_min:9.9349e-01  dw_max:1.0068e+00 lr:1.0000e-02
2023-04-02 14:35:15,072 			Learning rate: weights:   1.000e-02    
2023-04-02 14:35:15,072 
2023-04-02 14:35:15,072 ----------------
2023-04-02 14:35:24,955   0   =>  40   		Training 486 pattern with 43.54% 	Forward time: 	 9.61 sec
2023-04-02 14:35:24,955 			Loss:    1.304e+00    			Backward time: 	 0.27 sec 
2023-04-02 14:35:24,955 ADAM: Layer 0 -> dw_min:9.9272e-01  dw_max:1.0073e+00 lr:1.0000e-02
2023-04-02 14:35:24,956 ADAM: Layer 1 -> dw_min:9.9265e-01  dw_max:1.0073e+00 lr:1.0000e-02
2023-04-02 14:35:24,956 ADAM: Layer 2 -> dw_min:9.9276e-01  dw_max:1.0072e+00 lr:1.0000e-02
2023-04-02 14:35:24,956 ADAM: Layer 3 -> dw_min:9.9339e-01  dw_max:1.0070e+00 lr:1.0000e-02
2023-04-02 14:35:25,017 			Learning rate: weights:   1.000e-02    
2023-04-02 14:35:25,017 
2023-04-02 14:35:25,017 ----------------
2023-04-02 14:35:34,894   0   =>  41   		Training 486 pattern with 44.79% 	Forward time: 	 9.60 sec
2023-04-02 14:35:34,895 			Loss:    1.250e+00    			Backward time: 	 0.27 sec 
2023-04-02 14:35:34,895 ADAM: Layer 0 -> dw_min:9.9265e-01  dw_max:1.0074e+00 lr:1.0000e-02
2023-04-02 14:35:34,895 ADAM: Layer 1 -> dw_min:9.9256e-01  dw_max:1.0074e+00 lr:1.0000e-02
2023-04-02 14:35:34,895 ADAM: Layer 2 -> dw_min:9.9270e-01  dw_max:1.0073e+00 lr:1.0000e-02
2023-04-02 14:35:34,895 ADAM: Layer 3 -> dw_min:9.9329e-01  dw_max:1.0071e+00 lr:1.0000e-02
2023-04-02 14:35:34,921 			Learning rate: weights:   1.000e-02    
2023-04-02 14:35:34,921 
2023-04-02 14:35:34,921 ----------------
2023-04-02 14:35:44,798   0   =>  42   		Training 486 pattern with 43.75% 	Forward time: 	 9.60 sec
2023-04-02 14:35:44,798 			Loss:    1.260e+00    			Backward time: 	 0.27 sec 
2023-04-02 14:35:44,799 ADAM: Layer 0 -> dw_min:9.9256e-01  dw_max:1.0075e+00 lr:1.0000e-02
2023-04-02 14:35:44,799 ADAM: Layer 1 -> dw_min:9.9249e-01  dw_max:1.0074e+00 lr:1.0000e-02
2023-04-02 14:35:44,799 ADAM: Layer 2 -> dw_min:9.9261e-01  dw_max:1.0074e+00 lr:1.0000e-02
2023-04-02 14:35:44,799 ADAM: Layer 3 -> dw_min:9.9331e-01  dw_max:1.0071e+00 lr:1.0000e-02
2023-04-02 14:35:44,830 			Learning rate: weights:   1.000e-02    
2023-04-02 14:35:44,830 
2023-04-02 14:35:44,830 ----------------
2023-04-02 14:35:54,706   0   =>  43   		Training 486 pattern with 44.38% 	Forward time: 	 9.60 sec
2023-04-02 14:35:54,706 			Loss:    1.265e+00    			Backward time: 	 0.27 sec 
2023-04-02 14:35:54,706 ADAM: Layer 0 -> dw_min:9.9258e-01  dw_max:1.0075e+00 lr:1.0000e-02
2023-04-02 14:35:54,706 ADAM: Layer 1 -> dw_min:9.9244e-01  dw_max:1.0075e+00 lr:1.0000e-02
2023-04-02 14:35:54,706 ADAM: Layer 2 -> dw_min:9.9253e-01  dw_max:1.0074e+00 lr:1.0000e-02
2023-04-02 14:35:54,707 ADAM: Layer 3 -> dw_min:9.9330e-01  dw_max:1.0072e+00 lr:1.0000e-02
2023-04-02 14:35:54,766 			Learning rate: weights:   1.000e-02    
2023-04-02 14:35:54,766 
2023-04-02 14:35:54,766 ----------------
2023-04-02 14:36:04,643   0   =>  44   		Training 486 pattern with 48.33% 	Forward time: 	 9.60 sec
2023-04-02 14:36:04,643 			Loss:    1.165e+00    			Backward time: 	 0.27 sec 
2023-04-02 14:36:04,644 ADAM: Layer 0 -> dw_min:9.9249e-01  dw_max:1.0075e+00 lr:1.0000e-02
2023-04-02 14:36:04,644 ADAM: Layer 1 -> dw_min:9.9236e-01  dw_max:1.0076e+00 lr:1.0000e-02
2023-04-02 14:36:04,644 ADAM: Layer 2 -> dw_min:9.9244e-01  dw_max:1.0075e+00 lr:1.0000e-02
2023-04-02 14:36:04,644 ADAM: Layer 3 -> dw_min:9.9333e-01  dw_max:1.0073e+00 lr:1.0000e-02
2023-04-02 14:36:04,662 			Learning rate: weights:   1.000e-02    
2023-04-02 14:36:04,662 
2023-04-02 14:36:04,662 ----------------
2023-04-02 14:36:14,538   0   =>  45   		Training 486 pattern with 48.96% 	Forward time: 	 9.60 sec
2023-04-02 14:36:14,538 			Loss:    1.145e+00    			Backward time: 	 0.27 sec 
2023-04-02 14:36:14,538 ADAM: Layer 0 -> dw_min:9.9254e-01  dw_max:1.0075e+00 lr:1.0000e-02
2023-04-02 14:36:14,538 ADAM: Layer 1 -> dw_min:9.9229e-01  dw_max:1.0076e+00 lr:1.0000e-02
2023-04-02 14:36:14,538 ADAM: Layer 2 -> dw_min:9.9241e-01  dw_max:1.0076e+00 lr:1.0000e-02
2023-04-02 14:36:14,538 ADAM: Layer 3 -> dw_min:9.9324e-01  dw_max:1.0073e+00 lr:1.0000e-02
2023-04-02 14:36:14,619 			Learning rate: weights:   1.000e-02    
2023-04-02 14:36:14,619 
2023-04-02 14:36:14,619 ----------------
2023-04-02 14:36:24,497   0   =>  46   		Training 486 pattern with 51.67% 	Forward time: 	 9.61 sec
2023-04-02 14:36:24,497 			Loss:    1.142e+00    			Backward time: 	 0.27 sec 
2023-04-02 14:36:24,497 ADAM: Layer 0 -> dw_min:9.9246e-01  dw_max:1.0076e+00 lr:1.0000e-02
2023-04-02 14:36:24,498 ADAM: Layer 1 -> dw_min:9.9221e-01  dw_max:1.0077e+00 lr:1.0000e-02
2023-04-02 14:36:24,498 ADAM: Layer 2 -> dw_min:9.9233e-01  dw_max:1.0076e+00 lr:1.0000e-02
2023-04-02 14:36:24,498 ADAM: Layer 3 -> dw_min:9.9306e-01  dw_max:1.0074e+00 lr:1.0000e-02
2023-04-02 14:36:24,555 			Learning rate: weights:   1.000e-02    
2023-04-02 14:36:24,555 
2023-04-02 14:36:24,555 ----------------
2023-04-02 14:36:34,431   0   =>  47   		Training 486 pattern with 46.25% 	Forward time: 	 9.60 sec
2023-04-02 14:36:34,431 			Loss:    1.256e+00    			Backward time: 	 0.27 sec 
2023-04-02 14:36:34,431 ADAM: Layer 0 -> dw_min:9.9234e-01  dw_max:1.0077e+00 lr:1.0000e-02
2023-04-02 14:36:34,431 ADAM: Layer 1 -> dw_min:9.9214e-01  dw_max:1.0078e+00 lr:1.0000e-02
2023-04-02 14:36:34,431 ADAM: Layer 2 -> dw_min:9.9223e-01  dw_max:1.0077e+00 lr:1.0000e-02
2023-04-02 14:36:34,431 ADAM: Layer 3 -> dw_min:9.9300e-01  dw_max:1.0075e+00 lr:1.0000e-02
2023-04-02 14:36:34,450 			Learning rate: weights:   1.000e-02    
2023-04-02 14:36:34,450 
2023-04-02 14:36:34,450 ----------------
2023-04-02 14:36:44,328   0   =>  48   		Training 486 pattern with 52.08% 	Forward time: 	 9.61 sec
2023-04-02 14:36:44,328 			Loss:    1.100e+00    			Backward time: 	 0.27 sec 
2023-04-02 14:36:44,329 ADAM: Layer 0 -> dw_min:9.9222e-01  dw_max:1.0078e+00 lr:1.0000e-02
2023-04-02 14:36:44,329 ADAM: Layer 1 -> dw_min:9.9206e-01  dw_max:1.0078e+00 lr:1.0000e-02
2023-04-02 14:36:44,329 ADAM: Layer 2 -> dw_min:9.9222e-01  dw_max:1.0078e+00 lr:1.0000e-02
2023-04-02 14:36:44,329 ADAM: Layer 3 -> dw_min:9.9298e-01  dw_max:1.0074e+00 lr:1.0000e-02
2023-04-02 14:36:44,390 			Learning rate: weights:   1.000e-02    
2023-04-02 14:36:44,390 
2023-04-02 14:36:44,390 ----------------
2023-04-02 14:36:54,265   0   =>  49   		Training 486 pattern with 52.29% 	Forward time: 	 9.60 sec
2023-04-02 14:36:54,265 			Loss:    1.058e+00    			Backward time: 	 0.27 sec 
2023-04-02 14:36:54,266 ADAM: Layer 0 -> dw_min:9.9211e-01  dw_max:1.0078e+00 lr:1.0000e-02
2023-04-02 14:36:54,266 ADAM: Layer 1 -> dw_min:9.9199e-01  dw_max:1.0079e+00 lr:1.0000e-02
2023-04-02 14:36:54,266 ADAM: Layer 2 -> dw_min:9.9214e-01  dw_max:1.0078e+00 lr:1.0000e-02
2023-04-02 14:36:54,266 ADAM: Layer 3 -> dw_min:9.9281e-01  dw_max:1.0074e+00 lr:1.0000e-02
2023-04-02 14:36:54,325 			Learning rate: weights:   1.000e-02    
2023-04-02 14:36:54,325 
2023-04-02 14:36:54,325 ----------------
2023-04-02 14:37:04,201   0   =>  50   		Training 486 pattern with 54.17% 	Forward time: 	 9.60 sec
2023-04-02 14:37:04,201 			Loss:    1.101e+00    			Backward time: 	 0.27 sec 
2023-04-02 14:37:04,202 ADAM: Layer 0 -> dw_min:9.9209e-01  dw_max:1.0079e+00 lr:1.0000e-02
2023-04-02 14:37:04,202 ADAM: Layer 1 -> dw_min:9.9192e-01  dw_max:1.0080e+00 lr:1.0000e-02
2023-04-02 14:37:04,202 ADAM: Layer 2 -> dw_min:9.9205e-01  dw_max:1.0079e+00 lr:1.0000e-02
2023-04-02 14:37:04,202 ADAM: Layer 3 -> dw_min:9.9287e-01  dw_max:1.0076e+00 lr:1.0000e-02
2023-04-02 14:37:04,221 			Learning rate: weights:   1.000e-02    
2023-04-02 14:37:04,221 
2023-04-02 14:37:04,221 ----------------
2023-04-02 14:37:14,098   0   =>  51   		Training 486 pattern with 58.33% 	Forward time: 	 9.60 sec
2023-04-02 14:37:14,098 			Loss:    9.781e-01    			Backward time: 	 0.27 sec 
2023-04-02 14:37:14,098 ADAM: Layer 0 -> dw_min:9.9200e-01  dw_max:1.0080e+00 lr:1.0000e-02
2023-04-02 14:37:14,098 ADAM: Layer 1 -> dw_min:9.9184e-01  dw_max:1.0081e+00 lr:1.0000e-02
2023-04-02 14:37:14,098 ADAM: Layer 2 -> dw_min:9.9196e-01  dw_max:1.0080e+00 lr:1.0000e-02
2023-04-02 14:37:14,098 ADAM: Layer 3 -> dw_min:9.9289e-01  dw_max:1.0076e+00 lr:1.0000e-02
2023-04-02 14:37:14,157 			Learning rate: weights:   1.000e-02    
2023-04-02 14:37:14,158 
2023-04-02 14:37:14,158 ----------------
2023-04-02 14:37:24,043   0   =>  52   		Training 486 pattern with 53.33% 	Forward time: 	 9.61 sec
2023-04-02 14:37:24,043 			Loss:    1.101e+00    			Backward time: 	 0.27 sec 
2023-04-02 14:37:24,043 ADAM: Layer 0 -> dw_min:9.9189e-01  dw_max:1.0081e+00 lr:1.0000e-02
2023-04-02 14:37:24,043 ADAM: Layer 1 -> dw_min:9.9177e-01  dw_max:1.0082e+00 lr:1.0000e-02
2023-04-02 14:37:24,044 ADAM: Layer 2 -> dw_min:9.9196e-01  dw_max:1.0081e+00 lr:1.0000e-02
2023-04-02 14:37:24,044 ADAM: Layer 3 -> dw_min:9.9270e-01  dw_max:1.0077e+00 lr:1.0000e-02
2023-04-02 14:37:24,100 			Learning rate: weights:   1.000e-02    
2023-04-02 14:37:24,100 
2023-04-02 14:37:24,100 ----------------
2023-04-02 14:37:33,977   0   =>  53   		Training 486 pattern with 55.83% 	Forward time: 	 9.60 sec
2023-04-02 14:37:33,977 			Loss:    1.035e+00    			Backward time: 	 0.27 sec 
2023-04-02 14:37:33,977 ADAM: Layer 0 -> dw_min:9.9185e-01  dw_max:1.0081e+00 lr:1.0000e-02
2023-04-02 14:37:33,977 ADAM: Layer 1 -> dw_min:9.9175e-01  dw_max:1.0082e+00 lr:1.0000e-02
2023-04-02 14:37:33,977 ADAM: Layer 2 -> dw_min:9.9184e-01  dw_max:1.0082e+00 lr:1.0000e-02
2023-04-02 14:37:33,977 ADAM: Layer 3 -> dw_min:9.9253e-01  dw_max:1.0079e+00 lr:1.0000e-02
2023-04-02 14:37:34,036 			Learning rate: weights:   1.000e-02    
2023-04-02 14:37:34,036 
2023-04-02 14:37:34,036 ----------------
2023-04-02 14:37:43,917   0   =>  54   		Training 486 pattern with 58.96% 	Forward time: 	 9.61 sec
2023-04-02 14:37:43,917 			Loss:    1.042e+00    			Backward time: 	 0.27 sec 
2023-04-02 14:37:43,917 ADAM: Layer 0 -> dw_min:9.9174e-01  dw_max:1.0082e+00 lr:1.0000e-02
2023-04-02 14:37:43,918 ADAM: Layer 1 -> dw_min:9.9168e-01  dw_max:1.0083e+00 lr:1.0000e-02
2023-04-02 14:37:43,918 ADAM: Layer 2 -> dw_min:9.9175e-01  dw_max:1.0083e+00 lr:1.0000e-02
2023-04-02 14:37:43,918 ADAM: Layer 3 -> dw_min:9.9259e-01  dw_max:1.0079e+00 lr:1.0000e-02
2023-04-02 14:37:43,976 			Learning rate: weights:   1.000e-02    
2023-04-02 14:37:43,976 
2023-04-02 14:37:43,976 ----------------
2023-04-02 14:37:53,852   0   =>  55   		Training 486 pattern with 60.42% 	Forward time: 	 9.60 sec
2023-04-02 14:37:53,852 			Loss:    9.873e-01    			Backward time: 	 0.27 sec 
2023-04-02 14:37:53,852 ADAM: Layer 0 -> dw_min:9.9170e-01  dw_max:1.0083e+00 lr:1.0000e-02
2023-04-02 14:37:53,853 ADAM: Layer 1 -> dw_min:9.9165e-01  dw_max:1.0083e+00 lr:1.0000e-02
2023-04-02 14:37:53,853 ADAM: Layer 2 -> dw_min:9.9174e-01  dw_max:1.0083e+00 lr:1.0000e-02
2023-04-02 14:37:53,853 ADAM: Layer 3 -> dw_min:9.9246e-01  dw_max:1.0079e+00 lr:1.0000e-02
2023-04-02 14:37:53,974 			Learning rate: weights:   1.000e-02    
2023-04-02 14:37:53,974 
2023-04-02 14:37:53,974 ----------------
2023-04-02 14:38:03,852   0   =>  56   		Training 486 pattern with 54.37% 	Forward time: 	 9.61 sec
2023-04-02 14:38:03,852 			Loss:    1.071e+00    			Backward time: 	 0.27 sec 
2023-04-02 14:38:03,853 ADAM: Layer 0 -> dw_min:9.9161e-01  dw_max:1.0082e+00 lr:1.0000e-02
2023-04-02 14:38:03,853 ADAM: Layer 1 -> dw_min:9.9159e-01  dw_max:1.0084e+00 lr:1.0000e-02
2023-04-02 14:38:03,853 ADAM: Layer 2 -> dw_min:9.9170e-01  dw_max:1.0083e+00 lr:1.0000e-02
2023-04-02 14:38:03,853 ADAM: Layer 3 -> dw_min:9.9237e-01  dw_max:1.0079e+00 lr:1.0000e-02
2023-04-02 14:38:03,889 			Learning rate: weights:   1.000e-02    
2023-04-02 14:38:03,889 
2023-04-02 14:38:03,889 ----------------
2023-04-02 14:38:13,791   0   =>  57   		Training 486 pattern with 60.00% 	Forward time: 	 9.63 sec
2023-04-02 14:38:13,791 			Loss:    9.325e-01    			Backward time: 	 0.27 sec 
2023-04-02 14:38:13,791 ADAM: Layer 0 -> dw_min:9.9152e-01  dw_max:1.0084e+00 lr:1.0000e-02
2023-04-02 14:38:13,791 ADAM: Layer 1 -> dw_min:9.9151e-01  dw_max:1.0084e+00 lr:1.0000e-02
2023-04-02 14:38:13,792 ADAM: Layer 2 -> dw_min:9.9158e-01  dw_max:1.0084e+00 lr:1.0000e-02
2023-04-02 14:38:13,792 ADAM: Layer 3 -> dw_min:9.9247e-01  dw_max:1.0080e+00 lr:1.0000e-02
2023-04-02 14:38:13,887 			Learning rate: weights:   1.000e-02    
2023-04-02 14:38:13,888 
2023-04-02 14:38:13,888 ----------------
2023-04-02 14:38:23,765   0   =>  58   		Training 486 pattern with 61.46% 	Forward time: 	 9.60 sec
2023-04-02 14:38:23,765 			Loss:    9.466e-01    			Backward time: 	 0.27 sec 
2023-04-02 14:38:23,765 ADAM: Layer 0 -> dw_min:9.9147e-01  dw_max:1.0085e+00 lr:1.0000e-02
2023-04-02 14:38:23,765 ADAM: Layer 1 -> dw_min:9.9142e-01  dw_max:1.0085e+00 lr:1.0000e-02
2023-04-02 14:38:23,765 ADAM: Layer 2 -> dw_min:9.9159e-01  dw_max:1.0084e+00 lr:1.0000e-02
2023-04-02 14:38:23,765 ADAM: Layer 3 -> dw_min:9.9251e-01  dw_max:1.0080e+00 lr:1.0000e-02
2023-04-02 14:38:23,807 			Learning rate: weights:   1.000e-02    
2023-04-02 14:38:23,807 
2023-04-02 14:38:23,807 ----------------
2023-04-02 14:38:33,683   0   =>  59   		Training 486 pattern with 56.04% 	Forward time: 	 9.60 sec
2023-04-02 14:38:33,683 			Loss:    1.019e+00    			Backward time: 	 0.27 sec 
2023-04-02 14:38:33,683 ADAM: Layer 0 -> dw_min:9.9152e-01  dw_max:1.0084e+00 lr:1.0000e-02
2023-04-02 14:38:33,683 ADAM: Layer 1 -> dw_min:9.9138e-01  dw_max:1.0086e+00 lr:1.0000e-02
2023-04-02 14:38:33,683 ADAM: Layer 2 -> dw_min:9.9150e-01  dw_max:1.0084e+00 lr:1.0000e-02
2023-04-02 14:38:33,684 ADAM: Layer 3 -> dw_min:9.9246e-01  dw_max:1.0082e+00 lr:1.0000e-02
2023-04-02 14:38:33,709 			Learning rate: weights:   1.000e-02    
2023-04-02 14:38:33,709 
2023-04-02 14:38:33,709 ----------------
2023-04-02 14:38:43,589   0   =>  60   		Training 486 pattern with 66.25% 	Forward time: 	 9.61 sec
2023-04-02 14:38:43,589 			Loss:    8.672e-01    			Backward time: 	 0.27 sec 
2023-04-02 14:38:43,589 ADAM: Layer 0 -> dw_min:9.9148e-01  dw_max:1.0084e+00 lr:1.0000e-02
2023-04-02 14:38:43,589 ADAM: Layer 1 -> dw_min:9.9134e-01  dw_max:1.0086e+00 lr:1.0000e-02
2023-04-02 14:38:43,589 ADAM: Layer 2 -> dw_min:9.9144e-01  dw_max:1.0085e+00 lr:1.0000e-02
2023-04-02 14:38:43,589 ADAM: Layer 3 -> dw_min:9.9250e-01  dw_max:1.0077e+00 lr:1.0000e-02
2023-04-02 14:38:43,651 			Learning rate: weights:   1.000e-02    
2023-04-02 14:38:43,651 
2023-04-02 14:38:43,651 ----------------
2023-04-02 14:38:53,527   0   =>  61   		Training 486 pattern with 64.79% 	Forward time: 	 9.60 sec
2023-04-02 14:38:53,527 			Loss:    8.432e-01    			Backward time: 	 0.27 sec 
2023-04-02 14:38:53,528 ADAM: Layer 0 -> dw_min:9.9152e-01  dw_max:1.0085e+00 lr:1.0000e-02
2023-04-02 14:38:53,528 ADAM: Layer 1 -> dw_min:9.9134e-01  dw_max:1.0086e+00 lr:1.0000e-02
2023-04-02 14:38:53,528 ADAM: Layer 2 -> dw_min:9.9144e-01  dw_max:1.0086e+00 lr:1.0000e-02
2023-04-02 14:38:53,528 ADAM: Layer 3 -> dw_min:9.9253e-01  dw_max:1.0078e+00 lr:1.0000e-02
2023-04-02 14:38:53,546 			Learning rate: weights:   1.000e-02    
2023-04-02 14:38:53,546 
2023-04-02 14:38:53,546 ----------------
2023-04-02 14:39:03,422   0   =>  62   		Training 486 pattern with 64.38% 	Forward time: 	 9.60 sec
2023-04-02 14:39:03,422 			Loss:    8.625e-01    			Backward time: 	 0.27 sec 
2023-04-02 14:39:03,422 ADAM: Layer 0 -> dw_min:9.9143e-01  dw_max:1.0085e+00 lr:1.0000e-02
2023-04-02 14:39:03,422 ADAM: Layer 1 -> dw_min:9.9131e-01  dw_max:1.0087e+00 lr:1.0000e-02
2023-04-02 14:39:03,423 ADAM: Layer 2 -> dw_min:9.9134e-01  dw_max:1.0086e+00 lr:1.0000e-02
2023-04-02 14:39:03,423 ADAM: Layer 3 -> dw_min:9.9270e-01  dw_max:1.0078e+00 lr:1.0000e-02
2023-04-02 14:39:03,481 			Learning rate: weights:   1.000e-02    
2023-04-02 14:39:03,481 
2023-04-02 14:39:03,481 ----------------
2023-04-02 14:39:13,358   0   =>  63   		Training 486 pattern with 62.92% 	Forward time: 	 9.60 sec
2023-04-02 14:39:13,358 			Loss:    8.816e-01    			Backward time: 	 0.27 sec 
2023-04-02 14:39:13,358 ADAM: Layer 0 -> dw_min:9.9174e-01  dw_max:1.0084e+00 lr:1.0000e-02
2023-04-02 14:39:13,359 ADAM: Layer 1 -> dw_min:9.9142e-01  dw_max:1.0086e+00 lr:1.0000e-02
2023-04-02 14:39:13,359 ADAM: Layer 2 -> dw_min:9.9155e-01  dw_max:1.0085e+00 lr:1.0000e-02
2023-04-02 14:39:13,359 ADAM: Layer 3 -> dw_min:9.9262e-01  dw_max:1.0079e+00 lr:1.0000e-02
2023-04-02 14:39:13,383 			Learning rate: weights:   1.000e-02    
2023-04-02 14:39:13,383 
2023-04-02 14:39:13,383 ----------------
2023-04-02 14:39:23,267   0   =>  64   		Training 486 pattern with 66.67% 	Forward time: 	 9.61 sec
2023-04-02 14:39:23,267 			Loss:    8.478e-01    			Backward time: 	 0.27 sec 
2023-04-02 14:39:23,267 ADAM: Layer 0 -> dw_min:9.9165e-01  dw_max:1.0086e+00 lr:1.0000e-02
2023-04-02 14:39:23,267 ADAM: Layer 1 -> dw_min:9.9127e-01  dw_max:1.0088e+00 lr:1.0000e-02
2023-04-02 14:39:23,267 ADAM: Layer 2 -> dw_min:9.9140e-01  dw_max:1.0087e+00 lr:1.0000e-02
2023-04-02 14:39:23,267 ADAM: Layer 3 -> dw_min:9.9262e-01  dw_max:1.0078e+00 lr:1.0000e-02
2023-04-02 14:39:23,326 			Learning rate: weights:   1.000e-02    
2023-04-02 14:39:23,326 
2023-04-02 14:39:23,326 ----------------
2023-04-02 14:39:33,202   0   =>  65   		Training 486 pattern with 66.25% 	Forward time: 	 9.60 sec
2023-04-02 14:39:33,203 			Loss:    8.045e-01    			Backward time: 	 0.27 sec 
2023-04-02 14:39:33,203 ADAM: Layer 0 -> dw_min:9.9196e-01  dw_max:1.0085e+00 lr:1.0000e-02
2023-04-02 14:39:33,203 ADAM: Layer 1 -> dw_min:9.9133e-01  dw_max:1.0087e+00 lr:1.0000e-02
2023-04-02 14:39:33,203 ADAM: Layer 2 -> dw_min:9.9129e-01  dw_max:1.0087e+00 lr:1.0000e-02
2023-04-02 14:39:33,203 ADAM: Layer 3 -> dw_min:9.9277e-01  dw_max:1.0074e+00 lr:1.0000e-02
2023-04-02 14:39:33,261 			Learning rate: weights:   1.000e-02    
2023-04-02 14:39:33,261 
2023-04-02 14:39:33,261 ----------------
2023-04-02 14:39:43,141   0   =>  66   		Training 486 pattern with 65.21% 	Forward time: 	 9.61 sec
2023-04-02 14:39:43,142 			Loss:    8.534e-01    			Backward time: 	 0.27 sec 
2023-04-02 14:39:43,142 ADAM: Layer 0 -> dw_min:9.9180e-01  dw_max:1.0087e+00 lr:1.0000e-02
2023-04-02 14:39:43,142 ADAM: Layer 1 -> dw_min:9.9118e-01  dw_max:1.0088e+00 lr:1.0000e-02
2023-04-02 14:39:43,142 ADAM: Layer 2 -> dw_min:9.9114e-01  dw_max:1.0088e+00 lr:1.0000e-02
2023-04-02 14:39:43,142 ADAM: Layer 3 -> dw_min:9.9301e-01  dw_max:1.0076e+00 lr:1.0000e-02
2023-04-02 14:39:43,160 			Learning rate: weights:   1.000e-02    
2023-04-02 14:39:43,160 
2023-04-02 14:39:43,160 ----------------
2023-04-02 14:39:53,037   0   =>  67   		Training 486 pattern with 75.00% 	Forward time: 	 9.60 sec
2023-04-02 14:39:53,037 			Loss:    6.928e-01    			Backward time: 	 0.27 sec 
2023-04-02 14:39:53,037 ADAM: Layer 0 -> dw_min:9.9184e-01  dw_max:1.0087e+00 lr:1.0000e-02
2023-04-02 14:39:53,037 ADAM: Layer 1 -> dw_min:9.9133e-01  dw_max:1.0086e+00 lr:1.0000e-02
2023-04-02 14:39:53,037 ADAM: Layer 2 -> dw_min:9.9102e-01  dw_max:1.0087e+00 lr:1.0000e-02
2023-04-02 14:39:53,037 ADAM: Layer 3 -> dw_min:9.9298e-01  dw_max:1.0077e+00 lr:1.0000e-02
2023-04-02 14:39:53,078 			Learning rate: weights:   1.000e-02    
2023-04-02 14:39:53,078 
2023-04-02 14:39:53,078 ----------------
2023-04-02 14:40:02,955   0   =>  68   		Training 486 pattern with 68.96% 	Forward time: 	 9.60 sec
2023-04-02 14:40:02,955 			Loss:    7.802e-01    			Backward time: 	 0.27 sec 
2023-04-02 14:40:02,955 ADAM: Layer 0 -> dw_min:9.9177e-01  dw_max:1.0088e+00 lr:1.0000e-02
2023-04-02 14:40:02,955 ADAM: Layer 1 -> dw_min:9.9120e-01  dw_max:1.0087e+00 lr:1.0000e-02
2023-04-02 14:40:02,955 ADAM: Layer 2 -> dw_min:9.9090e-01  dw_max:1.0089e+00 lr:1.0000e-02
2023-04-02 14:40:02,955 ADAM: Layer 3 -> dw_min:9.9312e-01  dw_max:1.0079e+00 lr:1.0000e-02
2023-04-02 14:40:02,973 			Learning rate: weights:   1.000e-02    
2023-04-02 14:40:02,973 
2023-04-02 14:40:02,973 ----------------
2023-04-02 14:40:12,849   0   =>  69   		Training 486 pattern with 69.38% 	Forward time: 	 9.60 sec
2023-04-02 14:40:12,849 			Loss:    7.761e-01    			Backward time: 	 0.27 sec 
2023-04-02 14:40:12,850 ADAM: Layer 0 -> dw_min:9.9185e-01  dw_max:1.0088e+00 lr:1.0000e-02
2023-04-02 14:40:12,850 ADAM: Layer 1 -> dw_min:9.9111e-01  dw_max:1.0089e+00 lr:1.0000e-02
2023-04-02 14:40:12,850 ADAM: Layer 2 -> dw_min:9.9084e-01  dw_max:1.0089e+00 lr:1.0000e-02
2023-04-02 14:40:12,850 ADAM: Layer 3 -> dw_min:9.9301e-01  dw_max:1.0079e+00 lr:1.0000e-02
2023-04-02 14:40:12,944 			Learning rate: weights:   1.000e-02    
2023-04-02 14:40:12,944 
2023-04-02 14:40:12,944 ----------------
2023-04-02 14:40:22,824   0   =>  70   		Training 486 pattern with 69.58% 	Forward time: 	 9.60 sec
2023-04-02 14:40:22,824 			Loss:    8.219e-01    			Backward time: 	 0.27 sec 
2023-04-02 14:40:22,824 ADAM: Layer 0 -> dw_min:9.9176e-01  dw_max:1.0089e+00 lr:1.0000e-02
2023-04-02 14:40:22,824 ADAM: Layer 1 -> dw_min:9.9126e-01  dw_max:1.0090e+00 lr:1.0000e-02
2023-04-02 14:40:22,824 ADAM: Layer 2 -> dw_min:9.9080e-01  dw_max:1.0088e+00 lr:1.0000e-02
2023-04-02 14:40:22,824 ADAM: Layer 3 -> dw_min:9.9309e-01  dw_max:1.0077e+00 lr:1.0000e-02
2023-04-02 14:40:22,908 			Learning rate: weights:   1.000e-02    
2023-04-02 14:40:22,908 
2023-04-02 14:40:22,908 ----------------
2023-04-02 14:40:32,783   0   =>  71   		Training 486 pattern with 69.38% 	Forward time: 	 9.60 sec
2023-04-02 14:40:32,783 			Loss:    8.041e-01    			Backward time: 	 0.27 sec 
2023-04-02 14:40:32,783 ADAM: Layer 0 -> dw_min:9.9190e-01  dw_max:1.0090e+00 lr:1.0000e-02
2023-04-02 14:40:32,783 ADAM: Layer 1 -> dw_min:9.9133e-01  dw_max:1.0089e+00 lr:1.0000e-02
2023-04-02 14:40:32,783 ADAM: Layer 2 -> dw_min:9.9069e-01  dw_max:1.0089e+00 lr:1.0000e-02
2023-04-02 14:40:32,784 ADAM: Layer 3 -> dw_min:9.9290e-01  dw_max:1.0076e+00 lr:1.0000e-02
2023-04-02 14:40:32,801 			Learning rate: weights:   1.000e-02    
2023-04-02 14:40:32,802 
2023-04-02 14:40:32,802 ----------------
2023-04-02 14:40:42,682   0   =>  72   		Training 486 pattern with 76.46% 	Forward time: 	 9.61 sec
2023-04-02 14:40:42,682 			Loss:    6.256e-01    			Backward time: 	 0.27 sec 
2023-04-02 14:40:42,682 ADAM: Layer 0 -> dw_min:9.9176e-01  dw_max:1.0091e+00 lr:1.0000e-02
2023-04-02 14:40:42,682 ADAM: Layer 1 -> dw_min:9.9124e-01  dw_max:1.0090e+00 lr:1.0000e-02
2023-04-02 14:40:42,682 ADAM: Layer 2 -> dw_min:9.9075e-01  dw_max:1.0088e+00 lr:1.0000e-02
2023-04-02 14:40:42,683 ADAM: Layer 3 -> dw_min:9.9309e-01  dw_max:1.0075e+00 lr:1.0000e-02
2023-04-02 14:40:42,701 			Learning rate: weights:   1.000e-02    
2023-04-02 14:40:42,701 
2023-04-02 14:40:42,701 ----------------
2023-04-02 14:40:52,577   0   =>  73   		Training 486 pattern with 73.54% 	Forward time: 	 9.60 sec
2023-04-02 14:40:52,577 			Loss:    6.933e-01    			Backward time: 	 0.27 sec 
2023-04-02 14:40:52,578 ADAM: Layer 0 -> dw_min:9.9183e-01  dw_max:1.0091e+00 lr:1.0000e-02
2023-04-02 14:40:52,578 ADAM: Layer 1 -> dw_min:9.9121e-01  dw_max:1.0092e+00 lr:1.0000e-02
2023-04-02 14:40:52,578 ADAM: Layer 2 -> dw_min:9.9075e-01  dw_max:1.0089e+00 lr:1.0000e-02
2023-04-02 14:40:52,578 ADAM: Layer 3 -> dw_min:9.9325e-01  dw_max:1.0075e+00 lr:1.0000e-02
2023-04-02 14:40:52,732 			Learning rate: weights:   1.000e-02    
2023-04-02 14:40:52,732 
2023-04-02 14:40:52,732 ----------------
2023-04-02 14:41:02,610   0   =>  74   		Training 486 pattern with 74.38% 	Forward time: 	 9.60 sec
2023-04-02 14:41:02,610 			Loss:    7.262e-01    			Backward time: 	 0.27 sec 
2023-04-02 14:41:02,610 ADAM: Layer 0 -> dw_min:9.9183e-01  dw_max:1.0090e+00 lr:1.0000e-02
2023-04-02 14:41:02,610 ADAM: Layer 1 -> dw_min:9.9121e-01  dw_max:1.0090e+00 lr:1.0000e-02
2023-04-02 14:41:02,610 ADAM: Layer 2 -> dw_min:9.9097e-01  dw_max:1.0089e+00 lr:1.0000e-02
2023-04-02 14:41:02,610 ADAM: Layer 3 -> dw_min:9.9303e-01  dw_max:1.0074e+00 lr:1.0000e-02
2023-04-02 14:41:02,706 			Learning rate: weights:   1.000e-02    
2023-04-02 14:41:02,706 
2023-04-02 14:41:02,706 ----------------
2023-04-02 14:41:12,583   0   =>  75   		Training 486 pattern with 71.88% 	Forward time: 	 9.60 sec
2023-04-02 14:41:12,584 			Loss:    7.303e-01    			Backward time: 	 0.27 sec 
2023-04-02 14:41:12,584 ADAM: Layer 0 -> dw_min:9.9179e-01  dw_max:1.0091e+00 lr:1.0000e-02
2023-04-02 14:41:12,584 ADAM: Layer 1 -> dw_min:9.9128e-01  dw_max:1.0091e+00 lr:1.0000e-02
2023-04-02 14:41:12,584 ADAM: Layer 2 -> dw_min:9.9082e-01  dw_max:1.0090e+00 lr:1.0000e-02
2023-04-02 14:41:12,584 ADAM: Layer 3 -> dw_min:9.9300e-01  dw_max:1.0076e+00 lr:1.0000e-02
2023-04-02 14:41:12,631 			Learning rate: weights:   1.000e-02    
2023-04-02 14:41:12,631 
2023-04-02 14:41:12,631 ----------------
2023-04-02 14:41:22,511   0   =>  76   		Training 486 pattern with 75.00% 	Forward time: 	 9.61 sec
2023-04-02 14:41:22,511 			Loss:    6.440e-01    			Backward time: 	 0.27 sec 
2023-04-02 14:41:22,511 ADAM: Layer 0 -> dw_min:9.9182e-01  dw_max:1.0091e+00 lr:1.0000e-02
2023-04-02 14:41:22,511 ADAM: Layer 1 -> dw_min:9.9112e-01  dw_max:1.0093e+00 lr:1.0000e-02
2023-04-02 14:41:22,511 ADAM: Layer 2 -> dw_min:9.9079e-01  dw_max:1.0091e+00 lr:1.0000e-02
2023-04-02 14:41:22,511 ADAM: Layer 3 -> dw_min:9.9317e-01  dw_max:1.0075e+00 lr:1.0000e-02
2023-04-02 14:41:22,569 			Learning rate: weights:   1.000e-02    
2023-04-02 14:41:22,569 
2023-04-02 14:41:22,569 ----------------
2023-04-02 14:41:32,448   0   =>  77   		Training 486 pattern with 76.25% 	Forward time: 	 9.61 sec
2023-04-02 14:41:32,449 			Loss:    6.476e-01    			Backward time: 	 0.27 sec 
2023-04-02 14:41:32,449 ADAM: Layer 0 -> dw_min:9.9228e-01  dw_max:1.0087e+00 lr:1.0000e-02
2023-04-02 14:41:32,449 ADAM: Layer 1 -> dw_min:9.9114e-01  dw_max:1.0094e+00 lr:1.0000e-02
2023-04-02 14:41:32,449 ADAM: Layer 2 -> dw_min:9.9099e-01  dw_max:1.0090e+00 lr:1.0000e-02
2023-04-02 14:41:32,449 ADAM: Layer 3 -> dw_min:9.9299e-01  dw_max:1.0075e+00 lr:1.0000e-02
2023-04-02 14:41:32,469 			Learning rate: weights:   1.000e-02    
2023-04-02 14:41:32,469 
2023-04-02 14:41:32,469 ----------------
2023-04-02 14:41:42,350   0   =>  78   		Training 486 pattern with 77.50% 	Forward time: 	 9.61 sec
2023-04-02 14:41:42,350 			Loss:    6.252e-01    			Backward time: 	 0.27 sec 
2023-04-02 14:41:42,351 ADAM: Layer 0 -> dw_min:9.9229e-01  dw_max:1.0086e+00 lr:1.0000e-02
2023-04-02 14:41:42,351 ADAM: Layer 1 -> dw_min:9.9108e-01  dw_max:1.0093e+00 lr:1.0000e-02
2023-04-02 14:41:42,351 ADAM: Layer 2 -> dw_min:9.9113e-01  dw_max:1.0091e+00 lr:1.0000e-02
2023-04-02 14:41:42,351 ADAM: Layer 3 -> dw_min:9.9302e-01  dw_max:1.0073e+00 lr:1.0000e-02
2023-04-02 14:41:42,369 			Learning rate: weights:   1.000e-02    
2023-04-02 14:41:42,369 
2023-04-02 14:41:42,369 ----------------
2023-04-02 14:41:52,243   0   =>  79   		Training 486 pattern with 73.54% 	Forward time: 	 9.60 sec
2023-04-02 14:41:52,243 			Loss:    6.818e-01    			Backward time: 	 0.27 sec 
2023-04-02 14:41:52,244 ADAM: Layer 0 -> dw_min:9.9226e-01  dw_max:1.0086e+00 lr:1.0000e-02
2023-04-02 14:41:52,244 ADAM: Layer 1 -> dw_min:9.9096e-01  dw_max:1.0092e+00 lr:1.0000e-02
2023-04-02 14:41:52,244 ADAM: Layer 2 -> dw_min:9.9122e-01  dw_max:1.0093e+00 lr:1.0000e-02
2023-04-02 14:41:52,244 ADAM: Layer 3 -> dw_min:9.9328e-01  dw_max:1.0071e+00 lr:1.0000e-02
2023-04-02 14:41:52,261 			Learning rate: weights:   1.000e-02    
2023-04-02 14:41:52,261 
2023-04-02 14:41:52,261 ----------------
2023-04-02 14:42:02,138   0   =>  80   		Training 486 pattern with 76.88% 	Forward time: 	 9.60 sec
2023-04-02 14:42:02,138 			Loss:    6.626e-01    			Backward time: 	 0.27 sec 
2023-04-02 14:42:02,139 ADAM: Layer 0 -> dw_min:9.9209e-01  dw_max:1.0088e+00 lr:1.0000e-02
2023-04-02 14:42:02,139 ADAM: Layer 1 -> dw_min:9.9114e-01  dw_max:1.0093e+00 lr:1.0000e-02
2023-04-02 14:42:02,139 ADAM: Layer 2 -> dw_min:9.9101e-01  dw_max:1.0089e+00 lr:1.0000e-02
2023-04-02 14:42:02,139 ADAM: Layer 3 -> dw_min:9.9369e-01  dw_max:1.0070e+00 lr:1.0000e-02
2023-04-02 14:42:02,159 			Learning rate: weights:   1.000e-02    
2023-04-02 14:42:02,159 
2023-04-02 14:42:02,159 ----------------
2023-04-02 14:42:12,043   0   =>  81   		Training 486 pattern with 73.75% 	Forward time: 	 9.61 sec
2023-04-02 14:42:12,043 			Loss:    7.007e-01    			Backward time: 	 0.27 sec 
2023-04-02 14:42:12,044 ADAM: Layer 0 -> dw_min:9.9207e-01  dw_max:1.0090e+00 lr:1.0000e-02
2023-04-02 14:42:12,044 ADAM: Layer 1 -> dw_min:9.9105e-01  dw_max:1.0094e+00 lr:1.0000e-02
2023-04-02 14:42:12,044 ADAM: Layer 2 -> dw_min:9.9084e-01  dw_max:1.0089e+00 lr:1.0000e-02
2023-04-02 14:42:12,044 ADAM: Layer 3 -> dw_min:9.9346e-01  dw_max:1.0067e+00 lr:1.0000e-02
2023-04-02 14:42:12,104 			Learning rate: weights:   1.000e-02    
2023-04-02 14:42:12,104 
2023-04-02 14:42:12,104 ----------------
2023-04-02 14:42:21,986   0   =>  82   		Training 486 pattern with 76.46% 	Forward time: 	 9.61 sec
2023-04-02 14:42:21,986 			Loss:    5.664e-01    			Backward time: 	 0.27 sec 
2023-04-02 14:42:21,986 ADAM: Layer 0 -> dw_min:9.9201e-01  dw_max:1.0088e+00 lr:1.0000e-02
2023-04-02 14:42:21,986 ADAM: Layer 1 -> dw_min:9.9104e-01  dw_max:1.0096e+00 lr:1.0000e-02
2023-04-02 14:42:21,986 ADAM: Layer 2 -> dw_min:9.9146e-01  dw_max:1.0089e+00 lr:1.0000e-02
2023-04-02 14:42:21,986 ADAM: Layer 3 -> dw_min:9.9371e-01  dw_max:1.0065e+00 lr:1.0000e-02
2023-04-02 14:42:22,003 			Learning rate: weights:   1.000e-02    
2023-04-02 14:42:22,003 
2023-04-02 14:42:22,003 ----------------
2023-04-02 14:42:31,883   0   =>  83   		Training 486 pattern with 77.08% 	Forward time: 	 9.61 sec
2023-04-02 14:42:31,883 			Loss:    5.652e-01    			Backward time: 	 0.27 sec 
2023-04-02 14:42:31,883 ADAM: Layer 0 -> dw_min:9.9179e-01  dw_max:1.0090e+00 lr:1.0000e-02
2023-04-02 14:42:31,883 ADAM: Layer 1 -> dw_min:9.9090e-01  dw_max:1.0097e+00 lr:1.0000e-02
2023-04-02 14:42:31,883 ADAM: Layer 2 -> dw_min:9.9119e-01  dw_max:1.0091e+00 lr:1.0000e-02
2023-04-02 14:42:31,883 ADAM: Layer 3 -> dw_min:9.9348e-01  dw_max:1.0068e+00 lr:1.0000e-02
2023-04-02 14:42:31,903 			Learning rate: weights:   1.000e-02    
2023-04-02 14:42:31,903 
2023-04-02 14:42:31,903 ----------------
2023-04-02 14:42:41,787   0   =>  84   		Training 486 pattern with 76.46% 	Forward time: 	 9.61 sec
2023-04-02 14:42:41,787 			Loss:    5.936e-01    			Backward time: 	 0.27 sec 
2023-04-02 14:42:41,788 ADAM: Layer 0 -> dw_min:9.9195e-01  dw_max:1.0086e+00 lr:1.0000e-02
2023-04-02 14:42:41,788 ADAM: Layer 1 -> dw_min:9.9085e-01  dw_max:1.0098e+00 lr:1.0000e-02
2023-04-02 14:42:41,788 ADAM: Layer 2 -> dw_min:9.9094e-01  dw_max:1.0092e+00 lr:1.0000e-02
2023-04-02 14:42:41,788 ADAM: Layer 3 -> dw_min:9.9369e-01  dw_max:1.0068e+00 lr:1.0000e-02
2023-04-02 14:42:41,808 			Learning rate: weights:   1.000e-02    
2023-04-02 14:42:41,808 
2023-04-02 14:42:41,808 ----------------
2023-04-02 14:42:51,689   0   =>  85   		Training 486 pattern with 78.33% 	Forward time: 	 9.61 sec
2023-04-02 14:42:51,689 			Loss:    5.923e-01    			Backward time: 	 0.27 sec 
2023-04-02 14:42:51,689 ADAM: Layer 0 -> dw_min:9.9191e-01  dw_max:1.0088e+00 lr:1.0000e-02
2023-04-02 14:42:51,689 ADAM: Layer 1 -> dw_min:9.9094e-01  dw_max:1.0098e+00 lr:1.0000e-02
2023-04-02 14:42:51,689 ADAM: Layer 2 -> dw_min:9.9101e-01  dw_max:1.0090e+00 lr:1.0000e-02
2023-04-02 14:42:51,689 ADAM: Layer 3 -> dw_min:9.9366e-01  dw_max:1.0065e+00 lr:1.0000e-02
2023-04-02 14:42:51,708 			Learning rate: weights:   1.000e-02    
2023-04-02 14:42:51,708 
2023-04-02 14:42:51,708 ----------------
2023-04-02 14:43:01,589   0   =>  86   		Training 486 pattern with 76.46% 	Forward time: 	 9.61 sec
2023-04-02 14:43:01,589 			Loss:    5.659e-01    			Backward time: 	 0.27 sec 
2023-04-02 14:43:01,590 ADAM: Layer 0 -> dw_min:9.9186e-01  dw_max:1.0090e+00 lr:1.0000e-02
2023-04-02 14:43:01,590 ADAM: Layer 1 -> dw_min:9.9092e-01  dw_max:1.0096e+00 lr:1.0000e-02
2023-04-02 14:43:01,590 ADAM: Layer 2 -> dw_min:9.9088e-01  dw_max:1.0092e+00 lr:1.0000e-02
2023-04-02 14:43:01,590 ADAM: Layer 3 -> dw_min:9.9348e-01  dw_max:1.0067e+00 lr:1.0000e-02
2023-04-02 14:43:01,625 			Learning rate: weights:   1.000e-02    
2023-04-02 14:43:01,625 
2023-04-02 14:43:01,625 ----------------
2023-04-02 14:43:11,508   0   =>  87   		Training 486 pattern with 75.83% 	Forward time: 	 9.61 sec
2023-04-02 14:43:11,508 			Loss:    6.052e-01    			Backward time: 	 0.27 sec 
2023-04-02 14:43:11,508 ADAM: Layer 0 -> dw_min:9.9204e-01  dw_max:1.0087e+00 lr:1.0000e-02
2023-04-02 14:43:11,509 ADAM: Layer 1 -> dw_min:9.9101e-01  dw_max:1.0097e+00 lr:1.0000e-02
2023-04-02 14:43:11,509 ADAM: Layer 2 -> dw_min:9.9074e-01  dw_max:1.0090e+00 lr:1.0000e-02
2023-04-02 14:43:11,509 ADAM: Layer 3 -> dw_min:9.9343e-01  dw_max:1.0064e+00 lr:1.0000e-02
2023-04-02 14:43:11,568 			Learning rate: weights:   1.000e-02    
2023-04-02 14:43:11,568 
2023-04-02 14:43:11,568 ----------------
2023-04-02 14:43:21,450   0   =>  88   		Training 486 pattern with 78.33% 	Forward time: 	 9.61 sec
2023-04-02 14:43:21,450 			Loss:    5.587e-01    			Backward time: 	 0.27 sec 
2023-04-02 14:43:21,451 ADAM: Layer 0 -> dw_min:9.9218e-01  dw_max:1.0084e+00 lr:1.0000e-02
2023-04-02 14:43:21,451 ADAM: Layer 1 -> dw_min:9.9127e-01  dw_max:1.0094e+00 lr:1.0000e-02
2023-04-02 14:43:21,451 ADAM: Layer 2 -> dw_min:9.9094e-01  dw_max:1.0094e+00 lr:1.0000e-02
2023-04-02 14:43:21,451 ADAM: Layer 3 -> dw_min:9.9355e-01  dw_max:1.0069e+00 lr:1.0000e-02
2023-04-02 14:43:21,495 			Learning rate: weights:   1.000e-02    
2023-04-02 14:43:21,495 
2023-04-02 14:43:21,495 ----------------
2023-04-02 14:43:31,383   0   =>  89   		Training 486 pattern with 77.50% 	Forward time: 	 9.61 sec
2023-04-02 14:43:31,383 			Loss:    5.834e-01    			Backward time: 	 0.27 sec 
2023-04-02 14:43:31,384 ADAM: Layer 0 -> dw_min:9.9252e-01  dw_max:1.0083e+00 lr:1.0000e-02
2023-04-02 14:43:31,384 ADAM: Layer 1 -> dw_min:9.9139e-01  dw_max:1.0091e+00 lr:1.0000e-02
2023-04-02 14:43:31,384 ADAM: Layer 2 -> dw_min:9.9111e-01  dw_max:1.0092e+00 lr:1.0000e-02
2023-04-02 14:43:31,384 ADAM: Layer 3 -> dw_min:9.9348e-01  dw_max:1.0070e+00 lr:1.0000e-02
2023-04-02 14:43:31,427 			Learning rate: weights:   1.000e-02    
2023-04-02 14:43:31,428 
2023-04-02 14:43:31,428 ----------------
2023-04-02 14:43:41,314   0   =>  90   		Training 486 pattern with 86.04% 	Forward time: 	 9.61 sec
2023-04-02 14:43:41,314 			Loss:    4.147e-01    			Backward time: 	 0.27 sec 
2023-04-02 14:43:41,314 ADAM: Layer 0 -> dw_min:9.9285e-01  dw_max:1.0082e+00 lr:1.0000e-02
2023-04-02 14:43:41,314 ADAM: Layer 1 -> dw_min:9.9177e-01  dw_max:1.0089e+00 lr:1.0000e-02
2023-04-02 14:43:41,314 ADAM: Layer 2 -> dw_min:9.9128e-01  dw_max:1.0094e+00 lr:1.0000e-02
2023-04-02 14:43:41,315 ADAM: Layer 3 -> dw_min:9.9308e-01  dw_max:1.0069e+00 lr:1.0000e-02
2023-04-02 14:43:41,375 			Learning rate: weights:   1.000e-02    
2023-04-02 14:43:41,375 
2023-04-02 14:43:41,375 ----------------
2023-04-02 14:43:51,258   0   =>  91   		Training 486 pattern with 81.04% 	Forward time: 	 9.61 sec
2023-04-02 14:43:51,258 			Loss:    4.846e-01    			Backward time: 	 0.27 sec 
2023-04-02 14:43:51,258 ADAM: Layer 0 -> dw_min:9.9318e-01  dw_max:1.0078e+00 lr:1.0000e-02
2023-04-02 14:43:51,258 ADAM: Layer 1 -> dw_min:9.9195e-01  dw_max:1.0084e+00 lr:1.0000e-02
2023-04-02 14:43:51,258 ADAM: Layer 2 -> dw_min:9.9139e-01  dw_max:1.0091e+00 lr:1.0000e-02
2023-04-02 14:43:51,258 ADAM: Layer 3 -> dw_min:9.9334e-01  dw_max:1.0066e+00 lr:1.0000e-02
2023-04-02 14:43:51,317 			Learning rate: weights:   1.000e-02    
2023-04-02 14:43:51,317 
2023-04-02 14:43:51,317 ----------------
2023-04-02 14:44:01,200   0   =>  92   		Training 486 pattern with 85.21% 	Forward time: 	 9.61 sec
2023-04-02 14:44:01,200 			Loss:    4.558e-01    			Backward time: 	 0.27 sec 
2023-04-02 14:44:01,200 ADAM: Layer 0 -> dw_min:9.9326e-01  dw_max:1.0079e+00 lr:1.0000e-02
2023-04-02 14:44:01,200 ADAM: Layer 1 -> dw_min:9.9177e-01  dw_max:1.0082e+00 lr:1.0000e-02
2023-04-02 14:44:01,201 ADAM: Layer 2 -> dw_min:9.9108e-01  dw_max:1.0090e+00 lr:1.0000e-02
2023-04-02 14:44:01,201 ADAM: Layer 3 -> dw_min:9.9322e-01  dw_max:1.0065e+00 lr:1.0000e-02
2023-04-02 14:44:01,244 			Learning rate: weights:   1.000e-02    
2023-04-02 14:44:01,244 
2023-04-02 14:44:01,244 ----------------
2023-04-02 14:44:11,149   0   =>  93   		Training 486 pattern with 83.75% 	Forward time: 	 9.63 sec
2023-04-02 14:44:11,149 			Loss:    4.768e-01    			Backward time: 	 0.27 sec 
2023-04-02 14:44:11,149 ADAM: Layer 0 -> dw_min:9.9336e-01  dw_max:1.0076e+00 lr:1.0000e-02
2023-04-02 14:44:11,149 ADAM: Layer 1 -> dw_min:9.9189e-01  dw_max:1.0082e+00 lr:1.0000e-02
2023-04-02 14:44:11,149 ADAM: Layer 2 -> dw_min:9.9149e-01  dw_max:1.0090e+00 lr:1.0000e-02
2023-04-02 14:44:11,150 ADAM: Layer 3 -> dw_min:9.9360e-01  dw_max:1.0066e+00 lr:1.0000e-02
2023-04-02 14:44:11,167 			Learning rate: weights:   1.000e-02    
2023-04-02 14:44:11,167 
2023-04-02 14:44:11,167 ----------------
2023-04-02 14:44:21,051   0   =>  94   		Training 486 pattern with 86.88% 	Forward time: 	 9.61 sec
2023-04-02 14:44:21,051 			Loss:    3.763e-01    			Backward time: 	 0.27 sec 
2023-04-02 14:44:21,052 ADAM: Layer 0 -> dw_min:9.9371e-01  dw_max:1.0078e+00 lr:1.0000e-02
2023-04-02 14:44:21,052 ADAM: Layer 1 -> dw_min:9.9182e-01  dw_max:1.0085e+00 lr:1.0000e-02
2023-04-02 14:44:21,052 ADAM: Layer 2 -> dw_min:9.9165e-01  dw_max:1.0090e+00 lr:1.0000e-02
2023-04-02 14:44:21,052 ADAM: Layer 3 -> dw_min:9.9492e-01  dw_max:1.0064e+00 lr:1.0000e-02
2023-04-02 14:44:21,103 			Learning rate: weights:   1.000e-02    
2023-04-02 14:44:21,103 
2023-04-02 14:44:21,103 ----------------
2023-04-02 14:44:30,984   0   =>  95   		Training 486 pattern with 81.04% 	Forward time: 	 9.61 sec
2023-04-02 14:44:30,984 			Loss:    5.215e-01    			Backward time: 	 0.27 sec 
2023-04-02 14:44:30,985 ADAM: Layer 0 -> dw_min:9.9317e-01  dw_max:1.0080e+00 lr:1.0000e-02
2023-04-02 14:44:30,985 ADAM: Layer 1 -> dw_min:9.9162e-01  dw_max:1.0087e+00 lr:1.0000e-02
2023-04-02 14:44:30,985 ADAM: Layer 2 -> dw_min:9.9120e-01  dw_max:1.0095e+00 lr:1.0000e-02
2023-04-02 14:44:30,985 ADAM: Layer 3 -> dw_min:9.9491e-01  dw_max:1.0065e+00 lr:1.0000e-02
2023-04-02 14:44:31,065 			Learning rate: weights:   1.000e-02    
2023-04-02 14:44:31,065 
2023-04-02 14:44:31,065 ----------------
2023-04-02 14:44:40,951   0   =>  96   		Training 486 pattern with 81.88% 	Forward time: 	 9.61 sec
2023-04-02 14:44:40,951 			Loss:    4.959e-01    			Backward time: 	 0.27 sec 
2023-04-02 14:44:40,952 ADAM: Layer 0 -> dw_min:9.9324e-01  dw_max:1.0074e+00 lr:1.0000e-02
2023-04-02 14:44:40,952 ADAM: Layer 1 -> dw_min:9.9139e-01  dw_max:1.0088e+00 lr:1.0000e-02
2023-04-02 14:44:40,952 ADAM: Layer 2 -> dw_min:9.9087e-01  dw_max:1.0091e+00 lr:1.0000e-02
2023-04-02 14:44:40,952 ADAM: Layer 3 -> dw_min:9.9505e-01  dw_max:1.0058e+00 lr:1.0000e-02
2023-04-02 14:44:40,986 			Learning rate: weights:   1.000e-02    
2023-04-02 14:44:40,986 
2023-04-02 14:44:40,986 ----------------
2023-04-02 14:44:50,866   0   =>  97   		Training 486 pattern with 83.12% 	Forward time: 	 9.61 sec
2023-04-02 14:44:50,866 			Loss:    4.341e-01    			Backward time: 	 0.27 sec 
2023-04-02 14:44:50,866 ADAM: Layer 0 -> dw_min:9.9309e-01  dw_max:1.0066e+00 lr:1.0000e-02
2023-04-02 14:44:50,866 ADAM: Layer 1 -> dw_min:9.9133e-01  dw_max:1.0088e+00 lr:1.0000e-02
2023-04-02 14:44:50,866 ADAM: Layer 2 -> dw_min:9.9075e-01  dw_max:1.0089e+00 lr:1.0000e-02
2023-04-02 14:44:50,866 ADAM: Layer 3 -> dw_min:9.9532e-01  dw_max:1.0059e+00 lr:1.0000e-02
2023-04-02 14:44:50,927 			Learning rate: weights:   1.000e-02    
2023-04-02 14:44:50,927 
2023-04-02 14:44:50,927 ----------------
2023-04-02 14:45:00,807   0   =>  98   		Training 486 pattern with 82.71% 	Forward time: 	 9.61 sec
2023-04-02 14:45:00,807 			Loss:    4.558e-01    			Backward time: 	 0.27 sec 
2023-04-02 14:45:00,808 ADAM: Layer 0 -> dw_min:9.9301e-01  dw_max:1.0065e+00 lr:1.0000e-02
2023-04-02 14:45:00,808 ADAM: Layer 1 -> dw_min:9.9142e-01  dw_max:1.0091e+00 lr:1.0000e-02
2023-04-02 14:45:00,808 ADAM: Layer 2 -> dw_min:9.9043e-01  dw_max:1.0087e+00 lr:1.0000e-02
2023-04-02 14:45:00,808 ADAM: Layer 3 -> dw_min:9.9490e-01  dw_max:1.0056e+00 lr:1.0000e-02
2023-04-02 14:45:00,908 			Learning rate: weights:   1.000e-02    
2023-04-02 14:45:00,908 
2023-04-02 14:45:00,908 ----------------
2023-04-02 14:45:10,789   0   =>  99   		Training 486 pattern with 83.54% 	Forward time: 	 9.61 sec
2023-04-02 14:45:10,789 			Loss:    4.848e-01    			Backward time: 	 0.27 sec 
2023-04-02 14:45:10,789 ADAM: Layer 0 -> dw_min:9.9301e-01  dw_max:1.0073e+00 lr:1.0000e-02
2023-04-02 14:45:10,789 ADAM: Layer 1 -> dw_min:9.9190e-01  dw_max:1.0086e+00 lr:1.0000e-02
2023-04-02 14:45:10,789 ADAM: Layer 2 -> dw_min:9.9105e-01  dw_max:1.0086e+00 lr:1.0000e-02
2023-04-02 14:45:10,789 ADAM: Layer 3 -> dw_min:9.9497e-01  dw_max:1.0059e+00 lr:1.0000e-02
2023-04-02 14:45:10,862 			Learning rate: weights:   1.000e-02    
2023-04-02 14:45:10,862 
2023-04-02 14:45:10,862 ----------------
2023-04-02 14:45:20,743   0   => 100   		Training 486 pattern with 85.00% 	Forward time: 	 9.61 sec
2023-04-02 14:45:20,744 			Loss:    3.938e-01    			Backward time: 	 0.27 sec 
2023-04-02 14:45:20,744 ADAM: Layer 0 -> dw_min:9.9317e-01  dw_max:1.0070e+00 lr:1.0000e-02
2023-04-02 14:45:20,744 ADAM: Layer 1 -> dw_min:9.9188e-01  dw_max:1.0090e+00 lr:1.0000e-02
2023-04-02 14:45:20,744 ADAM: Layer 2 -> dw_min:9.9099e-01  dw_max:1.0088e+00 lr:1.0000e-02
2023-04-02 14:45:20,744 ADAM: Layer 3 -> dw_min:9.9515e-01  dw_max:1.0067e+00 lr:1.0000e-02
2023-04-02 14:45:20,766 			Learning rate: weights:   1.000e-02    
2023-04-02 14:45:20,766 
2023-04-02 14:45:20,766 ----------------
2023-04-02 14:45:30,654   0   => 101   		Training 486 pattern with 84.58% 	Forward time: 	 9.61 sec
2023-04-02 14:45:30,654 			Loss:    3.834e-01    			Backward time: 	 0.27 sec 
2023-04-02 14:45:30,654 ADAM: Layer 0 -> dw_min:9.9355e-01  dw_max:1.0066e+00 lr:1.0000e-02
2023-04-02 14:45:30,654 ADAM: Layer 1 -> dw_min:9.9237e-01  dw_max:1.0088e+00 lr:1.0000e-02
2023-04-02 14:45:30,654 ADAM: Layer 2 -> dw_min:9.9084e-01  dw_max:1.0093e+00 lr:1.0000e-02
2023-04-02 14:45:30,654 ADAM: Layer 3 -> dw_min:9.9560e-01  dw_max:1.0064e+00 lr:1.0000e-02
2023-04-02 14:45:30,724 			Learning rate: weights:   1.000e-02    
2023-04-02 14:45:30,724 
2023-04-02 14:45:30,724 ----------------
2023-04-02 14:45:40,609   0   => 102   		Training 486 pattern with 86.46% 	Forward time: 	 9.61 sec
2023-04-02 14:45:40,609 			Loss:    3.726e-01    			Backward time: 	 0.27 sec 
2023-04-02 14:45:40,609 ADAM: Layer 0 -> dw_min:9.9438e-01  dw_max:1.0070e+00 lr:1.0000e-02
2023-04-02 14:45:40,609 ADAM: Layer 1 -> dw_min:9.9240e-01  dw_max:1.0084e+00 lr:1.0000e-02
2023-04-02 14:45:40,609 ADAM: Layer 2 -> dw_min:9.9187e-01  dw_max:1.0093e+00 lr:1.0000e-02
2023-04-02 14:45:40,609 ADAM: Layer 3 -> dw_min:9.9570e-01  dw_max:1.0059e+00 lr:1.0000e-02
2023-04-02 14:45:40,670 			Learning rate: weights:   1.000e-02    
2023-04-02 14:45:40,670 
2023-04-02 14:45:40,670 ----------------
2023-04-02 14:45:50,552   0   => 103   		Training 486 pattern with 86.88% 	Forward time: 	 9.61 sec
2023-04-02 14:45:50,552 			Loss:    3.743e-01    			Backward time: 	 0.27 sec 
2023-04-02 14:45:50,552 ADAM: Layer 0 -> dw_min:9.9390e-01  dw_max:1.0080e+00 lr:1.0000e-02
2023-04-02 14:45:50,552 ADAM: Layer 1 -> dw_min:9.9253e-01  dw_max:1.0088e+00 lr:1.0000e-02
2023-04-02 14:45:50,553 ADAM: Layer 2 -> dw_min:9.9154e-01  dw_max:1.0097e+00 lr:1.0000e-02
2023-04-02 14:45:50,553 ADAM: Layer 3 -> dw_min:9.9585e-01  dw_max:1.0052e+00 lr:1.0000e-02
2023-04-02 14:45:50,612 			Learning rate: weights:   1.000e-02    
2023-04-02 14:45:50,612 
2023-04-02 14:45:50,612 ----------------
2023-04-02 14:46:00,492   0   => 104   		Training 486 pattern with 87.71% 	Forward time: 	 9.61 sec
2023-04-02 14:46:00,492 			Loss:    3.441e-01    			Backward time: 	 0.27 sec 
2023-04-02 14:46:00,492 ADAM: Layer 0 -> dw_min:9.9367e-01  dw_max:1.0086e+00 lr:1.0000e-02
2023-04-02 14:46:00,492 ADAM: Layer 1 -> dw_min:9.9251e-01  dw_max:1.0088e+00 lr:1.0000e-02
2023-04-02 14:46:00,492 ADAM: Layer 2 -> dw_min:9.9162e-01  dw_max:1.0096e+00 lr:1.0000e-02
2023-04-02 14:46:00,492 ADAM: Layer 3 -> dw_min:9.9565e-01  dw_max:1.0053e+00 lr:1.0000e-02
2023-04-02 14:46:00,554 			Learning rate: weights:   1.000e-02    
2023-04-02 14:46:00,555 
2023-04-02 14:46:00,555 ----------------
2023-04-02 14:46:10,440   0   => 105   		Training 486 pattern with 83.54% 	Forward time: 	 9.61 sec
2023-04-02 14:46:10,440 			Loss:    3.941e-01    			Backward time: 	 0.27 sec 
2023-04-02 14:46:10,440 ADAM: Layer 0 -> dw_min:9.9389e-01  dw_max:1.0090e+00 lr:1.0000e-02
2023-04-02 14:46:10,440 ADAM: Layer 1 -> dw_min:9.9209e-01  dw_max:1.0090e+00 lr:1.0000e-02
2023-04-02 14:46:10,440 ADAM: Layer 2 -> dw_min:9.9185e-01  dw_max:1.0098e+00 lr:1.0000e-02
2023-04-02 14:46:10,440 ADAM: Layer 3 -> dw_min:9.9493e-01  dw_max:1.0058e+00 lr:1.0000e-02
2023-04-02 14:46:10,522 			Learning rate: weights:   1.000e-02    
2023-04-02 14:46:10,523 
2023-04-02 14:46:10,523 ----------------
2023-04-02 14:46:20,404   0   => 106   		Training 486 pattern with 86.67% 	Forward time: 	 9.61 sec
2023-04-02 14:46:20,405 			Loss:    3.575e-01    			Backward time: 	 0.27 sec 
2023-04-02 14:46:20,405 ADAM: Layer 0 -> dw_min:9.9395e-01  dw_max:1.0080e+00 lr:1.0000e-02
2023-04-02 14:46:20,405 ADAM: Layer 1 -> dw_min:9.9171e-01  dw_max:1.0087e+00 lr:1.0000e-02
2023-04-02 14:46:20,405 ADAM: Layer 2 -> dw_min:9.9153e-01  dw_max:1.0095e+00 lr:1.0000e-02
2023-04-02 14:46:20,405 ADAM: Layer 3 -> dw_min:9.9564e-01  dw_max:1.0057e+00 lr:1.0000e-02
2023-04-02 14:46:20,448 			Learning rate: weights:   1.000e-02    
2023-04-02 14:46:20,448 
2023-04-02 14:46:20,448 ----------------
2023-04-02 14:46:30,328   0   => 107   		Training 486 pattern with 85.83% 	Forward time: 	 9.61 sec
2023-04-02 14:46:30,328 			Loss:    3.409e-01    			Backward time: 	 0.27 sec 
2023-04-02 14:46:30,328 ADAM: Layer 0 -> dw_min:9.9380e-01  dw_max:1.0084e+00 lr:1.0000e-02
2023-04-02 14:46:30,328 ADAM: Layer 1 -> dw_min:9.9215e-01  dw_max:1.0093e+00 lr:1.0000e-02
2023-04-02 14:46:30,328 ADAM: Layer 2 -> dw_min:9.9127e-01  dw_max:1.0096e+00 lr:1.0000e-02
2023-04-02 14:46:30,328 ADAM: Layer 3 -> dw_min:9.9532e-01  dw_max:1.0061e+00 lr:1.0000e-02
2023-04-02 14:46:30,356 			Learning rate: weights:   1.000e-02    
2023-04-02 14:46:30,356 
2023-04-02 14:46:30,356 ----------------
2023-04-02 14:46:40,240   0   => 108   		Training 486 pattern with 88.54% 	Forward time: 	 9.61 sec
2023-04-02 14:46:40,240 			Loss:    3.110e-01    			Backward time: 	 0.27 sec 
2023-04-02 14:46:40,240 ADAM: Layer 0 -> dw_min:9.9407e-01  dw_max:1.0073e+00 lr:1.0000e-02
2023-04-02 14:46:40,241 ADAM: Layer 1 -> dw_min:9.9245e-01  dw_max:1.0096e+00 lr:1.0000e-02
2023-04-02 14:46:40,241 ADAM: Layer 2 -> dw_min:9.9150e-01  dw_max:1.0092e+00 lr:1.0000e-02
2023-04-02 14:46:40,241 ADAM: Layer 3 -> dw_min:9.9537e-01  dw_max:1.0056e+00 lr:1.0000e-02
2023-04-02 14:46:40,286 			Learning rate: weights:   1.000e-02    
2023-04-02 14:46:40,286 
2023-04-02 14:46:40,286 ----------------
2023-04-02 14:46:50,168   0   => 109   		Training 486 pattern with 87.50% 	Forward time: 	 9.61 sec
2023-04-02 14:46:50,168 			Loss:    3.180e-01    			Backward time: 	 0.27 sec 
2023-04-02 14:46:50,168 ADAM: Layer 0 -> dw_min:9.9439e-01  dw_max:1.0071e+00 lr:1.0000e-02
2023-04-02 14:46:50,168 ADAM: Layer 1 -> dw_min:9.9231e-01  dw_max:1.0099e+00 lr:1.0000e-02
2023-04-02 14:46:50,168 ADAM: Layer 2 -> dw_min:9.9115e-01  dw_max:1.0096e+00 lr:1.0000e-02
2023-04-02 14:46:50,168 ADAM: Layer 3 -> dw_min:9.9506e-01  dw_max:1.0050e+00 lr:1.0000e-02
2023-04-02 14:46:50,186 			Learning rate: weights:   1.000e-02    
2023-04-02 14:46:50,186 
2023-04-02 14:46:50,186 ----------------
2023-04-02 14:47:00,066   0   => 110   		Training 486 pattern with 86.04% 	Forward time: 	 9.61 sec
2023-04-02 14:47:00,067 			Loss:    3.712e-01    			Backward time: 	 0.27 sec 
2023-04-02 14:47:00,067 ADAM: Layer 0 -> dw_min:9.9456e-01  dw_max:1.0069e+00 lr:1.0000e-02
2023-04-02 14:47:00,067 ADAM: Layer 1 -> dw_min:9.9213e-01  dw_max:1.0095e+00 lr:1.0000e-02
2023-04-02 14:47:00,067 ADAM: Layer 2 -> dw_min:9.9170e-01  dw_max:1.0098e+00 lr:1.0000e-02
2023-04-02 14:47:00,067 ADAM: Layer 3 -> dw_min:9.9494e-01  dw_max:1.0053e+00 lr:1.0000e-02
2023-04-02 14:47:00,132 			Learning rate: weights:   1.000e-02    
2023-04-02 14:47:00,132 
2023-04-02 14:47:00,132 ----------------
2023-04-02 14:47:10,015   0   => 111   		Training 486 pattern with 86.25% 	Forward time: 	 9.61 sec
2023-04-02 14:47:10,015 			Loss:    3.756e-01    			Backward time: 	 0.27 sec 
2023-04-02 14:47:10,015 ADAM: Layer 0 -> dw_min:9.9481e-01  dw_max:1.0074e+00 lr:1.0000e-02
2023-04-02 14:47:10,016 ADAM: Layer 1 -> dw_min:9.9239e-01  dw_max:1.0088e+00 lr:1.0000e-02
2023-04-02 14:47:10,016 ADAM: Layer 2 -> dw_min:9.9128e-01  dw_max:1.0098e+00 lr:1.0000e-02
2023-04-02 14:47:10,016 ADAM: Layer 3 -> dw_min:9.9516e-01  dw_max:1.0054e+00 lr:1.0000e-02
2023-04-02 14:47:10,076 			Learning rate: weights:   1.000e-02    
2023-04-02 14:47:10,076 
2023-04-02 14:47:10,076 ----------------
2023-04-02 14:47:19,958   0   => 112   		Training 486 pattern with 86.67% 	Forward time: 	 9.61 sec
2023-04-02 14:47:19,958 			Loss:    3.445e-01    			Backward time: 	 0.27 sec 
2023-04-02 14:47:19,958 ADAM: Layer 0 -> dw_min:9.9538e-01  dw_max:1.0069e+00 lr:1.0000e-02
2023-04-02 14:47:19,958 ADAM: Layer 1 -> dw_min:9.9236e-01  dw_max:1.0089e+00 lr:1.0000e-02
2023-04-02 14:47:19,958 ADAM: Layer 2 -> dw_min:9.9196e-01  dw_max:1.0094e+00 lr:1.0000e-02
2023-04-02 14:47:19,958 ADAM: Layer 3 -> dw_min:9.9538e-01  dw_max:1.0048e+00 lr:1.0000e-02
2023-04-02 14:47:20,016 			Learning rate: weights:   1.000e-02    
2023-04-02 14:47:20,016 
2023-04-02 14:47:20,016 ----------------
2023-04-02 14:47:29,903   0   => 113   		Training 486 pattern with 91.25% 	Forward time: 	 9.61 sec
2023-04-02 14:47:29,903 			Loss:    2.842e-01    			Backward time: 	 0.27 sec 
2023-04-02 14:47:29,904 ADAM: Layer 0 -> dw_min:9.9532e-01  dw_max:1.0065e+00 lr:1.0000e-02
2023-04-02 14:47:29,904 ADAM: Layer 1 -> dw_min:9.9251e-01  dw_max:1.0087e+00 lr:1.0000e-02
2023-04-02 14:47:29,904 ADAM: Layer 2 -> dw_min:9.9215e-01  dw_max:1.0094e+00 lr:1.0000e-02
2023-04-02 14:47:29,904 ADAM: Layer 3 -> dw_min:9.9498e-01  dw_max:1.0045e+00 lr:1.0000e-02
2023-04-02 14:47:29,923 			Learning rate: weights:   1.000e-02    
2023-04-02 14:47:29,923 
2023-04-02 14:47:29,923 ----------------
2023-04-02 14:47:39,808   0   => 114   		Training 486 pattern with 87.92% 	Forward time: 	 9.61 sec
2023-04-02 14:47:39,808 			Loss:    3.163e-01    			Backward time: 	 0.27 sec 
2023-04-02 14:47:39,808 ADAM: Layer 0 -> dw_min:9.9467e-01  dw_max:1.0074e+00 lr:1.0000e-02
2023-04-02 14:47:39,808 ADAM: Layer 1 -> dw_min:9.9152e-01  dw_max:1.0083e+00 lr:1.0000e-02
2023-04-02 14:47:39,808 ADAM: Layer 2 -> dw_min:9.9127e-01  dw_max:1.0095e+00 lr:1.0000e-02
2023-04-02 14:47:39,808 ADAM: Layer 3 -> dw_min:9.9498e-01  dw_max:1.0048e+00 lr:1.0000e-02
2023-04-02 14:47:39,826 			Learning rate: weights:   1.000e-02    
2023-04-02 14:47:39,826 
2023-04-02 14:47:39,826 ----------------
2023-04-02 14:47:49,707   0   => 115   		Training 486 pattern with 88.54% 	Forward time: 	 9.61 sec
2023-04-02 14:47:49,708 			Loss:    3.311e-01    			Backward time: 	 0.27 sec 
2023-04-02 14:47:49,708 ADAM: Layer 0 -> dw_min:9.9493e-01  dw_max:1.0068e+00 lr:1.0000e-02
2023-04-02 14:47:49,708 ADAM: Layer 1 -> dw_min:9.9192e-01  dw_max:1.0076e+00 lr:1.0000e-02
2023-04-02 14:47:49,708 ADAM: Layer 2 -> dw_min:9.9198e-01  dw_max:1.0088e+00 lr:1.0000e-02
2023-04-02 14:47:49,708 ADAM: Layer 3 -> dw_min:9.9520e-01  dw_max:1.0047e+00 lr:1.0000e-02
2023-04-02 14:47:49,770 			Learning rate: weights:   1.000e-02    
2023-04-02 14:47:49,770 
2023-04-02 14:47:49,770 ----------------
2023-04-02 14:47:59,650   0   => 116   		Training 486 pattern with 86.88% 	Forward time: 	 9.61 sec
2023-04-02 14:47:59,650 			Loss:    3.320e-01    			Backward time: 	 0.27 sec 
2023-04-02 14:47:59,650 ADAM: Layer 0 -> dw_min:9.9579e-01  dw_max:1.0062e+00 lr:1.0000e-02
2023-04-02 14:47:59,650 ADAM: Layer 1 -> dw_min:9.9189e-01  dw_max:1.0076e+00 lr:1.0000e-02
2023-04-02 14:47:59,651 ADAM: Layer 2 -> dw_min:9.9174e-01  dw_max:1.0084e+00 lr:1.0000e-02
2023-04-02 14:47:59,651 ADAM: Layer 3 -> dw_min:9.9512e-01  dw_max:1.0047e+00 lr:1.0000e-02
2023-04-02 14:47:59,714 			Learning rate: weights:   1.000e-02    
2023-04-02 14:47:59,714 
2023-04-02 14:47:59,714 ----------------
2023-04-02 14:48:09,597   0   => 117   		Training 486 pattern with 89.58% 	Forward time: 	 9.61 sec
2023-04-02 14:48:09,597 			Loss:    3.095e-01    			Backward time: 	 0.27 sec 
2023-04-02 14:48:09,597 ADAM: Layer 0 -> dw_min:9.9552e-01  dw_max:1.0064e+00 lr:1.0000e-02
2023-04-02 14:48:09,598 ADAM: Layer 1 -> dw_min:9.9216e-01  dw_max:1.0076e+00 lr:1.0000e-02
2023-04-02 14:48:09,598 ADAM: Layer 2 -> dw_min:9.9238e-01  dw_max:1.0082e+00 lr:1.0000e-02
2023-04-02 14:48:09,598 ADAM: Layer 3 -> dw_min:9.9506e-01  dw_max:1.0049e+00 lr:1.0000e-02
2023-04-02 14:48:09,656 			Learning rate: weights:   1.000e-02    
2023-04-02 14:48:09,656 
2023-04-02 14:48:09,656 ----------------
2023-04-02 14:48:19,541   0   => 118   		Training 486 pattern with 86.25% 	Forward time: 	 9.61 sec
2023-04-02 14:48:19,541 			Loss:    3.354e-01    			Backward time: 	 0.27 sec 
2023-04-02 14:48:19,541 ADAM: Layer 0 -> dw_min:9.9562e-01  dw_max:1.0054e+00 lr:1.0000e-02
2023-04-02 14:48:19,541 ADAM: Layer 1 -> dw_min:9.9197e-01  dw_max:1.0078e+00 lr:1.0000e-02
2023-04-02 14:48:19,541 ADAM: Layer 2 -> dw_min:9.9218e-01  dw_max:1.0079e+00 lr:1.0000e-02
2023-04-02 14:48:19,541 ADAM: Layer 3 -> dw_min:9.9557e-01  dw_max:1.0039e+00 lr:1.0000e-02
2023-04-02 14:48:19,561 			Learning rate: weights:   1.000e-02    
2023-04-02 14:48:19,561 
2023-04-02 14:48:19,561 ----------------
2023-04-02 14:48:29,442   0   => 119   		Training 486 pattern with 85.62% 	Forward time: 	 9.61 sec
2023-04-02 14:48:29,442 			Loss:    3.542e-01    			Backward time: 	 0.27 sec 
2023-04-02 14:48:29,442 ADAM: Layer 0 -> dw_min:9.9557e-01  dw_max:1.0061e+00 lr:1.0000e-02
2023-04-02 14:48:29,442 ADAM: Layer 1 -> dw_min:9.9246e-01  dw_max:1.0082e+00 lr:1.0000e-02
2023-04-02 14:48:29,442 ADAM: Layer 2 -> dw_min:9.9236e-01  dw_max:1.0081e+00 lr:1.0000e-02
2023-04-02 14:48:29,442 ADAM: Layer 3 -> dw_min:9.9654e-01  dw_max:1.0041e+00 lr:1.0000e-02
2023-04-02 14:48:29,461 			Learning rate: weights:   1.000e-02    
2023-04-02 14:48:29,461 
2023-04-02 14:48:29,461 ----------------
2023-04-02 14:48:39,348   0   => 120   		Training 486 pattern with 87.29% 	Forward time: 	 9.61 sec
2023-04-02 14:48:39,348 			Loss:    3.214e-01    			Backward time: 	 0.27 sec 
2023-04-02 14:48:39,348 ADAM: Layer 0 -> dw_min:9.9573e-01  dw_max:1.0061e+00 lr:1.0000e-02
2023-04-02 14:48:39,348 ADAM: Layer 1 -> dw_min:9.9248e-01  dw_max:1.0086e+00 lr:1.0000e-02
2023-04-02 14:48:39,348 ADAM: Layer 2 -> dw_min:9.9207e-01  dw_max:1.0080e+00 lr:1.0000e-02
2023-04-02 14:48:39,348 ADAM: Layer 3 -> dw_min:9.9643e-01  dw_max:1.0041e+00 lr:1.0000e-02
2023-04-02 14:48:39,435 			Learning rate: weights:   1.000e-02    
2023-04-02 14:48:39,435 
2023-04-02 14:48:39,435 ----------------
2023-04-02 14:48:49,317   0   => 121   		Training 486 pattern with 90.00% 	Forward time: 	 9.61 sec
2023-04-02 14:48:49,317 			Loss:    2.699e-01    			Backward time: 	 0.27 sec 
2023-04-02 14:48:49,317 ADAM: Layer 0 -> dw_min:9.9583e-01  dw_max:1.0055e+00 lr:1.0000e-02
2023-04-02 14:48:49,317 ADAM: Layer 1 -> dw_min:9.9269e-01  dw_max:1.0083e+00 lr:1.0000e-02
2023-04-02 14:48:49,317 ADAM: Layer 2 -> dw_min:9.9227e-01  dw_max:1.0083e+00 lr:1.0000e-02
2023-04-02 14:48:49,317 ADAM: Layer 3 -> dw_min:9.9672e-01  dw_max:1.0038e+00 lr:1.0000e-02
2023-04-02 14:48:49,379 			Learning rate: weights:   1.000e-02    
2023-04-02 14:48:49,379 
2023-04-02 14:48:49,379 ----------------
2023-04-02 14:48:59,259   0   => 122   		Training 486 pattern with 85.42% 	Forward time: 	 9.61 sec
2023-04-02 14:48:59,259 			Loss:    3.418e-01    			Backward time: 	 0.27 sec 
2023-04-02 14:48:59,259 ADAM: Layer 0 -> dw_min:9.9566e-01  dw_max:1.0062e+00 lr:1.0000e-02
2023-04-02 14:48:59,260 ADAM: Layer 1 -> dw_min:9.9257e-01  dw_max:1.0086e+00 lr:1.0000e-02
2023-04-02 14:48:59,260 ADAM: Layer 2 -> dw_min:9.9231e-01  dw_max:1.0082e+00 lr:1.0000e-02
2023-04-02 14:48:59,260 ADAM: Layer 3 -> dw_min:9.9649e-01  dw_max:1.0041e+00 lr:1.0000e-02
2023-04-02 14:48:59,278 			Learning rate: weights:   1.000e-02    
2023-04-02 14:48:59,278 
2023-04-02 14:48:59,278 ----------------
2023-04-02 14:49:09,165   0   => 123   		Training 486 pattern with 89.79% 	Forward time: 	 9.61 sec
2023-04-02 14:49:09,166 			Loss:    2.563e-01    			Backward time: 	 0.27 sec 
2023-04-02 14:49:09,166 ADAM: Layer 0 -> dw_min:9.9564e-01  dw_max:1.0067e+00 lr:1.0000e-02
2023-04-02 14:49:09,166 ADAM: Layer 1 -> dw_min:9.9230e-01  dw_max:1.0084e+00 lr:1.0000e-02
2023-04-02 14:49:09,166 ADAM: Layer 2 -> dw_min:9.9257e-01  dw_max:1.0090e+00 lr:1.0000e-02
2023-04-02 14:49:09,166 ADAM: Layer 3 -> dw_min:9.9674e-01  dw_max:1.0041e+00 lr:1.0000e-02
2023-04-02 14:49:09,225 			Learning rate: weights:   1.000e-02    
2023-04-02 14:49:09,225 
2023-04-02 14:49:09,225 ----------------
2023-04-02 14:49:19,130   0   => 124   		Training 486 pattern with 88.54% 	Forward time: 	 9.63 sec
2023-04-02 14:49:19,130 			Loss:    2.932e-01    			Backward time: 	 0.27 sec 
2023-04-02 14:49:19,130 ADAM: Layer 0 -> dw_min:9.9508e-01  dw_max:1.0070e+00 lr:1.0000e-02
2023-04-02 14:49:19,130 ADAM: Layer 1 -> dw_min:9.9254e-01  dw_max:1.0092e+00 lr:1.0000e-02
2023-04-02 14:49:19,130 ADAM: Layer 2 -> dw_min:9.9314e-01  dw_max:1.0085e+00 lr:1.0000e-02
2023-04-02 14:49:19,131 ADAM: Layer 3 -> dw_min:9.9673e-01  dw_max:1.0040e+00 lr:1.0000e-02
2023-04-02 14:49:19,151 
2023-04-02 14:49:19,151 Testing:
2023-04-02 14:49:19,648 		24 of 10000 with 87.50% 	 Time used:  0.50 sec
2023-04-02 14:49:20,136 		48 of 10000 with 85.42% 	 Time used:  0.49 sec
2023-04-02 14:49:20,616 		72 of 10000 with 88.89% 	 Time used:  0.48 sec
2023-04-02 14:49:21,096 		96 of 10000 with 88.54% 	 Time used:  0.48 sec
2023-04-02 14:49:21,576 		120 of 10000 with 90.00% 	 Time used:  0.48 sec
2023-04-02 14:49:22,055 		144 of 10000 with 90.28% 	 Time used:  0.48 sec
2023-04-02 14:49:22,537 		168 of 10000 with 91.07% 	 Time used:  0.48 sec
2023-04-02 14:49:23,025 		192 of 10000 with 91.67% 	 Time used:  0.49 sec
2023-04-02 14:49:23,506 		216 of 10000 with 92.13% 	 Time used:  0.48 sec
2023-04-02 14:49:23,985 		240 of 10000 with 92.92% 	 Time used:  0.48 sec
2023-04-02 14:49:24,465 		264 of 10000 with 92.80% 	 Time used:  0.48 sec
2023-04-02 14:49:24,945 		288 of 10000 with 93.06% 	 Time used:  0.48 sec
2023-04-02 14:49:25,425 		312 of 10000 with 93.27% 	 Time used:  0.48 sec
2023-04-02 14:49:25,905 		336 of 10000 with 93.15% 	 Time used:  0.48 sec
2023-04-02 14:49:26,385 		360 of 10000 with 93.33% 	 Time used:  0.48 sec
2023-04-02 14:49:26,865 		384 of 10000 with 93.49% 	 Time used:  0.48 sec
2023-04-02 14:49:27,345 		408 of 10000 with 93.38% 	 Time used:  0.48 sec
2023-04-02 14:49:27,825 		432 of 10000 with 93.75% 	 Time used:  0.48 sec
2023-04-02 14:49:28,305 		456 of 10000 with 92.76% 	 Time used:  0.48 sec
2023-04-02 14:49:28,785 		480 of 10000 with 92.92% 	 Time used:  0.48 sec
2023-04-02 14:49:29,265 		504 of 10000 with 93.06% 	 Time used:  0.48 sec
2023-04-02 14:49:29,744 		528 of 10000 with 92.80% 	 Time used:  0.48 sec
2023-04-02 14:49:30,224 		552 of 10000 with 92.75% 	 Time used:  0.48 sec
2023-04-02 14:49:30,705 		576 of 10000 with 92.71% 	 Time used:  0.48 sec
2023-04-02 14:49:31,185 		600 of 10000 with 92.83% 	 Time used:  0.48 sec
2023-04-02 14:49:31,664 		624 of 10000 with 92.95% 	 Time used:  0.48 sec
2023-04-02 14:49:32,144 		648 of 10000 with 93.06% 	 Time used:  0.48 sec
2023-04-02 14:49:32,624 		672 of 10000 with 93.15% 	 Time used:  0.48 sec
2023-04-02 14:49:33,104 		696 of 10000 with 93.10% 	 Time used:  0.48 sec
2023-04-02 14:49:33,585 		720 of 10000 with 92.92% 	 Time used:  0.48 sec
2023-04-02 14:49:34,064 		744 of 10000 with 92.88% 	 Time used:  0.48 sec
2023-04-02 14:49:34,545 		768 of 10000 with 92.84% 	 Time used:  0.48 sec
2023-04-02 14:49:35,025 		792 of 10000 with 92.93% 	 Time used:  0.48 sec
2023-04-02 14:49:35,505 		816 of 10000 with 93.01% 	 Time used:  0.48 sec
2023-04-02 14:49:35,985 		840 of 10000 with 92.98% 	 Time used:  0.48 sec
2023-04-02 14:49:36,465 		864 of 10000 with 92.94% 	 Time used:  0.48 sec
2023-04-02 14:49:36,946 		888 of 10000 with 93.13% 	 Time used:  0.48 sec
2023-04-02 14:49:37,426 		912 of 10000 with 93.09% 	 Time used:  0.48 sec
2023-04-02 14:49:37,908 		936 of 10000 with 93.27% 	 Time used:  0.48 sec
2023-04-02 14:49:38,388 		960 of 10000 with 93.44% 	 Time used:  0.48 sec
2023-04-02 14:49:38,868 		984 of 10000 with 93.60% 	 Time used:  0.48 sec
2023-04-02 14:49:39,348 		1008 of 10000 with 93.75% 	 Time used:  0.48 sec
2023-04-02 14:49:39,828 		1032 of 10000 with 93.70% 	 Time used:  0.48 sec
2023-04-02 14:49:40,307 		1056 of 10000 with 93.37% 	 Time used:  0.48 sec
2023-04-02 14:49:40,787 		1080 of 10000 with 93.15% 	 Time used:  0.48 sec
2023-04-02 14:49:41,267 		1104 of 10000 with 93.12% 	 Time used:  0.48 sec
2023-04-02 14:49:41,748 		1128 of 10000 with 93.26% 	 Time used:  0.48 sec
2023-04-02 14:49:42,228 		1152 of 10000 with 93.32% 	 Time used:  0.48 sec
2023-04-02 14:49:42,708 		1176 of 10000 with 93.28% 	 Time used:  0.48 sec
2023-04-02 14:49:43,188 		1200 of 10000 with 93.42% 	 Time used:  0.48 sec
2023-04-02 14:49:43,668 		1224 of 10000 with 93.46% 	 Time used:  0.48 sec
2023-04-02 14:49:44,147 		1248 of 10000 with 93.43% 	 Time used:  0.48 sec
2023-04-02 14:49:44,627 		1272 of 10000 with 93.47% 	 Time used:  0.48 sec
2023-04-02 14:49:45,108 		1296 of 10000 with 93.52% 	 Time used:  0.48 sec
2023-04-02 14:49:45,587 		1320 of 10000 with 93.64% 	 Time used:  0.48 sec
2023-04-02 14:49:46,067 		1344 of 10000 with 93.75% 	 Time used:  0.48 sec
2023-04-02 14:49:46,547 		1368 of 10000 with 93.71% 	 Time used:  0.48 sec
2023-04-02 14:49:47,027 		1392 of 10000 with 93.82% 	 Time used:  0.48 sec
2023-04-02 14:49:47,507 		1416 of 10000 with 93.93% 	 Time used:  0.48 sec
2023-04-02 14:49:47,987 		1440 of 10000 with 94.03% 	 Time used:  0.48 sec
2023-04-02 14:49:48,467 		1464 of 10000 with 94.06% 	 Time used:  0.48 sec
2023-04-02 14:49:48,947 		1488 of 10000 with 94.02% 	 Time used:  0.48 sec
2023-04-02 14:49:49,428 		1512 of 10000 with 94.05% 	 Time used:  0.48 sec
2023-04-02 14:49:49,908 		1536 of 10000 with 94.01% 	 Time used:  0.48 sec
2023-04-02 14:49:50,387 		1560 of 10000 with 94.10% 	 Time used:  0.48 sec
2023-04-02 14:49:50,868 		1584 of 10000 with 93.88% 	 Time used:  0.48 sec
2023-04-02 14:49:51,347 		1608 of 10000 with 93.91% 	 Time used:  0.48 sec
2023-04-02 14:49:51,827 		1632 of 10000 with 93.93% 	 Time used:  0.48 sec
2023-04-02 14:49:52,307 		1656 of 10000 with 93.96% 	 Time used:  0.48 sec
2023-04-02 14:49:52,787 		1680 of 10000 with 93.87% 	 Time used:  0.48 sec
2023-04-02 14:49:53,267 		1704 of 10000 with 93.90% 	 Time used:  0.48 sec
2023-04-02 14:49:53,747 		1728 of 10000 with 93.81% 	 Time used:  0.48 sec
2023-04-02 14:49:54,227 		1752 of 10000 with 93.89% 	 Time used:  0.48 sec
2023-04-02 14:49:54,707 		1776 of 10000 with 93.92% 	 Time used:  0.48 sec
2023-04-02 14:49:55,187 		1800 of 10000 with 93.94% 	 Time used:  0.48 sec
2023-04-02 14:49:55,667 		1824 of 10000 with 93.86% 	 Time used:  0.48 sec
2023-04-02 14:49:56,147 		1848 of 10000 with 93.89% 	 Time used:  0.48 sec
2023-04-02 14:49:56,627 		1872 of 10000 with 93.91% 	 Time used:  0.48 sec
2023-04-02 14:49:57,107 		1896 of 10000 with 93.99% 	 Time used:  0.48 sec
2023-04-02 14:49:57,587 		1920 of 10000 with 93.96% 	 Time used:  0.48 sec
2023-04-02 14:49:58,067 		1944 of 10000 with 93.98% 	 Time used:  0.48 sec
2023-04-02 14:49:58,546 		1968 of 10000 with 93.80% 	 Time used:  0.48 sec
2023-04-02 14:49:59,027 		1992 of 10000 with 93.78% 	 Time used:  0.48 sec
2023-04-02 14:49:59,507 		2016 of 10000 with 93.80% 	 Time used:  0.48 sec
2023-04-02 14:49:59,987 		2040 of 10000 with 93.82% 	 Time used:  0.48 sec
2023-04-02 14:50:00,466 		2064 of 10000 with 93.75% 	 Time used:  0.48 sec
2023-04-02 14:50:00,946 		2088 of 10000 with 93.68% 	 Time used:  0.48 sec
2023-04-02 14:50:01,426 		2112 of 10000 with 93.70% 	 Time used:  0.48 sec
2023-04-02 14:50:01,906 		2136 of 10000 with 93.77% 	 Time used:  0.48 sec
2023-04-02 14:50:02,387 		2160 of 10000 with 93.84% 	 Time used:  0.48 sec
2023-04-02 14:50:02,867 		2184 of 10000 with 93.91% 	 Time used:  0.48 sec
2023-04-02 14:50:03,347 		2208 of 10000 with 93.93% 	 Time used:  0.48 sec
2023-04-02 14:50:03,827 		2232 of 10000 with 93.95% 	 Time used:  0.48 sec
2023-04-02 14:50:04,307 		2256 of 10000 with 93.93% 	 Time used:  0.48 sec
2023-04-02 14:50:04,788 		2280 of 10000 with 93.90% 	 Time used:  0.48 sec
2023-04-02 14:50:05,268 		2304 of 10000 with 93.97% 	 Time used:  0.48 sec
2023-04-02 14:50:05,747 		2328 of 10000 with 94.03% 	 Time used:  0.48 sec
2023-04-02 14:50:06,227 		2352 of 10000 with 94.05% 	 Time used:  0.48 sec
2023-04-02 14:50:06,708 		2376 of 10000 with 94.07% 	 Time used:  0.48 sec
2023-04-02 14:50:07,188 		2400 of 10000 with 94.04% 	 Time used:  0.48 sec
2023-04-02 14:50:07,668 		2424 of 10000 with 94.02% 	 Time used:  0.48 sec
2023-04-02 14:50:08,147 		2448 of 10000 with 94.04% 	 Time used:  0.48 sec
2023-04-02 14:50:08,627 		2472 of 10000 with 94.05% 	 Time used:  0.48 sec
2023-04-02 14:50:09,108 		2496 of 10000 with 94.07% 	 Time used:  0.48 sec
2023-04-02 14:50:09,587 		2520 of 10000 with 94.09% 	 Time used:  0.48 sec
2023-04-02 14:50:10,067 		2544 of 10000 with 94.10% 	 Time used:  0.48 sec
2023-04-02 14:50:10,547 		2568 of 10000 with 94.08% 	 Time used:  0.48 sec
2023-04-02 14:50:11,027 		2592 of 10000 with 94.10% 	 Time used:  0.48 sec
2023-04-02 14:50:11,507 		2616 of 10000 with 94.11% 	 Time used:  0.48 sec
2023-04-02 14:50:11,989 		2640 of 10000 with 94.13% 	 Time used:  0.48 sec
2023-04-02 14:50:12,470 		2664 of 10000 with 94.18% 	 Time used:  0.48 sec
2023-04-02 14:50:12,950 		2688 of 10000 with 94.16% 	 Time used:  0.48 sec
2023-04-02 14:50:13,430 		2712 of 10000 with 94.21% 	 Time used:  0.48 sec
2023-04-02 14:50:13,910 		2736 of 10000 with 94.15% 	 Time used:  0.48 sec
2023-04-02 14:50:14,389 		2760 of 10000 with 94.17% 	 Time used:  0.48 sec
2023-04-02 14:50:14,870 		2784 of 10000 with 94.18% 	 Time used:  0.48 sec
2023-04-02 14:50:15,349 		2808 of 10000 with 94.20% 	 Time used:  0.48 sec
2023-04-02 14:50:15,829 		2832 of 10000 with 94.17% 	 Time used:  0.48 sec
2023-04-02 14:50:16,309 		2856 of 10000 with 94.15% 	 Time used:  0.48 sec
2023-04-02 14:50:16,789 		2880 of 10000 with 94.13% 	 Time used:  0.48 sec
2023-04-02 14:50:17,269 		2904 of 10000 with 94.08% 	 Time used:  0.48 sec
2023-04-02 14:50:17,749 		2928 of 10000 with 94.13% 	 Time used:  0.48 sec
2023-04-02 14:50:18,229 		2952 of 10000 with 94.14% 	 Time used:  0.48 sec
2023-04-02 14:50:18,709 		2976 of 10000 with 94.15% 	 Time used:  0.48 sec
2023-04-02 14:50:19,189 		3000 of 10000 with 94.13% 	 Time used:  0.48 sec
2023-04-02 14:50:19,670 		3024 of 10000 with 94.18% 	 Time used:  0.48 sec
2023-04-02 14:50:20,150 		3048 of 10000 with 94.23% 	 Time used:  0.48 sec
2023-04-02 14:50:20,630 		3072 of 10000 with 94.27% 	 Time used:  0.48 sec
2023-04-02 14:50:21,110 		3096 of 10000 with 94.28% 	 Time used:  0.48 sec
2023-04-02 14:50:21,590 		3120 of 10000 with 94.26% 	 Time used:  0.48 sec
2023-04-02 14:50:22,069 		3144 of 10000 with 94.27% 	 Time used:  0.48 sec
2023-04-02 14:50:22,549 		3168 of 10000 with 94.19% 	 Time used:  0.48 sec
2023-04-02 14:50:23,029 		3192 of 10000 with 94.17% 	 Time used:  0.48 sec
2023-04-02 14:50:23,509 		3216 of 10000 with 94.15% 	 Time used:  0.48 sec
2023-04-02 14:50:23,989 		3240 of 10000 with 94.14% 	 Time used:  0.48 sec
2023-04-02 14:50:24,469 		3264 of 10000 with 94.15% 	 Time used:  0.48 sec
2023-04-02 14:50:24,949 		3288 of 10000 with 94.10% 	 Time used:  0.48 sec
2023-04-02 14:50:25,429 		3312 of 10000 with 94.14% 	 Time used:  0.48 sec
2023-04-02 14:50:25,909 		3336 of 10000 with 94.12% 	 Time used:  0.48 sec
2023-04-02 14:50:26,389 		3360 of 10000 with 94.14% 	 Time used:  0.48 sec
2023-04-02 14:50:26,869 		3384 of 10000 with 94.15% 	 Time used:  0.48 sec
2023-04-02 14:50:27,348 		3408 of 10000 with 94.16% 	 Time used:  0.48 sec
2023-04-02 14:50:27,829 		3432 of 10000 with 94.14% 	 Time used:  0.48 sec
2023-04-02 14:50:28,308 		3456 of 10000 with 94.18% 	 Time used:  0.48 sec
2023-04-02 14:50:28,788 		3480 of 10000 with 94.20% 	 Time used:  0.48 sec
2023-04-02 14:50:29,268 		3504 of 10000 with 94.21% 	 Time used:  0.48 sec
2023-04-02 14:50:29,748 		3528 of 10000 with 94.19% 	 Time used:  0.48 sec
2023-04-02 14:50:30,228 		3552 of 10000 with 94.23% 	 Time used:  0.48 sec
2023-04-02 14:50:30,708 		3576 of 10000 with 94.27% 	 Time used:  0.48 sec
2023-04-02 14:50:31,188 		3600 of 10000 with 94.28% 	 Time used:  0.48 sec
2023-04-02 14:50:31,668 		3624 of 10000 with 94.32% 	 Time used:  0.48 sec
2023-04-02 14:50:32,148 		3648 of 10000 with 94.35% 	 Time used:  0.48 sec
2023-04-02 14:50:32,628 		3672 of 10000 with 94.39% 	 Time used:  0.48 sec
2023-04-02 14:50:33,108 		3696 of 10000 with 94.40% 	 Time used:  0.48 sec
2023-04-02 14:50:33,587 		3720 of 10000 with 94.33% 	 Time used:  0.48 sec
2023-04-02 14:50:34,067 		3744 of 10000 with 94.34% 	 Time used:  0.48 sec
2023-04-02 14:50:34,548 		3768 of 10000 with 94.37% 	 Time used:  0.48 sec
2023-04-02 14:50:35,028 		3792 of 10000 with 94.36% 	 Time used:  0.48 sec
2023-04-02 14:50:35,508 		3816 of 10000 with 94.34% 	 Time used:  0.48 sec
2023-04-02 14:50:35,988 		3840 of 10000 with 94.35% 	 Time used:  0.48 sec
2023-04-02 14:50:36,469 		3864 of 10000 with 94.33% 	 Time used:  0.48 sec
2023-04-02 14:50:36,950 		3888 of 10000 with 94.34% 	 Time used:  0.48 sec
2023-04-02 14:50:37,430 		3912 of 10000 with 94.35% 	 Time used:  0.48 sec
2023-04-02 14:50:37,911 		3936 of 10000 with 94.36% 	 Time used:  0.48 sec
2023-04-02 14:50:38,391 		3960 of 10000 with 94.34% 	 Time used:  0.48 sec
2023-04-02 14:50:38,871 		3984 of 10000 with 94.30% 	 Time used:  0.48 sec
2023-04-02 14:50:39,351 		4008 of 10000 with 94.31% 	 Time used:  0.48 sec
2023-04-02 14:50:39,831 		4032 of 10000 with 94.30% 	 Time used:  0.48 sec
2023-04-02 14:50:40,311 		4056 of 10000 with 94.30% 	 Time used:  0.48 sec
2023-04-02 14:50:40,791 		4080 of 10000 with 94.34% 	 Time used:  0.48 sec
2023-04-02 14:50:41,271 		4104 of 10000 with 94.32% 	 Time used:  0.48 sec
2023-04-02 14:50:41,752 		4128 of 10000 with 94.33% 	 Time used:  0.48 sec
2023-04-02 14:50:42,232 		4152 of 10000 with 94.34% 	 Time used:  0.48 sec
2023-04-02 14:50:42,712 		4176 of 10000 with 94.32% 	 Time used:  0.48 sec
2023-04-02 14:50:43,192 		4200 of 10000 with 94.36% 	 Time used:  0.48 sec
2023-04-02 14:50:43,672 		4224 of 10000 with 94.39% 	 Time used:  0.48 sec
2023-04-02 14:50:44,152 		4248 of 10000 with 94.40% 	 Time used:  0.48 sec
2023-04-02 14:50:44,631 		4272 of 10000 with 94.38% 	 Time used:  0.48 sec
2023-04-02 14:50:45,111 		4296 of 10000 with 94.37% 	 Time used:  0.48 sec
2023-04-02 14:50:45,591 		4320 of 10000 with 94.38% 	 Time used:  0.48 sec
2023-04-02 14:50:46,071 		4344 of 10000 with 94.34% 	 Time used:  0.48 sec
2023-04-02 14:50:46,551 		4368 of 10000 with 94.35% 	 Time used:  0.48 sec
2023-04-02 14:50:47,031 		4392 of 10000 with 94.35% 	 Time used:  0.48 sec
2023-04-02 14:50:47,511 		4416 of 10000 with 94.36% 	 Time used:  0.48 sec
2023-04-02 14:50:47,991 		4440 of 10000 with 94.37% 	 Time used:  0.48 sec
2023-04-02 14:50:48,471 		4464 of 10000 with 94.35% 	 Time used:  0.48 sec
2023-04-02 14:50:48,951 		4488 of 10000 with 94.39% 	 Time used:  0.48 sec
2023-04-02 14:50:49,432 		4512 of 10000 with 94.35% 	 Time used:  0.48 sec
2023-04-02 14:50:49,911 		4536 of 10000 with 94.33% 	 Time used:  0.48 sec
2023-04-02 14:50:50,391 		4560 of 10000 with 94.34% 	 Time used:  0.48 sec
2023-04-02 14:50:50,872 		4584 of 10000 with 94.37% 	 Time used:  0.48 sec
2023-04-02 14:50:51,351 		4608 of 10000 with 94.34% 	 Time used:  0.48 sec
2023-04-02 14:50:51,831 		4632 of 10000 with 94.37% 	 Time used:  0.48 sec
2023-04-02 14:50:52,311 		4656 of 10000 with 94.35% 	 Time used:  0.48 sec
2023-04-02 14:50:52,791 		4680 of 10000 with 94.38% 	 Time used:  0.48 sec
2023-04-02 14:50:53,271 		4704 of 10000 with 94.39% 	 Time used:  0.48 sec
2023-04-02 14:50:53,751 		4728 of 10000 with 94.37% 	 Time used:  0.48 sec
2023-04-02 14:50:54,231 		4752 of 10000 with 94.34% 	 Time used:  0.48 sec
2023-04-02 14:50:54,711 		4776 of 10000 with 94.33% 	 Time used:  0.48 sec
2023-04-02 14:50:55,191 		4800 of 10000 with 94.33% 	 Time used:  0.48 sec
2023-04-02 14:50:55,671 		4824 of 10000 with 94.36% 	 Time used:  0.48 sec
2023-04-02 14:50:56,150 		4848 of 10000 with 94.35% 	 Time used:  0.48 sec
2023-04-02 14:50:56,630 		4872 of 10000 with 94.33% 	 Time used:  0.48 sec
2023-04-02 14:50:57,110 		4896 of 10000 with 94.34% 	 Time used:  0.48 sec
2023-04-02 14:50:57,590 		4920 of 10000 with 94.37% 	 Time used:  0.48 sec
2023-04-02 14:50:58,070 		4944 of 10000 with 94.40% 	 Time used:  0.48 sec
2023-04-02 14:50:58,550 		4968 of 10000 with 94.40% 	 Time used:  0.48 sec
2023-04-02 14:50:59,030 		4992 of 10000 with 94.43% 	 Time used:  0.48 sec
2023-04-02 14:50:59,510 		5016 of 10000 with 94.46% 	 Time used:  0.48 sec
2023-04-02 14:50:59,990 		5040 of 10000 with 94.44% 	 Time used:  0.48 sec
2023-04-02 14:51:00,470 		5064 of 10000 with 94.45% 	 Time used:  0.48 sec
2023-04-02 14:51:00,950 		5088 of 10000 with 94.44% 	 Time used:  0.48 sec
2023-04-02 14:51:01,430 		5112 of 10000 with 94.46% 	 Time used:  0.48 sec
2023-04-02 14:51:01,910 		5136 of 10000 with 94.47% 	 Time used:  0.48 sec
2023-04-02 14:51:02,390 		5160 of 10000 with 94.48% 	 Time used:  0.48 sec
2023-04-02 14:51:02,870 		5184 of 10000 with 94.48% 	 Time used:  0.48 sec
2023-04-02 14:51:03,350 		5208 of 10000 with 94.51% 	 Time used:  0.48 sec
2023-04-02 14:51:03,830 		5232 of 10000 with 94.50% 	 Time used:  0.48 sec
2023-04-02 14:51:04,310 		5256 of 10000 with 94.50% 	 Time used:  0.48 sec
2023-04-02 14:51:04,791 		5280 of 10000 with 94.47% 	 Time used:  0.48 sec
2023-04-02 14:51:05,271 		5304 of 10000 with 94.48% 	 Time used:  0.48 sec
2023-04-02 14:51:05,751 		5328 of 10000 with 94.46% 	 Time used:  0.48 sec
2023-04-02 14:51:06,231 		5352 of 10000 with 94.49% 	 Time used:  0.48 sec
2023-04-02 14:51:06,711 		5376 of 10000 with 94.46% 	 Time used:  0.48 sec
2023-04-02 14:51:07,191 		5400 of 10000 with 94.44% 	 Time used:  0.48 sec
2023-04-02 14:51:07,670 		5424 of 10000 with 94.45% 	 Time used:  0.48 sec
2023-04-02 14:51:08,150 		5448 of 10000 with 94.48% 	 Time used:  0.48 sec
2023-04-02 14:51:08,630 		5472 of 10000 with 94.46% 	 Time used:  0.48 sec
2023-04-02 14:51:09,110 		5496 of 10000 with 94.45% 	 Time used:  0.48 sec
2023-04-02 14:51:09,590 		5520 of 10000 with 94.44% 	 Time used:  0.48 sec
2023-04-02 14:51:10,070 		5544 of 10000 with 94.43% 	 Time used:  0.48 sec
2023-04-02 14:51:10,550 		5568 of 10000 with 94.43% 	 Time used:  0.48 sec
2023-04-02 14:51:11,030 		5592 of 10000 with 94.42% 	 Time used:  0.48 sec
2023-04-02 14:51:11,510 		5616 of 10000 with 94.43% 	 Time used:  0.48 sec
2023-04-02 14:51:11,990 		5640 of 10000 with 94.43% 	 Time used:  0.48 sec
2023-04-02 14:51:12,470 		5664 of 10000 with 94.40% 	 Time used:  0.48 sec
2023-04-02 14:51:12,950 		5688 of 10000 with 94.39% 	 Time used:  0.48 sec
2023-04-02 14:51:13,430 		5712 of 10000 with 94.40% 	 Time used:  0.48 sec
2023-04-02 14:51:13,910 		5736 of 10000 with 94.33% 	 Time used:  0.48 sec
2023-04-02 14:51:14,389 		5760 of 10000 with 94.34% 	 Time used:  0.48 sec
2023-04-02 14:51:14,869 		5784 of 10000 with 94.36% 	 Time used:  0.48 sec
2023-04-02 14:51:15,349 		5808 of 10000 with 94.35% 	 Time used:  0.48 sec
2023-04-02 14:51:15,829 		5832 of 10000 with 94.31% 	 Time used:  0.48 sec
2023-04-02 14:51:16,309 		5856 of 10000 with 94.30% 	 Time used:  0.48 sec
2023-04-02 14:51:16,789 		5880 of 10000 with 94.30% 	 Time used:  0.48 sec
2023-04-02 14:51:17,269 		5904 of 10000 with 94.33% 	 Time used:  0.48 sec
2023-04-02 14:51:17,749 		5928 of 10000 with 94.33% 	 Time used:  0.48 sec
2023-04-02 14:51:18,229 		5952 of 10000 with 94.35% 	 Time used:  0.48 sec
2023-04-02 14:51:18,709 		5976 of 10000 with 94.36% 	 Time used:  0.48 sec
2023-04-02 14:51:19,189 		6000 of 10000 with 94.37% 	 Time used:  0.48 sec
2023-04-02 14:51:19,669 		6024 of 10000 with 94.39% 	 Time used:  0.48 sec
2023-04-02 14:51:20,149 		6048 of 10000 with 94.35% 	 Time used:  0.48 sec
2023-04-02 14:51:20,629 		6072 of 10000 with 94.33% 	 Time used:  0.48 sec
2023-04-02 14:51:21,109 		6096 of 10000 with 94.31% 	 Time used:  0.48 sec
2023-04-02 14:51:21,589 		6120 of 10000 with 94.28% 	 Time used:  0.48 sec
2023-04-02 14:51:22,069 		6144 of 10000 with 94.29% 	 Time used:  0.48 sec
2023-04-02 14:51:22,549 		6168 of 10000 with 94.31% 	 Time used:  0.48 sec
2023-04-02 14:51:23,039 		6192 of 10000 with 94.30% 	 Time used:  0.49 sec
2023-04-02 14:51:23,519 		6216 of 10000 with 94.29% 	 Time used:  0.48 sec
2023-04-02 14:51:23,999 		6240 of 10000 with 94.31% 	 Time used:  0.48 sec
2023-04-02 14:51:24,479 		6264 of 10000 with 94.33% 	 Time used:  0.48 sec
2023-04-02 14:51:24,959 		6288 of 10000 with 94.35% 	 Time used:  0.48 sec
2023-04-02 14:51:25,439 		6312 of 10000 with 94.38% 	 Time used:  0.48 sec
2023-04-02 14:51:25,919 		6336 of 10000 with 94.38% 	 Time used:  0.48 sec
2023-04-02 14:51:26,399 		6360 of 10000 with 94.36% 	 Time used:  0.48 sec
2023-04-02 14:51:26,879 		6384 of 10000 with 94.33% 	 Time used:  0.48 sec
2023-04-02 14:51:27,359 		6408 of 10000 with 94.30% 	 Time used:  0.48 sec
2023-04-02 14:51:27,838 		6432 of 10000 with 94.33% 	 Time used:  0.48 sec
2023-04-02 14:51:28,318 		6456 of 10000 with 94.33% 	 Time used:  0.48 sec
2023-04-02 14:51:28,798 		6480 of 10000 with 94.32% 	 Time used:  0.48 sec
2023-04-02 14:51:29,278 		6504 of 10000 with 94.33% 	 Time used:  0.48 sec
2023-04-02 14:51:29,758 		6528 of 10000 with 94.32% 	 Time used:  0.48 sec
2023-04-02 14:51:30,238 		6552 of 10000 with 94.29% 	 Time used:  0.48 sec
2023-04-02 14:51:30,718 		6576 of 10000 with 94.30% 	 Time used:  0.48 sec
2023-04-02 14:51:31,198 		6600 of 10000 with 94.30% 	 Time used:  0.48 sec
2023-04-02 14:51:31,678 		6624 of 10000 with 94.31% 	 Time used:  0.48 sec
2023-04-02 14:51:32,158 		6648 of 10000 with 94.25% 	 Time used:  0.48 sec
2023-04-02 14:51:32,638 		6672 of 10000 with 94.26% 	 Time used:  0.48 sec
2023-04-02 14:51:33,118 		6696 of 10000 with 94.25% 	 Time used:  0.48 sec
2023-04-02 14:51:33,598 		6720 of 10000 with 94.24% 	 Time used:  0.48 sec
2023-04-02 14:51:34,078 		6744 of 10000 with 94.25% 	 Time used:  0.48 sec
2023-04-02 14:51:34,558 		6768 of 10000 with 94.24% 	 Time used:  0.48 sec
2023-04-02 14:51:35,039 		6792 of 10000 with 94.23% 	 Time used:  0.48 sec
2023-04-02 14:51:35,518 		6816 of 10000 with 94.20% 	 Time used:  0.48 sec
2023-04-02 14:51:35,998 		6840 of 10000 with 94.23% 	 Time used:  0.48 sec
2023-04-02 14:51:36,479 		6864 of 10000 with 94.25% 	 Time used:  0.48 sec
2023-04-02 14:51:36,960 		6888 of 10000 with 94.27% 	 Time used:  0.48 sec
2023-04-02 14:51:37,440 		6912 of 10000 with 94.24% 	 Time used:  0.48 sec
2023-04-02 14:51:37,921 		6936 of 10000 with 94.23% 	 Time used:  0.48 sec
2023-04-02 14:51:38,401 		6960 of 10000 with 94.24% 	 Time used:  0.48 sec
2023-04-02 14:51:38,881 		6984 of 10000 with 94.22% 	 Time used:  0.48 sec
2023-04-02 14:51:39,361 		7008 of 10000 with 94.21% 	 Time used:  0.48 sec
2023-04-02 14:51:39,841 		7032 of 10000 with 94.20% 	 Time used:  0.48 sec
2023-04-02 14:51:40,321 		7056 of 10000 with 94.19% 	 Time used:  0.48 sec
2023-04-02 14:51:40,801 		7080 of 10000 with 94.19% 	 Time used:  0.48 sec
2023-04-02 14:51:41,281 		7104 of 10000 with 94.19% 	 Time used:  0.48 sec
2023-04-02 14:51:41,762 		7128 of 10000 with 94.18% 	 Time used:  0.48 sec
2023-04-02 14:51:42,242 		7152 of 10000 with 94.17% 	 Time used:  0.48 sec
2023-04-02 14:51:42,722 		7176 of 10000 with 94.18% 	 Time used:  0.48 sec
2023-04-02 14:51:43,202 		7200 of 10000 with 94.18% 	 Time used:  0.48 sec
2023-04-02 14:51:43,681 		7224 of 10000 with 94.17% 	 Time used:  0.48 sec
2023-04-02 14:51:44,161 		7248 of 10000 with 94.15% 	 Time used:  0.48 sec
2023-04-02 14:51:44,641 		7272 of 10000 with 94.14% 	 Time used:  0.48 sec
2023-04-02 14:51:45,121 		7296 of 10000 with 94.13% 	 Time used:  0.48 sec
2023-04-02 14:51:45,601 		7320 of 10000 with 94.13% 	 Time used:  0.48 sec
2023-04-02 14:51:46,081 		7344 of 10000 with 94.10% 	 Time used:  0.48 sec
2023-04-02 14:51:46,561 		7368 of 10000 with 94.12% 	 Time used:  0.48 sec
2023-04-02 14:51:47,041 		7392 of 10000 with 94.13% 	 Time used:  0.48 sec
2023-04-02 14:51:47,521 		7416 of 10000 with 94.12% 	 Time used:  0.48 sec
2023-04-02 14:51:48,000 		7440 of 10000 with 94.11% 	 Time used:  0.48 sec
2023-04-02 14:51:48,480 		7464 of 10000 with 94.11% 	 Time used:  0.48 sec
2023-04-02 14:51:48,960 		7488 of 10000 with 94.12% 	 Time used:  0.48 sec
2023-04-02 14:51:49,441 		7512 of 10000 with 94.14% 	 Time used:  0.48 sec
2023-04-02 14:51:49,921 		7536 of 10000 with 94.16% 	 Time used:  0.48 sec
2023-04-02 14:51:50,401 		7560 of 10000 with 94.14% 	 Time used:  0.48 sec
2023-04-02 14:51:50,881 		7584 of 10000 with 94.12% 	 Time used:  0.48 sec
2023-04-02 14:51:51,361 		7608 of 10000 with 94.10% 	 Time used:  0.48 sec
2023-04-02 14:51:51,841 		7632 of 10000 with 94.12% 	 Time used:  0.48 sec
2023-04-02 14:51:52,320 		7656 of 10000 with 94.14% 	 Time used:  0.48 sec
2023-04-02 14:51:52,800 		7680 of 10000 with 94.13% 	 Time used:  0.48 sec
2023-04-02 14:51:53,280 		7704 of 10000 with 94.12% 	 Time used:  0.48 sec
2023-04-02 14:51:53,760 		7728 of 10000 with 94.11% 	 Time used:  0.48 sec
2023-04-02 14:51:54,240 		7752 of 10000 with 94.13% 	 Time used:  0.48 sec
2023-04-02 14:51:54,720 		7776 of 10000 with 94.12% 	 Time used:  0.48 sec
2023-04-02 14:51:55,200 		7800 of 10000 with 94.14% 	 Time used:  0.48 sec
2023-04-02 14:51:55,680 		7824 of 10000 with 94.15% 	 Time used:  0.48 sec
2023-04-02 14:51:56,160 		7848 of 10000 with 94.16% 	 Time used:  0.48 sec
2023-04-02 14:51:56,640 		7872 of 10000 with 94.14% 	 Time used:  0.48 sec
2023-04-02 14:51:57,120 		7896 of 10000 with 94.14% 	 Time used:  0.48 sec
2023-04-02 14:51:57,599 		7920 of 10000 with 94.14% 	 Time used:  0.48 sec
2023-04-02 14:51:58,079 		7944 of 10000 with 94.15% 	 Time used:  0.48 sec
2023-04-02 14:51:58,559 		7968 of 10000 with 94.14% 	 Time used:  0.48 sec
2023-04-02 14:51:59,039 		7992 of 10000 with 94.13% 	 Time used:  0.48 sec
2023-04-02 14:51:59,519 		8016 of 10000 with 94.14% 	 Time used:  0.48 sec
2023-04-02 14:51:59,998 		8040 of 10000 with 94.14% 	 Time used:  0.48 sec
2023-04-02 14:52:00,478 		8064 of 10000 with 94.16% 	 Time used:  0.48 sec
2023-04-02 14:52:00,958 		8088 of 10000 with 94.13% 	 Time used:  0.48 sec
2023-04-02 14:52:01,438 		8112 of 10000 with 94.11% 	 Time used:  0.48 sec
2023-04-02 14:52:01,918 		8136 of 10000 with 94.12% 	 Time used:  0.48 sec
2023-04-02 14:52:02,399 		8160 of 10000 with 94.13% 	 Time used:  0.48 sec
2023-04-02 14:52:02,879 		8184 of 10000 with 94.15% 	 Time used:  0.48 sec
2023-04-02 14:52:03,359 		8208 of 10000 with 94.16% 	 Time used:  0.48 sec
2023-04-02 14:52:03,838 		8232 of 10000 with 94.17% 	 Time used:  0.48 sec
2023-04-02 14:52:04,318 		8256 of 10000 with 94.15% 	 Time used:  0.48 sec
2023-04-02 14:52:04,799 		8280 of 10000 with 94.15% 	 Time used:  0.48 sec
2023-04-02 14:52:05,279 		8304 of 10000 with 94.16% 	 Time used:  0.48 sec
2023-04-02 14:52:05,759 		8328 of 10000 with 94.13% 	 Time used:  0.48 sec
2023-04-02 14:52:06,239 		8352 of 10000 with 94.12% 	 Time used:  0.48 sec
2023-04-02 14:52:06,719 		8376 of 10000 with 94.13% 	 Time used:  0.48 sec
2023-04-02 14:52:07,201 		8400 of 10000 with 94.13% 	 Time used:  0.48 sec
2023-04-02 14:52:07,681 		8424 of 10000 with 94.14% 	 Time used:  0.48 sec
2023-04-02 14:52:08,161 		8448 of 10000 with 94.13% 	 Time used:  0.48 sec
2023-04-02 14:52:08,641 		8472 of 10000 with 94.13% 	 Time used:  0.48 sec
2023-04-02 14:52:09,121 		8496 of 10000 with 94.14% 	 Time used:  0.48 sec
2023-04-02 14:52:09,600 		8520 of 10000 with 94.14% 	 Time used:  0.48 sec
2023-04-02 14:52:10,080 		8544 of 10000 with 94.15% 	 Time used:  0.48 sec
2023-04-02 14:52:10,560 		8568 of 10000 with 94.14% 	 Time used:  0.48 sec
2023-04-02 14:52:11,040 		8592 of 10000 with 94.15% 	 Time used:  0.48 sec
2023-04-02 14:52:11,520 		8616 of 10000 with 94.16% 	 Time used:  0.48 sec
2023-04-02 14:52:12,000 		8640 of 10000 with 94.14% 	 Time used:  0.48 sec
2023-04-02 14:52:12,480 		8664 of 10000 with 94.14% 	 Time used:  0.48 sec
2023-04-02 14:52:12,960 		8688 of 10000 with 94.15% 	 Time used:  0.48 sec
2023-04-02 14:52:13,440 		8712 of 10000 with 94.16% 	 Time used:  0.48 sec
2023-04-02 14:52:13,920 		8736 of 10000 with 94.16% 	 Time used:  0.48 sec
2023-04-02 14:52:14,400 		8760 of 10000 with 94.18% 	 Time used:  0.48 sec
2023-04-02 14:52:14,880 		8784 of 10000 with 94.14% 	 Time used:  0.48 sec
2023-04-02 14:52:15,360 		8808 of 10000 with 94.13% 	 Time used:  0.48 sec
2023-04-02 14:52:15,839 		8832 of 10000 with 94.12% 	 Time used:  0.48 sec
2023-04-02 14:52:16,319 		8856 of 10000 with 94.14% 	 Time used:  0.48 sec
2023-04-02 14:52:16,800 		8880 of 10000 with 94.14% 	 Time used:  0.48 sec
2023-04-02 14:52:17,279 		8904 of 10000 with 94.15% 	 Time used:  0.48 sec
2023-04-02 14:52:17,759 		8928 of 10000 with 94.15% 	 Time used:  0.48 sec
2023-04-02 14:52:18,239 		8952 of 10000 with 94.16% 	 Time used:  0.48 sec
2023-04-02 14:52:18,719 		8976 of 10000 with 94.17% 	 Time used:  0.48 sec
2023-04-02 14:52:19,199 		9000 of 10000 with 94.19% 	 Time used:  0.48 sec
2023-04-02 14:52:19,680 		9024 of 10000 with 94.19% 	 Time used:  0.48 sec
2023-04-02 14:52:20,160 		9048 of 10000 with 94.21% 	 Time used:  0.48 sec
2023-04-02 14:52:20,640 		9072 of 10000 with 94.19% 	 Time used:  0.48 sec
2023-04-02 14:52:21,120 		9096 of 10000 with 94.18% 	 Time used:  0.48 sec
2023-04-02 14:52:21,600 		9120 of 10000 with 94.19% 	 Time used:  0.48 sec
2023-04-02 14:52:22,079 		9144 of 10000 with 94.19% 	 Time used:  0.48 sec
2023-04-02 14:52:22,560 		9168 of 10000 with 94.21% 	 Time used:  0.48 sec
2023-04-02 14:52:23,040 		9192 of 10000 with 94.20% 	 Time used:  0.48 sec
2023-04-02 14:52:23,519 		9216 of 10000 with 94.21% 	 Time used:  0.48 sec
2023-04-02 14:52:23,999 		9240 of 10000 with 94.18% 	 Time used:  0.48 sec
2023-04-02 14:52:24,479 		9264 of 10000 with 94.15% 	 Time used:  0.48 sec
2023-04-02 14:52:24,959 		9288 of 10000 with 94.16% 	 Time used:  0.48 sec
2023-04-02 14:52:25,439 		9312 of 10000 with 94.15% 	 Time used:  0.48 sec
2023-04-02 14:52:25,919 		9336 of 10000 with 94.16% 	 Time used:  0.48 sec
2023-04-02 14:52:26,399 		9360 of 10000 with 94.17% 	 Time used:  0.48 sec
2023-04-02 14:52:26,879 		9384 of 10000 with 94.15% 	 Time used:  0.48 sec
2023-04-02 14:52:27,359 		9408 of 10000 with 94.15% 	 Time used:  0.48 sec
2023-04-02 14:52:27,838 		9432 of 10000 with 94.17% 	 Time used:  0.48 sec
2023-04-02 14:52:28,318 		9456 of 10000 with 94.16% 	 Time used:  0.48 sec
2023-04-02 14:52:28,798 		9480 of 10000 with 94.17% 	 Time used:  0.48 sec
2023-04-02 14:52:29,278 		9504 of 10000 with 94.16% 	 Time used:  0.48 sec
2023-04-02 14:52:29,758 		9528 of 10000 with 94.16% 	 Time used:  0.48 sec
2023-04-02 14:52:30,238 		9552 of 10000 with 94.16% 	 Time used:  0.48 sec
2023-04-02 14:52:30,718 		9576 of 10000 with 94.16% 	 Time used:  0.48 sec
2023-04-02 14:52:31,198 		9600 of 10000 with 94.17% 	 Time used:  0.48 sec
2023-04-02 14:52:31,678 		9624 of 10000 with 94.17% 	 Time used:  0.48 sec
2023-04-02 14:52:32,158 		9648 of 10000 with 94.13% 	 Time used:  0.48 sec
2023-04-02 14:52:32,638 		9672 of 10000 with 94.14% 	 Time used:  0.48 sec
2023-04-02 14:52:33,118 		9696 of 10000 with 94.14% 	 Time used:  0.48 sec
2023-04-02 14:52:33,598 		9720 of 10000 with 94.15% 	 Time used:  0.48 sec
2023-04-02 14:52:34,077 		9744 of 10000 with 94.16% 	 Time used:  0.48 sec
2023-04-02 14:52:34,558 		9768 of 10000 with 94.16% 	 Time used:  0.48 sec
2023-04-02 14:52:35,038 		9792 of 10000 with 94.16% 	 Time used:  0.48 sec
2023-04-02 14:52:35,518 		9816 of 10000 with 94.16% 	 Time used:  0.48 sec
2023-04-02 14:52:35,998 		9840 of 10000 with 94.18% 	 Time used:  0.48 sec
2023-04-02 14:52:36,479 		9864 of 10000 with 94.17% 	 Time used:  0.48 sec
2023-04-02 14:52:36,960 		9888 of 10000 with 94.13% 	 Time used:  0.48 sec
2023-04-02 14:52:37,440 		9912 of 10000 with 94.15% 	 Time used:  0.48 sec
2023-04-02 14:52:37,921 		9936 of 10000 with 94.15% 	 Time used:  0.48 sec
2023-04-02 14:52:38,401 		9960 of 10000 with 94.15% 	 Time used:  0.48 sec
2023-04-02 14:52:38,881 		9984 of 10000 with 94.15% 	 Time used:  0.48 sec
2023-04-02 14:52:39,206 		10000 of 10000 with 94.15% 	 Time used:  0.32 sec
2023-04-02 14:52:39,206 
2023-04-02 14:52:39,207 			Learning rate: weights:   1.000e-02    
2023-04-02 14:52:39,207 			Last test performance: 94.15%
2023-04-02 14:52:39,207 ----------------
2023-04-02 14:52:49,087   1   =>  0    		Training 486 pattern with 87.92% 	Forward time: 	 9.61 sec
2023-04-02 14:52:49,087 			Loss:    3.081e-01    			Backward time: 	 0.27 sec 
2023-04-02 14:52:49,087 ADAM: Layer 0 -> dw_min:9.9552e-01  dw_max:1.0064e+00 lr:1.0000e-02
2023-04-02 14:52:49,087 ADAM: Layer 1 -> dw_min:9.9321e-01  dw_max:1.0083e+00 lr:1.0000e-02
2023-04-02 14:52:49,087 ADAM: Layer 2 -> dw_min:9.9372e-01  dw_max:1.0077e+00 lr:1.0000e-02
2023-04-02 14:52:49,088 ADAM: Layer 3 -> dw_min:9.9701e-01  dw_max:1.0037e+00 lr:1.0000e-02
2023-04-02 14:52:49,107 			Learning rate: weights:   1.000e-02    
2023-04-02 14:52:49,107 			Last test performance: 94.15%
2023-04-02 14:52:49,107 ----------------
2023-04-02 14:52:58,987   1   =>  1    		Training 486 pattern with 88.75% 	Forward time: 	 9.61 sec
2023-04-02 14:52:58,987 			Loss:    2.826e-01    			Backward time: 	 0.27 sec 
2023-04-02 14:52:58,987 ADAM: Layer 0 -> dw_min:9.9570e-01  dw_max:1.0064e+00 lr:1.0000e-02
2023-04-02 14:52:58,988 ADAM: Layer 1 -> dw_min:9.9344e-01  dw_max:1.0076e+00 lr:1.0000e-02
2023-04-02 14:52:58,988 ADAM: Layer 2 -> dw_min:9.9435e-01  dw_max:1.0082e+00 lr:1.0000e-02
2023-04-02 14:52:58,988 ADAM: Layer 3 -> dw_min:9.9718e-01  dw_max:1.0041e+00 lr:1.0000e-02
2023-04-02 14:52:59,067 			Learning rate: weights:   1.000e-02    
2023-04-02 14:52:59,067 			Last test performance: 94.15%
2023-04-02 14:52:59,067 ----------------
2023-04-02 14:53:08,950   1   =>  2    		Training 486 pattern with 90.00% 	Forward time: 	 9.61 sec
2023-04-02 14:53:08,950 			Loss:    2.541e-01    			Backward time: 	 0.27 sec 
2023-04-02 14:53:08,950 ADAM: Layer 0 -> dw_min:9.9536e-01  dw_max:1.0060e+00 lr:1.0000e-02
2023-04-02 14:53:08,950 ADAM: Layer 1 -> dw_min:9.9347e-01  dw_max:1.0084e+00 lr:1.0000e-02
2023-04-02 14:53:08,950 ADAM: Layer 2 -> dw_min:9.9352e-01  dw_max:1.0081e+00 lr:1.0000e-02
2023-04-02 14:53:08,950 ADAM: Layer 3 -> dw_min:9.9667e-01  dw_max:1.0039e+00 lr:1.0000e-02
2023-04-02 14:53:09,011 			Learning rate: weights:   1.000e-02    
2023-04-02 14:53:09,011 			Last test performance: 94.15%
2023-04-02 14:53:09,011 ----------------
2023-04-02 14:53:18,891   1   =>  3    		Training 486 pattern with 89.79% 	Forward time: 	 9.61 sec
2023-04-02 14:53:18,891 			Loss:    2.528e-01    			Backward time: 	 0.27 sec 
2023-04-02 14:53:18,891 ADAM: Layer 0 -> dw_min:9.9512e-01  dw_max:1.0050e+00 lr:1.0000e-02
2023-04-02 14:53:18,891 ADAM: Layer 1 -> dw_min:9.9295e-01  dw_max:1.0084e+00 lr:1.0000e-02
2023-04-02 14:53:18,891 ADAM: Layer 2 -> dw_min:9.9354e-01  dw_max:1.0078e+00 lr:1.0000e-02
2023-04-02 14:53:18,891 ADAM: Layer 3 -> dw_min:9.9713e-01  dw_max:1.0040e+00 lr:1.0000e-02
2023-04-02 14:53:18,950 			Learning rate: weights:   1.000e-02    
2023-04-02 14:53:18,950 			Last test performance: 94.15%
2023-04-02 14:53:18,950 ----------------
2023-04-02 14:53:28,839   1   =>  4    		Training 486 pattern with 88.96% 	Forward time: 	 9.62 sec
2023-04-02 14:53:28,839 			Loss:    2.884e-01    			Backward time: 	 0.27 sec 
2023-04-02 14:53:28,839 ADAM: Layer 0 -> dw_min:9.9524e-01  dw_max:1.0051e+00 lr:1.0000e-02
2023-04-02 14:53:28,839 ADAM: Layer 1 -> dw_min:9.9339e-01  dw_max:1.0087e+00 lr:1.0000e-02
2023-04-02 14:53:28,840 ADAM: Layer 2 -> dw_min:9.9335e-01  dw_max:1.0073e+00 lr:1.0000e-02
2023-04-02 14:53:28,840 ADAM: Layer 3 -> dw_min:9.9743e-01  dw_max:1.0043e+00 lr:1.0000e-02
2023-04-02 14:53:28,884 			Learning rate: weights:   1.000e-02    
2023-04-02 14:53:28,884 			Last test performance: 94.15%
2023-04-02 14:53:28,884 ----------------
2023-04-02 14:53:38,767   1   =>  5    		Training 486 pattern with 91.04% 	Forward time: 	 9.61 sec
2023-04-02 14:53:38,767 			Loss:    2.649e-01    			Backward time: 	 0.27 sec 
2023-04-02 14:53:38,768 ADAM: Layer 0 -> dw_min:9.9470e-01  dw_max:1.0047e+00 lr:1.0000e-02
2023-04-02 14:53:38,768 ADAM: Layer 1 -> dw_min:9.9319e-01  dw_max:1.0078e+00 lr:1.0000e-02
2023-04-02 14:53:38,768 ADAM: Layer 2 -> dw_min:9.9251e-01  dw_max:1.0080e+00 lr:1.0000e-02
2023-04-02 14:53:38,768 ADAM: Layer 3 -> dw_min:9.9740e-01  dw_max:1.0040e+00 lr:1.0000e-02
2023-04-02 14:53:38,787 			Learning rate: weights:   1.000e-02    
2023-04-02 14:53:38,787 			Last test performance: 94.15%
2023-04-02 14:53:38,787 ----------------
2023-04-02 14:53:48,668   1   =>  6    		Training 486 pattern with 90.21% 	Forward time: 	 9.61 sec
2023-04-02 14:53:48,668 			Loss:    2.278e-01    			Backward time: 	 0.27 sec 
2023-04-02 14:53:48,669 ADAM: Layer 0 -> dw_min:9.9444e-01  dw_max:1.0044e+00 lr:1.0000e-02
2023-04-02 14:53:48,669 ADAM: Layer 1 -> dw_min:9.9275e-01  dw_max:1.0086e+00 lr:1.0000e-02
2023-04-02 14:53:48,669 ADAM: Layer 2 -> dw_min:9.9232e-01  dw_max:1.0078e+00 lr:1.0000e-02
2023-04-02 14:53:48,669 ADAM: Layer 3 -> dw_min:9.9749e-01  dw_max:1.0039e+00 lr:1.0000e-02
2023-04-02 14:53:48,687 			Learning rate: weights:   1.000e-02    
2023-04-02 14:53:48,687 			Last test performance: 94.15%
2023-04-02 14:53:48,687 ----------------
2023-04-02 14:53:58,568   1   =>  7    		Training 486 pattern with 89.17% 	Forward time: 	 9.61 sec
2023-04-02 14:53:58,568 			Loss:    2.722e-01    			Backward time: 	 0.27 sec 
2023-04-02 14:53:58,569 ADAM: Layer 0 -> dw_min:9.9494e-01  dw_max:1.0046e+00 lr:1.0000e-02
2023-04-02 14:53:58,569 ADAM: Layer 1 -> dw_min:9.9299e-01  dw_max:1.0077e+00 lr:1.0000e-02
2023-04-02 14:53:58,569 ADAM: Layer 2 -> dw_min:9.9206e-01  dw_max:1.0078e+00 lr:1.0000e-02
2023-04-02 14:53:58,569 ADAM: Layer 3 -> dw_min:9.9739e-01  dw_max:1.0032e+00 lr:1.0000e-02
2023-04-02 14:53:58,595 			Learning rate: weights:   1.000e-02    
2023-04-02 14:53:58,595 			Last test performance: 94.15%
2023-04-02 14:53:58,595 ----------------
2023-04-02 14:54:08,478   1   =>  8    		Training 486 pattern with 88.75% 	Forward time: 	 9.61 sec
2023-04-02 14:54:08,478 			Loss:    2.932e-01    			Backward time: 	 0.27 sec 
2023-04-02 14:54:08,478 ADAM: Layer 0 -> dw_min:9.9444e-01  dw_max:1.0051e+00 lr:1.0000e-02
2023-04-02 14:54:08,479 ADAM: Layer 1 -> dw_min:9.9320e-01  dw_max:1.0076e+00 lr:1.0000e-02
2023-04-02 14:54:08,479 ADAM: Layer 2 -> dw_min:9.9171e-01  dw_max:1.0076e+00 lr:1.0000e-02
2023-04-02 14:54:08,479 ADAM: Layer 3 -> dw_min:9.9760e-01  dw_max:1.0036e+00 lr:1.0000e-02
2023-04-02 14:54:08,504 			Learning rate: weights:   1.000e-02    
2023-04-02 14:54:08,504 			Last test performance: 94.15%
2023-04-02 14:54:08,504 ----------------
2023-04-02 14:54:18,386   1   =>  9    		Training 486 pattern with 91.46% 	Forward time: 	 9.61 sec
2023-04-02 14:54:18,386 			Loss:    2.360e-01    			Backward time: 	 0.27 sec 
2023-04-02 14:54:18,387 ADAM: Layer 0 -> dw_min:9.9399e-01  dw_max:1.0045e+00 lr:1.0000e-02
2023-04-02 14:54:18,387 ADAM: Layer 1 -> dw_min:9.9296e-01  dw_max:1.0074e+00 lr:1.0000e-02
2023-04-02 14:54:18,387 ADAM: Layer 2 -> dw_min:9.9240e-01  dw_max:1.0078e+00 lr:1.0000e-02
2023-04-02 14:54:18,387 ADAM: Layer 3 -> dw_min:9.9723e-01  dw_max:1.0035e+00 lr:1.0000e-02
2023-04-02 14:54:18,406 			Learning rate: weights:   1.000e-02    
2023-04-02 14:54:18,406 			Last test performance: 94.15%
2023-04-02 14:54:18,406 ----------------
2023-04-02 14:54:28,287   1   =>  10   		Training 486 pattern with 88.54% 	Forward time: 	 9.61 sec
2023-04-02 14:54:28,287 			Loss:    3.016e-01    			Backward time: 	 0.27 sec 
2023-04-02 14:54:28,287 ADAM: Layer 0 -> dw_min:9.9463e-01  dw_max:1.0046e+00 lr:1.0000e-02
2023-04-02 14:54:28,287 ADAM: Layer 1 -> dw_min:9.9362e-01  dw_max:1.0076e+00 lr:1.0000e-02
2023-04-02 14:54:28,287 ADAM: Layer 2 -> dw_min:9.9191e-01  dw_max:1.0077e+00 lr:1.0000e-02
2023-04-02 14:54:28,287 ADAM: Layer 3 -> dw_min:9.9720e-01  dw_max:1.0031e+00 lr:1.0000e-02
2023-04-02 14:54:28,306 			Learning rate: weights:   1.000e-02    
2023-04-02 14:54:28,306 			Last test performance: 94.15%
2023-04-02 14:54:28,306 ----------------
2023-04-02 14:54:38,189   1   =>  11   		Training 486 pattern with 90.62% 	Forward time: 	 9.61 sec
2023-04-02 14:54:38,189 			Loss:    2.544e-01    			Backward time: 	 0.27 sec 
2023-04-02 14:54:38,190 ADAM: Layer 0 -> dw_min:9.9504e-01  dw_max:1.0038e+00 lr:1.0000e-02
2023-04-02 14:54:38,190 ADAM: Layer 1 -> dw_min:9.9365e-01  dw_max:1.0079e+00 lr:1.0000e-02
2023-04-02 14:54:38,190 ADAM: Layer 2 -> dw_min:9.9208e-01  dw_max:1.0080e+00 lr:1.0000e-02
2023-04-02 14:54:38,190 ADAM: Layer 3 -> dw_min:9.9733e-01  dw_max:1.0026e+00 lr:1.0000e-02
2023-04-02 14:54:38,249 			Learning rate: weights:   1.000e-02    
2023-04-02 14:54:38,249 			Last test performance: 94.15%
2023-04-02 14:54:38,249 ----------------
2023-04-02 14:54:48,133   1   =>  12   		Training 486 pattern with 90.42% 	Forward time: 	 9.61 sec
2023-04-02 14:54:48,133 			Loss:    2.740e-01    			Backward time: 	 0.27 sec 
2023-04-02 14:54:48,133 ADAM: Layer 0 -> dw_min:9.9461e-01  dw_max:1.0044e+00 lr:1.0000e-02
2023-04-02 14:54:48,133 ADAM: Layer 1 -> dw_min:9.9306e-01  dw_max:1.0080e+00 lr:1.0000e-02
2023-04-02 14:54:48,133 ADAM: Layer 2 -> dw_min:9.9297e-01  dw_max:1.0073e+00 lr:1.0000e-02
2023-04-02 14:54:48,133 ADAM: Layer 3 -> dw_min:9.9769e-01  dw_max:1.0025e+00 lr:1.0000e-02
2023-04-02 14:54:48,249 			Learning rate: weights:   1.000e-02    
2023-04-02 14:54:48,249 			Last test performance: 94.15%
2023-04-02 14:54:48,249 ----------------
2023-04-02 14:54:58,136   1   =>  13   		Training 486 pattern with 89.38% 	Forward time: 	 9.61 sec
2023-04-02 14:54:58,136 			Loss:    2.700e-01    			Backward time: 	 0.27 sec 
2023-04-02 14:54:58,136 ADAM: Layer 0 -> dw_min:9.9486e-01  dw_max:1.0047e+00 lr:1.0000e-02
2023-04-02 14:54:58,136 ADAM: Layer 1 -> dw_min:9.9314e-01  dw_max:1.0076e+00 lr:1.0000e-02
2023-04-02 14:54:58,136 ADAM: Layer 2 -> dw_min:9.9382e-01  dw_max:1.0074e+00 lr:1.0000e-02
2023-04-02 14:54:58,137 ADAM: Layer 3 -> dw_min:9.9761e-01  dw_max:1.0029e+00 lr:1.0000e-02
2023-04-02 14:54:58,195 			Learning rate: weights:   1.000e-02    
2023-04-02 14:54:58,195 			Last test performance: 94.15%
2023-04-02 14:54:58,195 ----------------
2023-04-02 14:55:08,079   1   =>  14   		Training 486 pattern with 89.79% 	Forward time: 	 9.61 sec
2023-04-02 14:55:08,079 			Loss:    2.799e-01    			Backward time: 	 0.27 sec 
2023-04-02 14:55:08,079 ADAM: Layer 0 -> dw_min:9.9458e-01  dw_max:1.0050e+00 lr:1.0000e-02
2023-04-02 14:55:08,079 ADAM: Layer 1 -> dw_min:9.9223e-01  dw_max:1.0084e+00 lr:1.0000e-02
2023-04-02 14:55:08,079 ADAM: Layer 2 -> dw_min:9.9269e-01  dw_max:1.0072e+00 lr:1.0000e-02
2023-04-02 14:55:08,079 ADAM: Layer 3 -> dw_min:9.9718e-01  dw_max:1.0042e+00 lr:1.0000e-02
2023-04-02 14:55:08,139 			Learning rate: weights:   1.000e-02    
2023-04-02 14:55:08,139 			Last test performance: 94.15%
2023-04-02 14:55:08,139 ----------------
2023-04-02 14:55:18,020   1   =>  15   		Training 486 pattern with 89.79% 	Forward time: 	 9.61 sec
2023-04-02 14:55:18,020 			Loss:    2.778e-01    			Backward time: 	 0.27 sec 
2023-04-02 14:55:18,020 ADAM: Layer 0 -> dw_min:9.9412e-01  dw_max:1.0057e+00 lr:1.0000e-02
2023-04-02 14:55:18,021 ADAM: Layer 1 -> dw_min:9.9245e-01  dw_max:1.0084e+00 lr:1.0000e-02
2023-04-02 14:55:18,021 ADAM: Layer 2 -> dw_min:9.9187e-01  dw_max:1.0073e+00 lr:1.0000e-02
2023-04-02 14:55:18,021 ADAM: Layer 3 -> dw_min:9.9714e-01  dw_max:1.0039e+00 lr:1.0000e-02
2023-04-02 14:55:18,037 			Learning rate: weights:   1.000e-02    
2023-04-02 14:55:18,037 			Last test performance: 94.15%
2023-04-02 14:55:18,037 ----------------
2023-04-02 14:55:27,929   1   =>  16   		Training 486 pattern with 90.83% 	Forward time: 	 9.62 sec
2023-04-02 14:55:27,929 			Loss:    2.634e-01    			Backward time: 	 0.27 sec 
2023-04-02 14:55:27,929 ADAM: Layer 0 -> dw_min:9.9415e-01  dw_max:1.0074e+00 lr:1.0000e-02
2023-04-02 14:55:27,929 ADAM: Layer 1 -> dw_min:9.9189e-01  dw_max:1.0080e+00 lr:1.0000e-02
2023-04-02 14:55:27,929 ADAM: Layer 2 -> dw_min:9.9238e-01  dw_max:1.0077e+00 lr:1.0000e-02
2023-04-02 14:55:27,929 ADAM: Layer 3 -> dw_min:9.9720e-01  dw_max:1.0036e+00 lr:1.0000e-02
2023-04-02 14:55:27,948 			Learning rate: weights:   1.000e-02    
2023-04-02 14:55:27,948 			Last test performance: 94.15%
2023-04-02 14:55:27,948 ----------------
2023-04-02 14:55:37,830   1   =>  17   		Training 486 pattern with 89.38% 	Forward time: 	 9.61 sec
2023-04-02 14:55:37,830 			Loss:    2.846e-01    			Backward time: 	 0.27 sec 
2023-04-02 14:55:37,830 ADAM: Layer 0 -> dw_min:9.9360e-01  dw_max:1.0083e+00 lr:1.0000e-02
2023-04-02 14:55:37,831 ADAM: Layer 1 -> dw_min:9.9130e-01  dw_max:1.0090e+00 lr:1.0000e-02
2023-04-02 14:55:37,831 ADAM: Layer 2 -> dw_min:9.9252e-01  dw_max:1.0078e+00 lr:1.0000e-02
2023-04-02 14:55:37,831 ADAM: Layer 3 -> dw_min:9.9722e-01  dw_max:1.0037e+00 lr:1.0000e-02
2023-04-02 14:55:37,850 			Learning rate: weights:   1.000e-02    
2023-04-02 14:55:37,850 			Last test performance: 94.15%
2023-04-02 14:55:37,850 ----------------
2023-04-02 14:55:47,733   1   =>  18   		Training 486 pattern with 89.38% 	Forward time: 	 9.61 sec
2023-04-02 14:55:47,733 			Loss:    2.392e-01    			Backward time: 	 0.27 sec 
2023-04-02 14:55:47,733 ADAM: Layer 0 -> dw_min:9.9309e-01  dw_max:1.0083e+00 lr:1.0000e-02
2023-04-02 14:55:47,733 ADAM: Layer 1 -> dw_min:9.9231e-01  dw_max:1.0089e+00 lr:1.0000e-02
2023-04-02 14:55:47,734 ADAM: Layer 2 -> dw_min:9.9299e-01  dw_max:1.0075e+00 lr:1.0000e-02
2023-04-02 14:55:47,734 ADAM: Layer 3 -> dw_min:9.9628e-01  dw_max:1.0038e+00 lr:1.0000e-02
2023-04-02 14:55:47,752 			Learning rate: weights:   1.000e-02    
2023-04-02 14:55:47,752 			Last test performance: 94.15%
2023-04-02 14:55:47,752 ----------------
2023-04-02 14:55:57,633   1   =>  19   		Training 486 pattern with 89.79% 	Forward time: 	 9.61 sec
2023-04-02 14:55:57,633 			Loss:    2.833e-01    			Backward time: 	 0.27 sec 
2023-04-02 14:55:57,633 ADAM: Layer 0 -> dw_min:9.9310e-01  dw_max:1.0088e+00 lr:1.0000e-02
2023-04-02 14:55:57,633 ADAM: Layer 1 -> dw_min:9.9301e-01  dw_max:1.0090e+00 lr:1.0000e-02
2023-04-02 14:55:57,633 ADAM: Layer 2 -> dw_min:9.9276e-01  dw_max:1.0073e+00 lr:1.0000e-02
2023-04-02 14:55:57,633 ADAM: Layer 3 -> dw_min:9.9611e-01  dw_max:1.0033e+00 lr:1.0000e-02
2023-04-02 14:55:57,651 			Learning rate: weights:   1.000e-02    
2023-04-02 14:55:57,651 			Last test performance: 94.15%
2023-04-02 14:55:57,651 ----------------
2023-04-02 14:56:07,534   1   =>  20   		Training 486 pattern with 91.25% 	Forward time: 	 9.61 sec
2023-04-02 14:56:07,534 			Loss:    2.487e-01    			Backward time: 	 0.27 sec 
2023-04-02 14:56:07,535 ADAM: Layer 0 -> dw_min:9.9353e-01  dw_max:1.0067e+00 lr:1.0000e-02
2023-04-02 14:56:07,535 ADAM: Layer 1 -> dw_min:9.9316e-01  dw_max:1.0078e+00 lr:1.0000e-02
2023-04-02 14:56:07,535 ADAM: Layer 2 -> dw_min:9.9349e-01  dw_max:1.0072e+00 lr:1.0000e-02
2023-04-02 14:56:07,535 ADAM: Layer 3 -> dw_min:9.9678e-01  dw_max:1.0031e+00 lr:1.0000e-02
2023-04-02 14:56:07,554 			Learning rate: weights:   1.000e-02    
2023-04-02 14:56:07,554 			Last test performance: 94.15%
2023-04-02 14:56:07,554 ----------------
2023-04-02 14:56:17,436   1   =>  21   		Training 486 pattern with 90.83% 	Forward time: 	 9.61 sec
2023-04-02 14:56:17,436 			Loss:    2.249e-01    			Backward time: 	 0.27 sec 
2023-04-02 14:56:17,436 ADAM: Layer 0 -> dw_min:9.9378e-01  dw_max:1.0063e+00 lr:1.0000e-02
2023-04-02 14:56:17,436 ADAM: Layer 1 -> dw_min:9.9252e-01  dw_max:1.0083e+00 lr:1.0000e-02
2023-04-02 14:56:17,436 ADAM: Layer 2 -> dw_min:9.9349e-01  dw_max:1.0085e+00 lr:1.0000e-02
2023-04-02 14:56:17,436 ADAM: Layer 3 -> dw_min:9.9646e-01  dw_max:1.0025e+00 lr:1.0000e-02
2023-04-02 14:56:17,454 			Learning rate: weights:   1.000e-02    
2023-04-02 14:56:17,454 			Last test performance: 94.15%
2023-04-02 14:56:17,454 ----------------
2023-04-02 14:56:27,335   1   =>  22   		Training 486 pattern with 91.67% 	Forward time: 	 9.61 sec
2023-04-02 14:56:27,335 			Loss:    2.412e-01    			Backward time: 	 0.27 sec 
2023-04-02 14:56:27,336 ADAM: Layer 0 -> dw_min:9.9429e-01  dw_max:1.0051e+00 lr:1.0000e-02
2023-04-02 14:56:27,336 ADAM: Layer 1 -> dw_min:9.9279e-01  dw_max:1.0086e+00 lr:1.0000e-02
2023-04-02 14:56:27,336 ADAM: Layer 2 -> dw_min:9.9341e-01  dw_max:1.0084e+00 lr:1.0000e-02
2023-04-02 14:56:27,336 ADAM: Layer 3 -> dw_min:9.9681e-01  dw_max:1.0022e+00 lr:1.0000e-02
2023-04-02 14:56:27,395 			Learning rate: weights:   1.000e-02    
2023-04-02 14:56:27,395 			Last test performance: 94.15%
2023-04-02 14:56:27,395 ----------------
2023-04-02 14:56:37,276   1   =>  23   		Training 486 pattern with 90.83% 	Forward time: 	 9.61 sec
2023-04-02 14:56:37,276 			Loss:    2.536e-01    			Backward time: 	 0.27 sec 
2023-04-02 14:56:37,276 ADAM: Layer 0 -> dw_min:9.9482e-01  dw_max:1.0048e+00 lr:1.0000e-02
2023-04-02 14:56:37,276 ADAM: Layer 1 -> dw_min:9.9264e-01  dw_max:1.0081e+00 lr:1.0000e-02
2023-04-02 14:56:37,276 ADAM: Layer 2 -> dw_min:9.9302e-01  dw_max:1.0082e+00 lr:1.0000e-02
2023-04-02 14:56:37,277 ADAM: Layer 3 -> dw_min:9.9689e-01  dw_max:1.0022e+00 lr:1.0000e-02
2023-04-02 14:56:37,336 			Learning rate: weights:   1.000e-02    
2023-04-02 14:56:37,336 			Last test performance: 94.15%
2023-04-02 14:56:37,336 ----------------
2023-04-02 14:56:47,219   1   =>  24   		Training 486 pattern with 91.88% 	Forward time: 	 9.61 sec
2023-04-02 14:56:47,219 			Loss:    2.172e-01    			Backward time: 	 0.27 sec 
2023-04-02 14:56:47,220 ADAM: Layer 0 -> dw_min:9.9552e-01  dw_max:1.0042e+00 lr:1.0000e-02
2023-04-02 14:56:47,220 ADAM: Layer 1 -> dw_min:9.9249e-01  dw_max:1.0080e+00 lr:1.0000e-02
2023-04-02 14:56:47,220 ADAM: Layer 2 -> dw_min:9.9291e-01  dw_max:1.0071e+00 lr:1.0000e-02
2023-04-02 14:56:47,220 ADAM: Layer 3 -> dw_min:9.9715e-01  dw_max:1.0028e+00 lr:1.0000e-02
2023-04-02 14:56:47,247 			Learning rate: weights:   1.000e-02    
2023-04-02 14:56:47,247 			Last test performance: 94.15%
2023-04-02 14:56:47,247 ----------------
2023-04-02 14:56:57,128   1   =>  25   		Training 486 pattern with 92.92% 	Forward time: 	 9.61 sec
2023-04-02 14:56:57,128 			Loss:    2.088e-01    			Backward time: 	 0.27 sec 
2023-04-02 14:56:57,128 ADAM: Layer 0 -> dw_min:9.9569e-01  dw_max:1.0040e+00 lr:1.0000e-02
2023-04-02 14:56:57,128 ADAM: Layer 1 -> dw_min:9.9221e-01  dw_max:1.0076e+00 lr:1.0000e-02
2023-04-02 14:56:57,128 ADAM: Layer 2 -> dw_min:9.9181e-01  dw_max:1.0069e+00 lr:1.0000e-02
2023-04-02 14:56:57,128 ADAM: Layer 3 -> dw_min:9.9716e-01  dw_max:1.0028e+00 lr:1.0000e-02
2023-04-02 14:56:57,146 			Learning rate: weights:   1.000e-02    
2023-04-02 14:56:57,146 			Last test performance: 94.15%
2023-04-02 14:56:57,146 ----------------
2023-04-02 14:57:07,029   1   =>  26   		Training 486 pattern with 88.96% 	Forward time: 	 9.61 sec
2023-04-02 14:57:07,029 			Loss:    2.515e-01    			Backward time: 	 0.27 sec 
2023-04-02 14:57:07,030 ADAM: Layer 0 -> dw_min:9.9601e-01  dw_max:1.0036e+00 lr:1.0000e-02
2023-04-02 14:57:07,030 ADAM: Layer 1 -> dw_min:9.9243e-01  dw_max:1.0075e+00 lr:1.0000e-02
2023-04-02 14:57:07,030 ADAM: Layer 2 -> dw_min:9.9197e-01  dw_max:1.0072e+00 lr:1.0000e-02
2023-04-02 14:57:07,030 ADAM: Layer 3 -> dw_min:9.9701e-01  dw_max:1.0024e+00 lr:1.0000e-02
2023-04-02 14:57:07,067 			Learning rate: weights:   1.000e-02    
2023-04-02 14:57:07,067 			Last test performance: 94.15%
2023-04-02 14:57:07,067 ----------------
2023-04-02 14:57:16,953   1   =>  27   		Training 486 pattern with 91.88% 	Forward time: 	 9.61 sec
2023-04-02 14:57:16,953 			Loss:    2.070e-01    			Backward time: 	 0.27 sec 
2023-04-02 14:57:16,953 ADAM: Layer 0 -> dw_min:9.9675e-01  dw_max:1.0038e+00 lr:1.0000e-02
2023-04-02 14:57:16,954 ADAM: Layer 1 -> dw_min:9.9272e-01  dw_max:1.0076e+00 lr:1.0000e-02
2023-04-02 14:57:16,954 ADAM: Layer 2 -> dw_min:9.9322e-01  dw_max:1.0069e+00 lr:1.0000e-02
2023-04-02 14:57:16,954 ADAM: Layer 3 -> dw_min:9.9665e-01  dw_max:1.0023e+00 lr:1.0000e-02
2023-04-02 14:57:17,042 			Learning rate: weights:   1.000e-02    
2023-04-02 14:57:17,042 			Last test performance: 94.15%
2023-04-02 14:57:17,042 ----------------
2023-04-02 14:57:26,934   1   =>  28   		Training 486 pattern with 91.25% 	Forward time: 	 9.62 sec
2023-04-02 14:57:26,934 			Loss:    2.112e-01    			Backward time: 	 0.27 sec 
2023-04-02 14:57:26,935 ADAM: Layer 0 -> dw_min:9.9712e-01  dw_max:1.0045e+00 lr:1.0000e-02
2023-04-02 14:57:26,935 ADAM: Layer 1 -> dw_min:9.9304e-01  dw_max:1.0082e+00 lr:1.0000e-02
2023-04-02 14:57:26,935 ADAM: Layer 2 -> dw_min:9.9350e-01  dw_max:1.0076e+00 lr:1.0000e-02
2023-04-02 14:57:26,935 ADAM: Layer 3 -> dw_min:9.9690e-01  dw_max:1.0040e+00 lr:1.0000e-02
2023-04-02 14:57:26,979 			Learning rate: weights:   1.000e-02    
2023-04-02 14:57:26,979 			Last test performance: 94.15%
2023-04-02 14:57:26,979 ----------------
2023-04-02 14:57:36,861   1   =>  29   		Training 486 pattern with 91.25% 	Forward time: 	 9.61 sec
2023-04-02 14:57:36,861 			Loss:    2.419e-01    			Backward time: 	 0.27 sec 
2023-04-02 14:57:36,861 ADAM: Layer 0 -> dw_min:9.9672e-01  dw_max:1.0034e+00 lr:1.0000e-02
2023-04-02 14:57:36,861 ADAM: Layer 1 -> dw_min:9.9425e-01  dw_max:1.0087e+00 lr:1.0000e-02
2023-04-02 14:57:36,861 ADAM: Layer 2 -> dw_min:9.9344e-01  dw_max:1.0083e+00 lr:1.0000e-02
2023-04-02 14:57:36,861 ADAM: Layer 3 -> dw_min:9.9720e-01  dw_max:1.0038e+00 lr:1.0000e-02
2023-04-02 14:57:36,879 			Learning rate: weights:   1.000e-02    
2023-04-02 14:57:36,879 			Last test performance: 94.15%
2023-04-02 14:57:36,879 ----------------
2023-04-02 14:57:46,765   1   =>  30   		Training 486 pattern with 92.50% 	Forward time: 	 9.61 sec
2023-04-02 14:57:46,765 			Loss:    1.988e-01    			Backward time: 	 0.27 sec 
2023-04-02 14:57:46,765 ADAM: Layer 0 -> dw_min:9.9657e-01  dw_max:1.0043e+00 lr:1.0000e-02
2023-04-02 14:57:46,765 ADAM: Layer 1 -> dw_min:9.9368e-01  dw_max:1.0072e+00 lr:1.0000e-02
2023-04-02 14:57:46,765 ADAM: Layer 2 -> dw_min:9.9381e-01  dw_max:1.0072e+00 lr:1.0000e-02
2023-04-02 14:57:46,766 ADAM: Layer 3 -> dw_min:9.9742e-01  dw_max:1.0031e+00 lr:1.0000e-02
2023-04-02 14:57:46,825 			Learning rate: weights:   1.000e-02    
2023-04-02 14:57:46,825 			Last test performance: 94.15%
2023-04-02 14:57:46,825 ----------------
2023-04-02 14:57:56,706   1   =>  31   		Training 486 pattern with 88.96% 	Forward time: 	 9.61 sec
2023-04-02 14:57:56,707 			Loss:    2.333e-01    			Backward time: 	 0.27 sec 
2023-04-02 14:57:56,707 ADAM: Layer 0 -> dw_min:9.9659e-01  dw_max:1.0043e+00 lr:1.0000e-02
2023-04-02 14:57:56,707 ADAM: Layer 1 -> dw_min:9.9396e-01  dw_max:1.0078e+00 lr:1.0000e-02
2023-04-02 14:57:56,707 ADAM: Layer 2 -> dw_min:9.9408e-01  dw_max:1.0078e+00 lr:1.0000e-02
2023-04-02 14:57:56,707 ADAM: Layer 3 -> dw_min:9.9775e-01  dw_max:1.0034e+00 lr:1.0000e-02
2023-04-02 14:57:56,727 			Learning rate: weights:   1.000e-02    
2023-04-02 14:57:56,727 			Last test performance: 94.15%
2023-04-02 14:57:56,727 ----------------
2023-04-02 14:58:06,613   1   =>  32   		Training 486 pattern with 92.08% 	Forward time: 	 9.61 sec
2023-04-02 14:58:06,613 			Loss:    2.212e-01    			Backward time: 	 0.27 sec 
2023-04-02 14:58:06,613 ADAM: Layer 0 -> dw_min:9.9637e-01  dw_max:1.0047e+00 lr:1.0000e-02
2023-04-02 14:58:06,613 ADAM: Layer 1 -> dw_min:9.9329e-01  dw_max:1.0075e+00 lr:1.0000e-02
2023-04-02 14:58:06,613 ADAM: Layer 2 -> dw_min:9.9342e-01  dw_max:1.0070e+00 lr:1.0000e-02
2023-04-02 14:58:06,613 ADAM: Layer 3 -> dw_min:9.9779e-01  dw_max:1.0029e+00 lr:1.0000e-02
2023-04-02 14:58:06,672 			Learning rate: weights:   1.000e-02    
2023-04-02 14:58:06,672 			Last test performance: 94.15%
2023-04-02 14:58:06,672 ----------------
2023-04-02 14:58:16,554   1   =>  33   		Training 486 pattern with 93.33% 	Forward time: 	 9.61 sec
2023-04-02 14:58:16,554 			Loss:    1.843e-01    			Backward time: 	 0.27 sec 
2023-04-02 14:58:16,554 ADAM: Layer 0 -> dw_min:9.9666e-01  dw_max:1.0049e+00 lr:1.0000e-02
2023-04-02 14:58:16,554 ADAM: Layer 1 -> dw_min:9.9315e-01  dw_max:1.0076e+00 lr:1.0000e-02
2023-04-02 14:58:16,555 ADAM: Layer 2 -> dw_min:9.9296e-01  dw_max:1.0067e+00 lr:1.0000e-02
2023-04-02 14:58:16,555 ADAM: Layer 3 -> dw_min:9.9790e-01  dw_max:1.0030e+00 lr:1.0000e-02
2023-04-02 14:58:16,573 			Learning rate: weights:   1.000e-02    
2023-04-02 14:58:16,573 			Last test performance: 94.15%
2023-04-02 14:58:16,573 ----------------
2023-04-02 14:58:26,454   1   =>  34   		Training 486 pattern with 92.71% 	Forward time: 	 9.61 sec
2023-04-02 14:58:26,454 			Loss:    2.065e-01    			Backward time: 	 0.27 sec 
2023-04-02 14:58:26,454 ADAM: Layer 0 -> dw_min:9.9678e-01  dw_max:1.0039e+00 lr:1.0000e-02
2023-04-02 14:58:26,454 ADAM: Layer 1 -> dw_min:9.9288e-01  dw_max:1.0066e+00 lr:1.0000e-02
2023-04-02 14:58:26,454 ADAM: Layer 2 -> dw_min:9.9217e-01  dw_max:1.0063e+00 lr:1.0000e-02
2023-04-02 14:58:26,454 ADAM: Layer 3 -> dw_min:9.9793e-01  dw_max:1.0026e+00 lr:1.0000e-02
2023-04-02 14:58:26,472 			Learning rate: weights:   1.000e-02    
2023-04-02 14:58:26,472 			Last test performance: 94.15%
2023-04-02 14:58:26,472 ----------------
2023-04-02 14:58:36,355   1   =>  35   		Training 486 pattern with 90.62% 	Forward time: 	 9.61 sec
2023-04-02 14:58:36,355 			Loss:    2.423e-01    			Backward time: 	 0.27 sec 
2023-04-02 14:58:36,355 ADAM: Layer 0 -> dw_min:9.9637e-01  dw_max:1.0044e+00 lr:1.0000e-02
2023-04-02 14:58:36,355 ADAM: Layer 1 -> dw_min:9.9265e-01  dw_max:1.0072e+00 lr:1.0000e-02
2023-04-02 14:58:36,355 ADAM: Layer 2 -> dw_min:9.9136e-01  dw_max:1.0070e+00 lr:1.0000e-02
2023-04-02 14:58:36,355 ADAM: Layer 3 -> dw_min:9.9765e-01  dw_max:1.0027e+00 lr:1.0000e-02
2023-04-02 14:58:36,383 			Learning rate: weights:   1.000e-02    
2023-04-02 14:58:36,383 			Last test performance: 94.15%
2023-04-02 14:58:36,383 ----------------
2023-04-02 14:58:46,267   1   =>  36   		Training 486 pattern with 90.42% 	Forward time: 	 9.61 sec
2023-04-02 14:58:46,267 			Loss:    2.082e-01    			Backward time: 	 0.27 sec 
2023-04-02 14:58:46,267 ADAM: Layer 0 -> dw_min:9.9751e-01  dw_max:1.0036e+00 lr:1.0000e-02
2023-04-02 14:58:46,268 ADAM: Layer 1 -> dw_min:9.9269e-01  dw_max:1.0059e+00 lr:1.0000e-02
2023-04-02 14:58:46,268 ADAM: Layer 2 -> dw_min:9.9224e-01  dw_max:1.0066e+00 lr:1.0000e-02
2023-04-02 14:58:46,268 ADAM: Layer 3 -> dw_min:9.9664e-01  dw_max:1.0028e+00 lr:1.0000e-02
2023-04-02 14:58:46,346 			Learning rate: weights:   1.000e-02    
2023-04-02 14:58:46,346 			Last test performance: 94.15%
2023-04-02 14:58:46,346 ----------------
2023-04-02 14:58:56,226   1   =>  37   		Training 486 pattern with 91.04% 	Forward time: 	 9.61 sec
2023-04-02 14:58:56,226 			Loss:    2.505e-01    			Backward time: 	 0.27 sec 
2023-04-02 14:58:56,226 ADAM: Layer 0 -> dw_min:9.9740e-01  dw_max:1.0030e+00 lr:1.0000e-02
2023-04-02 14:58:56,226 ADAM: Layer 1 -> dw_min:9.9389e-01  dw_max:1.0064e+00 lr:1.0000e-02
2023-04-02 14:58:56,227 ADAM: Layer 2 -> dw_min:9.9271e-01  dw_max:1.0069e+00 lr:1.0000e-02
2023-04-02 14:58:56,227 ADAM: Layer 3 -> dw_min:9.9727e-01  dw_max:1.0030e+00 lr:1.0000e-02
2023-04-02 14:58:56,292 			Learning rate: weights:   1.000e-02    
2023-04-02 14:58:56,292 			Last test performance: 94.15%
2023-04-02 14:58:56,292 ----------------
2023-04-02 14:59:06,174   1   =>  38   		Training 486 pattern with 93.75% 	Forward time: 	 9.61 sec
2023-04-02 14:59:06,174 			Loss:    1.737e-01    			Backward time: 	 0.27 sec 
2023-04-02 14:59:06,175 ADAM: Layer 0 -> dw_min:9.9744e-01  dw_max:1.0033e+00 lr:1.0000e-02
2023-04-02 14:59:06,175 ADAM: Layer 1 -> dw_min:9.9390e-01  dw_max:1.0067e+00 lr:1.0000e-02
2023-04-02 14:59:06,175 ADAM: Layer 2 -> dw_min:9.9270e-01  dw_max:1.0072e+00 lr:1.0000e-02
2023-04-02 14:59:06,175 ADAM: Layer 3 -> dw_min:9.9752e-01  dw_max:1.0029e+00 lr:1.0000e-02
2023-04-02 14:59:06,192 			Learning rate: weights:   1.000e-02    
2023-04-02 14:59:06,192 			Last test performance: 94.15%
2023-04-02 14:59:06,192 ----------------
2023-04-02 14:59:16,073   1   =>  39   		Training 486 pattern with 91.88% 	Forward time: 	 9.61 sec
2023-04-02 14:59:16,073 			Loss:    2.064e-01    			Backward time: 	 0.27 sec 
2023-04-02 14:59:16,074 ADAM: Layer 0 -> dw_min:9.9727e-01  dw_max:1.0031e+00 lr:1.0000e-02
2023-04-02 14:59:16,074 ADAM: Layer 1 -> dw_min:9.9411e-01  dw_max:1.0063e+00 lr:1.0000e-02
2023-04-02 14:59:16,074 ADAM: Layer 2 -> dw_min:9.9256e-01  dw_max:1.0067e+00 lr:1.0000e-02
2023-04-02 14:59:16,074 ADAM: Layer 3 -> dw_min:9.9794e-01  dw_max:1.0023e+00 lr:1.0000e-02
2023-04-02 14:59:16,092 			Learning rate: weights:   1.000e-02    
2023-04-02 14:59:16,092 			Last test performance: 94.15%
2023-04-02 14:59:16,092 ----------------
2023-04-02 14:59:26,053   1   =>  40   		Training 486 pattern with 91.46% 	Forward time: 	 9.69 sec
2023-04-02 14:59:26,053 			Loss:    2.390e-01    			Backward time: 	 0.27 sec 
2023-04-02 14:59:26,053 ADAM: Layer 0 -> dw_min:9.9777e-01  dw_max:1.0033e+00 lr:1.0000e-02
2023-04-02 14:59:26,053 ADAM: Layer 1 -> dw_min:9.9374e-01  dw_max:1.0064e+00 lr:1.0000e-02
2023-04-02 14:59:26,053 ADAM: Layer 2 -> dw_min:9.9335e-01  dw_max:1.0064e+00 lr:1.0000e-02
2023-04-02 14:59:26,053 ADAM: Layer 3 -> dw_min:9.9719e-01  dw_max:1.0024e+00 lr:1.0000e-02
2023-04-02 14:59:26,112 			Learning rate: weights:   1.000e-02    
2023-04-02 14:59:26,112 			Last test performance: 94.15%
2023-04-02 14:59:26,112 ----------------
2023-04-02 14:59:35,994   1   =>  41   		Training 486 pattern with 90.21% 	Forward time: 	 9.61 sec
2023-04-02 14:59:35,994 			Loss:    2.224e-01    			Backward time: 	 0.27 sec 
2023-04-02 14:59:35,994 ADAM: Layer 0 -> dw_min:9.9746e-01  dw_max:1.0041e+00 lr:1.0000e-02
2023-04-02 14:59:35,994 ADAM: Layer 1 -> dw_min:9.9378e-01  dw_max:1.0063e+00 lr:1.0000e-02
2023-04-02 14:59:35,994 ADAM: Layer 2 -> dw_min:9.9296e-01  dw_max:1.0068e+00 lr:1.0000e-02
2023-04-02 14:59:35,994 ADAM: Layer 3 -> dw_min:9.9704e-01  dw_max:1.0022e+00 lr:1.0000e-02
2023-04-02 14:59:36,014 			Learning rate: weights:   1.000e-02    
2023-04-02 14:59:36,014 			Last test performance: 94.15%
2023-04-02 14:59:36,014 ----------------
2023-04-02 14:59:45,898   1   =>  42   		Training 486 pattern with 92.50% 	Forward time: 	 9.61 sec
2023-04-02 14:59:45,898 			Loss:    1.928e-01    			Backward time: 	 0.27 sec 
2023-04-02 14:59:45,898 ADAM: Layer 0 -> dw_min:9.9715e-01  dw_max:1.0034e+00 lr:1.0000e-02
2023-04-02 14:59:45,898 ADAM: Layer 1 -> dw_min:9.9322e-01  dw_max:1.0060e+00 lr:1.0000e-02
2023-04-02 14:59:45,899 ADAM: Layer 2 -> dw_min:9.9316e-01  dw_max:1.0073e+00 lr:1.0000e-02
2023-04-02 14:59:45,899 ADAM: Layer 3 -> dw_min:9.9683e-01  dw_max:1.0031e+00 lr:1.0000e-02
2023-04-02 14:59:45,965 			Learning rate: weights:   1.000e-02    
2023-04-02 14:59:45,965 			Last test performance: 94.15%
2023-04-02 14:59:45,965 ----------------
2023-04-02 14:59:55,846   1   =>  43   		Training 486 pattern with 92.29% 	Forward time: 	 9.61 sec
2023-04-02 14:59:55,846 			Loss:    1.807e-01    			Backward time: 	 0.27 sec 
2023-04-02 14:59:55,846 ADAM: Layer 0 -> dw_min:9.9593e-01  dw_max:1.0041e+00 lr:1.0000e-02
2023-04-02 14:59:55,846 ADAM: Layer 1 -> dw_min:9.9248e-01  dw_max:1.0057e+00 lr:1.0000e-02
2023-04-02 14:59:55,846 ADAM: Layer 2 -> dw_min:9.9339e-01  dw_max:1.0068e+00 lr:1.0000e-02
2023-04-02 14:59:55,846 ADAM: Layer 3 -> dw_min:9.9665e-01  dw_max:1.0024e+00 lr:1.0000e-02
2023-04-02 14:59:55,904 			Learning rate: weights:   1.000e-02    
2023-04-02 14:59:55,904 			Last test performance: 94.15%
2023-04-02 14:59:55,904 ----------------
2023-04-02 15:00:05,792   1   =>  44   		Training 486 pattern with 92.29% 	Forward time: 	 9.61 sec
2023-04-02 15:00:05,793 			Loss:    1.984e-01    			Backward time: 	 0.27 sec 
2023-04-02 15:00:05,793 ADAM: Layer 0 -> dw_min:9.9559e-01  dw_max:1.0043e+00 lr:1.0000e-02
2023-04-02 15:00:05,793 ADAM: Layer 1 -> dw_min:9.9103e-01  dw_max:1.0061e+00 lr:1.0000e-02
2023-04-02 15:00:05,793 ADAM: Layer 2 -> dw_min:9.9163e-01  dw_max:1.0081e+00 lr:1.0000e-02
2023-04-02 15:00:05,793 ADAM: Layer 3 -> dw_min:9.9713e-01  dw_max:1.0024e+00 lr:1.0000e-02
2023-04-02 15:00:05,822 			Learning rate: weights:   1.000e-02    
2023-04-02 15:00:05,822 			Last test performance: 94.15%
2023-04-02 15:00:05,822 ----------------
2023-04-02 15:00:15,732   1   =>  45   		Training 486 pattern with 92.29% 	Forward time: 	 9.63 sec
2023-04-02 15:00:15,732 			Loss:    1.828e-01    			Backward time: 	 0.27 sec 
2023-04-02 15:00:15,732 ADAM: Layer 0 -> dw_min:9.9633e-01  dw_max:1.0037e+00 lr:1.0000e-02
2023-04-02 15:00:15,732 ADAM: Layer 1 -> dw_min:9.9188e-01  dw_max:1.0064e+00 lr:1.0000e-02
2023-04-02 15:00:15,732 ADAM: Layer 2 -> dw_min:9.9185e-01  dw_max:1.0072e+00 lr:1.0000e-02
2023-04-02 15:00:15,733 ADAM: Layer 3 -> dw_min:9.9748e-01  dw_max:1.0025e+00 lr:1.0000e-02
2023-04-02 15:00:15,775 			Learning rate: weights:   1.000e-02    
2023-04-02 15:00:15,775 			Last test performance: 94.15%
2023-04-02 15:00:15,775 ----------------
2023-04-02 15:00:25,657   1   =>  46   		Training 486 pattern with 92.50% 	Forward time: 	 9.61 sec
2023-04-02 15:00:25,657 			Loss:    2.020e-01    			Backward time: 	 0.27 sec 
2023-04-02 15:00:25,657 ADAM: Layer 0 -> dw_min:9.9645e-01  dw_max:1.0042e+00 lr:1.0000e-02
2023-04-02 15:00:25,657 ADAM: Layer 1 -> dw_min:9.9323e-01  dw_max:1.0073e+00 lr:1.0000e-02
2023-04-02 15:00:25,658 ADAM: Layer 2 -> dw_min:9.9250e-01  dw_max:1.0069e+00 lr:1.0000e-02
2023-04-02 15:00:25,658 ADAM: Layer 3 -> dw_min:9.9765e-01  dw_max:1.0024e+00 lr:1.0000e-02
2023-04-02 15:00:25,715 			Learning rate: weights:   1.000e-02    
2023-04-02 15:00:25,716 			Last test performance: 94.15%
2023-04-02 15:00:25,716 ----------------
2023-04-02 15:00:35,598   1   =>  47   		Training 486 pattern with 93.12% 	Forward time: 	 9.61 sec
2023-04-02 15:00:35,598 			Loss:    1.840e-01    			Backward time: 	 0.27 sec 
2023-04-02 15:00:35,598 ADAM: Layer 0 -> dw_min:9.9577e-01  dw_max:1.0041e+00 lr:1.0000e-02
2023-04-02 15:00:35,598 ADAM: Layer 1 -> dw_min:9.9379e-01  dw_max:1.0069e+00 lr:1.0000e-02
2023-04-02 15:00:35,598 ADAM: Layer 2 -> dw_min:9.9367e-01  dw_max:1.0083e+00 lr:1.0000e-02
2023-04-02 15:00:35,598 ADAM: Layer 3 -> dw_min:9.9781e-01  dw_max:1.0026e+00 lr:1.0000e-02
2023-04-02 15:00:35,643 			Learning rate: weights:   1.000e-02    
2023-04-02 15:00:35,643 			Last test performance: 94.15%
2023-04-02 15:00:35,643 ----------------
2023-04-02 15:00:45,528   1   =>  48   		Training 486 pattern with 93.12% 	Forward time: 	 9.61 sec
2023-04-02 15:00:45,528 			Loss:    1.778e-01    			Backward time: 	 0.27 sec 
2023-04-02 15:00:45,529 ADAM: Layer 0 -> dw_min:9.9689e-01  dw_max:1.0030e+00 lr:1.0000e-02
2023-04-02 15:00:45,529 ADAM: Layer 1 -> dw_min:9.9386e-01  dw_max:1.0067e+00 lr:1.0000e-02
2023-04-02 15:00:45,529 ADAM: Layer 2 -> dw_min:9.9367e-01  dw_max:1.0072e+00 lr:1.0000e-02
2023-04-02 15:00:45,529 ADAM: Layer 3 -> dw_min:9.9792e-01  dw_max:1.0025e+00 lr:1.0000e-02
2023-04-02 15:00:45,612 			Learning rate: weights:   1.000e-02    
2023-04-02 15:00:45,612 			Last test performance: 94.15%
2023-04-02 15:00:45,612 ----------------
2023-04-02 15:00:55,493   1   =>  49   		Training 486 pattern with 91.88% 	Forward time: 	 9.61 sec
2023-04-02 15:00:55,493 			Loss:    2.268e-01    			Backward time: 	 0.27 sec 
2023-04-02 15:00:55,493 ADAM: Layer 0 -> dw_min:9.9701e-01  dw_max:1.0041e+00 lr:1.0000e-02
2023-04-02 15:00:55,493 ADAM: Layer 1 -> dw_min:9.9321e-01  dw_max:1.0069e+00 lr:1.0000e-02
2023-04-02 15:00:55,494 ADAM: Layer 2 -> dw_min:9.9292e-01  dw_max:1.0086e+00 lr:1.0000e-02
2023-04-02 15:00:55,494 ADAM: Layer 3 -> dw_min:9.9797e-01  dw_max:1.0030e+00 lr:1.0000e-02
2023-04-02 15:00:55,510 			Learning rate: weights:   1.000e-02    
2023-04-02 15:00:55,511 			Last test performance: 94.15%
2023-04-02 15:00:55,511 ----------------
2023-04-02 15:01:05,392   1   =>  50   		Training 486 pattern with 94.58% 	Forward time: 	 9.61 sec
2023-04-02 15:01:05,392 			Loss:    1.761e-01    			Backward time: 	 0.27 sec 
2023-04-02 15:01:05,393 ADAM: Layer 0 -> dw_min:9.9637e-01  dw_max:1.0052e+00 lr:1.0000e-02
2023-04-02 15:01:05,393 ADAM: Layer 1 -> dw_min:9.9223e-01  dw_max:1.0078e+00 lr:1.0000e-02
2023-04-02 15:01:05,393 ADAM: Layer 2 -> dw_min:9.9196e-01  dw_max:1.0092e+00 lr:1.0000e-02
2023-04-02 15:01:05,393 ADAM: Layer 3 -> dw_min:9.9669e-01  dw_max:1.0035e+00 lr:1.0000e-02
2023-04-02 15:01:05,456 			Learning rate: weights:   1.000e-02    
2023-04-02 15:01:05,456 			Last test performance: 94.15%
2023-04-02 15:01:05,456 ----------------
2023-04-02 15:01:15,337   1   =>  51   		Training 486 pattern with 90.62% 	Forward time: 	 9.61 sec
2023-04-02 15:01:15,337 			Loss:    2.302e-01    			Backward time: 	 0.27 sec 
2023-04-02 15:01:15,338 ADAM: Layer 0 -> dw_min:9.9611e-01  dw_max:1.0048e+00 lr:1.0000e-02
2023-04-02 15:01:15,338 ADAM: Layer 1 -> dw_min:9.9236e-01  dw_max:1.0073e+00 lr:1.0000e-02
2023-04-02 15:01:15,338 ADAM: Layer 2 -> dw_min:9.9265e-01  dw_max:1.0102e+00 lr:1.0000e-02
2023-04-02 15:01:15,338 ADAM: Layer 3 -> dw_min:9.9670e-01  dw_max:1.0031e+00 lr:1.0000e-02
2023-04-02 15:01:15,380 			Learning rate: weights:   1.000e-02    
2023-04-02 15:01:15,380 			Last test performance: 94.15%
2023-04-02 15:01:15,380 ----------------
2023-04-02 15:01:25,271   1   =>  52   		Training 486 pattern with 91.46% 	Forward time: 	 9.62 sec
2023-04-02 15:01:25,271 			Loss:    2.229e-01    			Backward time: 	 0.27 sec 
2023-04-02 15:01:25,272 ADAM: Layer 0 -> dw_min:9.9624e-01  dw_max:1.0058e+00 lr:1.0000e-02
2023-04-02 15:01:25,272 ADAM: Layer 1 -> dw_min:9.9283e-01  dw_max:1.0082e+00 lr:1.0000e-02
2023-04-02 15:01:25,272 ADAM: Layer 2 -> dw_min:9.9310e-01  dw_max:1.0093e+00 lr:1.0000e-02
2023-04-02 15:01:25,272 ADAM: Layer 3 -> dw_min:9.9649e-01  dw_max:1.0039e+00 lr:1.0000e-02
2023-04-02 15:01:25,289 			Learning rate: weights:   1.000e-02    
2023-04-02 15:01:25,289 			Last test performance: 94.15%
2023-04-02 15:01:25,289 ----------------
2023-04-02 15:01:35,171   1   =>  53   		Training 486 pattern with 92.92% 	Forward time: 	 9.61 sec
2023-04-02 15:01:35,171 			Loss:    1.975e-01    			Backward time: 	 0.27 sec 
2023-04-02 15:01:35,171 ADAM: Layer 0 -> dw_min:9.9627e-01  dw_max:1.0062e+00 lr:1.0000e-02
2023-04-02 15:01:35,171 ADAM: Layer 1 -> dw_min:9.9299e-01  dw_max:1.0075e+00 lr:1.0000e-02
2023-04-02 15:01:35,172 ADAM: Layer 2 -> dw_min:9.9266e-01  dw_max:1.0087e+00 lr:1.0000e-02
2023-04-02 15:01:35,172 ADAM: Layer 3 -> dw_min:9.9612e-01  dw_max:1.0033e+00 lr:1.0000e-02
2023-04-02 15:01:35,252 			Learning rate: weights:   1.000e-02    
2023-04-02 15:01:35,252 			Last test performance: 94.15%
2023-04-02 15:01:35,252 ----------------
2023-04-02 15:01:45,139   1   =>  54   		Training 486 pattern with 92.50% 	Forward time: 	 9.61 sec
2023-04-02 15:01:45,139 			Loss:    1.996e-01    			Backward time: 	 0.27 sec 
2023-04-02 15:01:45,139 ADAM: Layer 0 -> dw_min:9.9602e-01  dw_max:1.0061e+00 lr:1.0000e-02
2023-04-02 15:01:45,139 ADAM: Layer 1 -> dw_min:9.9372e-01  dw_max:1.0077e+00 lr:1.0000e-02
2023-04-02 15:01:45,139 ADAM: Layer 2 -> dw_min:9.9217e-01  dw_max:1.0083e+00 lr:1.0000e-02
2023-04-02 15:01:45,139 ADAM: Layer 3 -> dw_min:9.9711e-01  dw_max:1.0026e+00 lr:1.0000e-02
2023-04-02 15:01:45,198 			Learning rate: weights:   1.000e-02    
2023-04-02 15:01:45,198 			Last test performance: 94.15%
2023-04-02 15:01:45,198 ----------------
2023-04-02 15:01:55,078   1   =>  55   		Training 486 pattern with 91.46% 	Forward time: 	 9.61 sec
2023-04-02 15:01:55,078 			Loss:    2.245e-01    			Backward time: 	 0.27 sec 
2023-04-02 15:01:55,078 ADAM: Layer 0 -> dw_min:9.9504e-01  dw_max:1.0068e+00 lr:1.0000e-02
2023-04-02 15:01:55,079 ADAM: Layer 1 -> dw_min:9.9342e-01  dw_max:1.0079e+00 lr:1.0000e-02
2023-04-02 15:01:55,079 ADAM: Layer 2 -> dw_min:9.9295e-01  dw_max:1.0081e+00 lr:1.0000e-02
2023-04-02 15:01:55,079 ADAM: Layer 3 -> dw_min:9.9696e-01  dw_max:1.0034e+00 lr:1.0000e-02
2023-04-02 15:01:55,137 			Learning rate: weights:   1.000e-02    
2023-04-02 15:01:55,137 			Last test performance: 94.15%
2023-04-02 15:01:55,137 ----------------
2023-04-02 15:02:05,021   1   =>  56   		Training 486 pattern with 91.88% 	Forward time: 	 9.61 sec
2023-04-02 15:02:05,021 			Loss:    2.115e-01    			Backward time: 	 0.27 sec 
2023-04-02 15:02:05,021 ADAM: Layer 0 -> dw_min:9.9461e-01  dw_max:1.0060e+00 lr:1.0000e-02
2023-04-02 15:02:05,021 ADAM: Layer 1 -> dw_min:9.9391e-01  dw_max:1.0074e+00 lr:1.0000e-02
2023-04-02 15:02:05,021 ADAM: Layer 2 -> dw_min:9.9367e-01  dw_max:1.0075e+00 lr:1.0000e-02
2023-04-02 15:02:05,022 ADAM: Layer 3 -> dw_min:9.9753e-01  dw_max:1.0030e+00 lr:1.0000e-02
2023-04-02 15:02:05,040 			Learning rate: weights:   1.000e-02    
2023-04-02 15:02:05,040 			Last test performance: 94.15%
2023-04-02 15:02:05,040 ----------------
2023-04-02 15:02:14,929   1   =>  57   		Training 486 pattern with 91.04% 	Forward time: 	 9.62 sec
2023-04-02 15:02:14,929 			Loss:    2.517e-01    			Backward time: 	 0.27 sec 
2023-04-02 15:02:14,930 ADAM: Layer 0 -> dw_min:9.9417e-01  dw_max:1.0054e+00 lr:1.0000e-02
2023-04-02 15:02:14,930 ADAM: Layer 1 -> dw_min:9.9343e-01  dw_max:1.0073e+00 lr:1.0000e-02
2023-04-02 15:02:14,930 ADAM: Layer 2 -> dw_min:9.9351e-01  dw_max:1.0077e+00 lr:1.0000e-02
2023-04-02 15:02:14,930 ADAM: Layer 3 -> dw_min:9.9768e-01  dw_max:1.0029e+00 lr:1.0000e-02
2023-04-02 15:02:15,030 			Learning rate: weights:   1.000e-02    
2023-04-02 15:02:15,030 			Last test performance: 94.15%
2023-04-02 15:02:15,030 ----------------
2023-04-02 15:02:24,911   1   =>  58   		Training 486 pattern with 93.54% 	Forward time: 	 9.61 sec
2023-04-02 15:02:24,911 			Loss:    1.656e-01    			Backward time: 	 0.27 sec 
2023-04-02 15:02:24,911 ADAM: Layer 0 -> dw_min:9.9535e-01  dw_max:1.0049e+00 lr:1.0000e-02
2023-04-02 15:02:24,911 ADAM: Layer 1 -> dw_min:9.9351e-01  dw_max:1.0075e+00 lr:1.0000e-02
2023-04-02 15:02:24,911 ADAM: Layer 2 -> dw_min:9.9412e-01  dw_max:1.0068e+00 lr:1.0000e-02
2023-04-02 15:02:24,911 ADAM: Layer 3 -> dw_min:9.9807e-01  dw_max:1.0027e+00 lr:1.0000e-02
2023-04-02 15:02:24,970 			Learning rate: weights:   1.000e-02    
2023-04-02 15:02:24,971 			Last test performance: 94.15%
2023-04-02 15:02:24,971 ----------------
2023-04-02 15:02:34,853   1   =>  59   		Training 486 pattern with 92.50% 	Forward time: 	 9.61 sec
2023-04-02 15:02:34,853 			Loss:    2.204e-01    			Backward time: 	 0.27 sec 
2023-04-02 15:02:34,853 ADAM: Layer 0 -> dw_min:9.9684e-01  dw_max:1.0047e+00 lr:1.0000e-02
2023-04-02 15:02:34,854 ADAM: Layer 1 -> dw_min:9.9370e-01  dw_max:1.0073e+00 lr:1.0000e-02
2023-04-02 15:02:34,854 ADAM: Layer 2 -> dw_min:9.9414e-01  dw_max:1.0066e+00 lr:1.0000e-02
2023-04-02 15:02:34,854 ADAM: Layer 3 -> dw_min:9.9789e-01  dw_max:1.0024e+00 lr:1.0000e-02
2023-04-02 15:02:34,912 			Learning rate: weights:   1.000e-02    
2023-04-02 15:02:34,912 			Last test performance: 94.15%
2023-04-02 15:02:34,912 ----------------
2023-04-02 15:02:44,797   1   =>  60   		Training 486 pattern with 91.67% 	Forward time: 	 9.61 sec
2023-04-02 15:02:44,798 			Loss:    1.942e-01    			Backward time: 	 0.27 sec 
2023-04-02 15:02:44,798 ADAM: Layer 0 -> dw_min:9.9692e-01  dw_max:1.0045e+00 lr:1.0000e-02
2023-04-02 15:02:44,798 ADAM: Layer 1 -> dw_min:9.9391e-01  dw_max:1.0083e+00 lr:1.0000e-02
2023-04-02 15:02:44,798 ADAM: Layer 2 -> dw_min:9.9197e-01  dw_max:1.0080e+00 lr:1.0000e-02
2023-04-02 15:02:44,798 ADAM: Layer 3 -> dw_min:9.9735e-01  dw_max:1.0034e+00 lr:1.0000e-02
2023-04-02 15:02:44,878 			Learning rate: weights:   1.000e-02    
2023-04-02 15:02:44,878 			Last test performance: 94.15%
2023-04-02 15:02:44,878 ----------------
2023-04-02 15:02:54,759   1   =>  61   		Training 486 pattern with 93.12% 	Forward time: 	 9.61 sec
2023-04-02 15:02:54,759 			Loss:    2.009e-01    			Backward time: 	 0.27 sec 
2023-04-02 15:02:54,760 ADAM: Layer 0 -> dw_min:9.9708e-01  dw_max:1.0047e+00 lr:1.0000e-02
2023-04-02 15:02:54,760 ADAM: Layer 1 -> dw_min:9.9416e-01  dw_max:1.0084e+00 lr:1.0000e-02
2023-04-02 15:02:54,760 ADAM: Layer 2 -> dw_min:9.9290e-01  dw_max:1.0083e+00 lr:1.0000e-02
2023-04-02 15:02:54,760 ADAM: Layer 3 -> dw_min:9.9763e-01  dw_max:1.0044e+00 lr:1.0000e-02
2023-04-02 15:02:54,820 			Learning rate: weights:   1.000e-02    
2023-04-02 15:02:54,820 			Last test performance: 94.15%
2023-04-02 15:02:54,820 ----------------
2023-04-02 15:03:04,702   1   =>  62   		Training 486 pattern with 92.08% 	Forward time: 	 9.61 sec
2023-04-02 15:03:04,702 			Loss:    1.953e-01    			Backward time: 	 0.27 sec 
2023-04-02 15:03:04,703 ADAM: Layer 0 -> dw_min:9.9648e-01  dw_max:1.0051e+00 lr:1.0000e-02
2023-04-02 15:03:04,703 ADAM: Layer 1 -> dw_min:9.9305e-01  dw_max:1.0085e+00 lr:1.0000e-02
2023-04-02 15:03:04,703 ADAM: Layer 2 -> dw_min:9.9226e-01  dw_max:1.0081e+00 lr:1.0000e-02
2023-04-02 15:03:04,703 ADAM: Layer 3 -> dw_min:9.9730e-01  dw_max:1.0041e+00 lr:1.0000e-02
2023-04-02 15:03:04,722 			Learning rate: weights:   1.000e-02    
2023-04-02 15:03:04,722 			Last test performance: 94.15%
2023-04-02 15:03:04,722 ----------------
2023-04-02 15:03:14,603   1   =>  63   		Training 486 pattern with 94.79% 	Forward time: 	 9.61 sec
2023-04-02 15:03:14,603 			Loss:    1.475e-01    			Backward time: 	 0.27 sec 
2023-04-02 15:03:14,604 ADAM: Layer 0 -> dw_min:9.9698e-01  dw_max:1.0037e+00 lr:1.0000e-02
2023-04-02 15:03:14,604 ADAM: Layer 1 -> dw_min:9.9400e-01  dw_max:1.0076e+00 lr:1.0000e-02
2023-04-02 15:03:14,604 ADAM: Layer 2 -> dw_min:9.9238e-01  dw_max:1.0075e+00 lr:1.0000e-02
2023-04-02 15:03:14,604 ADAM: Layer 3 -> dw_min:9.9741e-01  dw_max:1.0043e+00 lr:1.0000e-02
2023-04-02 15:03:14,631 			Learning rate: weights:   1.000e-02    
2023-04-02 15:03:14,631 			Last test performance: 94.15%
2023-04-02 15:03:14,631 ----------------
2023-04-02 15:03:24,522   1   =>  64   		Training 486 pattern with 92.92% 	Forward time: 	 9.62 sec
2023-04-02 15:03:24,522 			Loss:    1.698e-01    			Backward time: 	 0.27 sec 
2023-04-02 15:03:24,523 ADAM: Layer 0 -> dw_min:9.9749e-01  dw_max:1.0034e+00 lr:1.0000e-02
2023-04-02 15:03:24,523 ADAM: Layer 1 -> dw_min:9.9289e-01  dw_max:1.0057e+00 lr:1.0000e-02
2023-04-02 15:03:24,523 ADAM: Layer 2 -> dw_min:9.9253e-01  dw_max:1.0071e+00 lr:1.0000e-02
2023-04-02 15:03:24,523 ADAM: Layer 3 -> dw_min:9.9790e-01  dw_max:1.0044e+00 lr:1.0000e-02
2023-04-02 15:03:24,590 			Learning rate: weights:   1.000e-02    
2023-04-02 15:03:24,590 			Last test performance: 94.15%
2023-04-02 15:03:24,590 ----------------
2023-04-02 15:03:34,471   1   =>  65   		Training 486 pattern with 93.96% 	Forward time: 	 9.61 sec
2023-04-02 15:03:34,471 			Loss:    1.616e-01    			Backward time: 	 0.27 sec 
2023-04-02 15:03:34,471 ADAM: Layer 0 -> dw_min:9.9766e-01  dw_max:1.0031e+00 lr:1.0000e-02
2023-04-02 15:03:34,471 ADAM: Layer 1 -> dw_min:9.9276e-01  dw_max:1.0052e+00 lr:1.0000e-02
2023-04-02 15:03:34,471 ADAM: Layer 2 -> dw_min:9.9228e-01  dw_max:1.0065e+00 lr:1.0000e-02
2023-04-02 15:03:34,472 ADAM: Layer 3 -> dw_min:9.9802e-01  dw_max:1.0035e+00 lr:1.0000e-02
2023-04-02 15:03:34,489 			Learning rate: weights:   1.000e-02    
2023-04-02 15:03:34,489 			Last test performance: 94.15%
2023-04-02 15:03:34,489 ----------------
2023-04-02 15:03:44,373   1   =>  66   		Training 486 pattern with 94.17% 	Forward time: 	 9.61 sec
2023-04-02 15:03:44,373 			Loss:    1.788e-01    			Backward time: 	 0.27 sec 
2023-04-02 15:03:44,373 ADAM: Layer 0 -> dw_min:9.9695e-01  dw_max:1.0033e+00 lr:1.0000e-02
2023-04-02 15:03:44,373 ADAM: Layer 1 -> dw_min:9.9422e-01  dw_max:1.0053e+00 lr:1.0000e-02
2023-04-02 15:03:44,373 ADAM: Layer 2 -> dw_min:9.9290e-01  dw_max:1.0068e+00 lr:1.0000e-02
2023-04-02 15:03:44,373 ADAM: Layer 3 -> dw_min:9.9731e-01  dw_max:1.0039e+00 lr:1.0000e-02
2023-04-02 15:03:44,402 			Learning rate: weights:   1.000e-02    
2023-04-02 15:03:44,402 			Last test performance: 94.15%
2023-04-02 15:03:44,402 ----------------
2023-04-02 15:03:54,284   1   =>  67   		Training 486 pattern with 92.08% 	Forward time: 	 9.61 sec
2023-04-02 15:03:54,284 			Loss:    2.033e-01    			Backward time: 	 0.27 sec 
2023-04-02 15:03:54,284 ADAM: Layer 0 -> dw_min:9.9679e-01  dw_max:1.0031e+00 lr:1.0000e-02
2023-04-02 15:03:54,284 ADAM: Layer 1 -> dw_min:9.9445e-01  dw_max:1.0060e+00 lr:1.0000e-02
2023-04-02 15:03:54,284 ADAM: Layer 2 -> dw_min:9.9309e-01  dw_max:1.0071e+00 lr:1.0000e-02
2023-04-02 15:03:54,284 ADAM: Layer 3 -> dw_min:9.9678e-01  dw_max:1.0035e+00 lr:1.0000e-02
2023-04-02 15:03:54,304 			Learning rate: weights:   1.000e-02    
2023-04-02 15:03:54,304 			Last test performance: 94.15%
2023-04-02 15:03:54,304 ----------------
2023-04-02 15:04:04,186   1   =>  68   		Training 486 pattern with 93.12% 	Forward time: 	 9.61 sec
2023-04-02 15:04:04,186 			Loss:    1.618e-01    			Backward time: 	 0.27 sec 
2023-04-02 15:04:04,186 ADAM: Layer 0 -> dw_min:9.9697e-01  dw_max:1.0034e+00 lr:1.0000e-02
2023-04-02 15:04:04,186 ADAM: Layer 1 -> dw_min:9.9487e-01  dw_max:1.0060e+00 lr:1.0000e-02
2023-04-02 15:04:04,186 ADAM: Layer 2 -> dw_min:9.9255e-01  dw_max:1.0077e+00 lr:1.0000e-02
2023-04-02 15:04:04,187 ADAM: Layer 3 -> dw_min:9.9724e-01  dw_max:1.0030e+00 lr:1.0000e-02
2023-04-02 15:04:04,204 			Learning rate: weights:   1.000e-02    
2023-04-02 15:04:04,204 			Last test performance: 94.15%
2023-04-02 15:04:04,204 ----------------
2023-04-02 15:04:14,089   1   =>  69   		Training 486 pattern with 93.75% 	Forward time: 	 9.61 sec
2023-04-02 15:04:14,089 			Loss:    1.843e-01    			Backward time: 	 0.27 sec 
2023-04-02 15:04:14,090 ADAM: Layer 0 -> dw_min:9.9756e-01  dw_max:1.0032e+00 lr:1.0000e-02
2023-04-02 15:04:14,090 ADAM: Layer 1 -> dw_min:9.9366e-01  dw_max:1.0060e+00 lr:1.0000e-02
2023-04-02 15:04:14,090 ADAM: Layer 2 -> dw_min:9.9312e-01  dw_max:1.0074e+00 lr:1.0000e-02
2023-04-02 15:04:14,090 ADAM: Layer 3 -> dw_min:9.9705e-01  dw_max:1.0024e+00 lr:1.0000e-02
2023-04-02 15:04:14,118 			Learning rate: weights:   1.000e-02    
2023-04-02 15:04:14,118 			Last test performance: 94.15%
2023-04-02 15:04:14,118 ----------------
2023-04-02 15:04:24,000   1   =>  70   		Training 486 pattern with 94.38% 	Forward time: 	 9.61 sec
2023-04-02 15:04:24,000 			Loss:    1.598e-01    			Backward time: 	 0.27 sec 
2023-04-02 15:04:24,000 ADAM: Layer 0 -> dw_min:9.9756e-01  dw_max:1.0036e+00 lr:1.0000e-02
2023-04-02 15:04:24,000 ADAM: Layer 1 -> dw_min:9.9398e-01  dw_max:1.0065e+00 lr:1.0000e-02
2023-04-02 15:04:24,000 ADAM: Layer 2 -> dw_min:9.9339e-01  dw_max:1.0070e+00 lr:1.0000e-02
2023-04-02 15:04:24,000 ADAM: Layer 3 -> dw_min:9.9724e-01  dw_max:1.0025e+00 lr:1.0000e-02
2023-04-02 15:04:24,018 			Learning rate: weights:   1.000e-02    
2023-04-02 15:04:24,018 			Last test performance: 94.15%
2023-04-02 15:04:24,018 ----------------
2023-04-02 15:04:33,899   1   =>  71   		Training 486 pattern with 93.33% 	Forward time: 	 9.61 sec
2023-04-02 15:04:33,899 			Loss:    1.671e-01    			Backward time: 	 0.27 sec 
2023-04-02 15:04:33,900 ADAM: Layer 0 -> dw_min:9.9741e-01  dw_max:1.0033e+00 lr:1.0000e-02
2023-04-02 15:04:33,900 ADAM: Layer 1 -> dw_min:9.9346e-01  dw_max:1.0062e+00 lr:1.0000e-02
2023-04-02 15:04:33,900 ADAM: Layer 2 -> dw_min:9.9357e-01  dw_max:1.0074e+00 lr:1.0000e-02
2023-04-02 15:04:33,900 ADAM: Layer 3 -> dw_min:9.9624e-01  dw_max:1.0023e+00 lr:1.0000e-02
2023-04-02 15:04:33,962 			Learning rate: weights:   1.000e-02    
2023-04-02 15:04:33,962 			Last test performance: 94.15%
2023-04-02 15:04:33,962 ----------------
2023-04-02 15:04:43,847   1   =>  72   		Training 486 pattern with 93.75% 	Forward time: 	 9.61 sec
2023-04-02 15:04:43,847 			Loss:    1.618e-01    			Backward time: 	 0.27 sec 
2023-04-02 15:04:43,847 ADAM: Layer 0 -> dw_min:9.9665e-01  dw_max:1.0035e+00 lr:1.0000e-02
2023-04-02 15:04:43,847 ADAM: Layer 1 -> dw_min:9.9489e-01  dw_max:1.0067e+00 lr:1.0000e-02
2023-04-02 15:04:43,847 ADAM: Layer 2 -> dw_min:9.9378e-01  dw_max:1.0067e+00 lr:1.0000e-02
2023-04-02 15:04:43,848 ADAM: Layer 3 -> dw_min:9.9658e-01  dw_max:1.0023e+00 lr:1.0000e-02
2023-04-02 15:04:43,866 			Learning rate: weights:   1.000e-02    
2023-04-02 15:04:43,866 			Last test performance: 94.15%
2023-04-02 15:04:43,866 ----------------
2023-04-02 15:04:53,748   1   =>  73   		Training 486 pattern with 94.79% 	Forward time: 	 9.61 sec
2023-04-02 15:04:53,748 			Loss:    1.676e-01    			Backward time: 	 0.27 sec 
2023-04-02 15:04:53,748 ADAM: Layer 0 -> dw_min:9.9638e-01  dw_max:1.0038e+00 lr:1.0000e-02
2023-04-02 15:04:53,748 ADAM: Layer 1 -> dw_min:9.9334e-01  dw_max:1.0065e+00 lr:1.0000e-02
2023-04-02 15:04:53,749 ADAM: Layer 2 -> dw_min:9.9358e-01  dw_max:1.0063e+00 lr:1.0000e-02
2023-04-02 15:04:53,749 ADAM: Layer 3 -> dw_min:9.9699e-01  dw_max:1.0019e+00 lr:1.0000e-02
2023-04-02 15:04:53,858 			Learning rate: weights:   1.000e-02    
2023-04-02 15:04:53,858 			Last test performance: 94.15%
2023-04-02 15:04:53,858 ----------------
2023-04-02 15:05:03,740   1   =>  74   		Training 486 pattern with 92.92% 	Forward time: 	 9.61 sec
2023-04-02 15:05:03,740 			Loss:    2.153e-01    			Backward time: 	 0.27 sec 
2023-04-02 15:05:03,741 ADAM: Layer 0 -> dw_min:9.9691e-01  dw_max:1.0037e+00 lr:1.0000e-02
2023-04-02 15:05:03,741 ADAM: Layer 1 -> dw_min:9.9306e-01  dw_max:1.0060e+00 lr:1.0000e-02
2023-04-02 15:05:03,741 ADAM: Layer 2 -> dw_min:9.9335e-01  dw_max:1.0064e+00 lr:1.0000e-02
2023-04-02 15:05:03,741 ADAM: Layer 3 -> dw_min:9.9772e-01  dw_max:1.0024e+00 lr:1.0000e-02
2023-04-02 15:05:03,793 			Learning rate: weights:   1.000e-02    
2023-04-02 15:05:03,793 			Last test performance: 94.15%
2023-04-02 15:05:03,793 ----------------
2023-04-02 15:05:13,675   1   =>  75   		Training 486 pattern with 91.25% 	Forward time: 	 9.61 sec
2023-04-02 15:05:13,675 			Loss:    2.143e-01    			Backward time: 	 0.27 sec 
2023-04-02 15:05:13,676 ADAM: Layer 0 -> dw_min:9.9730e-01  dw_max:1.0048e+00 lr:1.0000e-02
2023-04-02 15:05:13,676 ADAM: Layer 1 -> dw_min:9.9432e-01  dw_max:1.0067e+00 lr:1.0000e-02
2023-04-02 15:05:13,676 ADAM: Layer 2 -> dw_min:9.9307e-01  dw_max:1.0069e+00 lr:1.0000e-02
2023-04-02 15:05:13,676 ADAM: Layer 3 -> dw_min:9.9754e-01  dw_max:1.0027e+00 lr:1.0000e-02
2023-04-02 15:05:13,734 			Learning rate: weights:   1.000e-02    
2023-04-02 15:05:13,734 			Last test performance: 94.15%
2023-04-02 15:05:13,734 ----------------
2023-04-02 15:05:23,627   1   =>  76   		Training 486 pattern with 94.79% 	Forward time: 	 9.62 sec
2023-04-02 15:05:23,628 			Loss:    1.714e-01    			Backward time: 	 0.27 sec 
2023-04-02 15:05:23,628 ADAM: Layer 0 -> dw_min:9.9644e-01  dw_max:1.0040e+00 lr:1.0000e-02
2023-04-02 15:05:23,628 ADAM: Layer 1 -> dw_min:9.9409e-01  dw_max:1.0062e+00 lr:1.0000e-02
2023-04-02 15:05:23,628 ADAM: Layer 2 -> dw_min:9.9281e-01  dw_max:1.0070e+00 lr:1.0000e-02
2023-04-02 15:05:23,628 ADAM: Layer 3 -> dw_min:9.9737e-01  dw_max:1.0025e+00 lr:1.0000e-02
2023-04-02 15:05:23,695 			Learning rate: weights:   1.000e-02    
2023-04-02 15:05:23,695 			Last test performance: 94.15%
2023-04-02 15:05:23,695 ----------------
2023-04-02 15:05:33,577   1   =>  77   		Training 486 pattern with 93.12% 	Forward time: 	 9.61 sec
2023-04-02 15:05:33,577 			Loss:    1.907e-01    			Backward time: 	 0.27 sec 
2023-04-02 15:05:33,577 ADAM: Layer 0 -> dw_min:9.9592e-01  dw_max:1.0039e+00 lr:1.0000e-02
2023-04-02 15:05:33,577 ADAM: Layer 1 -> dw_min:9.9490e-01  dw_max:1.0063e+00 lr:1.0000e-02
2023-04-02 15:05:33,578 ADAM: Layer 2 -> dw_min:9.9382e-01  dw_max:1.0065e+00 lr:1.0000e-02
2023-04-02 15:05:33,578 ADAM: Layer 3 -> dw_min:9.9756e-01  dw_max:1.0025e+00 lr:1.0000e-02
2023-04-02 15:05:33,603 			Learning rate: weights:   1.000e-02    
2023-04-02 15:05:33,603 			Last test performance: 94.15%
2023-04-02 15:05:33,603 ----------------
2023-04-02 15:05:43,488   1   =>  78   		Training 486 pattern with 91.04% 	Forward time: 	 9.61 sec
2023-04-02 15:05:43,488 			Loss:    2.329e-01    			Backward time: 	 0.27 sec 
2023-04-02 15:05:43,488 ADAM: Layer 0 -> dw_min:9.9572e-01  dw_max:1.0042e+00 lr:1.0000e-02
2023-04-02 15:05:43,488 ADAM: Layer 1 -> dw_min:9.9395e-01  dw_max:1.0063e+00 lr:1.0000e-02
2023-04-02 15:05:43,488 ADAM: Layer 2 -> dw_min:9.9427e-01  dw_max:1.0075e+00 lr:1.0000e-02
2023-04-02 15:05:43,488 ADAM: Layer 3 -> dw_min:9.9816e-01  dw_max:1.0023e+00 lr:1.0000e-02
2023-04-02 15:05:43,547 			Learning rate: weights:   1.000e-02    
2023-04-02 15:05:43,548 			Last test performance: 94.15%
2023-04-02 15:05:43,548 ----------------
2023-04-02 15:05:53,429   1   =>  79   		Training 486 pattern with 93.33% 	Forward time: 	 9.61 sec
2023-04-02 15:05:53,430 			Loss:    1.668e-01    			Backward time: 	 0.27 sec 
2023-04-02 15:05:53,430 ADAM: Layer 0 -> dw_min:9.9513e-01  dw_max:1.0044e+00 lr:1.0000e-02
2023-04-02 15:05:53,430 ADAM: Layer 1 -> dw_min:9.9408e-01  dw_max:1.0069e+00 lr:1.0000e-02
2023-04-02 15:05:53,430 ADAM: Layer 2 -> dw_min:9.9417e-01  dw_max:1.0069e+00 lr:1.0000e-02
2023-04-02 15:05:53,430 ADAM: Layer 3 -> dw_min:9.9793e-01  dw_max:1.0021e+00 lr:1.0000e-02
2023-04-02 15:05:53,457 			Learning rate: weights:   1.000e-02    
2023-04-02 15:05:53,457 			Last test performance: 94.15%
2023-04-02 15:05:53,457 ----------------
2023-04-02 15:06:03,338   1   =>  80   		Training 486 pattern with 93.75% 	Forward time: 	 9.61 sec
2023-04-02 15:06:03,338 			Loss:    1.429e-01    			Backward time: 	 0.27 sec 
2023-04-02 15:06:03,338 ADAM: Layer 0 -> dw_min:9.9489e-01  dw_max:1.0049e+00 lr:1.0000e-02
2023-04-02 15:06:03,338 ADAM: Layer 1 -> dw_min:9.9465e-01  dw_max:1.0073e+00 lr:1.0000e-02
2023-04-02 15:06:03,338 ADAM: Layer 2 -> dw_min:9.9421e-01  dw_max:1.0073e+00 lr:1.0000e-02
2023-04-02 15:06:03,338 ADAM: Layer 3 -> dw_min:9.9797e-01  dw_max:1.0027e+00 lr:1.0000e-02
2023-04-02 15:06:03,397 			Learning rate: weights:   1.000e-02    
2023-04-02 15:06:03,397 			Last test performance: 94.15%
2023-04-02 15:06:03,397 ----------------
2023-04-02 15:06:13,279   1   =>  81   		Training 486 pattern with 94.17% 	Forward time: 	 9.61 sec
2023-04-02 15:06:13,279 			Loss:    1.414e-01    			Backward time: 	 0.27 sec 
2023-04-02 15:06:13,280 ADAM: Layer 0 -> dw_min:9.9465e-01  dw_max:1.0053e+00 lr:1.0000e-02
2023-04-02 15:06:13,280 ADAM: Layer 1 -> dw_min:9.9462e-01  dw_max:1.0075e+00 lr:1.0000e-02
2023-04-02 15:06:13,280 ADAM: Layer 2 -> dw_min:9.9380e-01  dw_max:1.0070e+00 lr:1.0000e-02
2023-04-02 15:06:13,280 ADAM: Layer 3 -> dw_min:9.9781e-01  dw_max:1.0027e+00 lr:1.0000e-02
2023-04-02 15:06:13,339 			Learning rate: weights:   1.000e-02    
2023-04-02 15:06:13,339 			Last test performance: 94.15%
2023-04-02 15:06:13,339 ----------------
2023-04-02 15:06:23,223   1   =>  82   		Training 486 pattern with 92.71% 	Forward time: 	 9.61 sec
2023-04-02 15:06:23,223 			Loss:    1.783e-01    			Backward time: 	 0.27 sec 
2023-04-02 15:06:23,223 ADAM: Layer 0 -> dw_min:9.9601e-01  dw_max:1.0049e+00 lr:1.0000e-02
2023-04-02 15:06:23,224 ADAM: Layer 1 -> dw_min:9.9524e-01  dw_max:1.0069e+00 lr:1.0000e-02
2023-04-02 15:06:23,224 ADAM: Layer 2 -> dw_min:9.9402e-01  dw_max:1.0077e+00 lr:1.0000e-02
2023-04-02 15:06:23,224 ADAM: Layer 3 -> dw_min:9.9781e-01  dw_max:1.0024e+00 lr:1.0000e-02
2023-04-02 15:06:23,260 			Learning rate: weights:   1.000e-02    
2023-04-02 15:06:23,260 			Last test performance: 94.15%
2023-04-02 15:06:23,260 ----------------
2023-04-02 15:06:33,141   1   =>  83   		Training 486 pattern with 92.29% 	Forward time: 	 9.61 sec
2023-04-02 15:06:33,141 			Loss:    2.009e-01    			Backward time: 	 0.27 sec 
2023-04-02 15:06:33,141 ADAM: Layer 0 -> dw_min:9.9600e-01  dw_max:1.0038e+00 lr:1.0000e-02
2023-04-02 15:06:33,142 ADAM: Layer 1 -> dw_min:9.9463e-01  dw_max:1.0059e+00 lr:1.0000e-02
2023-04-02 15:06:33,142 ADAM: Layer 2 -> dw_min:9.9323e-01  dw_max:1.0084e+00 lr:1.0000e-02
2023-04-02 15:06:33,142 ADAM: Layer 3 -> dw_min:9.9802e-01  dw_max:1.0018e+00 lr:1.0000e-02
2023-04-02 15:06:33,194 			Learning rate: weights:   1.000e-02    
2023-04-02 15:06:33,194 			Last test performance: 94.15%
2023-04-02 15:06:33,194 ----------------
2023-04-02 15:06:43,081   1   =>  84   		Training 486 pattern with 93.54% 	Forward time: 	 9.61 sec
2023-04-02 15:06:43,081 			Loss:    1.587e-01    			Backward time: 	 0.27 sec 
2023-04-02 15:06:43,082 ADAM: Layer 0 -> dw_min:9.9709e-01  dw_max:1.0037e+00 lr:1.0000e-02
2023-04-02 15:06:43,082 ADAM: Layer 1 -> dw_min:9.9469e-01  dw_max:1.0057e+00 lr:1.0000e-02
2023-04-02 15:06:43,082 ADAM: Layer 2 -> dw_min:9.9329e-01  dw_max:1.0071e+00 lr:1.0000e-02
2023-04-02 15:06:43,082 ADAM: Layer 3 -> dw_min:9.9705e-01  dw_max:1.0019e+00 lr:1.0000e-02
2023-04-02 15:06:43,108 			Learning rate: weights:   1.000e-02    
2023-04-02 15:06:43,108 			Last test performance: 94.15%
2023-04-02 15:06:43,108 ----------------
2023-04-02 15:06:52,992   1   =>  85   		Training 486 pattern with 93.96% 	Forward time: 	 9.61 sec
2023-04-02 15:06:52,992 			Loss:    1.818e-01    			Backward time: 	 0.27 sec 
2023-04-02 15:06:52,993 ADAM: Layer 0 -> dw_min:9.9708e-01  dw_max:1.0035e+00 lr:1.0000e-02
2023-04-02 15:06:52,993 ADAM: Layer 1 -> dw_min:9.9350e-01  dw_max:1.0064e+00 lr:1.0000e-02
2023-04-02 15:06:52,993 ADAM: Layer 2 -> dw_min:9.9270e-01  dw_max:1.0065e+00 lr:1.0000e-02
2023-04-02 15:06:52,993 ADAM: Layer 3 -> dw_min:9.9573e-01  dw_max:1.0020e+00 lr:1.0000e-02
2023-04-02 15:06:53,053 			Learning rate: weights:   1.000e-02    
2023-04-02 15:06:53,053 			Last test performance: 94.15%
2023-04-02 15:06:53,053 ----------------
2023-04-02 15:07:02,935   1   =>  86   		Training 486 pattern with 96.04% 	Forward time: 	 9.61 sec
2023-04-02 15:07:02,935 			Loss:    1.337e-01    			Backward time: 	 0.27 sec 
2023-04-02 15:07:02,935 ADAM: Layer 0 -> dw_min:9.9640e-01  dw_max:1.0033e+00 lr:1.0000e-02
2023-04-02 15:07:02,935 ADAM: Layer 1 -> dw_min:9.9344e-01  dw_max:1.0072e+00 lr:1.0000e-02
2023-04-02 15:07:02,935 ADAM: Layer 2 -> dw_min:9.9290e-01  dw_max:1.0060e+00 lr:1.0000e-02
2023-04-02 15:07:02,935 ADAM: Layer 3 -> dw_min:9.9635e-01  dw_max:1.0021e+00 lr:1.0000e-02
2023-04-02 15:07:02,953 			Learning rate: weights:   1.000e-02    
2023-04-02 15:07:02,953 			Last test performance: 94.15%
2023-04-02 15:07:02,953 ----------------
2023-04-02 15:07:12,841   1   =>  87   		Training 486 pattern with 92.92% 	Forward time: 	 9.61 sec
2023-04-02 15:07:12,841 			Loss:    1.579e-01    			Backward time: 	 0.27 sec 
2023-04-02 15:07:12,842 ADAM: Layer 0 -> dw_min:9.9541e-01  dw_max:1.0034e+00 lr:1.0000e-02
2023-04-02 15:07:12,842 ADAM: Layer 1 -> dw_min:9.9303e-01  dw_max:1.0067e+00 lr:1.0000e-02
2023-04-02 15:07:12,842 ADAM: Layer 2 -> dw_min:9.9326e-01  dw_max:1.0065e+00 lr:1.0000e-02
2023-04-02 15:07:12,842 ADAM: Layer 3 -> dw_min:9.9614e-01  dw_max:1.0028e+00 lr:1.0000e-02
2023-04-02 15:07:12,901 			Learning rate: weights:   1.000e-02    
2023-04-02 15:07:12,901 			Last test performance: 94.15%
2023-04-02 15:07:12,901 ----------------
2023-04-02 15:07:22,792   1   =>  88   		Training 486 pattern with 93.33% 	Forward time: 	 9.62 sec
2023-04-02 15:07:22,792 			Loss:    1.838e-01    			Backward time: 	 0.27 sec 
2023-04-02 15:07:22,793 ADAM: Layer 0 -> dw_min:9.9527e-01  dw_max:1.0033e+00 lr:1.0000e-02
2023-04-02 15:07:22,793 ADAM: Layer 1 -> dw_min:9.9400e-01  dw_max:1.0071e+00 lr:1.0000e-02
2023-04-02 15:07:22,793 ADAM: Layer 2 -> dw_min:9.9355e-01  dw_max:1.0070e+00 lr:1.0000e-02
2023-04-02 15:07:22,793 ADAM: Layer 3 -> dw_min:9.9604e-01  dw_max:1.0030e+00 lr:1.0000e-02
2023-04-02 15:07:22,879 			Learning rate: weights:   1.000e-02    
2023-04-02 15:07:22,879 			Last test performance: 94.15%
2023-04-02 15:07:22,879 ----------------
2023-04-02 15:07:32,760   1   =>  89   		Training 486 pattern with 93.96% 	Forward time: 	 9.61 sec
2023-04-02 15:07:32,760 			Loss:    1.583e-01    			Backward time: 	 0.27 sec 
2023-04-02 15:07:32,760 ADAM: Layer 0 -> dw_min:9.9554e-01  dw_max:1.0032e+00 lr:1.0000e-02
2023-04-02 15:07:32,760 ADAM: Layer 1 -> dw_min:9.9378e-01  dw_max:1.0073e+00 lr:1.0000e-02
2023-04-02 15:07:32,760 ADAM: Layer 2 -> dw_min:9.9167e-01  dw_max:1.0061e+00 lr:1.0000e-02
2023-04-02 15:07:32,760 ADAM: Layer 3 -> dw_min:9.9568e-01  dw_max:1.0020e+00 lr:1.0000e-02
2023-04-02 15:07:32,804 			Learning rate: weights:   1.000e-02    
2023-04-02 15:07:32,804 			Last test performance: 94.15%
2023-04-02 15:07:32,804 ----------------
2023-04-02 15:07:42,688   1   =>  90   		Training 486 pattern with 93.96% 	Forward time: 	 9.61 sec
2023-04-02 15:07:42,688 			Loss:    1.541e-01    			Backward time: 	 0.27 sec 
2023-04-02 15:07:42,689 ADAM: Layer 0 -> dw_min:9.9640e-01  dw_max:1.0026e+00 lr:1.0000e-02
2023-04-02 15:07:42,689 ADAM: Layer 1 -> dw_min:9.9469e-01  dw_max:1.0078e+00 lr:1.0000e-02
2023-04-02 15:07:42,689 ADAM: Layer 2 -> dw_min:9.9264e-01  dw_max:1.0061e+00 lr:1.0000e-02
2023-04-02 15:07:42,689 ADAM: Layer 3 -> dw_min:9.9666e-01  dw_max:1.0025e+00 lr:1.0000e-02
2023-04-02 15:07:42,784 			Learning rate: weights:   1.000e-02    
2023-04-02 15:07:42,784 			Last test performance: 94.15%
2023-04-02 15:07:42,784 ----------------
2023-04-02 15:07:52,667   1   =>  91   		Training 486 pattern with 94.38% 	Forward time: 	 9.61 sec
2023-04-02 15:07:52,667 			Loss:    1.469e-01    			Backward time: 	 0.27 sec 
2023-04-02 15:07:52,668 ADAM: Layer 0 -> dw_min:9.9707e-01  dw_max:1.0026e+00 lr:1.0000e-02
2023-04-02 15:07:52,668 ADAM: Layer 1 -> dw_min:9.9409e-01  dw_max:1.0082e+00 lr:1.0000e-02
2023-04-02 15:07:52,668 ADAM: Layer 2 -> dw_min:9.9340e-01  dw_max:1.0061e+00 lr:1.0000e-02
2023-04-02 15:07:52,668 ADAM: Layer 3 -> dw_min:9.9712e-01  dw_max:1.0026e+00 lr:1.0000e-02
2023-04-02 15:07:52,727 			Learning rate: weights:   1.000e-02    
2023-04-02 15:07:52,727 			Last test performance: 94.15%
2023-04-02 15:07:52,727 ----------------
2023-04-02 15:08:02,609   1   =>  92   		Training 486 pattern with 95.21% 	Forward time: 	 9.61 sec
2023-04-02 15:08:02,609 			Loss:    1.467e-01    			Backward time: 	 0.27 sec 
2023-04-02 15:08:02,610 ADAM: Layer 0 -> dw_min:9.9687e-01  dw_max:1.0032e+00 lr:1.0000e-02
2023-04-02 15:08:02,610 ADAM: Layer 1 -> dw_min:9.9287e-01  dw_max:1.0093e+00 lr:1.0000e-02
2023-04-02 15:08:02,610 ADAM: Layer 2 -> dw_min:9.9304e-01  dw_max:1.0058e+00 lr:1.0000e-02
2023-04-02 15:08:02,610 ADAM: Layer 3 -> dw_min:9.9808e-01  dw_max:1.0026e+00 lr:1.0000e-02
2023-04-02 15:08:02,648 			Learning rate: weights:   1.000e-02    
2023-04-02 15:08:02,649 			Last test performance: 94.15%
2023-04-02 15:08:02,649 ----------------
2023-04-02 15:08:12,530   1   =>  93   		Training 486 pattern with 93.96% 	Forward time: 	 9.61 sec
2023-04-02 15:08:12,531 			Loss:    1.580e-01    			Backward time: 	 0.27 sec 
2023-04-02 15:08:12,531 ADAM: Layer 0 -> dw_min:9.9723e-01  dw_max:1.0037e+00 lr:1.0000e-02
2023-04-02 15:08:12,531 ADAM: Layer 1 -> dw_min:9.9377e-01  dw_max:1.0095e+00 lr:1.0000e-02
2023-04-02 15:08:12,531 ADAM: Layer 2 -> dw_min:9.9420e-01  dw_max:1.0063e+00 lr:1.0000e-02
2023-04-02 15:08:12,531 ADAM: Layer 3 -> dw_min:9.9808e-01  dw_max:1.0030e+00 lr:1.0000e-02
2023-04-02 15:08:12,590 			Learning rate: weights:   1.000e-02    
2023-04-02 15:08:12,590 			Last test performance: 94.15%
2023-04-02 15:08:12,590 ----------------
2023-04-02 15:08:22,474   1   =>  94   		Training 486 pattern with 92.29% 	Forward time: 	 9.61 sec
2023-04-02 15:08:22,474 			Loss:    2.183e-01    			Backward time: 	 0.27 sec 
2023-04-02 15:08:22,475 ADAM: Layer 0 -> dw_min:9.9619e-01  dw_max:1.0042e+00 lr:1.0000e-02
2023-04-02 15:08:22,475 ADAM: Layer 1 -> dw_min:9.9281e-01  dw_max:1.0092e+00 lr:1.0000e-02
2023-04-02 15:08:22,475 ADAM: Layer 2 -> dw_min:9.9405e-01  dw_max:1.0069e+00 lr:1.0000e-02
2023-04-02 15:08:22,475 ADAM: Layer 3 -> dw_min:9.9692e-01  dw_max:1.0025e+00 lr:1.0000e-02
2023-04-02 15:08:22,541 			Learning rate: weights:   1.000e-02    
2023-04-02 15:08:22,541 			Last test performance: 94.15%
2023-04-02 15:08:22,541 ----------------
2023-04-02 15:08:32,421   1   =>  95   		Training 486 pattern with 93.75% 	Forward time: 	 9.61 sec
2023-04-02 15:08:32,421 			Loss:    1.486e-01    			Backward time: 	 0.27 sec 
2023-04-02 15:08:32,422 ADAM: Layer 0 -> dw_min:9.9617e-01  dw_max:1.0049e+00 lr:1.0000e-02
2023-04-02 15:08:32,422 ADAM: Layer 1 -> dw_min:9.9302e-01  dw_max:1.0087e+00 lr:1.0000e-02
2023-04-02 15:08:32,422 ADAM: Layer 2 -> dw_min:9.9310e-01  dw_max:1.0065e+00 lr:1.0000e-02
2023-04-02 15:08:32,422 ADAM: Layer 3 -> dw_min:9.9691e-01  dw_max:1.0024e+00 lr:1.0000e-02
2023-04-02 15:08:32,442 			Learning rate: weights:   1.000e-02    
2023-04-02 15:08:32,442 			Last test performance: 94.15%
2023-04-02 15:08:32,442 ----------------
2023-04-02 15:08:42,326   1   =>  96   		Training 486 pattern with 94.38% 	Forward time: 	 9.61 sec
2023-04-02 15:08:42,326 			Loss:    1.643e-01    			Backward time: 	 0.27 sec 
2023-04-02 15:08:42,326 ADAM: Layer 0 -> dw_min:9.9631e-01  dw_max:1.0042e+00 lr:1.0000e-02
2023-04-02 15:08:42,326 ADAM: Layer 1 -> dw_min:9.9201e-01  dw_max:1.0087e+00 lr:1.0000e-02
2023-04-02 15:08:42,326 ADAM: Layer 2 -> dw_min:9.9331e-01  dw_max:1.0059e+00 lr:1.0000e-02
2023-04-02 15:08:42,327 ADAM: Layer 3 -> dw_min:9.9711e-01  dw_max:1.0028e+00 lr:1.0000e-02
2023-04-02 15:08:42,397 			Learning rate: weights:   1.000e-02    
2023-04-02 15:08:42,397 			Last test performance: 94.15%
2023-04-02 15:08:42,397 ----------------
2023-04-02 15:08:52,280   1   =>  97   		Training 486 pattern with 93.12% 	Forward time: 	 9.61 sec
2023-04-02 15:08:52,280 			Loss:    1.561e-01    			Backward time: 	 0.27 sec 
2023-04-02 15:08:52,280 ADAM: Layer 0 -> dw_min:9.9613e-01  dw_max:1.0043e+00 lr:1.0000e-02
2023-04-02 15:08:52,280 ADAM: Layer 1 -> dw_min:9.9248e-01  dw_max:1.0089e+00 lr:1.0000e-02
2023-04-02 15:08:52,280 ADAM: Layer 2 -> dw_min:9.9369e-01  dw_max:1.0084e+00 lr:1.0000e-02
2023-04-02 15:08:52,280 ADAM: Layer 3 -> dw_min:9.9643e-01  dw_max:1.0028e+00 lr:1.0000e-02
2023-04-02 15:08:52,322 			Learning rate: weights:   1.000e-02    
2023-04-02 15:08:52,322 			Last test performance: 94.15%
2023-04-02 15:08:52,322 ----------------
2023-04-02 15:09:02,209   1   =>  98   		Training 486 pattern with 93.33% 	Forward time: 	 9.61 sec
2023-04-02 15:09:02,209 			Loss:    1.411e-01    			Backward time: 	 0.27 sec 
2023-04-02 15:09:02,209 ADAM: Layer 0 -> dw_min:9.9564e-01  dw_max:1.0051e+00 lr:1.0000e-02
2023-04-02 15:09:02,209 ADAM: Layer 1 -> dw_min:9.9231e-01  dw_max:1.0089e+00 lr:1.0000e-02
2023-04-02 15:09:02,209 ADAM: Layer 2 -> dw_min:9.9252e-01  dw_max:1.0082e+00 lr:1.0000e-02
2023-04-02 15:09:02,209 ADAM: Layer 3 -> dw_min:9.9566e-01  dw_max:1.0032e+00 lr:1.0000e-02
2023-04-02 15:09:02,229 			Learning rate: weights:   1.000e-02    
2023-04-02 15:09:02,229 			Last test performance: 94.15%
2023-04-02 15:09:02,229 ----------------
2023-04-02 15:09:12,111   1   =>  99   		Training 486 pattern with 93.12% 	Forward time: 	 9.61 sec
2023-04-02 15:09:12,111 			Loss:    2.209e-01    			Backward time: 	 0.27 sec 
2023-04-02 15:09:12,111 ADAM: Layer 0 -> dw_min:9.9556e-01  dw_max:1.0052e+00 lr:1.0000e-02
2023-04-02 15:09:12,111 ADAM: Layer 1 -> dw_min:9.9103e-01  dw_max:1.0084e+00 lr:1.0000e-02
2023-04-02 15:09:12,112 ADAM: Layer 2 -> dw_min:9.9364e-01  dw_max:1.0085e+00 lr:1.0000e-02
2023-04-02 15:09:12,112 ADAM: Layer 3 -> dw_min:9.9704e-01  dw_max:1.0027e+00 lr:1.0000e-02
2023-04-02 15:09:12,178 			Learning rate: weights:   1.000e-02    
2023-04-02 15:09:12,179 			Last test performance: 94.15%
2023-04-02 15:09:12,179 ----------------
2023-04-02 15:09:22,063   1   => 100   		Training 486 pattern with 93.54% 	Forward time: 	 9.61 sec
2023-04-02 15:09:22,064 			Loss:    1.725e-01    			Backward time: 	 0.27 sec 
2023-04-02 15:09:22,064 ADAM: Layer 0 -> dw_min:9.9462e-01  dw_max:1.0066e+00 lr:1.0000e-02
2023-04-02 15:09:22,064 ADAM: Layer 1 -> dw_min:9.9173e-01  dw_max:1.0080e+00 lr:1.0000e-02
2023-04-02 15:09:22,064 ADAM: Layer 2 -> dw_min:9.9324e-01  dw_max:1.0084e+00 lr:1.0000e-02
2023-04-02 15:09:22,064 ADAM: Layer 3 -> dw_min:9.9646e-01  dw_max:1.0029e+00 lr:1.0000e-02
2023-04-02 15:09:22,164 			Learning rate: weights:   1.000e-02    
2023-04-02 15:09:22,164 			Last test performance: 94.15%
2023-04-02 15:09:22,164 ----------------
2023-04-02 15:09:32,050   1   => 101   		Training 486 pattern with 93.75% 	Forward time: 	 9.61 sec
2023-04-02 15:09:32,050 			Loss:    1.697e-01    			Backward time: 	 0.27 sec 
2023-04-02 15:09:32,050 ADAM: Layer 0 -> dw_min:9.9534e-01  dw_max:1.0063e+00 lr:1.0000e-02
2023-04-02 15:09:32,050 ADAM: Layer 1 -> dw_min:9.9196e-01  dw_max:1.0086e+00 lr:1.0000e-02
2023-04-02 15:09:32,050 ADAM: Layer 2 -> dw_min:9.9236e-01  dw_max:1.0094e+00 lr:1.0000e-02
2023-04-02 15:09:32,050 ADAM: Layer 3 -> dw_min:9.9612e-01  dw_max:1.0030e+00 lr:1.0000e-02
2023-04-02 15:09:32,167 			Learning rate: weights:   1.000e-02    
2023-04-02 15:09:32,167 			Last test performance: 94.15%
2023-04-02 15:09:32,167 ----------------
2023-04-02 15:09:42,056   1   => 102   		Training 486 pattern with 94.17% 	Forward time: 	 9.62 sec
2023-04-02 15:09:42,056 			Loss:    1.773e-01    			Backward time: 	 0.27 sec 
2023-04-02 15:09:42,056 ADAM: Layer 0 -> dw_min:9.9578e-01  dw_max:1.0055e+00 lr:1.0000e-02
2023-04-02 15:09:42,056 ADAM: Layer 1 -> dw_min:9.9261e-01  dw_max:1.0083e+00 lr:1.0000e-02
2023-04-02 15:09:42,056 ADAM: Layer 2 -> dw_min:9.9245e-01  dw_max:1.0090e+00 lr:1.0000e-02
2023-04-02 15:09:42,056 ADAM: Layer 3 -> dw_min:9.9628e-01  dw_max:1.0024e+00 lr:1.0000e-02
2023-04-02 15:09:42,115 			Learning rate: weights:   1.000e-02    
2023-04-02 15:09:42,115 			Last test performance: 94.15%
2023-04-02 15:09:42,115 ----------------
2023-04-02 15:09:51,998   1   => 103   		Training 486 pattern with 93.96% 	Forward time: 	 9.61 sec
2023-04-02 15:09:51,998 			Loss:    1.840e-01    			Backward time: 	 0.27 sec 
2023-04-02 15:09:51,998 ADAM: Layer 0 -> dw_min:9.9636e-01  dw_max:1.0050e+00 lr:1.0000e-02
2023-04-02 15:09:51,998 ADAM: Layer 1 -> dw_min:9.9310e-01  dw_max:1.0081e+00 lr:1.0000e-02
2023-04-02 15:09:51,998 ADAM: Layer 2 -> dw_min:9.9312e-01  dw_max:1.0091e+00 lr:1.0000e-02
2023-04-02 15:09:51,999 ADAM: Layer 3 -> dw_min:9.9610e-01  dw_max:1.0025e+00 lr:1.0000e-02
2023-04-02 15:09:52,079 			Learning rate: weights:   1.000e-02    
2023-04-02 15:09:52,079 			Last test performance: 94.15%
2023-04-02 15:09:52,079 ----------------
2023-04-02 15:10:01,960   1   => 104   		Training 486 pattern with 93.54% 	Forward time: 	 9.61 sec
2023-04-02 15:10:01,960 			Loss:    1.467e-01    			Backward time: 	 0.27 sec 
2023-04-02 15:10:01,960 ADAM: Layer 0 -> dw_min:9.9699e-01  dw_max:1.0038e+00 lr:1.0000e-02
2023-04-02 15:10:01,960 ADAM: Layer 1 -> dw_min:9.9390e-01  dw_max:1.0072e+00 lr:1.0000e-02
2023-04-02 15:10:01,961 ADAM: Layer 2 -> dw_min:9.9301e-01  dw_max:1.0074e+00 lr:1.0000e-02
2023-04-02 15:10:01,961 ADAM: Layer 3 -> dw_min:9.9738e-01  dw_max:1.0027e+00 lr:1.0000e-02
2023-04-02 15:10:02,048 			Learning rate: weights:   1.000e-02    
2023-04-02 15:10:02,048 			Last test performance: 94.15%
2023-04-02 15:10:02,048 ----------------
2023-04-02 15:10:11,930   1   => 105   		Training 486 pattern with 93.33% 	Forward time: 	 9.61 sec
2023-04-02 15:10:11,930 			Loss:    1.619e-01    			Backward time: 	 0.27 sec 
2023-04-02 15:10:11,931 ADAM: Layer 0 -> dw_min:9.9737e-01  dw_max:1.0028e+00 lr:1.0000e-02
2023-04-02 15:10:11,931 ADAM: Layer 1 -> dw_min:9.9483e-01  dw_max:1.0067e+00 lr:1.0000e-02
2023-04-02 15:10:11,931 ADAM: Layer 2 -> dw_min:9.9352e-01  dw_max:1.0068e+00 lr:1.0000e-02
2023-04-02 15:10:11,931 ADAM: Layer 3 -> dw_min:9.9783e-01  dw_max:1.0030e+00 lr:1.0000e-02
2023-04-02 15:10:12,012 			Learning rate: weights:   1.000e-02    
2023-04-02 15:10:12,012 			Last test performance: 94.15%
2023-04-02 15:10:12,012 ----------------
2023-04-02 15:10:21,897   1   => 106   		Training 486 pattern with 95.00% 	Forward time: 	 9.61 sec
2023-04-02 15:10:21,897 			Loss:    1.560e-01    			Backward time: 	 0.27 sec 
2023-04-02 15:10:21,897 ADAM: Layer 0 -> dw_min:9.9768e-01  dw_max:1.0029e+00 lr:1.0000e-02
2023-04-02 15:10:21,897 ADAM: Layer 1 -> dw_min:9.9476e-01  dw_max:1.0060e+00 lr:1.0000e-02
2023-04-02 15:10:21,897 ADAM: Layer 2 -> dw_min:9.9401e-01  dw_max:1.0079e+00 lr:1.0000e-02
2023-04-02 15:10:21,897 ADAM: Layer 3 -> dw_min:9.9783e-01  dw_max:1.0026e+00 lr:1.0000e-02
2023-04-02 15:10:21,917 			Learning rate: weights:   1.000e-02    
2023-04-02 15:10:21,917 			Last test performance: 94.15%
2023-04-02 15:10:21,917 ----------------
2023-04-02 15:10:31,798   1   => 107   		Training 486 pattern with 94.58% 	Forward time: 	 9.61 sec
2023-04-02 15:10:31,798 			Loss:    1.498e-01    			Backward time: 	 0.27 sec 
2023-04-02 15:10:31,798 ADAM: Layer 0 -> dw_min:9.9752e-01  dw_max:1.0032e+00 lr:1.0000e-02
2023-04-02 15:10:31,798 ADAM: Layer 1 -> dw_min:9.9469e-01  dw_max:1.0059e+00 lr:1.0000e-02
2023-04-02 15:10:31,798 ADAM: Layer 2 -> dw_min:9.9447e-01  dw_max:1.0070e+00 lr:1.0000e-02
2023-04-02 15:10:31,799 ADAM: Layer 3 -> dw_min:9.9769e-01  dw_max:1.0021e+00 lr:1.0000e-02
2023-04-02 15:10:31,857 			Learning rate: weights:   1.000e-02    
2023-04-02 15:10:31,857 			Last test performance: 94.15%
2023-04-02 15:10:31,857 ----------------
2023-04-02 15:10:41,743   1   => 108   		Training 486 pattern with 92.92% 	Forward time: 	 9.61 sec
2023-04-02 15:10:41,743 			Loss:    1.659e-01    			Backward time: 	 0.27 sec 
2023-04-02 15:10:41,743 ADAM: Layer 0 -> dw_min:9.9738e-01  dw_max:1.0024e+00 lr:1.0000e-02
2023-04-02 15:10:41,743 ADAM: Layer 1 -> dw_min:9.9476e-01  dw_max:1.0054e+00 lr:1.0000e-02
2023-04-02 15:10:41,743 ADAM: Layer 2 -> dw_min:9.9422e-01  dw_max:1.0067e+00 lr:1.0000e-02
2023-04-02 15:10:41,744 ADAM: Layer 3 -> dw_min:9.9759e-01  dw_max:1.0019e+00 lr:1.0000e-02
2023-04-02 15:10:41,827 			Learning rate: weights:   1.000e-02    
2023-04-02 15:10:41,827 			Last test performance: 94.15%
2023-04-02 15:10:41,827 ----------------
2023-04-02 15:10:51,710   1   => 109   		Training 486 pattern with 91.88% 	Forward time: 	 9.61 sec
2023-04-02 15:10:51,710 			Loss:    1.723e-01    			Backward time: 	 0.27 sec 
2023-04-02 15:10:51,710 ADAM: Layer 0 -> dw_min:9.9715e-01  dw_max:1.0025e+00 lr:1.0000e-02
2023-04-02 15:10:51,710 ADAM: Layer 1 -> dw_min:9.9439e-01  dw_max:1.0062e+00 lr:1.0000e-02
2023-04-02 15:10:51,710 ADAM: Layer 2 -> dw_min:9.9420e-01  dw_max:1.0078e+00 lr:1.0000e-02
2023-04-02 15:10:51,710 ADAM: Layer 3 -> dw_min:9.9760e-01  dw_max:1.0022e+00 lr:1.0000e-02
2023-04-02 15:10:51,738 			Learning rate: weights:   1.000e-02    
2023-04-02 15:10:51,738 			Last test performance: 94.15%
2023-04-02 15:10:51,738 ----------------
2023-04-02 15:11:01,621   1   => 110   		Training 486 pattern with 94.38% 	Forward time: 	 9.61 sec
2023-04-02 15:11:01,621 			Loss:    1.450e-01    			Backward time: 	 0.27 sec 
2023-04-02 15:11:01,621 ADAM: Layer 0 -> dw_min:9.9692e-01  dw_max:1.0026e+00 lr:1.0000e-02
2023-04-02 15:11:01,622 ADAM: Layer 1 -> dw_min:9.9356e-01  dw_max:1.0068e+00 lr:1.0000e-02
2023-04-02 15:11:01,622 ADAM: Layer 2 -> dw_min:9.9385e-01  dw_max:1.0080e+00 lr:1.0000e-02
2023-04-02 15:11:01,622 ADAM: Layer 3 -> dw_min:9.9757e-01  dw_max:1.0021e+00 lr:1.0000e-02
2023-04-02 15:11:01,638 			Learning rate: weights:   1.000e-02    
2023-04-02 15:11:01,638 			Last test performance: 94.15%
2023-04-02 15:11:01,638 ----------------
2023-04-02 15:11:11,523   1   => 111   		Training 486 pattern with 92.29% 	Forward time: 	 9.61 sec
2023-04-02 15:11:11,523 			Loss:    1.921e-01    			Backward time: 	 0.27 sec 
2023-04-02 15:11:11,524 ADAM: Layer 0 -> dw_min:9.9590e-01  dw_max:1.0031e+00 lr:1.0000e-02
2023-04-02 15:11:11,524 ADAM: Layer 1 -> dw_min:9.9361e-01  dw_max:1.0070e+00 lr:1.0000e-02
2023-04-02 15:11:11,524 ADAM: Layer 2 -> dw_min:9.9207e-01  dw_max:1.0076e+00 lr:1.0000e-02
2023-04-02 15:11:11,524 ADAM: Layer 3 -> dw_min:9.9647e-01  dw_max:1.0029e+00 lr:1.0000e-02
2023-04-02 15:11:11,543 			Learning rate: weights:   1.000e-02    
2023-04-02 15:11:11,543 			Last test performance: 94.15%
2023-04-02 15:11:11,543 ----------------
2023-04-02 15:11:21,446   1   => 112   		Training 486 pattern with 93.54% 	Forward time: 	 9.63 sec
2023-04-02 15:11:21,446 			Loss:    1.778e-01    			Backward time: 	 0.27 sec 
2023-04-02 15:11:21,446 ADAM: Layer 0 -> dw_min:9.9628e-01  dw_max:1.0031e+00 lr:1.0000e-02
2023-04-02 15:11:21,446 ADAM: Layer 1 -> dw_min:9.9339e-01  dw_max:1.0075e+00 lr:1.0000e-02
2023-04-02 15:11:21,446 ADAM: Layer 2 -> dw_min:9.9208e-01  dw_max:1.0082e+00 lr:1.0000e-02
2023-04-02 15:11:21,446 ADAM: Layer 3 -> dw_min:9.9677e-01  dw_max:1.0024e+00 lr:1.0000e-02
2023-04-02 15:11:21,511 			Learning rate: weights:   1.000e-02    
2023-04-02 15:11:21,511 			Last test performance: 94.15%
2023-04-02 15:11:21,511 ----------------
2023-04-02 15:11:31,399   1   => 113   		Training 486 pattern with 96.04% 	Forward time: 	 9.62 sec
2023-04-02 15:11:31,399 			Loss:    1.112e-01    			Backward time: 	 0.27 sec 
2023-04-02 15:11:31,399 ADAM: Layer 0 -> dw_min:9.9713e-01  dw_max:1.0032e+00 lr:1.0000e-02
2023-04-02 15:11:31,400 ADAM: Layer 1 -> dw_min:9.9275e-01  dw_max:1.0070e+00 lr:1.0000e-02
2023-04-02 15:11:31,400 ADAM: Layer 2 -> dw_min:9.9236e-01  dw_max:1.0082e+00 lr:1.0000e-02
2023-04-02 15:11:31,400 ADAM: Layer 3 -> dw_min:9.9690e-01  dw_max:1.0024e+00 lr:1.0000e-02
2023-04-02 15:11:31,459 			Learning rate: weights:   1.000e-02    
2023-04-02 15:11:31,459 			Last test performance: 94.15%
2023-04-02 15:11:31,459 ----------------
2023-04-02 15:11:41,342   1   => 114   		Training 486 pattern with 93.96% 	Forward time: 	 9.61 sec
2023-04-02 15:11:41,342 			Loss:    1.588e-01    			Backward time: 	 0.27 sec 
2023-04-02 15:11:41,343 ADAM: Layer 0 -> dw_min:9.9687e-01  dw_max:1.0032e+00 lr:1.0000e-02
2023-04-02 15:11:41,343 ADAM: Layer 1 -> dw_min:9.9335e-01  dw_max:1.0072e+00 lr:1.0000e-02
2023-04-02 15:11:41,343 ADAM: Layer 2 -> dw_min:9.9211e-01  dw_max:1.0074e+00 lr:1.0000e-02
2023-04-02 15:11:41,343 ADAM: Layer 3 -> dw_min:9.9686e-01  dw_max:1.0025e+00 lr:1.0000e-02
2023-04-02 15:11:41,402 			Learning rate: weights:   1.000e-02    
2023-04-02 15:11:41,402 			Last test performance: 94.15%
2023-04-02 15:11:41,402 ----------------
2023-04-02 15:11:51,285   1   => 115   		Training 486 pattern with 93.33% 	Forward time: 	 9.61 sec
2023-04-02 15:11:51,285 			Loss:    1.495e-01    			Backward time: 	 0.27 sec 
2023-04-02 15:11:51,285 ADAM: Layer 0 -> dw_min:9.9709e-01  dw_max:1.0027e+00 lr:1.0000e-02
2023-04-02 15:11:51,285 ADAM: Layer 1 -> dw_min:9.9298e-01  dw_max:1.0069e+00 lr:1.0000e-02
2023-04-02 15:11:51,285 ADAM: Layer 2 -> dw_min:9.9180e-01  dw_max:1.0075e+00 lr:1.0000e-02
2023-04-02 15:11:51,285 ADAM: Layer 3 -> dw_min:9.9651e-01  dw_max:1.0032e+00 lr:1.0000e-02
2023-04-02 15:11:51,319 			Learning rate: weights:   1.000e-02    
2023-04-02 15:11:51,319 			Last test performance: 94.15%
2023-04-02 15:11:51,319 ----------------
2023-04-02 15:12:01,199   1   => 116   		Training 486 pattern with 95.00% 	Forward time: 	 9.61 sec
2023-04-02 15:12:01,199 			Loss:    1.152e-01    			Backward time: 	 0.27 sec 
2023-04-02 15:12:01,200 ADAM: Layer 0 -> dw_min:9.9735e-01  dw_max:1.0022e+00 lr:1.0000e-02
2023-04-02 15:12:01,200 ADAM: Layer 1 -> dw_min:9.9302e-01  dw_max:1.0062e+00 lr:1.0000e-02
2023-04-02 15:12:01,200 ADAM: Layer 2 -> dw_min:9.9273e-01  dw_max:1.0069e+00 lr:1.0000e-02
2023-04-02 15:12:01,200 ADAM: Layer 3 -> dw_min:9.9777e-01  dw_max:1.0027e+00 lr:1.0000e-02
2023-04-02 15:12:01,258 			Learning rate: weights:   1.000e-02    
2023-04-02 15:12:01,258 			Last test performance: 94.15%
2023-04-02 15:12:01,258 ----------------
2023-04-02 15:12:11,145   1   => 117   		Training 486 pattern with 96.88% 	Forward time: 	 9.61 sec
2023-04-02 15:12:11,145 			Loss:    9.191e-02    			Backward time: 	 0.27 sec 
2023-04-02 15:12:11,146 ADAM: Layer 0 -> dw_min:9.9767e-01  dw_max:1.0025e+00 lr:1.0000e-02
2023-04-02 15:12:11,146 ADAM: Layer 1 -> dw_min:9.9364e-01  dw_max:1.0062e+00 lr:1.0000e-02
2023-04-02 15:12:11,146 ADAM: Layer 2 -> dw_min:9.9274e-01  dw_max:1.0080e+00 lr:1.0000e-02
2023-04-02 15:12:11,146 ADAM: Layer 3 -> dw_min:9.9814e-01  dw_max:1.0023e+00 lr:1.0000e-02
2023-04-02 15:12:11,165 			Learning rate: weights:   1.000e-02    
2023-04-02 15:12:11,165 			Last test performance: 94.15%
2023-04-02 15:12:11,165 ----------------
2023-04-02 15:12:21,049   1   => 118   		Training 486 pattern with 94.38% 	Forward time: 	 9.61 sec
2023-04-02 15:12:21,049 			Loss:    1.702e-01    			Backward time: 	 0.27 sec 
2023-04-02 15:12:21,049 ADAM: Layer 0 -> dw_min:9.9818e-01  dw_max:1.0018e+00 lr:1.0000e-02
2023-04-02 15:12:21,049 ADAM: Layer 1 -> dw_min:9.9425e-01  dw_max:1.0053e+00 lr:1.0000e-02
2023-04-02 15:12:21,050 ADAM: Layer 2 -> dw_min:9.9308e-01  dw_max:1.0073e+00 lr:1.0000e-02
2023-04-02 15:12:21,050 ADAM: Layer 3 -> dw_min:9.9828e-01  dw_max:1.0019e+00 lr:1.0000e-02
2023-04-02 15:12:21,067 			Learning rate: weights:   1.000e-02    
2023-04-02 15:12:21,067 			Last test performance: 94.15%
2023-04-02 15:12:21,067 ----------------
2023-04-02 15:12:30,947   1   => 119   		Training 486 pattern with 92.71% 	Forward time: 	 9.61 sec
2023-04-02 15:12:30,947 			Loss:    1.653e-01    			Backward time: 	 0.27 sec 
2023-04-02 15:12:30,947 ADAM: Layer 0 -> dw_min:9.9808e-01  dw_max:1.0025e+00 lr:1.0000e-02
2023-04-02 15:12:30,947 ADAM: Layer 1 -> dw_min:9.9480e-01  dw_max:1.0062e+00 lr:1.0000e-02
2023-04-02 15:12:30,947 ADAM: Layer 2 -> dw_min:9.9333e-01  dw_max:1.0083e+00 lr:1.0000e-02
2023-04-02 15:12:30,947 ADAM: Layer 3 -> dw_min:9.9788e-01  dw_max:1.0025e+00 lr:1.0000e-02
2023-04-02 15:12:30,991 			Learning rate: weights:   1.000e-02    
2023-04-02 15:12:30,991 			Last test performance: 94.15%
2023-04-02 15:12:30,991 ----------------
2023-04-02 15:12:40,872   1   => 120   		Training 486 pattern with 97.08% 	Forward time: 	 9.61 sec
2023-04-02 15:12:40,872 			Loss:    8.491e-02    			Backward time: 	 0.27 sec 
2023-04-02 15:12:40,872 ADAM: Layer 0 -> dw_min:9.9830e-01  dw_max:1.0029e+00 lr:1.0000e-02
2023-04-02 15:12:40,873 ADAM: Layer 1 -> dw_min:9.9470e-01  dw_max:1.0065e+00 lr:1.0000e-02
2023-04-02 15:12:40,873 ADAM: Layer 2 -> dw_min:9.9348e-01  dw_max:1.0076e+00 lr:1.0000e-02
2023-04-02 15:12:40,873 ADAM: Layer 3 -> dw_min:9.9769e-01  dw_max:1.0028e+00 lr:1.0000e-02
2023-04-02 15:12:40,950 			Learning rate: weights:   1.000e-02    
2023-04-02 15:12:40,950 			Last test performance: 94.15%
2023-04-02 15:12:40,950 ----------------
2023-04-02 15:12:50,834   1   => 121   		Training 486 pattern with 95.00% 	Forward time: 	 9.61 sec
2023-04-02 15:12:50,834 			Loss:    1.443e-01    			Backward time: 	 0.27 sec 
2023-04-02 15:12:50,835 ADAM: Layer 0 -> dw_min:9.9833e-01  dw_max:1.0027e+00 lr:1.0000e-02
2023-04-02 15:12:50,835 ADAM: Layer 1 -> dw_min:9.9452e-01  dw_max:1.0056e+00 lr:1.0000e-02
2023-04-02 15:12:50,835 ADAM: Layer 2 -> dw_min:9.9391e-01  dw_max:1.0076e+00 lr:1.0000e-02
2023-04-02 15:12:50,835 ADAM: Layer 3 -> dw_min:9.9798e-01  dw_max:1.0024e+00 lr:1.0000e-02
2023-04-02 15:12:50,892 			Learning rate: weights:   1.000e-02    
2023-04-02 15:12:50,892 			Last test performance: 94.15%
2023-04-02 15:12:50,892 ----------------
2023-04-02 15:13:00,772   1   => 122   		Training 486 pattern with 93.75% 	Forward time: 	 9.61 sec
2023-04-02 15:13:00,772 			Loss:    1.588e-01    			Backward time: 	 0.27 sec 
2023-04-02 15:13:00,773 ADAM: Layer 0 -> dw_min:9.9828e-01  dw_max:1.0030e+00 lr:1.0000e-02
2023-04-02 15:13:00,773 ADAM: Layer 1 -> dw_min:9.9439e-01  dw_max:1.0067e+00 lr:1.0000e-02
2023-04-02 15:13:00,773 ADAM: Layer 2 -> dw_min:9.9371e-01  dw_max:1.0101e+00 lr:1.0000e-02
2023-04-02 15:13:00,773 ADAM: Layer 3 -> dw_min:9.9778e-01  dw_max:1.0028e+00 lr:1.0000e-02
2023-04-02 15:13:00,792 			Learning rate: weights:   1.000e-02    
2023-04-02 15:13:00,793 			Last test performance: 94.15%
2023-04-02 15:13:00,793 ----------------
2023-04-02 15:13:10,676   1   => 123   		Training 486 pattern with 94.17% 	Forward time: 	 9.61 sec
2023-04-02 15:13:10,676 			Loss:    1.624e-01    			Backward time: 	 0.27 sec 
2023-04-02 15:13:10,677 ADAM: Layer 0 -> dw_min:9.9842e-01  dw_max:1.0026e+00 lr:1.0000e-02
2023-04-02 15:13:10,677 ADAM: Layer 1 -> dw_min:9.9416e-01  dw_max:1.0056e+00 lr:1.0000e-02
2023-04-02 15:13:10,677 ADAM: Layer 2 -> dw_min:9.9425e-01  dw_max:1.0102e+00 lr:1.0000e-02
2023-04-02 15:13:10,677 ADAM: Layer 3 -> dw_min:9.9805e-01  dw_max:1.0023e+00 lr:1.0000e-02
2023-04-02 15:13:10,735 			Learning rate: weights:   1.000e-02    
2023-04-02 15:13:10,735 			Last test performance: 94.15%
2023-04-02 15:13:10,735 ----------------
2023-04-02 15:13:20,618   1   => 124   		Training 486 pattern with 93.75% 	Forward time: 	 9.61 sec
2023-04-02 15:13:20,618 			Loss:    1.665e-01    			Backward time: 	 0.27 sec 
2023-04-02 15:13:20,618 ADAM: Layer 0 -> dw_min:9.9849e-01  dw_max:1.0022e+00 lr:1.0000e-02
2023-04-02 15:13:20,619 ADAM: Layer 1 -> dw_min:9.9466e-01  dw_max:1.0058e+00 lr:1.0000e-02
2023-04-02 15:13:20,619 ADAM: Layer 2 -> dw_min:9.9341e-01  dw_max:1.0096e+00 lr:1.0000e-02
2023-04-02 15:13:20,619 ADAM: Layer 3 -> dw_min:9.9829e-01  dw_max:1.0021e+00 lr:1.0000e-02
2023-04-02 15:13:20,662 
2023-04-02 15:13:20,662 Testing:
2023-04-02 15:13:21,143 		24 of 10000 with 91.67% 	 Time used:  0.48 sec
2023-04-02 15:13:21,623 		48 of 10000 with 91.67% 	 Time used:  0.48 sec
2023-04-02 15:13:22,103 		72 of 10000 with 94.44% 	 Time used:  0.48 sec
2023-04-02 15:13:22,588 		96 of 10000 with 94.79% 	 Time used:  0.48 sec
2023-04-02 15:13:23,071 		120 of 10000 with 95.83% 	 Time used:  0.48 sec
2023-04-02 15:13:23,552 		144 of 10000 with 95.14% 	 Time used:  0.48 sec
2023-04-02 15:13:24,032 		168 of 10000 with 94.05% 	 Time used:  0.48 sec
2023-04-02 15:13:24,511 		192 of 10000 with 94.27% 	 Time used:  0.48 sec
2023-04-02 15:13:24,992 		216 of 10000 with 94.91% 	 Time used:  0.48 sec
2023-04-02 15:13:25,472 		240 of 10000 with 95.42% 	 Time used:  0.48 sec
2023-04-02 15:13:25,952 		264 of 10000 with 95.08% 	 Time used:  0.48 sec
2023-04-02 15:13:26,432 		288 of 10000 with 94.79% 	 Time used:  0.48 sec
2023-04-02 15:13:26,912 		312 of 10000 with 94.87% 	 Time used:  0.48 sec
2023-04-02 15:13:27,392 		336 of 10000 with 94.94% 	 Time used:  0.48 sec
2023-04-02 15:13:27,872 		360 of 10000 with 94.72% 	 Time used:  0.48 sec
2023-04-02 15:13:28,351 		384 of 10000 with 94.79% 	 Time used:  0.48 sec
2023-04-02 15:13:28,832 		408 of 10000 with 95.10% 	 Time used:  0.48 sec
2023-04-02 15:13:29,312 		432 of 10000 with 95.37% 	 Time used:  0.48 sec
2023-04-02 15:13:29,791 		456 of 10000 with 94.30% 	 Time used:  0.48 sec
2023-04-02 15:13:30,271 		480 of 10000 with 94.58% 	 Time used:  0.48 sec
2023-04-02 15:13:30,752 		504 of 10000 with 94.64% 	 Time used:  0.48 sec
2023-04-02 15:13:31,232 		528 of 10000 with 94.51% 	 Time used:  0.48 sec
2023-04-02 15:13:31,712 		552 of 10000 with 94.57% 	 Time used:  0.48 sec
2023-04-02 15:13:32,192 		576 of 10000 with 94.79% 	 Time used:  0.48 sec
2023-04-02 15:13:32,672 		600 of 10000 with 95.00% 	 Time used:  0.48 sec
2023-04-02 15:13:33,152 		624 of 10000 with 95.03% 	 Time used:  0.48 sec
2023-04-02 15:13:33,632 		648 of 10000 with 95.22% 	 Time used:  0.48 sec
2023-04-02 15:13:34,112 		672 of 10000 with 95.39% 	 Time used:  0.48 sec
2023-04-02 15:13:34,593 		696 of 10000 with 95.40% 	 Time used:  0.48 sec
2023-04-02 15:13:35,073 		720 of 10000 with 95.28% 	 Time used:  0.48 sec
2023-04-02 15:13:35,553 		744 of 10000 with 95.30% 	 Time used:  0.48 sec
2023-04-02 15:13:36,033 		768 of 10000 with 95.31% 	 Time used:  0.48 sec
2023-04-02 15:13:36,513 		792 of 10000 with 95.33% 	 Time used:  0.48 sec
2023-04-02 15:13:36,993 		816 of 10000 with 95.34% 	 Time used:  0.48 sec
2023-04-02 15:13:37,473 		840 of 10000 with 95.36% 	 Time used:  0.48 sec
2023-04-02 15:13:37,953 		864 of 10000 with 95.25% 	 Time used:  0.48 sec
2023-04-02 15:13:38,432 		888 of 10000 with 95.38% 	 Time used:  0.48 sec
2023-04-02 15:13:38,913 		912 of 10000 with 95.29% 	 Time used:  0.48 sec
2023-04-02 15:13:39,392 		936 of 10000 with 95.41% 	 Time used:  0.48 sec
2023-04-02 15:13:39,872 		960 of 10000 with 95.52% 	 Time used:  0.48 sec
2023-04-02 15:13:40,352 		984 of 10000 with 95.63% 	 Time used:  0.48 sec
2023-04-02 15:13:40,834 		1008 of 10000 with 95.73% 	 Time used:  0.48 sec
2023-04-02 15:13:41,314 		1032 of 10000 with 95.64% 	 Time used:  0.48 sec
2023-04-02 15:13:41,794 		1056 of 10000 with 95.55% 	 Time used:  0.48 sec
2023-04-02 15:13:42,275 		1080 of 10000 with 95.56% 	 Time used:  0.48 sec
2023-04-02 15:13:42,755 		1104 of 10000 with 95.56% 	 Time used:  0.48 sec
2023-04-02 15:13:43,235 		1128 of 10000 with 95.66% 	 Time used:  0.48 sec
2023-04-02 15:13:43,715 		1152 of 10000 with 95.75% 	 Time used:  0.48 sec
2023-04-02 15:13:44,195 		1176 of 10000 with 95.75% 	 Time used:  0.48 sec
2023-04-02 15:13:44,675 		1200 of 10000 with 95.75% 	 Time used:  0.48 sec
2023-04-02 15:13:45,155 		1224 of 10000 with 95.75% 	 Time used:  0.48 sec
2023-04-02 15:13:45,635 		1248 of 10000 with 95.83% 	 Time used:  0.48 sec
2023-04-02 15:13:46,116 		1272 of 10000 with 95.91% 	 Time used:  0.48 sec
2023-04-02 15:13:46,596 		1296 of 10000 with 95.99% 	 Time used:  0.48 sec
2023-04-02 15:13:47,076 		1320 of 10000 with 96.06% 	 Time used:  0.48 sec
2023-04-02 15:13:47,556 		1344 of 10000 with 96.13% 	 Time used:  0.48 sec
2023-04-02 15:13:48,036 		1368 of 10000 with 96.20% 	 Time used:  0.48 sec
2023-04-02 15:13:48,516 		1392 of 10000 with 96.26% 	 Time used:  0.48 sec
2023-04-02 15:13:48,996 		1416 of 10000 with 96.33% 	 Time used:  0.48 sec
2023-04-02 15:13:49,477 		1440 of 10000 with 96.39% 	 Time used:  0.48 sec
2023-04-02 15:13:49,957 		1464 of 10000 with 96.45% 	 Time used:  0.48 sec
2023-04-02 15:13:50,437 		1488 of 10000 with 96.44% 	 Time used:  0.48 sec
2023-04-02 15:13:50,917 		1512 of 10000 with 96.43% 	 Time used:  0.48 sec
2023-04-02 15:13:51,397 		1536 of 10000 with 96.42% 	 Time used:  0.48 sec
2023-04-02 15:13:51,877 		1560 of 10000 with 96.47% 	 Time used:  0.48 sec
2023-04-02 15:13:52,357 		1584 of 10000 with 96.34% 	 Time used:  0.48 sec
2023-04-02 15:13:52,837 		1608 of 10000 with 96.33% 	 Time used:  0.48 sec
2023-04-02 15:13:53,317 		1632 of 10000 with 96.38% 	 Time used:  0.48 sec
2023-04-02 15:13:53,797 		1656 of 10000 with 96.44% 	 Time used:  0.48 sec
2023-04-02 15:13:54,277 		1680 of 10000 with 96.37% 	 Time used:  0.48 sec
2023-04-02 15:13:54,757 		1704 of 10000 with 96.42% 	 Time used:  0.48 sec
2023-04-02 15:13:55,237 		1728 of 10000 with 96.30% 	 Time used:  0.48 sec
2023-04-02 15:13:55,717 		1752 of 10000 with 96.35% 	 Time used:  0.48 sec
2023-04-02 15:13:56,197 		1776 of 10000 with 96.40% 	 Time used:  0.48 sec
2023-04-02 15:13:56,678 		1800 of 10000 with 96.44% 	 Time used:  0.48 sec
2023-04-02 15:13:57,158 		1824 of 10000 with 96.38% 	 Time used:  0.48 sec
2023-04-02 15:13:57,638 		1848 of 10000 with 96.32% 	 Time used:  0.48 sec
2023-04-02 15:13:58,118 		1872 of 10000 with 96.26% 	 Time used:  0.48 sec
2023-04-02 15:13:58,598 		1896 of 10000 with 96.31% 	 Time used:  0.48 sec
2023-04-02 15:13:59,078 		1920 of 10000 with 96.35% 	 Time used:  0.48 sec
2023-04-02 15:13:59,558 		1944 of 10000 with 96.35% 	 Time used:  0.48 sec
2023-04-02 15:14:00,038 		1968 of 10000 with 96.24% 	 Time used:  0.48 sec
2023-04-02 15:14:00,518 		1992 of 10000 with 96.18% 	 Time used:  0.48 sec
2023-04-02 15:14:00,999 		2016 of 10000 with 96.23% 	 Time used:  0.48 sec
2023-04-02 15:14:01,480 		2040 of 10000 with 96.23% 	 Time used:  0.48 sec
2023-04-02 15:14:01,973 		2064 of 10000 with 96.17% 	 Time used:  0.49 sec
2023-04-02 15:14:02,460 		2088 of 10000 with 96.17% 	 Time used:  0.49 sec
2023-04-02 15:14:02,940 		2112 of 10000 with 96.16% 	 Time used:  0.48 sec
2023-04-02 15:14:03,420 		2136 of 10000 with 96.21% 	 Time used:  0.48 sec
2023-04-02 15:14:03,900 		2160 of 10000 with 96.25% 	 Time used:  0.48 sec
2023-04-02 15:14:04,380 		2184 of 10000 with 96.29% 	 Time used:  0.48 sec
2023-04-02 15:14:04,861 		2208 of 10000 with 96.33% 	 Time used:  0.48 sec
2023-04-02 15:14:05,341 		2232 of 10000 with 96.28% 	 Time used:  0.48 sec
2023-04-02 15:14:05,821 		2256 of 10000 with 96.32% 	 Time used:  0.48 sec
2023-04-02 15:14:06,301 		2280 of 10000 with 96.32% 	 Time used:  0.48 sec
2023-04-02 15:14:06,781 		2304 of 10000 with 96.35% 	 Time used:  0.48 sec
2023-04-02 15:14:07,261 		2328 of 10000 with 96.35% 	 Time used:  0.48 sec
2023-04-02 15:14:07,741 		2352 of 10000 with 96.39% 	 Time used:  0.48 sec
2023-04-02 15:14:08,221 		2376 of 10000 with 96.38% 	 Time used:  0.48 sec
2023-04-02 15:14:08,701 		2400 of 10000 with 96.38% 	 Time used:  0.48 sec
2023-04-02 15:14:09,181 		2424 of 10000 with 96.33% 	 Time used:  0.48 sec
2023-04-02 15:14:09,661 		2448 of 10000 with 96.36% 	 Time used:  0.48 sec
2023-04-02 15:14:10,141 		2472 of 10000 with 96.40% 	 Time used:  0.48 sec
2023-04-02 15:14:10,621 		2496 of 10000 with 96.39% 	 Time used:  0.48 sec
2023-04-02 15:14:11,101 		2520 of 10000 with 96.39% 	 Time used:  0.48 sec
2023-04-02 15:14:11,581 		2544 of 10000 with 96.42% 	 Time used:  0.48 sec
2023-04-02 15:14:12,061 		2568 of 10000 with 96.46% 	 Time used:  0.48 sec
2023-04-02 15:14:12,543 		2592 of 10000 with 96.49% 	 Time used:  0.48 sec
2023-04-02 15:14:13,023 		2616 of 10000 with 96.48% 	 Time used:  0.48 sec
2023-04-02 15:14:13,503 		2640 of 10000 with 96.52% 	 Time used:  0.48 sec
2023-04-02 15:14:13,983 		2664 of 10000 with 96.55% 	 Time used:  0.48 sec
2023-04-02 15:14:14,463 		2688 of 10000 with 96.50% 	 Time used:  0.48 sec
2023-04-02 15:14:14,943 		2712 of 10000 with 96.53% 	 Time used:  0.48 sec
2023-04-02 15:14:15,423 		2736 of 10000 with 96.53% 	 Time used:  0.48 sec
2023-04-02 15:14:15,903 		2760 of 10000 with 96.56% 	 Time used:  0.48 sec
2023-04-02 15:14:16,383 		2784 of 10000 with 96.52% 	 Time used:  0.48 sec
2023-04-02 15:14:16,863 		2808 of 10000 with 96.47% 	 Time used:  0.48 sec
2023-04-02 15:14:17,343 		2832 of 10000 with 96.43% 	 Time used:  0.48 sec
2023-04-02 15:14:17,823 		2856 of 10000 with 96.43% 	 Time used:  0.48 sec
2023-04-02 15:14:18,303 		2880 of 10000 with 96.39% 	 Time used:  0.48 sec
2023-04-02 15:14:18,783 		2904 of 10000 with 96.38% 	 Time used:  0.48 sec
2023-04-02 15:14:19,263 		2928 of 10000 with 96.41% 	 Time used:  0.48 sec
2023-04-02 15:14:19,744 		2952 of 10000 with 96.41% 	 Time used:  0.48 sec
2023-04-02 15:14:20,224 		2976 of 10000 with 96.44% 	 Time used:  0.48 sec
2023-04-02 15:14:20,704 		3000 of 10000 with 96.43% 	 Time used:  0.48 sec
2023-04-02 15:14:21,184 		3024 of 10000 with 96.46% 	 Time used:  0.48 sec
2023-04-02 15:14:21,664 		3048 of 10000 with 96.49% 	 Time used:  0.48 sec
2023-04-02 15:14:22,144 		3072 of 10000 with 96.52% 	 Time used:  0.48 sec
2023-04-02 15:14:22,624 		3096 of 10000 with 96.48% 	 Time used:  0.48 sec
2023-04-02 15:14:23,104 		3120 of 10000 with 96.47% 	 Time used:  0.48 sec
2023-04-02 15:14:23,584 		3144 of 10000 with 96.47% 	 Time used:  0.48 sec
2023-04-02 15:14:24,064 		3168 of 10000 with 96.43% 	 Time used:  0.48 sec
2023-04-02 15:14:24,544 		3192 of 10000 with 96.40% 	 Time used:  0.48 sec
2023-04-02 15:14:25,024 		3216 of 10000 with 96.39% 	 Time used:  0.48 sec
2023-04-02 15:14:25,504 		3240 of 10000 with 96.42% 	 Time used:  0.48 sec
2023-04-02 15:14:25,983 		3264 of 10000 with 96.38% 	 Time used:  0.48 sec
2023-04-02 15:14:26,463 		3288 of 10000 with 96.35% 	 Time used:  0.48 sec
2023-04-02 15:14:26,944 		3312 of 10000 with 96.38% 	 Time used:  0.48 sec
2023-04-02 15:14:27,423 		3336 of 10000 with 96.37% 	 Time used:  0.48 sec
2023-04-02 15:14:27,903 		3360 of 10000 with 96.40% 	 Time used:  0.48 sec
2023-04-02 15:14:28,383 		3384 of 10000 with 96.39% 	 Time used:  0.48 sec
2023-04-02 15:14:28,863 		3408 of 10000 with 96.39% 	 Time used:  0.48 sec
2023-04-02 15:14:29,343 		3432 of 10000 with 96.42% 	 Time used:  0.48 sec
2023-04-02 15:14:29,823 		3456 of 10000 with 96.44% 	 Time used:  0.48 sec
2023-04-02 15:14:30,303 		3480 of 10000 with 96.44% 	 Time used:  0.48 sec
2023-04-02 15:14:30,784 		3504 of 10000 with 96.40% 	 Time used:  0.48 sec
2023-04-02 15:14:31,264 		3528 of 10000 with 96.40% 	 Time used:  0.48 sec
2023-04-02 15:14:31,744 		3552 of 10000 with 96.42% 	 Time used:  0.48 sec
2023-04-02 15:14:32,224 		3576 of 10000 with 96.42% 	 Time used:  0.48 sec
2023-04-02 15:14:32,704 		3600 of 10000 with 96.42% 	 Time used:  0.48 sec
2023-04-02 15:14:33,184 		3624 of 10000 with 96.41% 	 Time used:  0.48 sec
2023-04-02 15:14:33,664 		3648 of 10000 with 96.44% 	 Time used:  0.48 sec
2023-04-02 15:14:34,144 		3672 of 10000 with 96.46% 	 Time used:  0.48 sec
2023-04-02 15:14:34,625 		3696 of 10000 with 96.46% 	 Time used:  0.48 sec
2023-04-02 15:14:35,106 		3720 of 10000 with 96.42% 	 Time used:  0.48 sec
2023-04-02 15:14:35,586 		3744 of 10000 with 96.42% 	 Time used:  0.48 sec
2023-04-02 15:14:36,066 		3768 of 10000 with 96.42% 	 Time used:  0.48 sec
2023-04-02 15:14:36,546 		3792 of 10000 with 96.44% 	 Time used:  0.48 sec
2023-04-02 15:14:37,026 		3816 of 10000 with 96.38% 	 Time used:  0.48 sec
2023-04-02 15:14:37,506 		3840 of 10000 with 96.41% 	 Time used:  0.48 sec
2023-04-02 15:14:37,986 		3864 of 10000 with 96.40% 	 Time used:  0.48 sec
2023-04-02 15:14:38,466 		3888 of 10000 with 96.42% 	 Time used:  0.48 sec
2023-04-02 15:14:38,946 		3912 of 10000 with 96.45% 	 Time used:  0.48 sec
2023-04-02 15:14:39,426 		3936 of 10000 with 96.44% 	 Time used:  0.48 sec
2023-04-02 15:14:39,906 		3960 of 10000 with 96.44% 	 Time used:  0.48 sec
2023-04-02 15:14:40,386 		3984 of 10000 with 96.41% 	 Time used:  0.48 sec
2023-04-02 15:14:40,867 		4008 of 10000 with 96.41% 	 Time used:  0.48 sec
2023-04-02 15:14:41,347 		4032 of 10000 with 96.40% 	 Time used:  0.48 sec
2023-04-02 15:14:41,827 		4056 of 10000 with 96.40% 	 Time used:  0.48 sec
2023-04-02 15:14:42,309 		4080 of 10000 with 96.42% 	 Time used:  0.48 sec
2023-04-02 15:14:42,789 		4104 of 10000 with 96.42% 	 Time used:  0.48 sec
2023-04-02 15:14:43,269 		4128 of 10000 with 96.41% 	 Time used:  0.48 sec
2023-04-02 15:14:43,749 		4152 of 10000 with 96.44% 	 Time used:  0.48 sec
2023-04-02 15:14:44,229 		4176 of 10000 with 96.43% 	 Time used:  0.48 sec
2023-04-02 15:14:44,709 		4200 of 10000 with 96.43% 	 Time used:  0.48 sec
2023-04-02 15:14:45,189 		4224 of 10000 with 96.45% 	 Time used:  0.48 sec
2023-04-02 15:14:45,669 		4248 of 10000 with 96.45% 	 Time used:  0.48 sec
2023-04-02 15:14:46,150 		4272 of 10000 with 96.44% 	 Time used:  0.48 sec
2023-04-02 15:14:46,630 		4296 of 10000 with 96.44% 	 Time used:  0.48 sec
2023-04-02 15:14:47,110 		4320 of 10000 with 96.44% 	 Time used:  0.48 sec
2023-04-02 15:14:47,590 		4344 of 10000 with 96.43% 	 Time used:  0.48 sec
2023-04-02 15:14:48,070 		4368 of 10000 with 96.43% 	 Time used:  0.48 sec
2023-04-02 15:14:48,550 		4392 of 10000 with 96.43% 	 Time used:  0.48 sec
2023-04-02 15:14:49,030 		4416 of 10000 with 96.42% 	 Time used:  0.48 sec
2023-04-02 15:14:49,511 		4440 of 10000 with 96.37% 	 Time used:  0.48 sec
2023-04-02 15:14:49,991 		4464 of 10000 with 96.39% 	 Time used:  0.48 sec
2023-04-02 15:14:50,470 		4488 of 10000 with 96.41% 	 Time used:  0.48 sec
2023-04-02 15:14:50,950 		4512 of 10000 with 96.39% 	 Time used:  0.48 sec
2023-04-02 15:14:51,431 		4536 of 10000 with 96.36% 	 Time used:  0.48 sec
2023-04-02 15:14:51,911 		4560 of 10000 with 96.38% 	 Time used:  0.48 sec
2023-04-02 15:14:52,391 		4584 of 10000 with 96.40% 	 Time used:  0.48 sec
2023-04-02 15:14:52,871 		4608 of 10000 with 96.38% 	 Time used:  0.48 sec
2023-04-02 15:14:53,351 		4632 of 10000 with 96.39% 	 Time used:  0.48 sec
2023-04-02 15:14:53,831 		4656 of 10000 with 96.39% 	 Time used:  0.48 sec
2023-04-02 15:14:54,311 		4680 of 10000 with 96.41% 	 Time used:  0.48 sec
2023-04-02 15:14:54,791 		4704 of 10000 with 96.41% 	 Time used:  0.48 sec
2023-04-02 15:14:55,271 		4728 of 10000 with 96.38% 	 Time used:  0.48 sec
2023-04-02 15:14:55,750 		4752 of 10000 with 96.38% 	 Time used:  0.48 sec
2023-04-02 15:14:56,230 		4776 of 10000 with 96.38% 	 Time used:  0.48 sec
2023-04-02 15:14:56,711 		4800 of 10000 with 96.40% 	 Time used:  0.48 sec
2023-04-02 15:14:57,191 		4824 of 10000 with 96.41% 	 Time used:  0.48 sec
2023-04-02 15:14:57,670 		4848 of 10000 with 96.39% 	 Time used:  0.48 sec
2023-04-02 15:14:58,150 		4872 of 10000 with 96.41% 	 Time used:  0.48 sec
2023-04-02 15:14:58,630 		4896 of 10000 with 96.41% 	 Time used:  0.48 sec
2023-04-02 15:14:59,111 		4920 of 10000 with 96.42% 	 Time used:  0.48 sec
2023-04-02 15:14:59,590 		4944 of 10000 with 96.44% 	 Time used:  0.48 sec
2023-04-02 15:15:00,070 		4968 of 10000 with 96.46% 	 Time used:  0.48 sec
2023-04-02 15:15:00,550 		4992 of 10000 with 96.45% 	 Time used:  0.48 sec
2023-04-02 15:15:01,030 		5016 of 10000 with 96.45% 	 Time used:  0.48 sec
2023-04-02 15:15:01,511 		5040 of 10000 with 96.45% 	 Time used:  0.48 sec
2023-04-02 15:15:01,990 		5064 of 10000 with 96.45% 	 Time used:  0.48 sec
2023-04-02 15:15:02,471 		5088 of 10000 with 96.42% 	 Time used:  0.48 sec
2023-04-02 15:15:02,951 		5112 of 10000 with 96.44% 	 Time used:  0.48 sec
2023-04-02 15:15:03,431 		5136 of 10000 with 96.46% 	 Time used:  0.48 sec
2023-04-02 15:15:03,911 		5160 of 10000 with 96.47% 	 Time used:  0.48 sec
2023-04-02 15:15:04,391 		5184 of 10000 with 96.47% 	 Time used:  0.48 sec
2023-04-02 15:15:04,872 		5208 of 10000 with 96.49% 	 Time used:  0.48 sec
2023-04-02 15:15:05,352 		5232 of 10000 with 96.50% 	 Time used:  0.48 sec
2023-04-02 15:15:05,832 		5256 of 10000 with 96.52% 	 Time used:  0.48 sec
2023-04-02 15:15:06,312 		5280 of 10000 with 96.53% 	 Time used:  0.48 sec
2023-04-02 15:15:06,792 		5304 of 10000 with 96.53% 	 Time used:  0.48 sec
2023-04-02 15:15:07,272 		5328 of 10000 with 96.53% 	 Time used:  0.48 sec
2023-04-02 15:15:07,752 		5352 of 10000 with 96.54% 	 Time used:  0.48 sec
2023-04-02 15:15:08,232 		5376 of 10000 with 96.52% 	 Time used:  0.48 sec
2023-04-02 15:15:08,713 		5400 of 10000 with 96.52% 	 Time used:  0.48 sec
2023-04-02 15:15:09,193 		5424 of 10000 with 96.53% 	 Time used:  0.48 sec
2023-04-02 15:15:09,673 		5448 of 10000 with 96.55% 	 Time used:  0.48 sec
2023-04-02 15:15:10,153 		5472 of 10000 with 96.56% 	 Time used:  0.48 sec
2023-04-02 15:15:10,632 		5496 of 10000 with 96.56% 	 Time used:  0.48 sec
2023-04-02 15:15:11,113 		5520 of 10000 with 96.56% 	 Time used:  0.48 sec
2023-04-02 15:15:11,593 		5544 of 10000 with 96.54% 	 Time used:  0.48 sec
2023-04-02 15:15:12,073 		5568 of 10000 with 96.53% 	 Time used:  0.48 sec
2023-04-02 15:15:12,552 		5592 of 10000 with 96.55% 	 Time used:  0.48 sec
2023-04-02 15:15:13,033 		5616 of 10000 with 96.55% 	 Time used:  0.48 sec
2023-04-02 15:15:13,513 		5640 of 10000 with 96.56% 	 Time used:  0.48 sec
2023-04-02 15:15:13,993 		5664 of 10000 with 96.56% 	 Time used:  0.48 sec
2023-04-02 15:15:14,473 		5688 of 10000 with 96.57% 	 Time used:  0.48 sec
2023-04-02 15:15:14,953 		5712 of 10000 with 96.59% 	 Time used:  0.48 sec
2023-04-02 15:15:15,433 		5736 of 10000 with 96.55% 	 Time used:  0.48 sec
2023-04-02 15:15:15,913 		5760 of 10000 with 96.55% 	 Time used:  0.48 sec
2023-04-02 15:15:16,393 		5784 of 10000 with 96.56% 	 Time used:  0.48 sec
2023-04-02 15:15:16,873 		5808 of 10000 with 96.57% 	 Time used:  0.48 sec
2023-04-02 15:15:17,353 		5832 of 10000 with 96.55% 	 Time used:  0.48 sec
2023-04-02 15:15:17,833 		5856 of 10000 with 96.53% 	 Time used:  0.48 sec
2023-04-02 15:15:18,313 		5880 of 10000 with 96.53% 	 Time used:  0.48 sec
2023-04-02 15:15:18,793 		5904 of 10000 with 96.54% 	 Time used:  0.48 sec
2023-04-02 15:15:19,273 		5928 of 10000 with 96.54% 	 Time used:  0.48 sec
2023-04-02 15:15:19,754 		5952 of 10000 with 96.56% 	 Time used:  0.48 sec
2023-04-02 15:15:20,234 		5976 of 10000 with 96.57% 	 Time used:  0.48 sec
2023-04-02 15:15:20,714 		6000 of 10000 with 96.55% 	 Time used:  0.48 sec
2023-04-02 15:15:21,194 		6024 of 10000 with 96.56% 	 Time used:  0.48 sec
2023-04-02 15:15:21,674 		6048 of 10000 with 96.56% 	 Time used:  0.48 sec
2023-04-02 15:15:22,154 		6072 of 10000 with 96.57% 	 Time used:  0.48 sec
2023-04-02 15:15:22,641 		6096 of 10000 with 96.56% 	 Time used:  0.49 sec
2023-04-02 15:15:23,123 		6120 of 10000 with 96.54% 	 Time used:  0.48 sec
2023-04-02 15:15:23,604 		6144 of 10000 with 96.55% 	 Time used:  0.48 sec
2023-04-02 15:15:24,083 		6168 of 10000 with 96.55% 	 Time used:  0.48 sec
2023-04-02 15:15:24,563 		6192 of 10000 with 96.53% 	 Time used:  0.48 sec
2023-04-02 15:15:25,043 		6216 of 10000 with 96.53% 	 Time used:  0.48 sec
2023-04-02 15:15:25,523 		6240 of 10000 with 96.54% 	 Time used:  0.48 sec
2023-04-02 15:15:26,003 		6264 of 10000 with 96.55% 	 Time used:  0.48 sec
2023-04-02 15:15:26,483 		6288 of 10000 with 96.56% 	 Time used:  0.48 sec
2023-04-02 15:15:26,963 		6312 of 10000 with 96.58% 	 Time used:  0.48 sec
2023-04-02 15:15:27,443 		6336 of 10000 with 96.58% 	 Time used:  0.48 sec
2023-04-02 15:15:27,923 		6360 of 10000 with 96.57% 	 Time used:  0.48 sec
2023-04-02 15:15:28,403 		6384 of 10000 with 96.57% 	 Time used:  0.48 sec
2023-04-02 15:15:28,883 		6408 of 10000 with 96.55% 	 Time used:  0.48 sec
2023-04-02 15:15:29,363 		6432 of 10000 with 96.56% 	 Time used:  0.48 sec
2023-04-02 15:15:29,843 		6456 of 10000 with 96.58% 	 Time used:  0.48 sec
2023-04-02 15:15:30,323 		6480 of 10000 with 96.59% 	 Time used:  0.48 sec
2023-04-02 15:15:30,804 		6504 of 10000 with 96.59% 	 Time used:  0.48 sec
2023-04-02 15:15:31,283 		6528 of 10000 with 96.57% 	 Time used:  0.48 sec
2023-04-02 15:15:31,763 		6552 of 10000 with 96.55% 	 Time used:  0.48 sec
2023-04-02 15:15:32,243 		6576 of 10000 with 96.56% 	 Time used:  0.48 sec
2023-04-02 15:15:32,723 		6600 of 10000 with 96.58% 	 Time used:  0.48 sec
2023-04-02 15:15:33,203 		6624 of 10000 with 96.59% 	 Time used:  0.48 sec
2023-04-02 15:15:33,683 		6648 of 10000 with 96.56% 	 Time used:  0.48 sec
2023-04-02 15:15:34,163 		6672 of 10000 with 96.57% 	 Time used:  0.48 sec
2023-04-02 15:15:34,644 		6696 of 10000 with 96.58% 	 Time used:  0.48 sec
2023-04-02 15:15:35,124 		6720 of 10000 with 96.58% 	 Time used:  0.48 sec
2023-04-02 15:15:35,604 		6744 of 10000 with 96.56% 	 Time used:  0.48 sec
2023-04-02 15:15:36,084 		6768 of 10000 with 96.54% 	 Time used:  0.48 sec
2023-04-02 15:15:36,564 		6792 of 10000 with 96.54% 	 Time used:  0.48 sec
2023-04-02 15:15:37,044 		6816 of 10000 with 96.54% 	 Time used:  0.48 sec
2023-04-02 15:15:37,524 		6840 of 10000 with 96.55% 	 Time used:  0.48 sec
2023-04-02 15:15:38,004 		6864 of 10000 with 96.56% 	 Time used:  0.48 sec
2023-04-02 15:15:38,484 		6888 of 10000 with 96.57% 	 Time used:  0.48 sec
2023-04-02 15:15:38,964 		6912 of 10000 with 96.56% 	 Time used:  0.48 sec
2023-04-02 15:15:39,444 		6936 of 10000 with 96.55% 	 Time used:  0.48 sec
2023-04-02 15:15:39,924 		6960 of 10000 with 96.57% 	 Time used:  0.48 sec
2023-04-02 15:15:40,404 		6984 of 10000 with 96.56% 	 Time used:  0.48 sec
2023-04-02 15:15:40,886 		7008 of 10000 with 96.56% 	 Time used:  0.48 sec
2023-04-02 15:15:41,366 		7032 of 10000 with 96.56% 	 Time used:  0.48 sec
2023-04-02 15:15:41,846 		7056 of 10000 with 96.57% 	 Time used:  0.48 sec
2023-04-02 15:15:42,327 		7080 of 10000 with 96.57% 	 Time used:  0.48 sec
2023-04-02 15:15:42,807 		7104 of 10000 with 96.57% 	 Time used:  0.48 sec
2023-04-02 15:15:43,287 		7128 of 10000 with 96.55% 	 Time used:  0.48 sec
2023-04-02 15:15:43,767 		7152 of 10000 with 96.55% 	 Time used:  0.48 sec
2023-04-02 15:15:44,246 		7176 of 10000 with 96.54% 	 Time used:  0.48 sec
2023-04-02 15:15:44,727 		7200 of 10000 with 96.54% 	 Time used:  0.48 sec
2023-04-02 15:15:45,206 		7224 of 10000 with 96.54% 	 Time used:  0.48 sec
2023-04-02 15:15:45,686 		7248 of 10000 with 96.52% 	 Time used:  0.48 sec
2023-04-02 15:15:46,167 		7272 of 10000 with 96.53% 	 Time used:  0.48 sec
2023-04-02 15:15:46,647 		7296 of 10000 with 96.53% 	 Time used:  0.48 sec
2023-04-02 15:15:47,127 		7320 of 10000 with 96.52% 	 Time used:  0.48 sec
2023-04-02 15:15:47,607 		7344 of 10000 with 96.51% 	 Time used:  0.48 sec
2023-04-02 15:15:48,087 		7368 of 10000 with 96.53% 	 Time used:  0.48 sec
2023-04-02 15:15:48,567 		7392 of 10000 with 96.52% 	 Time used:  0.48 sec
2023-04-02 15:15:49,047 		7416 of 10000 with 96.52% 	 Time used:  0.48 sec
2023-04-02 15:15:49,528 		7440 of 10000 with 96.52% 	 Time used:  0.48 sec
2023-04-02 15:15:50,008 		7464 of 10000 with 96.52% 	 Time used:  0.48 sec
2023-04-02 15:15:50,487 		7488 of 10000 with 96.51% 	 Time used:  0.48 sec
2023-04-02 15:15:50,968 		7512 of 10000 with 96.53% 	 Time used:  0.48 sec
2023-04-02 15:15:51,447 		7536 of 10000 with 96.54% 	 Time used:  0.48 sec
2023-04-02 15:15:51,927 		7560 of 10000 with 96.53% 	 Time used:  0.48 sec
2023-04-02 15:15:52,407 		7584 of 10000 with 96.53% 	 Time used:  0.48 sec
2023-04-02 15:15:52,887 		7608 of 10000 with 96.54% 	 Time used:  0.48 sec
2023-04-02 15:15:53,367 		7632 of 10000 with 96.55% 	 Time used:  0.48 sec
2023-04-02 15:15:53,847 		7656 of 10000 with 96.56% 	 Time used:  0.48 sec
2023-04-02 15:15:54,327 		7680 of 10000 with 96.56% 	 Time used:  0.48 sec
2023-04-02 15:15:54,807 		7704 of 10000 with 96.57% 	 Time used:  0.48 sec
2023-04-02 15:15:55,287 		7728 of 10000 with 96.57% 	 Time used:  0.48 sec
2023-04-02 15:15:55,767 		7752 of 10000 with 96.57% 	 Time used:  0.48 sec
2023-04-02 15:15:56,247 		7776 of 10000 with 96.55% 	 Time used:  0.48 sec
2023-04-02 15:15:56,727 		7800 of 10000 with 96.56% 	 Time used:  0.48 sec
2023-04-02 15:15:57,207 		7824 of 10000 with 96.57% 	 Time used:  0.48 sec
2023-04-02 15:15:57,687 		7848 of 10000 with 96.59% 	 Time used:  0.48 sec
2023-04-02 15:15:58,166 		7872 of 10000 with 96.56% 	 Time used:  0.48 sec
2023-04-02 15:15:58,646 		7896 of 10000 with 96.56% 	 Time used:  0.48 sec
2023-04-02 15:15:59,126 		7920 of 10000 with 96.55% 	 Time used:  0.48 sec
2023-04-02 15:15:59,606 		7944 of 10000 with 96.55% 	 Time used:  0.48 sec
2023-04-02 15:16:00,086 		7968 of 10000 with 96.52% 	 Time used:  0.48 sec
2023-04-02 15:16:00,566 		7992 of 10000 with 96.52% 	 Time used:  0.48 sec
2023-04-02 15:16:01,046 		8016 of 10000 with 96.52% 	 Time used:  0.48 sec
2023-04-02 15:16:01,526 		8040 of 10000 with 96.52% 	 Time used:  0.48 sec
2023-04-02 15:16:02,006 		8064 of 10000 with 96.52% 	 Time used:  0.48 sec
2023-04-02 15:16:02,486 		8088 of 10000 with 96.49% 	 Time used:  0.48 sec
2023-04-02 15:16:02,967 		8112 of 10000 with 96.47% 	 Time used:  0.48 sec
2023-04-02 15:16:03,446 		8136 of 10000 with 96.48% 	 Time used:  0.48 sec
2023-04-02 15:16:03,926 		8160 of 10000 with 96.50% 	 Time used:  0.48 sec
2023-04-02 15:16:04,406 		8184 of 10000 with 96.51% 	 Time used:  0.48 sec
2023-04-02 15:16:04,888 		8208 of 10000 with 96.52% 	 Time used:  0.48 sec
2023-04-02 15:16:05,368 		8232 of 10000 with 96.51% 	 Time used:  0.48 sec
2023-04-02 15:16:05,848 		8256 of 10000 with 96.52% 	 Time used:  0.48 sec
2023-04-02 15:16:06,328 		8280 of 10000 with 96.52% 	 Time used:  0.48 sec
2023-04-02 15:16:06,808 		8304 of 10000 with 96.52% 	 Time used:  0.48 sec
2023-04-02 15:16:07,288 		8328 of 10000 with 96.51% 	 Time used:  0.48 sec
2023-04-02 15:16:07,767 		8352 of 10000 with 96.49% 	 Time used:  0.48 sec
2023-04-02 15:16:08,247 		8376 of 10000 with 96.50% 	 Time used:  0.48 sec
2023-04-02 15:16:08,728 		8400 of 10000 with 96.51% 	 Time used:  0.48 sec
2023-04-02 15:16:09,208 		8424 of 10000 with 96.51% 	 Time used:  0.48 sec
2023-04-02 15:16:09,688 		8448 of 10000 with 96.50% 	 Time used:  0.48 sec
2023-04-02 15:16:10,168 		8472 of 10000 with 96.51% 	 Time used:  0.48 sec
2023-04-02 15:16:10,648 		8496 of 10000 with 96.50% 	 Time used:  0.48 sec
2023-04-02 15:16:11,128 		8520 of 10000 with 96.50% 	 Time used:  0.48 sec
2023-04-02 15:16:11,608 		8544 of 10000 with 96.50% 	 Time used:  0.48 sec
2023-04-02 15:16:12,088 		8568 of 10000 with 96.50% 	 Time used:  0.48 sec
2023-04-02 15:16:12,567 		8592 of 10000 with 96.50% 	 Time used:  0.48 sec
2023-04-02 15:16:13,048 		8616 of 10000 with 96.51% 	 Time used:  0.48 sec
2023-04-02 15:16:13,528 		8640 of 10000 with 96.48% 	 Time used:  0.48 sec
2023-04-02 15:16:14,008 		8664 of 10000 with 96.48% 	 Time used:  0.48 sec
2023-04-02 15:16:14,487 		8688 of 10000 with 96.48% 	 Time used:  0.48 sec
2023-04-02 15:16:14,967 		8712 of 10000 with 96.48% 	 Time used:  0.48 sec
2023-04-02 15:16:15,449 		8736 of 10000 with 96.49% 	 Time used:  0.48 sec
2023-04-02 15:16:15,929 		8760 of 10000 with 96.48% 	 Time used:  0.48 sec
2023-04-02 15:16:16,409 		8784 of 10000 with 96.49% 	 Time used:  0.48 sec
2023-04-02 15:16:16,889 		8808 of 10000 with 96.48% 	 Time used:  0.48 sec
2023-04-02 15:16:17,370 		8832 of 10000 with 96.47% 	 Time used:  0.48 sec
2023-04-02 15:16:17,849 		8856 of 10000 with 96.47% 	 Time used:  0.48 sec
2023-04-02 15:16:18,329 		8880 of 10000 with 96.45% 	 Time used:  0.48 sec
2023-04-02 15:16:18,810 		8904 of 10000 with 96.46% 	 Time used:  0.48 sec
2023-04-02 15:16:19,290 		8928 of 10000 with 96.47% 	 Time used:  0.48 sec
2023-04-02 15:16:19,770 		8952 of 10000 with 96.47% 	 Time used:  0.48 sec
2023-04-02 15:16:20,251 		8976 of 10000 with 96.47% 	 Time used:  0.48 sec
2023-04-02 15:16:20,731 		9000 of 10000 with 96.47% 	 Time used:  0.48 sec
2023-04-02 15:16:21,211 		9024 of 10000 with 96.46% 	 Time used:  0.48 sec
2023-04-02 15:16:21,691 		9048 of 10000 with 96.47% 	 Time used:  0.48 sec
2023-04-02 15:16:22,171 		9072 of 10000 with 96.46% 	 Time used:  0.48 sec
2023-04-02 15:16:22,651 		9096 of 10000 with 96.47% 	 Time used:  0.48 sec
2023-04-02 15:16:23,131 		9120 of 10000 with 96.46% 	 Time used:  0.48 sec
2023-04-02 15:16:23,611 		9144 of 10000 with 96.47% 	 Time used:  0.48 sec
2023-04-02 15:16:24,091 		9168 of 10000 with 96.48% 	 Time used:  0.48 sec
2023-04-02 15:16:24,571 		9192 of 10000 with 96.49% 	 Time used:  0.48 sec
2023-04-02 15:16:25,051 		9216 of 10000 with 96.48% 	 Time used:  0.48 sec
2023-04-02 15:16:25,531 		9240 of 10000 with 96.47% 	 Time used:  0.48 sec
2023-04-02 15:16:26,010 		9264 of 10000 with 96.48% 	 Time used:  0.48 sec
2023-04-02 15:16:26,490 		9288 of 10000 with 96.49% 	 Time used:  0.48 sec
2023-04-02 15:16:26,970 		9312 of 10000 with 96.48% 	 Time used:  0.48 sec
2023-04-02 15:16:27,450 		9336 of 10000 with 96.49% 	 Time used:  0.48 sec
2023-04-02 15:16:27,930 		9360 of 10000 with 96.50% 	 Time used:  0.48 sec
2023-04-02 15:16:28,410 		9384 of 10000 with 96.49% 	 Time used:  0.48 sec
2023-04-02 15:16:28,890 		9408 of 10000 with 96.50% 	 Time used:  0.48 sec
2023-04-02 15:16:29,370 		9432 of 10000 with 96.50% 	 Time used:  0.48 sec
2023-04-02 15:16:29,850 		9456 of 10000 with 96.50% 	 Time used:  0.48 sec
2023-04-02 15:16:30,330 		9480 of 10000 with 96.51% 	 Time used:  0.48 sec
2023-04-02 15:16:30,811 		9504 of 10000 with 96.51% 	 Time used:  0.48 sec
2023-04-02 15:16:31,290 		9528 of 10000 with 96.51% 	 Time used:  0.48 sec
2023-04-02 15:16:31,771 		9552 of 10000 with 96.50% 	 Time used:  0.48 sec
2023-04-02 15:16:32,250 		9576 of 10000 with 96.50% 	 Time used:  0.48 sec
2023-04-02 15:16:32,730 		9600 of 10000 with 96.51% 	 Time used:  0.48 sec
2023-04-02 15:16:33,210 		9624 of 10000 with 96.52% 	 Time used:  0.48 sec
2023-04-02 15:16:33,690 		9648 of 10000 with 96.48% 	 Time used:  0.48 sec
2023-04-02 15:16:34,170 		9672 of 10000 with 96.47% 	 Time used:  0.48 sec
2023-04-02 15:16:34,651 		9696 of 10000 with 96.48% 	 Time used:  0.48 sec
2023-04-02 15:16:35,131 		9720 of 10000 with 96.48% 	 Time used:  0.48 sec
2023-04-02 15:16:35,611 		9744 of 10000 with 96.49% 	 Time used:  0.48 sec
2023-04-02 15:16:36,091 		9768 of 10000 with 96.49% 	 Time used:  0.48 sec
2023-04-02 15:16:36,571 		9792 of 10000 with 96.48% 	 Time used:  0.48 sec
2023-04-02 15:16:37,051 		9816 of 10000 with 96.48% 	 Time used:  0.48 sec
2023-04-02 15:16:37,531 		9840 of 10000 with 96.47% 	 Time used:  0.48 sec
2023-04-02 15:16:38,011 		9864 of 10000 with 96.47% 	 Time used:  0.48 sec
2023-04-02 15:16:38,491 		9888 of 10000 with 96.47% 	 Time used:  0.48 sec
2023-04-02 15:16:38,971 		9912 of 10000 with 96.48% 	 Time used:  0.48 sec
2023-04-02 15:16:39,451 		9936 of 10000 with 96.49% 	 Time used:  0.48 sec
2023-04-02 15:16:39,931 		9960 of 10000 with 96.49% 	 Time used:  0.48 sec
2023-04-02 15:16:40,411 		9984 of 10000 with 96.48% 	 Time used:  0.48 sec
2023-04-02 15:16:40,738 		10000 of 10000 with 96.48% 	 Time used:  0.33 sec
2023-04-02 15:16:40,738 
2023-04-02 15:16:40,739 			Learning rate: weights:   1.000e-02    
2023-04-02 15:16:40,739 			Last test performance: 96.48%
2023-04-02 15:16:40,739 ----------------
2023-04-02 15:16:50,622   2   =>  0    		Training 486 pattern with 92.92% 	Forward time: 	 9.61 sec
2023-04-02 15:16:50,622 			Loss:    1.835e-01    			Backward time: 	 0.27 sec 
2023-04-02 15:16:50,623 ADAM: Layer 0 -> dw_min:9.9858e-01  dw_max:1.0019e+00 lr:1.0000e-02
2023-04-02 15:16:50,623 ADAM: Layer 1 -> dw_min:9.9521e-01  dw_max:1.0052e+00 lr:1.0000e-02
2023-04-02 15:16:50,623 ADAM: Layer 2 -> dw_min:9.9405e-01  dw_max:1.0092e+00 lr:1.0000e-02
2023-04-02 15:16:50,623 ADAM: Layer 3 -> dw_min:9.9843e-01  dw_max:1.0019e+00 lr:1.0000e-02
2023-04-02 15:16:50,642 			Learning rate: weights:   1.000e-02    
2023-04-02 15:16:50,642 			Last test performance: 96.48%
2023-04-02 15:16:50,642 ----------------
2023-04-02 15:17:00,523   2   =>  1    		Training 486 pattern with 94.79% 	Forward time: 	 9.61 sec
2023-04-02 15:17:00,523 			Loss:    1.288e-01    			Backward time: 	 0.27 sec 
2023-04-02 15:17:00,523 ADAM: Layer 0 -> dw_min:9.9810e-01  dw_max:1.0019e+00 lr:1.0000e-02
2023-04-02 15:17:00,523 ADAM: Layer 1 -> dw_min:9.9504e-01  dw_max:1.0057e+00 lr:1.0000e-02
2023-04-02 15:17:00,523 ADAM: Layer 2 -> dw_min:9.9366e-01  dw_max:1.0087e+00 lr:1.0000e-02
2023-04-02 15:17:00,523 ADAM: Layer 3 -> dw_min:9.9802e-01  dw_max:1.0024e+00 lr:1.0000e-02
2023-04-02 15:17:00,542 			Learning rate: weights:   1.000e-02    
2023-04-02 15:17:00,542 			Last test performance: 96.48%
2023-04-02 15:17:00,542 ----------------
2023-04-02 15:17:10,426   2   =>  2    		Training 486 pattern with 94.58% 	Forward time: 	 9.61 sec
2023-04-02 15:17:10,426 			Loss:    1.327e-01    			Backward time: 	 0.27 sec 
2023-04-02 15:17:10,427 ADAM: Layer 0 -> dw_min:9.9826e-01  dw_max:1.0025e+00 lr:1.0000e-02
2023-04-02 15:17:10,427 ADAM: Layer 1 -> dw_min:9.9421e-01  dw_max:1.0067e+00 lr:1.0000e-02
2023-04-02 15:17:10,427 ADAM: Layer 2 -> dw_min:9.9235e-01  dw_max:1.0089e+00 lr:1.0000e-02
2023-04-02 15:17:10,427 ADAM: Layer 3 -> dw_min:9.9766e-01  dw_max:1.0025e+00 lr:1.0000e-02
2023-04-02 15:17:10,446 			Learning rate: weights:   1.000e-02    
2023-04-02 15:17:10,446 			Last test performance: 96.48%
2023-04-02 15:17:10,446 ----------------
2023-04-02 15:17:20,331   2   =>  3    		Training 486 pattern with 94.38% 	Forward time: 	 9.61 sec
2023-04-02 15:17:20,331 			Loss:    1.183e-01    			Backward time: 	 0.27 sec 
2023-04-02 15:17:20,331 ADAM: Layer 0 -> dw_min:9.9807e-01  dw_max:1.0030e+00 lr:1.0000e-02
2023-04-02 15:17:20,332 ADAM: Layer 1 -> dw_min:9.9384e-01  dw_max:1.0071e+00 lr:1.0000e-02
2023-04-02 15:17:20,332 ADAM: Layer 2 -> dw_min:9.9312e-01  dw_max:1.0084e+00 lr:1.0000e-02
2023-04-02 15:17:20,332 ADAM: Layer 3 -> dw_min:9.9702e-01  dw_max:1.0027e+00 lr:1.0000e-02
2023-04-02 15:17:20,429 			Learning rate: weights:   1.000e-02    
2023-04-02 15:17:20,429 			Last test performance: 96.48%
2023-04-02 15:17:20,429 ----------------
2023-04-02 15:17:30,318   2   =>  4    		Training 486 pattern with 94.58% 	Forward time: 	 9.62 sec
2023-04-02 15:17:30,318 			Loss:    1.294e-01    			Backward time: 	 0.27 sec 
2023-04-02 15:17:30,318 ADAM: Layer 0 -> dw_min:9.9781e-01  dw_max:1.0029e+00 lr:1.0000e-02
2023-04-02 15:17:30,318 ADAM: Layer 1 -> dw_min:9.9354e-01  dw_max:1.0072e+00 lr:1.0000e-02
2023-04-02 15:17:30,319 ADAM: Layer 2 -> dw_min:9.9408e-01  dw_max:1.0090e+00 lr:1.0000e-02
2023-04-02 15:17:30,319 ADAM: Layer 3 -> dw_min:9.9765e-01  dw_max:1.0029e+00 lr:1.0000e-02
2023-04-02 15:17:30,421 			Learning rate: weights:   1.000e-02    
2023-04-02 15:17:30,421 			Last test performance: 96.48%
2023-04-02 15:17:30,421 ----------------
2023-04-02 15:17:40,301   2   =>  5    		Training 486 pattern with 95.42% 	Forward time: 	 9.61 sec
2023-04-02 15:17:40,301 			Loss:    1.248e-01    			Backward time: 	 0.27 sec 
2023-04-02 15:17:40,302 ADAM: Layer 0 -> dw_min:9.9753e-01  dw_max:1.0027e+00 lr:1.0000e-02
2023-04-02 15:17:40,302 ADAM: Layer 1 -> dw_min:9.9439e-01  dw_max:1.0071e+00 lr:1.0000e-02
2023-04-02 15:17:40,302 ADAM: Layer 2 -> dw_min:9.9457e-01  dw_max:1.0081e+00 lr:1.0000e-02
2023-04-02 15:17:40,302 ADAM: Layer 3 -> dw_min:9.9780e-01  dw_max:1.0030e+00 lr:1.0000e-02
2023-04-02 15:17:40,361 			Learning rate: weights:   1.000e-02    
2023-04-02 15:17:40,361 			Last test performance: 96.48%
2023-04-02 15:17:40,361 ----------------
2023-04-02 15:17:50,245   2   =>  6    		Training 486 pattern with 95.00% 	Forward time: 	 9.61 sec
2023-04-02 15:17:50,246 			Loss:    1.507e-01    			Backward time: 	 0.27 sec 
2023-04-02 15:17:50,246 ADAM: Layer 0 -> dw_min:9.9756e-01  dw_max:1.0037e+00 lr:1.0000e-02
2023-04-02 15:17:50,246 ADAM: Layer 1 -> dw_min:9.9321e-01  dw_max:1.0072e+00 lr:1.0000e-02
2023-04-02 15:17:50,246 ADAM: Layer 2 -> dw_min:9.9343e-01  dw_max:1.0080e+00 lr:1.0000e-02
2023-04-02 15:17:50,246 ADAM: Layer 3 -> dw_min:9.9725e-01  dw_max:1.0030e+00 lr:1.0000e-02
2023-04-02 15:17:50,265 			Learning rate: weights:   1.000e-02    
2023-04-02 15:17:50,265 			Last test performance: 96.48%
2023-04-02 15:17:50,265 ----------------
2023-04-02 15:18:00,145   2   =>  7    		Training 486 pattern with 93.54% 	Forward time: 	 9.61 sec
2023-04-02 15:18:00,145 			Loss:    1.537e-01    			Backward time: 	 0.27 sec 
2023-04-02 15:18:00,146 ADAM: Layer 0 -> dw_min:9.9758e-01  dw_max:1.0051e+00 lr:1.0000e-02
2023-04-02 15:18:00,146 ADAM: Layer 1 -> dw_min:9.9315e-01  dw_max:1.0076e+00 lr:1.0000e-02
2023-04-02 15:18:00,146 ADAM: Layer 2 -> dw_min:9.9187e-01  dw_max:1.0104e+00 lr:1.0000e-02
2023-04-02 15:18:00,146 ADAM: Layer 3 -> dw_min:9.9678e-01  dw_max:1.0037e+00 lr:1.0000e-02
2023-04-02 15:18:00,204 			Learning rate: weights:   1.000e-02    
2023-04-02 15:18:00,204 			Last test performance: 96.48%
2023-04-02 15:18:00,204 ----------------
2023-04-02 15:18:10,087   2   =>  8    		Training 486 pattern with 94.79% 	Forward time: 	 9.61 sec
2023-04-02 15:18:10,087 			Loss:    1.222e-01    			Backward time: 	 0.27 sec 
2023-04-02 15:18:10,087 ADAM: Layer 0 -> dw_min:9.9722e-01  dw_max:1.0043e+00 lr:1.0000e-02
2023-04-02 15:18:10,087 ADAM: Layer 1 -> dw_min:9.9195e-01  dw_max:1.0080e+00 lr:1.0000e-02
2023-04-02 15:18:10,087 ADAM: Layer 2 -> dw_min:9.9152e-01  dw_max:1.0115e+00 lr:1.0000e-02
2023-04-02 15:18:10,088 ADAM: Layer 3 -> dw_min:9.9615e-01  dw_max:1.0043e+00 lr:1.0000e-02
2023-04-02 15:18:10,106 			Learning rate: weights:   1.000e-02    
2023-04-02 15:18:10,106 			Last test performance: 96.48%
2023-04-02 15:18:10,106 ----------------
2023-04-02 15:18:19,990   2   =>  9    		Training 486 pattern with 95.21% 	Forward time: 	 9.61 sec
2023-04-02 15:18:19,991 			Loss:    1.042e-01    			Backward time: 	 0.27 sec 
2023-04-02 15:18:19,991 ADAM: Layer 0 -> dw_min:9.9642e-01  dw_max:1.0048e+00 lr:1.0000e-02
2023-04-02 15:18:19,991 ADAM: Layer 1 -> dw_min:9.9188e-01  dw_max:1.0072e+00 lr:1.0000e-02
2023-04-02 15:18:19,991 ADAM: Layer 2 -> dw_min:9.9247e-01  dw_max:1.0108e+00 lr:1.0000e-02
2023-04-02 15:18:19,991 ADAM: Layer 3 -> dw_min:9.9673e-01  dw_max:1.0043e+00 lr:1.0000e-02
2023-04-02 15:18:20,088 			Learning rate: weights:   1.000e-02    
2023-04-02 15:18:20,088 			Last test performance: 96.48%
2023-04-02 15:18:20,088 ----------------
2023-04-02 15:18:29,968   2   =>  10   		Training 486 pattern with 94.38% 	Forward time: 	 9.61 sec
2023-04-02 15:18:29,968 			Loss:    1.432e-01    			Backward time: 	 0.27 sec 
2023-04-02 15:18:29,969 ADAM: Layer 0 -> dw_min:9.9581e-01  dw_max:1.0046e+00 lr:1.0000e-02
2023-04-02 15:18:29,969 ADAM: Layer 1 -> dw_min:9.9196e-01  dw_max:1.0072e+00 lr:1.0000e-02
2023-04-02 15:18:29,969 ADAM: Layer 2 -> dw_min:9.9371e-01  dw_max:1.0098e+00 lr:1.0000e-02
2023-04-02 15:18:29,969 ADAM: Layer 3 -> dw_min:9.9712e-01  dw_max:1.0039e+00 lr:1.0000e-02
2023-04-02 15:18:30,064 			Learning rate: weights:   1.000e-02    
2023-04-02 15:18:30,064 			Last test performance: 96.48%
2023-04-02 15:18:30,064 ----------------
2023-04-02 15:18:39,945   2   =>  11   		Training 486 pattern with 95.21% 	Forward time: 	 9.61 sec
2023-04-02 15:18:39,945 			Loss:    1.171e-01    			Backward time: 	 0.27 sec 
2023-04-02 15:18:39,946 ADAM: Layer 0 -> dw_min:9.9467e-01  dw_max:1.0042e+00 lr:1.0000e-02
2023-04-02 15:18:39,946 ADAM: Layer 1 -> dw_min:9.9241e-01  dw_max:1.0065e+00 lr:1.0000e-02
2023-04-02 15:18:39,946 ADAM: Layer 2 -> dw_min:9.9358e-01  dw_max:1.0094e+00 lr:1.0000e-02
2023-04-02 15:18:39,946 ADAM: Layer 3 -> dw_min:9.9762e-01  dw_max:1.0033e+00 lr:1.0000e-02
2023-04-02 15:18:40,028 			Learning rate: weights:   1.000e-02    
2023-04-02 15:18:40,028 			Last test performance: 96.48%
2023-04-02 15:18:40,028 ----------------
2023-04-02 15:18:49,913   2   =>  12   		Training 486 pattern with 95.00% 	Forward time: 	 9.61 sec
2023-04-02 15:18:49,913 			Loss:    1.698e-01    			Backward time: 	 0.27 sec 
2023-04-02 15:18:49,913 ADAM: Layer 0 -> dw_min:9.9639e-01  dw_max:1.0040e+00 lr:1.0000e-02
2023-04-02 15:18:49,913 ADAM: Layer 1 -> dw_min:9.9280e-01  dw_max:1.0059e+00 lr:1.0000e-02
2023-04-02 15:18:49,913 ADAM: Layer 2 -> dw_min:9.9360e-01  dw_max:1.0102e+00 lr:1.0000e-02
2023-04-02 15:18:49,914 ADAM: Layer 3 -> dw_min:9.9754e-01  dw_max:1.0027e+00 lr:1.0000e-02
2023-04-02 15:18:49,933 			Learning rate: weights:   1.000e-02    
2023-04-02 15:18:49,933 			Last test performance: 96.48%
2023-04-02 15:18:49,933 ----------------
2023-04-02 15:18:59,812   2   =>  13   		Training 486 pattern with 94.38% 	Forward time: 	 9.61 sec
2023-04-02 15:18:59,812 			Loss:    1.345e-01    			Backward time: 	 0.27 sec 
2023-04-02 15:18:59,812 ADAM: Layer 0 -> dw_min:9.9673e-01  dw_max:1.0036e+00 lr:1.0000e-02
2023-04-02 15:18:59,813 ADAM: Layer 1 -> dw_min:9.9318e-01  dw_max:1.0069e+00 lr:1.0000e-02
2023-04-02 15:18:59,813 ADAM: Layer 2 -> dw_min:9.9339e-01  dw_max:1.0087e+00 lr:1.0000e-02
2023-04-02 15:18:59,813 ADAM: Layer 3 -> dw_min:9.9778e-01  dw_max:1.0027e+00 lr:1.0000e-02
2023-04-02 15:18:59,830 			Learning rate: weights:   1.000e-02    
2023-04-02 15:18:59,830 			Last test performance: 96.48%
2023-04-02 15:18:59,830 ----------------
2023-04-02 15:19:09,712   2   =>  14   		Training 486 pattern with 93.12% 	Forward time: 	 9.61 sec
2023-04-02 15:19:09,712 			Loss:    1.895e-01    			Backward time: 	 0.27 sec 
2023-04-02 15:19:09,712 ADAM: Layer 0 -> dw_min:9.9705e-01  dw_max:1.0037e+00 lr:1.0000e-02
2023-04-02 15:19:09,713 ADAM: Layer 1 -> dw_min:9.9425e-01  dw_max:1.0063e+00 lr:1.0000e-02
2023-04-02 15:19:09,713 ADAM: Layer 2 -> dw_min:9.9319e-01  dw_max:1.0076e+00 lr:1.0000e-02
2023-04-02 15:19:09,713 ADAM: Layer 3 -> dw_min:9.9804e-01  dw_max:1.0032e+00 lr:1.0000e-02
2023-04-02 15:19:09,780 			Learning rate: weights:   1.000e-02    
2023-04-02 15:19:09,780 			Last test performance: 96.48%
2023-04-02 15:19:09,780 ----------------
2023-04-02 15:19:19,661   2   =>  15   		Training 486 pattern with 93.75% 	Forward time: 	 9.61 sec
2023-04-02 15:19:19,661 			Loss:    1.331e-01    			Backward time: 	 0.27 sec 
2023-04-02 15:19:19,661 ADAM: Layer 0 -> dw_min:9.9695e-01  dw_max:1.0035e+00 lr:1.0000e-02
2023-04-02 15:19:19,661 ADAM: Layer 1 -> dw_min:9.9399e-01  dw_max:1.0059e+00 lr:1.0000e-02
2023-04-02 15:19:19,661 ADAM: Layer 2 -> dw_min:9.9316e-01  dw_max:1.0076e+00 lr:1.0000e-02
2023-04-02 15:19:19,662 ADAM: Layer 3 -> dw_min:9.9746e-01  dw_max:1.0030e+00 lr:1.0000e-02
2023-04-02 15:19:19,737 			Learning rate: weights:   1.000e-02    
2023-04-02 15:19:19,737 			Last test performance: 96.48%
2023-04-02 15:19:19,737 ----------------
2023-04-02 15:19:29,627   2   =>  16   		Training 486 pattern with 96.04% 	Forward time: 	 9.62 sec
2023-04-02 15:19:29,627 			Loss:    1.128e-01    			Backward time: 	 0.27 sec 
2023-04-02 15:19:29,627 ADAM: Layer 0 -> dw_min:9.9712e-01  dw_max:1.0027e+00 lr:1.0000e-02
2023-04-02 15:19:29,628 ADAM: Layer 1 -> dw_min:9.9461e-01  dw_max:1.0058e+00 lr:1.0000e-02
2023-04-02 15:19:29,628 ADAM: Layer 2 -> dw_min:9.9340e-01  dw_max:1.0065e+00 lr:1.0000e-02
2023-04-02 15:19:29,628 ADAM: Layer 3 -> dw_min:9.9792e-01  dw_max:1.0027e+00 lr:1.0000e-02
2023-04-02 15:19:29,671 			Learning rate: weights:   1.000e-02    
2023-04-02 15:19:29,671 			Last test performance: 96.48%
2023-04-02 15:19:29,671 ----------------
2023-04-02 15:19:39,552   2   =>  17   		Training 486 pattern with 95.83% 	Forward time: 	 9.61 sec
2023-04-02 15:19:39,552 			Loss:    1.424e-01    			Backward time: 	 0.27 sec 
2023-04-02 15:19:39,553 ADAM: Layer 0 -> dw_min:9.9792e-01  dw_max:1.0020e+00 lr:1.0000e-02
2023-04-02 15:19:39,553 ADAM: Layer 1 -> dw_min:9.9535e-01  dw_max:1.0050e+00 lr:1.0000e-02
2023-04-02 15:19:39,553 ADAM: Layer 2 -> dw_min:9.9256e-01  dw_max:1.0065e+00 lr:1.0000e-02
2023-04-02 15:19:39,553 ADAM: Layer 3 -> dw_min:9.9772e-01  dw_max:1.0024e+00 lr:1.0000e-02
2023-04-02 15:19:39,612 			Learning rate: weights:   1.000e-02    
2023-04-02 15:19:39,612 			Last test performance: 96.48%
2023-04-02 15:19:39,612 ----------------
2023-04-02 15:19:49,496   2   =>  18   		Training 486 pattern with 95.42% 	Forward time: 	 9.61 sec
2023-04-02 15:19:49,496 			Loss:    1.387e-01    			Backward time: 	 0.27 sec 
2023-04-02 15:19:49,496 ADAM: Layer 0 -> dw_min:9.9767e-01  dw_max:1.0026e+00 lr:1.0000e-02
2023-04-02 15:19:49,497 ADAM: Layer 1 -> dw_min:9.9538e-01  dw_max:1.0048e+00 lr:1.0000e-02
2023-04-02 15:19:49,497 ADAM: Layer 2 -> dw_min:9.9282e-01  dw_max:1.0059e+00 lr:1.0000e-02
2023-04-02 15:19:49,497 ADAM: Layer 3 -> dw_min:9.9789e-01  dw_max:1.0024e+00 lr:1.0000e-02
2023-04-02 15:19:49,578 			Learning rate: weights:   1.000e-02    
2023-04-02 15:19:49,578 			Last test performance: 96.48%
2023-04-02 15:19:49,578 ----------------
2023-04-02 15:19:59,458   2   =>  19   		Training 486 pattern with 97.50% 	Forward time: 	 9.61 sec
2023-04-02 15:19:59,458 			Loss:    7.904e-02    			Backward time: 	 0.27 sec 
2023-04-02 15:19:59,458 ADAM: Layer 0 -> dw_min:9.9822e-01  dw_max:1.0030e+00 lr:1.0000e-02
2023-04-02 15:19:59,459 ADAM: Layer 1 -> dw_min:9.9530e-01  dw_max:1.0046e+00 lr:1.0000e-02
2023-04-02 15:19:59,459 ADAM: Layer 2 -> dw_min:9.9249e-01  dw_max:1.0067e+00 lr:1.0000e-02
2023-04-02 15:19:59,459 ADAM: Layer 3 -> dw_min:9.9785e-01  dw_max:1.0040e+00 lr:1.0000e-02
2023-04-02 15:19:59,517 			Learning rate: weights:   1.000e-02    
2023-04-02 15:19:59,517 			Last test performance: 96.48%
2023-04-02 15:19:59,517 ----------------
2023-04-02 15:20:09,400   2   =>  20   		Training 486 pattern with 94.17% 	Forward time: 	 9.61 sec
2023-04-02 15:20:09,400 			Loss:    1.452e-01    			Backward time: 	 0.27 sec 
2023-04-02 15:20:09,400 ADAM: Layer 0 -> dw_min:9.9835e-01  dw_max:1.0032e+00 lr:1.0000e-02
2023-04-02 15:20:09,401 ADAM: Layer 1 -> dw_min:9.9424e-01  dw_max:1.0053e+00 lr:1.0000e-02
2023-04-02 15:20:09,401 ADAM: Layer 2 -> dw_min:9.9289e-01  dw_max:1.0066e+00 lr:1.0000e-02
2023-04-02 15:20:09,401 ADAM: Layer 3 -> dw_min:9.9802e-01  dw_max:1.0039e+00 lr:1.0000e-02
2023-04-02 15:20:09,418 			Learning rate: weights:   1.000e-02    
2023-04-02 15:20:09,418 			Last test performance: 96.48%
2023-04-02 15:20:09,418 ----------------
2023-04-02 15:20:19,298   2   =>  21   		Training 486 pattern with 97.29% 	Forward time: 	 9.61 sec
2023-04-02 15:20:19,298 			Loss:    8.335e-02    			Backward time: 	 0.27 sec 
2023-04-02 15:20:19,298 ADAM: Layer 0 -> dw_min:9.9723e-01  dw_max:1.0037e+00 lr:1.0000e-02
2023-04-02 15:20:19,298 ADAM: Layer 1 -> dw_min:9.9389e-01  dw_max:1.0070e+00 lr:1.0000e-02
2023-04-02 15:20:19,298 ADAM: Layer 2 -> dw_min:9.9256e-01  dw_max:1.0070e+00 lr:1.0000e-02
2023-04-02 15:20:19,298 ADAM: Layer 3 -> dw_min:9.9714e-01  dw_max:1.0036e+00 lr:1.0000e-02
2023-04-02 15:20:19,317 			Learning rate: weights:   1.000e-02    
2023-04-02 15:20:19,317 			Last test performance: 96.48%
2023-04-02 15:20:19,317 ----------------
2023-04-02 15:20:29,201   2   =>  22   		Training 486 pattern with 93.33% 	Forward time: 	 9.61 sec
2023-04-02 15:20:29,201 			Loss:    1.649e-01    			Backward time: 	 0.27 sec 
2023-04-02 15:20:29,201 ADAM: Layer 0 -> dw_min:9.9713e-01  dw_max:1.0042e+00 lr:1.0000e-02
2023-04-02 15:20:29,201 ADAM: Layer 1 -> dw_min:9.9277e-01  dw_max:1.0068e+00 lr:1.0000e-02
2023-04-02 15:20:29,201 ADAM: Layer 2 -> dw_min:9.9195e-01  dw_max:1.0076e+00 lr:1.0000e-02
2023-04-02 15:20:29,202 ADAM: Layer 3 -> dw_min:9.9730e-01  dw_max:1.0039e+00 lr:1.0000e-02
2023-04-02 15:20:29,260 			Learning rate: weights:   1.000e-02    
2023-04-02 15:20:29,260 			Last test performance: 96.48%
2023-04-02 15:20:29,260 ----------------
2023-04-02 15:20:39,143   2   =>  23   		Training 486 pattern with 94.58% 	Forward time: 	 9.61 sec
2023-04-02 15:20:39,143 			Loss:    1.572e-01    			Backward time: 	 0.27 sec 
2023-04-02 15:20:39,143 ADAM: Layer 0 -> dw_min:9.9685e-01  dw_max:1.0053e+00 lr:1.0000e-02
2023-04-02 15:20:39,143 ADAM: Layer 1 -> dw_min:9.9295e-01  dw_max:1.0074e+00 lr:1.0000e-02
2023-04-02 15:20:39,143 ADAM: Layer 2 -> dw_min:9.9282e-01  dw_max:1.0090e+00 lr:1.0000e-02
2023-04-02 15:20:39,143 ADAM: Layer 3 -> dw_min:9.9615e-01  dw_max:1.0035e+00 lr:1.0000e-02
2023-04-02 15:20:39,162 			Learning rate: weights:   1.000e-02    
2023-04-02 15:20:39,162 			Last test performance: 96.48%
2023-04-02 15:20:39,162 ----------------
2023-04-02 15:20:49,046   2   =>  24   		Training 486 pattern with 95.42% 	Forward time: 	 9.61 sec
2023-04-02 15:20:49,046 			Loss:    1.382e-01    			Backward time: 	 0.27 sec 
2023-04-02 15:20:49,046 ADAM: Layer 0 -> dw_min:9.9704e-01  dw_max:1.0051e+00 lr:1.0000e-02
2023-04-02 15:20:49,046 ADAM: Layer 1 -> dw_min:9.9393e-01  dw_max:1.0063e+00 lr:1.0000e-02
2023-04-02 15:20:49,046 ADAM: Layer 2 -> dw_min:9.9237e-01  dw_max:1.0083e+00 lr:1.0000e-02
2023-04-02 15:20:49,046 ADAM: Layer 3 -> dw_min:9.9758e-01  dw_max:1.0033e+00 lr:1.0000e-02
2023-04-02 15:20:49,065 			Learning rate: weights:   1.000e-02    
2023-04-02 15:20:49,065 			Last test performance: 96.48%
2023-04-02 15:20:49,065 ----------------
2023-04-02 15:20:58,945   2   =>  25   		Training 486 pattern with 95.00% 	Forward time: 	 9.61 sec
2023-04-02 15:20:58,946 			Loss:    1.532e-01    			Backward time: 	 0.27 sec 
2023-04-02 15:20:58,946 ADAM: Layer 0 -> dw_min:9.9705e-01  dw_max:1.0052e+00 lr:1.0000e-02
2023-04-02 15:20:58,946 ADAM: Layer 1 -> dw_min:9.9398e-01  dw_max:1.0070e+00 lr:1.0000e-02
2023-04-02 15:20:58,946 ADAM: Layer 2 -> dw_min:9.9159e-01  dw_max:1.0080e+00 lr:1.0000e-02
2023-04-02 15:20:58,946 ADAM: Layer 3 -> dw_min:9.9705e-01  dw_max:1.0035e+00 lr:1.0000e-02
2023-04-02 15:20:58,990 			Learning rate: weights:   1.000e-02    
2023-04-02 15:20:58,991 			Last test performance: 96.48%
2023-04-02 15:20:58,991 ----------------
2023-04-02 15:21:08,873   2   =>  26   		Training 486 pattern with 94.38% 	Forward time: 	 9.61 sec
2023-04-02 15:21:08,873 			Loss:    1.342e-01    			Backward time: 	 0.27 sec 
2023-04-02 15:21:08,873 ADAM: Layer 0 -> dw_min:9.9752e-01  dw_max:1.0039e+00 lr:1.0000e-02
2023-04-02 15:21:08,873 ADAM: Layer 1 -> dw_min:9.9434e-01  dw_max:1.0063e+00 lr:1.0000e-02
2023-04-02 15:21:08,874 ADAM: Layer 2 -> dw_min:9.9273e-01  dw_max:1.0079e+00 lr:1.0000e-02
2023-04-02 15:21:08,874 ADAM: Layer 3 -> dw_min:9.9693e-01  dw_max:1.0031e+00 lr:1.0000e-02
2023-04-02 15:21:08,951 			Learning rate: weights:   1.000e-02    
2023-04-02 15:21:08,951 			Last test performance: 96.48%
2023-04-02 15:21:08,951 ----------------
2023-04-02 15:21:18,831   2   =>  27   		Training 486 pattern with 95.21% 	Forward time: 	 9.61 sec
2023-04-02 15:21:18,831 			Loss:    1.195e-01    			Backward time: 	 0.27 sec 
2023-04-02 15:21:18,832 ADAM: Layer 0 -> dw_min:9.9725e-01  dw_max:1.0031e+00 lr:1.0000e-02
2023-04-02 15:21:18,832 ADAM: Layer 1 -> dw_min:9.9421e-01  dw_max:1.0057e+00 lr:1.0000e-02
2023-04-02 15:21:18,832 ADAM: Layer 2 -> dw_min:9.9136e-01  dw_max:1.0069e+00 lr:1.0000e-02
2023-04-02 15:21:18,832 ADAM: Layer 3 -> dw_min:9.9755e-01  dw_max:1.0025e+00 lr:1.0000e-02
2023-04-02 15:21:18,851 			Learning rate: weights:   1.000e-02    
2023-04-02 15:21:18,851 			Last test performance: 96.48%
2023-04-02 15:21:18,851 ----------------
2023-04-02 15:21:28,742   2   =>  28   		Training 486 pattern with 93.33% 	Forward time: 	 9.62 sec
2023-04-02 15:21:28,742 			Loss:    1.567e-01    			Backward time: 	 0.27 sec 
2023-04-02 15:21:28,742 ADAM: Layer 0 -> dw_min:9.9694e-01  dw_max:1.0032e+00 lr:1.0000e-02
2023-04-02 15:21:28,742 ADAM: Layer 1 -> dw_min:9.9461e-01  dw_max:1.0053e+00 lr:1.0000e-02
2023-04-02 15:21:28,742 ADAM: Layer 2 -> dw_min:9.9234e-01  dw_max:1.0070e+00 lr:1.0000e-02
2023-04-02 15:21:28,743 ADAM: Layer 3 -> dw_min:9.9643e-01  dw_max:1.0024e+00 lr:1.0000e-02
2023-04-02 15:21:28,760 			Learning rate: weights:   1.000e-02    
2023-04-02 15:21:28,760 			Last test performance: 96.48%
2023-04-02 15:21:28,760 ----------------
2023-04-02 15:21:38,641   2   =>  29   		Training 486 pattern with 94.38% 	Forward time: 	 9.61 sec
2023-04-02 15:21:38,641 			Loss:    1.495e-01    			Backward time: 	 0.27 sec 
2023-04-02 15:21:38,641 ADAM: Layer 0 -> dw_min:9.9742e-01  dw_max:1.0035e+00 lr:1.0000e-02
2023-04-02 15:21:38,641 ADAM: Layer 1 -> dw_min:9.9394e-01  dw_max:1.0060e+00 lr:1.0000e-02
2023-04-02 15:21:38,642 ADAM: Layer 2 -> dw_min:9.9282e-01  dw_max:1.0069e+00 lr:1.0000e-02
2023-04-02 15:21:38,642 ADAM: Layer 3 -> dw_min:9.9731e-01  dw_max:1.0021e+00 lr:1.0000e-02
2023-04-02 15:21:38,704 			Learning rate: weights:   1.000e-02    
2023-04-02 15:21:38,704 			Last test performance: 96.48%
2023-04-02 15:21:38,704 ----------------
2023-04-02 15:21:48,589   2   =>  30   		Training 486 pattern with 93.33% 	Forward time: 	 9.61 sec
2023-04-02 15:21:48,589 			Loss:    1.714e-01    			Backward time: 	 0.27 sec 
2023-04-02 15:21:48,589 ADAM: Layer 0 -> dw_min:9.9689e-01  dw_max:1.0035e+00 lr:1.0000e-02
2023-04-02 15:21:48,589 ADAM: Layer 1 -> dw_min:9.9467e-01  dw_max:1.0052e+00 lr:1.0000e-02
2023-04-02 15:21:48,589 ADAM: Layer 2 -> dw_min:9.9283e-01  dw_max:1.0062e+00 lr:1.0000e-02
2023-04-02 15:21:48,590 ADAM: Layer 3 -> dw_min:9.9724e-01  dw_max:1.0023e+00 lr:1.0000e-02
2023-04-02 15:21:48,649 			Learning rate: weights:   1.000e-02    
2023-04-02 15:21:48,649 			Last test performance: 96.48%
2023-04-02 15:21:48,649 ----------------
2023-04-02 15:21:58,530   2   =>  31   		Training 486 pattern with 93.75% 	Forward time: 	 9.61 sec
2023-04-02 15:21:58,530 			Loss:    1.663e-01    			Backward time: 	 0.27 sec 
2023-04-02 15:21:58,530 ADAM: Layer 0 -> dw_min:9.9663e-01  dw_max:1.0035e+00 lr:1.0000e-02
2023-04-02 15:21:58,530 ADAM: Layer 1 -> dw_min:9.9389e-01  dw_max:1.0052e+00 lr:1.0000e-02
2023-04-02 15:21:58,530 ADAM: Layer 2 -> dw_min:9.9315e-01  dw_max:1.0077e+00 lr:1.0000e-02
2023-04-02 15:21:58,530 ADAM: Layer 3 -> dw_min:9.9739e-01  dw_max:1.0021e+00 lr:1.0000e-02
2023-04-02 15:21:58,613 			Learning rate: weights:   1.000e-02    
2023-04-02 15:21:58,613 			Last test performance: 96.48%
2023-04-02 15:21:58,613 ----------------
2023-04-02 15:22:08,500   2   =>  32   		Training 486 pattern with 95.00% 	Forward time: 	 9.61 sec
2023-04-02 15:22:08,500 			Loss:    1.329e-01    			Backward time: 	 0.27 sec 
2023-04-02 15:22:08,501 ADAM: Layer 0 -> dw_min:9.9585e-01  dw_max:1.0038e+00 lr:1.0000e-02
2023-04-02 15:22:08,501 ADAM: Layer 1 -> dw_min:9.9410e-01  dw_max:1.0050e+00 lr:1.0000e-02
2023-04-02 15:22:08,501 ADAM: Layer 2 -> dw_min:9.9210e-01  dw_max:1.0066e+00 lr:1.0000e-02
2023-04-02 15:22:08,501 ADAM: Layer 3 -> dw_min:9.9722e-01  dw_max:1.0024e+00 lr:1.0000e-02
2023-04-02 15:22:08,561 			Learning rate: weights:   1.000e-02    
2023-04-02 15:22:08,561 			Last test performance: 96.48%
2023-04-02 15:22:08,561 ----------------
2023-04-02 15:22:18,473   2   =>  33   		Training 486 pattern with 95.62% 	Forward time: 	 9.64 sec
2023-04-02 15:22:18,473 			Loss:    9.185e-02    			Backward time: 	 0.27 sec 
2023-04-02 15:22:18,473 ADAM: Layer 0 -> dw_min:9.9670e-01  dw_max:1.0027e+00 lr:1.0000e-02
2023-04-02 15:22:18,474 ADAM: Layer 1 -> dw_min:9.9497e-01  dw_max:1.0056e+00 lr:1.0000e-02
2023-04-02 15:22:18,474 ADAM: Layer 2 -> dw_min:9.9252e-01  dw_max:1.0067e+00 lr:1.0000e-02
2023-04-02 15:22:18,474 ADAM: Layer 3 -> dw_min:9.9766e-01  dw_max:1.0021e+00 lr:1.0000e-02
2023-04-02 15:22:18,518 			Learning rate: weights:   1.000e-02    
2023-04-02 15:22:18,518 			Last test performance: 96.48%
2023-04-02 15:22:18,518 ----------------
2023-04-02 15:22:28,402   2   =>  34   		Training 486 pattern with 95.62% 	Forward time: 	 9.61 sec
2023-04-02 15:22:28,402 			Loss:    1.193e-01    			Backward time: 	 0.27 sec 
2023-04-02 15:22:28,402 ADAM: Layer 0 -> dw_min:9.9679e-01  dw_max:1.0027e+00 lr:1.0000e-02
2023-04-02 15:22:28,402 ADAM: Layer 1 -> dw_min:9.9497e-01  dw_max:1.0059e+00 lr:1.0000e-02
2023-04-02 15:22:28,402 ADAM: Layer 2 -> dw_min:9.9265e-01  dw_max:1.0074e+00 lr:1.0000e-02
2023-04-02 15:22:28,402 ADAM: Layer 3 -> dw_min:9.9715e-01  dw_max:1.0022e+00 lr:1.0000e-02
2023-04-02 15:22:28,461 			Learning rate: weights:   1.000e-02    
2023-04-02 15:22:28,461 			Last test performance: 96.48%
2023-04-02 15:22:28,461 ----------------
2023-04-02 15:22:38,343   2   =>  35   		Training 486 pattern with 95.62% 	Forward time: 	 9.61 sec
2023-04-02 15:22:38,343 			Loss:    1.003e-01    			Backward time: 	 0.27 sec 
2023-04-02 15:22:38,344 ADAM: Layer 0 -> dw_min:9.9749e-01  dw_max:1.0029e+00 lr:1.0000e-02
2023-04-02 15:22:38,344 ADAM: Layer 1 -> dw_min:9.9484e-01  dw_max:1.0054e+00 lr:1.0000e-02
2023-04-02 15:22:38,344 ADAM: Layer 2 -> dw_min:9.9334e-01  dw_max:1.0066e+00 lr:1.0000e-02
2023-04-02 15:22:38,344 ADAM: Layer 3 -> dw_min:9.9718e-01  dw_max:1.0028e+00 lr:1.0000e-02
2023-04-02 15:22:38,403 			Learning rate: weights:   1.000e-02    
2023-04-02 15:22:38,403 			Last test performance: 96.48%
2023-04-02 15:22:38,403 ----------------
2023-04-02 15:22:48,287   2   =>  36   		Training 486 pattern with 94.58% 	Forward time: 	 9.61 sec
2023-04-02 15:22:48,287 			Loss:    1.241e-01    			Backward time: 	 0.27 sec 
2023-04-02 15:22:48,287 ADAM: Layer 0 -> dw_min:9.9735e-01  dw_max:1.0030e+00 lr:1.0000e-02
2023-04-02 15:22:48,287 ADAM: Layer 1 -> dw_min:9.9431e-01  dw_max:1.0060e+00 lr:1.0000e-02
2023-04-02 15:22:48,287 ADAM: Layer 2 -> dw_min:9.9378e-01  dw_max:1.0069e+00 lr:1.0000e-02
2023-04-02 15:22:48,287 ADAM: Layer 3 -> dw_min:9.9713e-01  dw_max:1.0024e+00 lr:1.0000e-02
2023-04-02 15:22:48,388 			Learning rate: weights:   1.000e-02    
2023-04-02 15:22:48,388 			Last test performance: 96.48%
2023-04-02 15:22:48,388 ----------------
2023-04-02 15:22:58,269   2   =>  37   		Training 486 pattern with 93.75% 	Forward time: 	 9.61 sec
2023-04-02 15:22:58,269 			Loss:    1.536e-01    			Backward time: 	 0.27 sec 
2023-04-02 15:22:58,269 ADAM: Layer 0 -> dw_min:9.9790e-01  dw_max:1.0029e+00 lr:1.0000e-02
2023-04-02 15:22:58,269 ADAM: Layer 1 -> dw_min:9.9474e-01  dw_max:1.0055e+00 lr:1.0000e-02
2023-04-02 15:22:58,270 ADAM: Layer 2 -> dw_min:9.9320e-01  dw_max:1.0070e+00 lr:1.0000e-02
2023-04-02 15:22:58,270 ADAM: Layer 3 -> dw_min:9.9655e-01  dw_max:1.0019e+00 lr:1.0000e-02
2023-04-02 15:22:58,366 			Learning rate: weights:   1.000e-02    
2023-04-02 15:22:58,366 			Last test performance: 96.48%
2023-04-02 15:22:58,366 ----------------
2023-04-02 15:23:08,249   2   =>  38   		Training 486 pattern with 95.21% 	Forward time: 	 9.61 sec
2023-04-02 15:23:08,249 			Loss:    1.261e-01    			Backward time: 	 0.27 sec 
2023-04-02 15:23:08,250 ADAM: Layer 0 -> dw_min:9.9791e-01  dw_max:1.0039e+00 lr:1.0000e-02
2023-04-02 15:23:08,250 ADAM: Layer 1 -> dw_min:9.9397e-01  dw_max:1.0076e+00 lr:1.0000e-02
2023-04-02 15:23:08,250 ADAM: Layer 2 -> dw_min:9.9297e-01  dw_max:1.0067e+00 lr:1.0000e-02
2023-04-02 15:23:08,250 ADAM: Layer 3 -> dw_min:9.9687e-01  dw_max:1.0028e+00 lr:1.0000e-02
2023-04-02 15:23:08,360 			Learning rate: weights:   1.000e-02    
2023-04-02 15:23:08,360 			Last test performance: 96.48%
2023-04-02 15:23:08,360 ----------------
2023-04-02 15:23:18,243   2   =>  39   		Training 486 pattern with 97.29% 	Forward time: 	 9.61 sec
2023-04-02 15:23:18,243 			Loss:    9.781e-02    			Backward time: 	 0.27 sec 
2023-04-02 15:23:18,243 ADAM: Layer 0 -> dw_min:9.9778e-01  dw_max:1.0046e+00 lr:1.0000e-02
2023-04-02 15:23:18,243 ADAM: Layer 1 -> dw_min:9.9401e-01  dw_max:1.0070e+00 lr:1.0000e-02
2023-04-02 15:23:18,243 ADAM: Layer 2 -> dw_min:9.9375e-01  dw_max:1.0077e+00 lr:1.0000e-02
2023-04-02 15:23:18,244 ADAM: Layer 3 -> dw_min:9.9597e-01  dw_max:1.0025e+00 lr:1.0000e-02
2023-04-02 15:23:18,302 			Learning rate: weights:   1.000e-02    
2023-04-02 15:23:18,302 			Last test performance: 96.48%
2023-04-02 15:23:18,302 ----------------
2023-04-02 15:23:28,193   2   =>  40   		Training 486 pattern with 95.62% 	Forward time: 	 9.62 sec
2023-04-02 15:23:28,193 			Loss:    1.195e-01    			Backward time: 	 0.27 sec 
2023-04-02 15:23:28,193 ADAM: Layer 0 -> dw_min:9.9753e-01  dw_max:1.0049e+00 lr:1.0000e-02
2023-04-02 15:23:28,194 ADAM: Layer 1 -> dw_min:9.9250e-01  dw_max:1.0079e+00 lr:1.0000e-02
2023-04-02 15:23:28,194 ADAM: Layer 2 -> dw_min:9.9379e-01  dw_max:1.0069e+00 lr:1.0000e-02
2023-04-02 15:23:28,194 ADAM: Layer 3 -> dw_min:9.9678e-01  dw_max:1.0022e+00 lr:1.0000e-02
2023-04-02 15:23:28,235 			Learning rate: weights:   1.000e-02    
2023-04-02 15:23:28,235 			Last test performance: 96.48%
2023-04-02 15:23:28,235 ----------------
2023-04-02 15:23:38,118   2   =>  41   		Training 486 pattern with 95.00% 	Forward time: 	 9.61 sec
2023-04-02 15:23:38,118 			Loss:    1.398e-01    			Backward time: 	 0.27 sec 
2023-04-02 15:23:38,118 ADAM: Layer 0 -> dw_min:9.9752e-01  dw_max:1.0052e+00 lr:1.0000e-02
2023-04-02 15:23:38,119 ADAM: Layer 1 -> dw_min:9.9199e-01  dw_max:1.0081e+00 lr:1.0000e-02
2023-04-02 15:23:38,119 ADAM: Layer 2 -> dw_min:9.9279e-01  dw_max:1.0078e+00 lr:1.0000e-02
2023-04-02 15:23:38,119 ADAM: Layer 3 -> dw_min:9.9614e-01  dw_max:1.0036e+00 lr:1.0000e-02
2023-04-02 15:23:38,223 			Learning rate: weights:   1.000e-02    
2023-04-02 15:23:38,224 			Last test performance: 96.48%
2023-04-02 15:23:38,224 ----------------
2023-04-02 15:23:48,109   2   =>  42   		Training 486 pattern with 96.04% 	Forward time: 	 9.61 sec
2023-04-02 15:23:48,109 			Loss:    1.057e-01    			Backward time: 	 0.27 sec 
2023-04-02 15:23:48,109 ADAM: Layer 0 -> dw_min:9.9775e-01  dw_max:1.0044e+00 lr:1.0000e-02
2023-04-02 15:23:48,109 ADAM: Layer 1 -> dw_min:9.9300e-01  dw_max:1.0070e+00 lr:1.0000e-02
2023-04-02 15:23:48,109 ADAM: Layer 2 -> dw_min:9.9355e-01  dw_max:1.0083e+00 lr:1.0000e-02
2023-04-02 15:23:48,110 ADAM: Layer 3 -> dw_min:9.9664e-01  dw_max:1.0032e+00 lr:1.0000e-02
2023-04-02 15:23:48,128 			Learning rate: weights:   1.000e-02    
2023-04-02 15:23:48,128 			Last test performance: 96.48%
2023-04-02 15:23:48,128 ----------------
2023-04-02 15:23:58,010   2   =>  43   		Training 486 pattern with 94.79% 	Forward time: 	 9.61 sec
2023-04-02 15:23:58,010 			Loss:    1.379e-01    			Backward time: 	 0.27 sec 
2023-04-02 15:23:58,011 ADAM: Layer 0 -> dw_min:9.9796e-01  dw_max:1.0042e+00 lr:1.0000e-02
2023-04-02 15:23:58,011 ADAM: Layer 1 -> dw_min:9.9332e-01  dw_max:1.0072e+00 lr:1.0000e-02
2023-04-02 15:23:58,011 ADAM: Layer 2 -> dw_min:9.9271e-01  dw_max:1.0087e+00 lr:1.0000e-02
2023-04-02 15:23:58,011 ADAM: Layer 3 -> dw_min:9.9653e-01  dw_max:1.0029e+00 lr:1.0000e-02
2023-04-02 15:23:58,036 			Learning rate: weights:   1.000e-02    
2023-04-02 15:23:58,036 			Last test performance: 96.48%
2023-04-02 15:23:58,036 ----------------
2023-04-02 15:24:07,918   2   =>  44   		Training 486 pattern with 94.79% 	Forward time: 	 9.61 sec
2023-04-02 15:24:07,918 			Loss:    1.538e-01    			Backward time: 	 0.27 sec 
2023-04-02 15:24:07,919 ADAM: Layer 0 -> dw_min:9.9790e-01  dw_max:1.0034e+00 lr:1.0000e-02
2023-04-02 15:24:07,919 ADAM: Layer 1 -> dw_min:9.9356e-01  dw_max:1.0067e+00 lr:1.0000e-02
2023-04-02 15:24:07,919 ADAM: Layer 2 -> dw_min:9.9357e-01  dw_max:1.0099e+00 lr:1.0000e-02
2023-04-02 15:24:07,919 ADAM: Layer 3 -> dw_min:9.9542e-01  dw_max:1.0025e+00 lr:1.0000e-02
2023-04-02 15:24:07,978 			Learning rate: weights:   1.000e-02    
2023-04-02 15:24:07,978 			Last test performance: 96.48%
2023-04-02 15:24:07,979 ----------------
2023-04-02 15:24:17,861   2   =>  45   		Training 486 pattern with 93.54% 	Forward time: 	 9.61 sec
2023-04-02 15:24:17,861 			Loss:    1.510e-01    			Backward time: 	 0.27 sec 
2023-04-02 15:24:17,862 ADAM: Layer 0 -> dw_min:9.9846e-01  dw_max:1.0036e+00 lr:1.0000e-02
2023-04-02 15:24:17,862 ADAM: Layer 1 -> dw_min:9.9377e-01  dw_max:1.0064e+00 lr:1.0000e-02
2023-04-02 15:24:17,862 ADAM: Layer 2 -> dw_min:9.9361e-01  dw_max:1.0089e+00 lr:1.0000e-02
2023-04-02 15:24:17,862 ADAM: Layer 3 -> dw_min:9.9713e-01  dw_max:1.0031e+00 lr:1.0000e-02
2023-04-02 15:24:17,905 			Learning rate: weights:   1.000e-02    
2023-04-02 15:24:17,905 			Last test performance: 96.48%
2023-04-02 15:24:17,905 ----------------
2023-04-02 15:24:27,789   2   =>  46   		Training 486 pattern with 95.42% 	Forward time: 	 9.61 sec
2023-04-02 15:24:27,789 			Loss:    1.216e-01    			Backward time: 	 0.27 sec 
2023-04-02 15:24:27,789 ADAM: Layer 0 -> dw_min:9.9806e-01  dw_max:1.0041e+00 lr:1.0000e-02
2023-04-02 15:24:27,789 ADAM: Layer 1 -> dw_min:9.9384e-01  dw_max:1.0069e+00 lr:1.0000e-02
2023-04-02 15:24:27,789 ADAM: Layer 2 -> dw_min:9.9302e-01  dw_max:1.0069e+00 lr:1.0000e-02
2023-04-02 15:24:27,790 ADAM: Layer 3 -> dw_min:9.9773e-01  dw_max:1.0032e+00 lr:1.0000e-02
2023-04-02 15:24:27,849 			Learning rate: weights:   1.000e-02    
2023-04-02 15:24:27,849 			Last test performance: 96.48%
2023-04-02 15:24:27,849 ----------------
2023-04-02 15:24:37,732   2   =>  47   		Training 486 pattern with 96.04% 	Forward time: 	 9.61 sec
2023-04-02 15:24:37,732 			Loss:    1.160e-01    			Backward time: 	 0.27 sec 
2023-04-02 15:24:37,732 ADAM: Layer 0 -> dw_min:9.9742e-01  dw_max:1.0045e+00 lr:1.0000e-02
2023-04-02 15:24:37,732 ADAM: Layer 1 -> dw_min:9.9506e-01  dw_max:1.0058e+00 lr:1.0000e-02
2023-04-02 15:24:37,732 ADAM: Layer 2 -> dw_min:9.9359e-01  dw_max:1.0076e+00 lr:1.0000e-02
2023-04-02 15:24:37,732 ADAM: Layer 3 -> dw_min:9.9804e-01  dw_max:1.0029e+00 lr:1.0000e-02
2023-04-02 15:24:37,761 			Learning rate: weights:   1.000e-02    
2023-04-02 15:24:37,761 			Last test performance: 96.48%
2023-04-02 15:24:37,761 ----------------
2023-04-02 15:24:47,645   2   =>  48   		Training 486 pattern with 95.62% 	Forward time: 	 9.61 sec
2023-04-02 15:24:47,645 			Loss:    1.210e-01    			Backward time: 	 0.27 sec 
2023-04-02 15:24:47,646 ADAM: Layer 0 -> dw_min:9.9709e-01  dw_max:1.0048e+00 lr:1.0000e-02
2023-04-02 15:24:47,646 ADAM: Layer 1 -> dw_min:9.9453e-01  dw_max:1.0057e+00 lr:1.0000e-02
2023-04-02 15:24:47,646 ADAM: Layer 2 -> dw_min:9.9301e-01  dw_max:1.0071e+00 lr:1.0000e-02
2023-04-02 15:24:47,646 ADAM: Layer 3 -> dw_min:9.9789e-01  dw_max:1.0024e+00 lr:1.0000e-02
2023-04-02 15:24:47,924 			Learning rate: weights:   1.000e-02    
2023-04-02 15:24:47,924 			Last test performance: 96.48%
2023-04-02 15:24:47,924 ----------------
2023-04-02 15:24:57,806   2   =>  49   		Training 486 pattern with 94.17% 	Forward time: 	 9.61 sec
2023-04-02 15:24:57,806 			Loss:    1.317e-01    			Backward time: 	 0.27 sec 
2023-04-02 15:24:57,806 ADAM: Layer 0 -> dw_min:9.9707e-01  dw_max:1.0043e+00 lr:1.0000e-02
2023-04-02 15:24:57,806 ADAM: Layer 1 -> dw_min:9.9450e-01  dw_max:1.0058e+00 lr:1.0000e-02
2023-04-02 15:24:57,806 ADAM: Layer 2 -> dw_min:9.9315e-01  dw_max:1.0068e+00 lr:1.0000e-02
2023-04-02 15:24:57,806 ADAM: Layer 3 -> dw_min:9.9771e-01  dw_max:1.0021e+00 lr:1.0000e-02
2023-04-02 15:24:57,939 			Learning rate: weights:   1.000e-02    
2023-04-02 15:24:57,939 			Last test performance: 96.48%
2023-04-02 15:24:57,939 ----------------
2023-04-02 15:25:07,822   2   =>  50   		Training 486 pattern with 95.83% 	Forward time: 	 9.61 sec
2023-04-02 15:25:07,822 			Loss:    1.030e-01    			Backward time: 	 0.27 sec 
2023-04-02 15:25:07,823 ADAM: Layer 0 -> dw_min:9.9755e-01  dw_max:1.0041e+00 lr:1.0000e-02
2023-04-02 15:25:07,823 ADAM: Layer 1 -> dw_min:9.9436e-01  dw_max:1.0051e+00 lr:1.0000e-02
2023-04-02 15:25:07,823 ADAM: Layer 2 -> dw_min:9.9260e-01  dw_max:1.0075e+00 lr:1.0000e-02
2023-04-02 15:25:07,823 ADAM: Layer 3 -> dw_min:9.9811e-01  dw_max:1.0021e+00 lr:1.0000e-02
2023-04-02 15:25:07,960 			Learning rate: weights:   1.000e-02    
2023-04-02 15:25:07,960 			Last test performance: 96.48%
2023-04-02 15:25:07,960 ----------------
2023-04-02 15:25:17,841   2   =>  51   		Training 486 pattern with 94.79% 	Forward time: 	 9.61 sec
2023-04-02 15:25:17,841 			Loss:    1.557e-01    			Backward time: 	 0.27 sec 
2023-04-02 15:25:17,842 ADAM: Layer 0 -> dw_min:9.9678e-01  dw_max:1.0031e+00 lr:1.0000e-02
2023-04-02 15:25:17,842 ADAM: Layer 1 -> dw_min:9.9444e-01  dw_max:1.0054e+00 lr:1.0000e-02
2023-04-02 15:25:17,842 ADAM: Layer 2 -> dw_min:9.8958e-01  dw_max:1.0070e+00 lr:1.0000e-02
2023-04-02 15:25:17,842 ADAM: Layer 3 -> dw_min:9.9767e-01  dw_max:1.0029e+00 lr:1.0000e-02
2023-04-02 15:25:17,868 			Learning rate: weights:   1.000e-02    
2023-04-02 15:25:17,868 			Last test performance: 96.48%
2023-04-02 15:25:17,868 ----------------
2023-04-02 15:25:27,759   2   =>  52   		Training 486 pattern with 93.96% 	Forward time: 	 9.62 sec
2023-04-02 15:25:27,759 			Loss:    1.449e-01    			Backward time: 	 0.27 sec 
2023-04-02 15:25:27,759 ADAM: Layer 0 -> dw_min:9.9601e-01  dw_max:1.0041e+00 lr:1.0000e-02
2023-04-02 15:25:27,759 ADAM: Layer 1 -> dw_min:9.9359e-01  dw_max:1.0062e+00 lr:1.0000e-02
2023-04-02 15:25:27,759 ADAM: Layer 2 -> dw_min:9.9046e-01  dw_max:1.0074e+00 lr:1.0000e-02
2023-04-02 15:25:27,759 ADAM: Layer 3 -> dw_min:9.9732e-01  dw_max:1.0028e+00 lr:1.0000e-02
2023-04-02 15:25:27,806 			Learning rate: weights:   1.000e-02    
2023-04-02 15:25:27,806 			Last test performance: 96.48%
2023-04-02 15:25:27,806 ----------------
2023-04-02 15:25:37,687   2   =>  53   		Training 486 pattern with 95.00% 	Forward time: 	 9.61 sec
2023-04-02 15:25:37,687 			Loss:    1.320e-01    			Backward time: 	 0.27 sec 
2023-04-02 15:25:37,688 ADAM: Layer 0 -> dw_min:9.9656e-01  dw_max:1.0039e+00 lr:1.0000e-02
2023-04-02 15:25:37,688 ADAM: Layer 1 -> dw_min:9.9402e-01  dw_max:1.0059e+00 lr:1.0000e-02
2023-04-02 15:25:37,688 ADAM: Layer 2 -> dw_min:9.9115e-01  dw_max:1.0065e+00 lr:1.0000e-02
2023-04-02 15:25:37,688 ADAM: Layer 3 -> dw_min:9.9764e-01  dw_max:1.0036e+00 lr:1.0000e-02
2023-04-02 15:25:37,707 			Learning rate: weights:   1.000e-02    
2023-04-02 15:25:37,707 			Last test performance: 96.48%
2023-04-02 15:25:37,707 ----------------
2023-04-02 15:25:47,591   2   =>  54   		Training 486 pattern with 96.88% 	Forward time: 	 9.61 sec
2023-04-02 15:25:47,591 			Loss:    1.169e-01    			Backward time: 	 0.27 sec 
2023-04-02 15:25:47,591 ADAM: Layer 0 -> dw_min:9.9619e-01  dw_max:1.0038e+00 lr:1.0000e-02
2023-04-02 15:25:47,591 ADAM: Layer 1 -> dw_min:9.9388e-01  dw_max:1.0056e+00 lr:1.0000e-02
2023-04-02 15:25:47,591 ADAM: Layer 2 -> dw_min:9.9271e-01  dw_max:1.0074e+00 lr:1.0000e-02
2023-04-02 15:25:47,592 ADAM: Layer 3 -> dw_min:9.9758e-01  dw_max:1.0028e+00 lr:1.0000e-02
2023-04-02 15:25:47,675 			Learning rate: weights:   1.000e-02    
2023-04-02 15:25:47,675 			Last test performance: 96.48%
2023-04-02 15:25:47,675 ----------------
2023-04-02 15:25:57,557   2   =>  55   		Training 486 pattern with 97.50% 	Forward time: 	 9.61 sec
2023-04-02 15:25:57,558 			Loss:    8.493e-02    			Backward time: 	 0.27 sec 
2023-04-02 15:25:57,558 ADAM: Layer 0 -> dw_min:9.9621e-01  dw_max:1.0028e+00 lr:1.0000e-02
2023-04-02 15:25:57,558 ADAM: Layer 1 -> dw_min:9.9365e-01  dw_max:1.0056e+00 lr:1.0000e-02
2023-04-02 15:25:57,558 ADAM: Layer 2 -> dw_min:9.9319e-01  dw_max:1.0072e+00 lr:1.0000e-02
2023-04-02 15:25:57,558 ADAM: Layer 3 -> dw_min:9.9794e-01  dw_max:1.0026e+00 lr:1.0000e-02
2023-04-02 15:25:57,576 			Learning rate: weights:   1.000e-02    
2023-04-02 15:25:57,576 			Last test performance: 96.48%
2023-04-02 15:25:57,576 ----------------
2023-04-02 15:26:07,458   2   =>  56   		Training 486 pattern with 94.58% 	Forward time: 	 9.61 sec
2023-04-02 15:26:07,458 			Loss:    1.310e-01    			Backward time: 	 0.27 sec 
2023-04-02 15:26:07,458 ADAM: Layer 0 -> dw_min:9.9565e-01  dw_max:1.0033e+00 lr:1.0000e-02
2023-04-02 15:26:07,458 ADAM: Layer 1 -> dw_min:9.9299e-01  dw_max:1.0064e+00 lr:1.0000e-02
2023-04-02 15:26:07,458 ADAM: Layer 2 -> dw_min:9.9263e-01  dw_max:1.0075e+00 lr:1.0000e-02
2023-04-02 15:26:07,458 ADAM: Layer 3 -> dw_min:9.9790e-01  dw_max:1.0027e+00 lr:1.0000e-02
2023-04-02 15:26:07,518 			Learning rate: weights:   1.000e-02    
2023-04-02 15:26:07,518 			Last test performance: 96.48%
2023-04-02 15:26:07,518 ----------------
2023-04-02 15:26:17,400   2   =>  57   		Training 486 pattern with 96.25% 	Forward time: 	 9.61 sec
2023-04-02 15:26:17,400 			Loss:    1.063e-01    			Backward time: 	 0.27 sec 
2023-04-02 15:26:17,400 ADAM: Layer 0 -> dw_min:9.9619e-01  dw_max:1.0030e+00 lr:1.0000e-02
2023-04-02 15:26:17,400 ADAM: Layer 1 -> dw_min:9.9354e-01  dw_max:1.0055e+00 lr:1.0000e-02
2023-04-02 15:26:17,401 ADAM: Layer 2 -> dw_min:9.9344e-01  dw_max:1.0085e+00 lr:1.0000e-02
2023-04-02 15:26:17,401 ADAM: Layer 3 -> dw_min:9.9744e-01  dw_max:1.0026e+00 lr:1.0000e-02
2023-04-02 15:26:17,480 			Learning rate: weights:   1.000e-02    
2023-04-02 15:26:17,480 			Last test performance: 96.48%
2023-04-02 15:26:17,480 ----------------
2023-04-02 15:26:27,363   2   =>  58   		Training 486 pattern with 96.25% 	Forward time: 	 9.61 sec
2023-04-02 15:26:27,364 			Loss:    1.093e-01    			Backward time: 	 0.27 sec 
2023-04-02 15:26:27,364 ADAM: Layer 0 -> dw_min:9.9630e-01  dw_max:1.0029e+00 lr:1.0000e-02
2023-04-02 15:26:27,364 ADAM: Layer 1 -> dw_min:9.9411e-01  dw_max:1.0050e+00 lr:1.0000e-02
2023-04-02 15:26:27,364 ADAM: Layer 2 -> dw_min:9.9334e-01  dw_max:1.0077e+00 lr:1.0000e-02
2023-04-02 15:26:27,364 ADAM: Layer 3 -> dw_min:9.9729e-01  dw_max:1.0027e+00 lr:1.0000e-02
2023-04-02 15:26:27,424 			Learning rate: weights:   1.000e-02    
2023-04-02 15:26:27,424 			Last test performance: 96.48%
2023-04-02 15:26:27,424 ----------------
2023-04-02 15:26:37,306   2   =>  59   		Training 486 pattern with 95.21% 	Forward time: 	 9.61 sec
2023-04-02 15:26:37,306 			Loss:    1.344e-01    			Backward time: 	 0.27 sec 
2023-04-02 15:26:37,306 ADAM: Layer 0 -> dw_min:9.9692e-01  dw_max:1.0028e+00 lr:1.0000e-02
2023-04-02 15:26:37,306 ADAM: Layer 1 -> dw_min:9.9472e-01  dw_max:1.0057e+00 lr:1.0000e-02
2023-04-02 15:26:37,306 ADAM: Layer 2 -> dw_min:9.9268e-01  dw_max:1.0067e+00 lr:1.0000e-02
2023-04-02 15:26:37,306 ADAM: Layer 3 -> dw_min:9.9814e-01  dw_max:1.0027e+00 lr:1.0000e-02
2023-04-02 15:26:37,366 			Learning rate: weights:   1.000e-02    
2023-04-02 15:26:37,366 			Last test performance: 96.48%
2023-04-02 15:26:37,366 ----------------
2023-04-02 15:26:47,250   2   =>  60   		Training 486 pattern with 95.42% 	Forward time: 	 9.61 sec
2023-04-02 15:26:47,251 			Loss:    1.090e-01    			Backward time: 	 0.27 sec 
2023-04-02 15:26:47,251 ADAM: Layer 0 -> dw_min:9.9684e-01  dw_max:1.0029e+00 lr:1.0000e-02
2023-04-02 15:26:47,251 ADAM: Layer 1 -> dw_min:9.9468e-01  dw_max:1.0051e+00 lr:1.0000e-02
2023-04-02 15:26:47,251 ADAM: Layer 2 -> dw_min:9.9201e-01  dw_max:1.0067e+00 lr:1.0000e-02
2023-04-02 15:26:47,251 ADAM: Layer 3 -> dw_min:9.9774e-01  dw_max:1.0031e+00 lr:1.0000e-02
2023-04-02 15:26:47,277 			Learning rate: weights:   1.000e-02    
2023-04-02 15:26:47,277 			Last test performance: 96.48%
2023-04-02 15:26:47,277 ----------------
2023-04-02 15:26:57,158   2   =>  61   		Training 486 pattern with 95.62% 	Forward time: 	 9.61 sec
2023-04-02 15:26:57,158 			Loss:    1.129e-01    			Backward time: 	 0.27 sec 
2023-04-02 15:26:57,158 ADAM: Layer 0 -> dw_min:9.9709e-01  dw_max:1.0027e+00 lr:1.0000e-02
2023-04-02 15:26:57,158 ADAM: Layer 1 -> dw_min:9.9461e-01  dw_max:1.0063e+00 lr:1.0000e-02
2023-04-02 15:26:57,159 ADAM: Layer 2 -> dw_min:9.9264e-01  dw_max:1.0072e+00 lr:1.0000e-02
2023-04-02 15:26:57,159 ADAM: Layer 3 -> dw_min:9.9783e-01  dw_max:1.0028e+00 lr:1.0000e-02
2023-04-02 15:26:57,177 			Learning rate: weights:   1.000e-02    
2023-04-02 15:26:57,177 			Last test performance: 96.48%
2023-04-02 15:26:57,177 ----------------
2023-04-02 15:27:07,059   2   =>  62   		Training 486 pattern with 96.46% 	Forward time: 	 9.61 sec
2023-04-02 15:27:07,059 			Loss:    9.445e-02    			Backward time: 	 0.27 sec 
2023-04-02 15:27:07,060 ADAM: Layer 0 -> dw_min:9.9711e-01  dw_max:1.0028e+00 lr:1.0000e-02
2023-04-02 15:27:07,060 ADAM: Layer 1 -> dw_min:9.9482e-01  dw_max:1.0055e+00 lr:1.0000e-02
2023-04-02 15:27:07,060 ADAM: Layer 2 -> dw_min:9.9240e-01  dw_max:1.0078e+00 lr:1.0000e-02
2023-04-02 15:27:07,060 ADAM: Layer 3 -> dw_min:9.9781e-01  dw_max:1.0026e+00 lr:1.0000e-02
2023-04-02 15:27:07,093 			Learning rate: weights:   1.000e-02    
2023-04-02 15:27:07,093 			Last test performance: 96.48%
2023-04-02 15:27:07,093 ----------------
2023-04-02 15:27:16,979   2   =>  63   		Training 486 pattern with 96.46% 	Forward time: 	 9.61 sec
2023-04-02 15:27:16,979 			Loss:    1.084e-01    			Backward time: 	 0.27 sec 
2023-04-02 15:27:16,979 ADAM: Layer 0 -> dw_min:9.9780e-01  dw_max:1.0024e+00 lr:1.0000e-02
2023-04-02 15:27:16,979 ADAM: Layer 1 -> dw_min:9.9411e-01  dw_max:1.0062e+00 lr:1.0000e-02
2023-04-02 15:27:16,980 ADAM: Layer 2 -> dw_min:9.9290e-01  dw_max:1.0074e+00 lr:1.0000e-02
2023-04-02 15:27:16,980 ADAM: Layer 3 -> dw_min:9.9745e-01  dw_max:1.0031e+00 lr:1.0000e-02
2023-04-02 15:27:17,039 			Learning rate: weights:   1.000e-02    
2023-04-02 15:27:17,039 			Last test performance: 96.48%
2023-04-02 15:27:17,039 ----------------
2023-04-02 15:27:26,932   2   =>  64   		Training 486 pattern with 94.17% 	Forward time: 	 9.62 sec
2023-04-02 15:27:26,932 			Loss:    1.514e-01    			Backward time: 	 0.27 sec 
2023-04-02 15:27:26,932 ADAM: Layer 0 -> dw_min:9.9750e-01  dw_max:1.0023e+00 lr:1.0000e-02
2023-04-02 15:27:26,932 ADAM: Layer 1 -> dw_min:9.9441e-01  dw_max:1.0062e+00 lr:1.0000e-02
2023-04-02 15:27:26,932 ADAM: Layer 2 -> dw_min:9.9118e-01  dw_max:1.0067e+00 lr:1.0000e-02
2023-04-02 15:27:26,932 ADAM: Layer 3 -> dw_min:9.9718e-01  dw_max:1.0027e+00 lr:1.0000e-02
2023-04-02 15:27:27,008 			Learning rate: weights:   1.000e-02    
2023-04-02 15:27:27,008 			Last test performance: 96.48%
2023-04-02 15:27:27,008 ----------------
2023-04-02 15:27:36,890   2   =>  65   		Training 486 pattern with 94.38% 	Forward time: 	 9.61 sec
2023-04-02 15:27:36,890 			Loss:    1.443e-01    			Backward time: 	 0.27 sec 
2023-04-02 15:27:36,890 ADAM: Layer 0 -> dw_min:9.9754e-01  dw_max:1.0030e+00 lr:1.0000e-02
2023-04-02 15:27:36,890 ADAM: Layer 1 -> dw_min:9.9435e-01  dw_max:1.0059e+00 lr:1.0000e-02
2023-04-02 15:27:36,890 ADAM: Layer 2 -> dw_min:9.9174e-01  dw_max:1.0071e+00 lr:1.0000e-02
2023-04-02 15:27:36,890 ADAM: Layer 3 -> dw_min:9.9791e-01  dw_max:1.0026e+00 lr:1.0000e-02
2023-04-02 15:27:36,928 			Learning rate: weights:   1.000e-02    
2023-04-02 15:27:36,929 			Last test performance: 96.48%
2023-04-02 15:27:36,929 ----------------
2023-04-02 15:27:46,812   2   =>  66   		Training 486 pattern with 93.33% 	Forward time: 	 9.61 sec
2023-04-02 15:27:46,812 			Loss:    1.635e-01    			Backward time: 	 0.27 sec 
2023-04-02 15:27:46,812 ADAM: Layer 0 -> dw_min:9.9764e-01  dw_max:1.0031e+00 lr:1.0000e-02
2023-04-02 15:27:46,813 ADAM: Layer 1 -> dw_min:9.9296e-01  dw_max:1.0060e+00 lr:1.0000e-02
2023-04-02 15:27:46,813 ADAM: Layer 2 -> dw_min:9.9185e-01  dw_max:1.0082e+00 lr:1.0000e-02
2023-04-02 15:27:46,813 ADAM: Layer 3 -> dw_min:9.9738e-01  dw_max:1.0029e+00 lr:1.0000e-02
2023-04-02 15:27:46,849 			Learning rate: weights:   1.000e-02    
2023-04-02 15:27:46,850 			Last test performance: 96.48%
2023-04-02 15:27:46,850 ----------------
2023-04-02 15:27:56,732   2   =>  67   		Training 486 pattern with 94.79% 	Forward time: 	 9.61 sec
2023-04-02 15:27:56,732 			Loss:    1.524e-01    			Backward time: 	 0.27 sec 
2023-04-02 15:27:56,732 ADAM: Layer 0 -> dw_min:9.9760e-01  dw_max:1.0031e+00 lr:1.0000e-02
2023-04-02 15:27:56,733 ADAM: Layer 1 -> dw_min:9.9367e-01  dw_max:1.0066e+00 lr:1.0000e-02
2023-04-02 15:27:56,733 ADAM: Layer 2 -> dw_min:9.9309e-01  dw_max:1.0077e+00 lr:1.0000e-02
2023-04-02 15:27:56,733 ADAM: Layer 3 -> dw_min:9.9740e-01  dw_max:1.0037e+00 lr:1.0000e-02
2023-04-02 15:27:56,821 			Learning rate: weights:   1.000e-02    
2023-04-02 15:27:56,821 			Last test performance: 96.48%
2023-04-02 15:27:56,821 ----------------
2023-04-02 15:28:06,703   2   =>  68   		Training 486 pattern with 94.79% 	Forward time: 	 9.61 sec
2023-04-02 15:28:06,703 			Loss:    1.206e-01    			Backward time: 	 0.27 sec 
2023-04-02 15:28:06,703 ADAM: Layer 0 -> dw_min:9.9741e-01  dw_max:1.0043e+00 lr:1.0000e-02
2023-04-02 15:28:06,704 ADAM: Layer 1 -> dw_min:9.9353e-01  dw_max:1.0071e+00 lr:1.0000e-02
2023-04-02 15:28:06,704 ADAM: Layer 2 -> dw_min:9.9355e-01  dw_max:1.0092e+00 lr:1.0000e-02
2023-04-02 15:28:06,704 ADAM: Layer 3 -> dw_min:9.9732e-01  dw_max:1.0037e+00 lr:1.0000e-02
2023-04-02 15:28:06,723 			Learning rate: weights:   1.000e-02    
2023-04-02 15:28:06,723 			Last test performance: 96.48%
2023-04-02 15:28:06,723 ----------------
2023-04-02 15:28:16,605   2   =>  69   		Training 486 pattern with 93.12% 	Forward time: 	 9.61 sec
2023-04-02 15:28:16,605 			Loss:    1.742e-01    			Backward time: 	 0.27 sec 
2023-04-02 15:28:16,606 ADAM: Layer 0 -> dw_min:9.9719e-01  dw_max:1.0044e+00 lr:1.0000e-02
2023-04-02 15:28:16,606 ADAM: Layer 1 -> dw_min:9.9376e-01  dw_max:1.0072e+00 lr:1.0000e-02
2023-04-02 15:28:16,606 ADAM: Layer 2 -> dw_min:9.9302e-01  dw_max:1.0077e+00 lr:1.0000e-02
2023-04-02 15:28:16,606 ADAM: Layer 3 -> dw_min:9.9615e-01  dw_max:1.0038e+00 lr:1.0000e-02
2023-04-02 15:28:16,649 			Learning rate: weights:   1.000e-02    
2023-04-02 15:28:16,649 			Last test performance: 96.48%
2023-04-02 15:28:16,649 ----------------
2023-04-02 15:28:26,533   2   =>  70   		Training 486 pattern with 94.38% 	Forward time: 	 9.61 sec
2023-04-02 15:28:26,534 			Loss:    1.495e-01    			Backward time: 	 0.27 sec 
2023-04-02 15:28:26,534 ADAM: Layer 0 -> dw_min:9.9730e-01  dw_max:1.0041e+00 lr:1.0000e-02
2023-04-02 15:28:26,534 ADAM: Layer 1 -> dw_min:9.9346e-01  dw_max:1.0060e+00 lr:1.0000e-02
2023-04-02 15:28:26,534 ADAM: Layer 2 -> dw_min:9.9284e-01  dw_max:1.0073e+00 lr:1.0000e-02
2023-04-02 15:28:26,534 ADAM: Layer 3 -> dw_min:9.9636e-01  dw_max:1.0039e+00 lr:1.0000e-02
2023-04-02 15:28:26,552 			Learning rate: weights:   1.000e-02    
2023-04-02 15:28:26,552 			Last test performance: 96.48%
2023-04-02 15:28:26,552 ----------------
2023-04-02 15:28:36,434   2   =>  71   		Training 486 pattern with 94.38% 	Forward time: 	 9.61 sec
2023-04-02 15:28:36,435 			Loss:    1.095e-01    			Backward time: 	 0.27 sec 
2023-04-02 15:28:36,435 ADAM: Layer 0 -> dw_min:9.9766e-01  dw_max:1.0032e+00 lr:1.0000e-02
2023-04-02 15:28:36,435 ADAM: Layer 1 -> dw_min:9.9436e-01  dw_max:1.0061e+00 lr:1.0000e-02
2023-04-02 15:28:36,435 ADAM: Layer 2 -> dw_min:9.9315e-01  dw_max:1.0073e+00 lr:1.0000e-02
2023-04-02 15:28:36,435 ADAM: Layer 3 -> dw_min:9.9660e-01  dw_max:1.0035e+00 lr:1.0000e-02
2023-04-02 15:28:36,461 			Learning rate: weights:   1.000e-02    
2023-04-02 15:28:36,461 			Last test performance: 96.48%
2023-04-02 15:28:36,461 ----------------
2023-04-02 15:28:46,345   2   =>  72   		Training 486 pattern with 94.79% 	Forward time: 	 9.61 sec
2023-04-02 15:28:46,346 			Loss:    1.092e-01    			Backward time: 	 0.27 sec 
2023-04-02 15:28:46,346 ADAM: Layer 0 -> dw_min:9.9690e-01  dw_max:1.0035e+00 lr:1.0000e-02
2023-04-02 15:28:46,346 ADAM: Layer 1 -> dw_min:9.9325e-01  dw_max:1.0054e+00 lr:1.0000e-02
2023-04-02 15:28:46,346 ADAM: Layer 2 -> dw_min:9.9180e-01  dw_max:1.0067e+00 lr:1.0000e-02
2023-04-02 15:28:46,346 ADAM: Layer 3 -> dw_min:9.9701e-01  dw_max:1.0035e+00 lr:1.0000e-02
2023-04-02 15:28:46,459 			Learning rate: weights:   1.000e-02    
2023-04-02 15:28:46,460 			Last test performance: 96.48%
2023-04-02 15:28:46,460 ----------------
2023-04-02 15:28:56,348   2   =>  73   		Training 486 pattern with 96.04% 	Forward time: 	 9.62 sec
2023-04-02 15:28:56,348 			Loss:    1.077e-01    			Backward time: 	 0.27 sec 
2023-04-02 15:28:56,348 ADAM: Layer 0 -> dw_min:9.9688e-01  dw_max:1.0035e+00 lr:1.0000e-02
2023-04-02 15:28:56,349 ADAM: Layer 1 -> dw_min:9.9245e-01  dw_max:1.0061e+00 lr:1.0000e-02
2023-04-02 15:28:56,349 ADAM: Layer 2 -> dw_min:9.9205e-01  dw_max:1.0063e+00 lr:1.0000e-02
2023-04-02 15:28:56,349 ADAM: Layer 3 -> dw_min:9.9678e-01  dw_max:1.0035e+00 lr:1.0000e-02
2023-04-02 15:28:56,408 			Learning rate: weights:   1.000e-02    
2023-04-02 15:28:56,408 			Last test performance: 96.48%
2023-04-02 15:28:56,408 ----------------
2023-04-02 15:29:06,291   2   =>  74   		Training 486 pattern with 95.42% 	Forward time: 	 9.61 sec
2023-04-02 15:29:06,291 			Loss:    1.133e-01    			Backward time: 	 0.27 sec 
2023-04-02 15:29:06,291 ADAM: Layer 0 -> dw_min:9.9679e-01  dw_max:1.0040e+00 lr:1.0000e-02
2023-04-02 15:29:06,291 ADAM: Layer 1 -> dw_min:9.9207e-01  dw_max:1.0072e+00 lr:1.0000e-02
2023-04-02 15:29:06,291 ADAM: Layer 2 -> dw_min:9.9254e-01  dw_max:1.0062e+00 lr:1.0000e-02
2023-04-02 15:29:06,292 ADAM: Layer 3 -> dw_min:9.9720e-01  dw_max:1.0031e+00 lr:1.0000e-02
2023-04-02 15:29:06,309 			Learning rate: weights:   1.000e-02    
2023-04-02 15:29:06,309 			Last test performance: 96.48%
2023-04-02 15:29:06,309 ----------------
2023-04-02 15:29:16,191   2   =>  75   		Training 486 pattern with 96.46% 	Forward time: 	 9.61 sec
2023-04-02 15:29:16,191 			Loss:    1.144e-01    			Backward time: 	 0.27 sec 
2023-04-02 15:29:16,191 ADAM: Layer 0 -> dw_min:9.9657e-01  dw_max:1.0048e+00 lr:1.0000e-02
2023-04-02 15:29:16,191 ADAM: Layer 1 -> dw_min:9.9188e-01  dw_max:1.0073e+00 lr:1.0000e-02
2023-04-02 15:29:16,192 ADAM: Layer 2 -> dw_min:9.9207e-01  dw_max:1.0090e+00 lr:1.0000e-02
2023-04-02 15:29:16,192 ADAM: Layer 3 -> dw_min:9.9721e-01  dw_max:1.0049e+00 lr:1.0000e-02
2023-04-02 15:29:16,249 			Learning rate: weights:   1.000e-02    
2023-04-02 15:29:16,249 			Last test performance: 96.48%
2023-04-02 15:29:16,249 ----------------
2023-04-02 15:29:26,141   2   =>  76   		Training 486 pattern with 95.42% 	Forward time: 	 9.62 sec
2023-04-02 15:29:26,141 			Loss:    1.170e-01    			Backward time: 	 0.27 sec 
2023-04-02 15:29:26,141 ADAM: Layer 0 -> dw_min:9.9589e-01  dw_max:1.0054e+00 lr:1.0000e-02
2023-04-02 15:29:26,141 ADAM: Layer 1 -> dw_min:9.9174e-01  dw_max:1.0077e+00 lr:1.0000e-02
2023-04-02 15:29:26,141 ADAM: Layer 2 -> dw_min:9.9066e-01  dw_max:1.0082e+00 lr:1.0000e-02
2023-04-02 15:29:26,142 ADAM: Layer 3 -> dw_min:9.9724e-01  dw_max:1.0045e+00 lr:1.0000e-02
2023-04-02 15:29:26,199 			Learning rate: weights:   1.000e-02    
2023-04-02 15:29:26,200 			Last test performance: 96.48%
2023-04-02 15:29:26,200 ----------------
2023-04-02 15:29:36,082   2   =>  77   		Training 486 pattern with 93.12% 	Forward time: 	 9.61 sec
2023-04-02 15:29:36,082 			Loss:    1.743e-01    			Backward time: 	 0.27 sec 
2023-04-02 15:29:36,082 ADAM: Layer 0 -> dw_min:9.9565e-01  dw_max:1.0048e+00 lr:1.0000e-02
2023-04-02 15:29:36,082 ADAM: Layer 1 -> dw_min:9.9171e-01  dw_max:1.0072e+00 lr:1.0000e-02
2023-04-02 15:29:36,082 ADAM: Layer 2 -> dw_min:9.9057e-01  dw_max:1.0085e+00 lr:1.0000e-02
2023-04-02 15:29:36,083 ADAM: Layer 3 -> dw_min:9.9724e-01  dw_max:1.0046e+00 lr:1.0000e-02
2023-04-02 15:29:36,102 			Learning rate: weights:   1.000e-02    
2023-04-02 15:29:36,102 			Last test performance: 96.48%
2023-04-02 15:29:36,102 ----------------
2023-04-02 15:29:45,985   2   =>  78   		Training 486 pattern with 95.42% 	Forward time: 	 9.61 sec
2023-04-02 15:29:45,985 			Loss:    1.277e-01    			Backward time: 	 0.27 sec 
2023-04-02 15:29:45,985 ADAM: Layer 0 -> dw_min:9.9618e-01  dw_max:1.0058e+00 lr:1.0000e-02
2023-04-02 15:29:45,986 ADAM: Layer 1 -> dw_min:9.9107e-01  dw_max:1.0067e+00 lr:1.0000e-02
2023-04-02 15:29:45,986 ADAM: Layer 2 -> dw_min:9.8935e-01  dw_max:1.0078e+00 lr:1.0000e-02
2023-04-02 15:29:45,986 ADAM: Layer 3 -> dw_min:9.9734e-01  dw_max:1.0040e+00 lr:1.0000e-02
2023-04-02 15:29:46,091 			Learning rate: weights:   1.000e-02    
2023-04-02 15:29:46,091 			Last test performance: 96.48%
2023-04-02 15:29:46,091 ----------------
2023-04-02 15:29:55,974   2   =>  79   		Training 486 pattern with 95.00% 	Forward time: 	 9.61 sec
2023-04-02 15:29:55,974 			Loss:    1.214e-01    			Backward time: 	 0.27 sec 
2023-04-02 15:29:55,974 ADAM: Layer 0 -> dw_min:9.9616e-01  dw_max:1.0063e+00 lr:1.0000e-02
2023-04-02 15:29:55,975 ADAM: Layer 1 -> dw_min:9.9222e-01  dw_max:1.0061e+00 lr:1.0000e-02
2023-04-02 15:29:55,975 ADAM: Layer 2 -> dw_min:9.8993e-01  dw_max:1.0071e+00 lr:1.0000e-02
2023-04-02 15:29:55,975 ADAM: Layer 3 -> dw_min:9.9692e-01  dw_max:1.0035e+00 lr:1.0000e-02
2023-04-02 15:29:55,991 			Learning rate: weights:   1.000e-02    
2023-04-02 15:29:55,991 			Last test performance: 96.48%
2023-04-02 15:29:55,991 ----------------
2023-04-02 15:30:05,874   2   =>  80   		Training 486 pattern with 96.46% 	Forward time: 	 9.61 sec
2023-04-02 15:30:05,874 			Loss:    9.547e-02    			Backward time: 	 0.27 sec 
2023-04-02 15:30:05,874 ADAM: Layer 0 -> dw_min:9.9641e-01  dw_max:1.0057e+00 lr:1.0000e-02
2023-04-02 15:30:05,874 ADAM: Layer 1 -> dw_min:9.9276e-01  dw_max:1.0064e+00 lr:1.0000e-02
2023-04-02 15:30:05,874 ADAM: Layer 2 -> dw_min:9.9050e-01  dw_max:1.0067e+00 lr:1.0000e-02
2023-04-02 15:30:05,874 ADAM: Layer 3 -> dw_min:9.9747e-01  dw_max:1.0032e+00 lr:1.0000e-02
2023-04-02 15:30:05,899 			Learning rate: weights:   1.000e-02    
2023-04-02 15:30:05,899 			Last test performance: 96.48%
2023-04-02 15:30:05,899 ----------------
2023-04-02 15:30:15,778   2   =>  81   		Training 486 pattern with 95.62% 	Forward time: 	 9.61 sec
2023-04-02 15:30:15,778 			Loss:    1.211e-01    			Backward time: 	 0.27 sec 
2023-04-02 15:30:15,779 ADAM: Layer 0 -> dw_min:9.9684e-01  dw_max:1.0051e+00 lr:1.0000e-02
2023-04-02 15:30:15,779 ADAM: Layer 1 -> dw_min:9.9219e-01  dw_max:1.0062e+00 lr:1.0000e-02
2023-04-02 15:30:15,779 ADAM: Layer 2 -> dw_min:9.9171e-01  dw_max:1.0079e+00 lr:1.0000e-02
2023-04-02 15:30:15,779 ADAM: Layer 3 -> dw_min:9.9667e-01  dw_max:1.0030e+00 lr:1.0000e-02
2023-04-02 15:30:15,821 			Learning rate: weights:   1.000e-02    
2023-04-02 15:30:15,821 			Last test performance: 96.48%
2023-04-02 15:30:15,821 ----------------
2023-04-02 15:30:25,706   2   =>  82   		Training 486 pattern with 95.00% 	Forward time: 	 9.61 sec
2023-04-02 15:30:25,706 			Loss:    1.401e-01    			Backward time: 	 0.27 sec 
2023-04-02 15:30:25,706 ADAM: Layer 0 -> dw_min:9.9725e-01  dw_max:1.0051e+00 lr:1.0000e-02
2023-04-02 15:30:25,706 ADAM: Layer 1 -> dw_min:9.9312e-01  dw_max:1.0065e+00 lr:1.0000e-02
2023-04-02 15:30:25,706 ADAM: Layer 2 -> dw_min:9.9179e-01  dw_max:1.0073e+00 lr:1.0000e-02
2023-04-02 15:30:25,706 ADAM: Layer 3 -> dw_min:9.9712e-01  dw_max:1.0028e+00 lr:1.0000e-02
2023-04-02 15:30:25,773 			Learning rate: weights:   1.000e-02    
2023-04-02 15:30:25,773 			Last test performance: 96.48%
2023-04-02 15:30:25,773 ----------------
2023-04-02 15:30:35,655   2   =>  83   		Training 486 pattern with 95.62% 	Forward time: 	 9.61 sec
2023-04-02 15:30:35,655 			Loss:    1.070e-01    			Backward time: 	 0.27 sec 
2023-04-02 15:30:35,655 ADAM: Layer 0 -> dw_min:9.9710e-01  dw_max:1.0055e+00 lr:1.0000e-02
2023-04-02 15:30:35,656 ADAM: Layer 1 -> dw_min:9.9233e-01  dw_max:1.0067e+00 lr:1.0000e-02
2023-04-02 15:30:35,656 ADAM: Layer 2 -> dw_min:9.9255e-01  dw_max:1.0075e+00 lr:1.0000e-02
2023-04-02 15:30:35,656 ADAM: Layer 3 -> dw_min:9.9764e-01  dw_max:1.0030e+00 lr:1.0000e-02
2023-04-02 15:30:35,675 			Learning rate: weights:   1.000e-02    
2023-04-02 15:30:35,675 			Last test performance: 96.48%
2023-04-02 15:30:35,675 ----------------
2023-04-02 15:30:45,559   2   =>  84   		Training 486 pattern with 96.25% 	Forward time: 	 9.61 sec
2023-04-02 15:30:45,559 			Loss:    1.136e-01    			Backward time: 	 0.27 sec 
2023-04-02 15:30:45,559 ADAM: Layer 0 -> dw_min:9.9743e-01  dw_max:1.0043e+00 lr:1.0000e-02
2023-04-02 15:30:45,559 ADAM: Layer 1 -> dw_min:9.9372e-01  dw_max:1.0062e+00 lr:1.0000e-02
2023-04-02 15:30:45,559 ADAM: Layer 2 -> dw_min:9.9368e-01  dw_max:1.0075e+00 lr:1.0000e-02
2023-04-02 15:30:45,559 ADAM: Layer 3 -> dw_min:9.9791e-01  dw_max:1.0025e+00 lr:1.0000e-02
2023-04-02 15:30:45,577 			Learning rate: weights:   1.000e-02    
2023-04-02 15:30:45,577 			Last test performance: 96.48%
2023-04-02 15:30:45,577 ----------------
2023-04-02 15:30:55,460   2   =>  85   		Training 486 pattern with 95.00% 	Forward time: 	 9.61 sec
2023-04-02 15:30:55,460 			Loss:    1.404e-01    			Backward time: 	 0.27 sec 
2023-04-02 15:30:55,460 ADAM: Layer 0 -> dw_min:9.9732e-01  dw_max:1.0037e+00 lr:1.0000e-02
2023-04-02 15:30:55,460 ADAM: Layer 1 -> dw_min:9.9440e-01  dw_max:1.0056e+00 lr:1.0000e-02
2023-04-02 15:30:55,460 ADAM: Layer 2 -> dw_min:9.9345e-01  dw_max:1.0068e+00 lr:1.0000e-02
2023-04-02 15:30:55,460 ADAM: Layer 3 -> dw_min:9.9808e-01  dw_max:1.0029e+00 lr:1.0000e-02
2023-04-02 15:30:55,525 			Learning rate: weights:   1.000e-02    
2023-04-02 15:30:55,525 			Last test performance: 96.48%
2023-04-02 15:30:55,525 ----------------
2023-04-02 15:31:05,408   2   =>  86   		Training 486 pattern with 95.21% 	Forward time: 	 9.61 sec
2023-04-02 15:31:05,408 			Loss:    1.169e-01    			Backward time: 	 0.27 sec 
2023-04-02 15:31:05,408 ADAM: Layer 0 -> dw_min:9.9796e-01  dw_max:1.0030e+00 lr:1.0000e-02
2023-04-02 15:31:05,408 ADAM: Layer 1 -> dw_min:9.9489e-01  dw_max:1.0056e+00 lr:1.0000e-02
2023-04-02 15:31:05,408 ADAM: Layer 2 -> dw_min:9.9153e-01  dw_max:1.0071e+00 lr:1.0000e-02
2023-04-02 15:31:05,408 ADAM: Layer 3 -> dw_min:9.9818e-01  dw_max:1.0026e+00 lr:1.0000e-02
2023-04-02 15:31:05,428 			Learning rate: weights:   1.000e-02    
2023-04-02 15:31:05,428 			Last test performance: 96.48%
2023-04-02 15:31:05,428 ----------------
2023-04-02 15:31:15,309   2   =>  87   		Training 486 pattern with 93.12% 	Forward time: 	 9.61 sec
2023-04-02 15:31:15,309 			Loss:    1.870e-01    			Backward time: 	 0.27 sec 
2023-04-02 15:31:15,309 ADAM: Layer 0 -> dw_min:9.9775e-01  dw_max:1.0030e+00 lr:1.0000e-02
2023-04-02 15:31:15,309 ADAM: Layer 1 -> dw_min:9.9493e-01  dw_max:1.0055e+00 lr:1.0000e-02
2023-04-02 15:31:15,309 ADAM: Layer 2 -> dw_min:9.9180e-01  dw_max:1.0086e+00 lr:1.0000e-02
2023-04-02 15:31:15,309 ADAM: Layer 3 -> dw_min:9.9800e-01  dw_max:1.0028e+00 lr:1.0000e-02
2023-04-02 15:31:15,330 			Learning rate: weights:   1.000e-02    
2023-04-02 15:31:15,330 			Last test performance: 96.48%
2023-04-02 15:31:15,330 ----------------
2023-04-02 15:31:25,221   2   =>  88   		Training 486 pattern with 96.46% 	Forward time: 	 9.62 sec
2023-04-02 15:31:25,221 			Loss:    1.013e-01    			Backward time: 	 0.27 sec 
2023-04-02 15:31:25,222 ADAM: Layer 0 -> dw_min:9.9771e-01  dw_max:1.0020e+00 lr:1.0000e-02
2023-04-02 15:31:25,222 ADAM: Layer 1 -> dw_min:9.9482e-01  dw_max:1.0051e+00 lr:1.0000e-02
2023-04-02 15:31:25,222 ADAM: Layer 2 -> dw_min:9.9249e-01  dw_max:1.0079e+00 lr:1.0000e-02
2023-04-02 15:31:25,222 ADAM: Layer 3 -> dw_min:9.9767e-01  dw_max:1.0028e+00 lr:1.0000e-02
2023-04-02 15:31:25,264 			Learning rate: weights:   1.000e-02    
2023-04-02 15:31:25,264 			Last test performance: 96.48%
2023-04-02 15:31:25,264 ----------------
2023-04-02 15:31:35,146   2   =>  89   		Training 486 pattern with 94.79% 	Forward time: 	 9.61 sec
2023-04-02 15:31:35,146 			Loss:    1.317e-01    			Backward time: 	 0.27 sec 
2023-04-02 15:31:35,147 ADAM: Layer 0 -> dw_min:9.9800e-01  dw_max:1.0024e+00 lr:1.0000e-02
2023-04-02 15:31:35,147 ADAM: Layer 1 -> dw_min:9.9528e-01  dw_max:1.0047e+00 lr:1.0000e-02
2023-04-02 15:31:35,147 ADAM: Layer 2 -> dw_min:9.9185e-01  dw_max:1.0073e+00 lr:1.0000e-02
2023-04-02 15:31:35,147 ADAM: Layer 3 -> dw_min:9.9728e-01  dw_max:1.0029e+00 lr:1.0000e-02
2023-04-02 15:31:35,166 			Learning rate: weights:   1.000e-02    
2023-04-02 15:31:35,166 			Last test performance: 96.48%
2023-04-02 15:31:35,166 ----------------
2023-04-02 15:31:45,050   2   =>  90   		Training 486 pattern with 94.58% 	Forward time: 	 9.61 sec
2023-04-02 15:31:45,050 			Loss:    1.338e-01    			Backward time: 	 0.27 sec 
2023-04-02 15:31:45,051 ADAM: Layer 0 -> dw_min:9.9801e-01  dw_max:1.0018e+00 lr:1.0000e-02
2023-04-02 15:31:45,051 ADAM: Layer 1 -> dw_min:9.9451e-01  dw_max:1.0046e+00 lr:1.0000e-02
2023-04-02 15:31:45,051 ADAM: Layer 2 -> dw_min:9.9229e-01  dw_max:1.0079e+00 lr:1.0000e-02
2023-04-02 15:31:45,051 ADAM: Layer 3 -> dw_min:9.9610e-01  dw_max:1.0032e+00 lr:1.0000e-02
2023-04-02 15:31:45,109 			Learning rate: weights:   1.000e-02    
2023-04-02 15:31:45,109 			Last test performance: 96.48%
2023-04-02 15:31:45,109 ----------------
2023-04-02 15:31:54,992   2   =>  91   		Training 486 pattern with 96.25% 	Forward time: 	 9.61 sec
2023-04-02 15:31:54,992 			Loss:    1.210e-01    			Backward time: 	 0.27 sec 
2023-04-02 15:31:54,992 ADAM: Layer 0 -> dw_min:9.9782e-01  dw_max:1.0022e+00 lr:1.0000e-02
2023-04-02 15:31:54,992 ADAM: Layer 1 -> dw_min:9.9458e-01  dw_max:1.0044e+00 lr:1.0000e-02
2023-04-02 15:31:54,992 ADAM: Layer 2 -> dw_min:9.9211e-01  dw_max:1.0074e+00 lr:1.0000e-02
2023-04-02 15:31:54,992 ADAM: Layer 3 -> dw_min:9.9619e-01  dw_max:1.0030e+00 lr:1.0000e-02
2023-04-02 15:31:55,035 			Learning rate: weights:   1.000e-02    
2023-04-02 15:31:55,035 			Last test performance: 96.48%
2023-04-02 15:31:55,035 ----------------
2023-04-02 15:32:04,917   2   =>  92   		Training 486 pattern with 96.46% 	Forward time: 	 9.61 sec
2023-04-02 15:32:04,917 			Loss:    9.594e-02    			Backward time: 	 0.27 sec 
2023-04-02 15:32:04,917 ADAM: Layer 0 -> dw_min:9.9756e-01  dw_max:1.0020e+00 lr:1.0000e-02
2023-04-02 15:32:04,918 ADAM: Layer 1 -> dw_min:9.9443e-01  dw_max:1.0049e+00 lr:1.0000e-02
2023-04-02 15:32:04,918 ADAM: Layer 2 -> dw_min:9.9277e-01  dw_max:1.0078e+00 lr:1.0000e-02
2023-04-02 15:32:04,918 ADAM: Layer 3 -> dw_min:9.9698e-01  dw_max:1.0030e+00 lr:1.0000e-02
2023-04-02 15:32:04,977 			Learning rate: weights:   1.000e-02    
2023-04-02 15:32:04,977 			Last test performance: 96.48%
2023-04-02 15:32:04,977 ----------------
2023-04-02 15:32:14,858   2   =>  93   		Training 486 pattern with 95.42% 	Forward time: 	 9.61 sec
2023-04-02 15:32:14,858 			Loss:    1.159e-01    			Backward time: 	 0.27 sec 
2023-04-02 15:32:14,859 ADAM: Layer 0 -> dw_min:9.9788e-01  dw_max:1.0026e+00 lr:1.0000e-02
2023-04-02 15:32:14,859 ADAM: Layer 1 -> dw_min:9.9464e-01  dw_max:1.0049e+00 lr:1.0000e-02
2023-04-02 15:32:14,859 ADAM: Layer 2 -> dw_min:9.9337e-01  dw_max:1.0072e+00 lr:1.0000e-02
2023-04-02 15:32:14,859 ADAM: Layer 3 -> dw_min:9.9684e-01  dw_max:1.0030e+00 lr:1.0000e-02
2023-04-02 15:32:14,927 			Learning rate: weights:   1.000e-02    
2023-04-02 15:32:14,927 			Last test performance: 96.48%
2023-04-02 15:32:14,927 ----------------
2023-04-02 15:32:24,808   2   =>  94   		Training 486 pattern with 96.67% 	Forward time: 	 9.61 sec
2023-04-02 15:32:24,808 			Loss:    9.650e-02    			Backward time: 	 0.27 sec 
2023-04-02 15:32:24,808 ADAM: Layer 0 -> dw_min:9.9760e-01  dw_max:1.0026e+00 lr:1.0000e-02
2023-04-02 15:32:24,808 ADAM: Layer 1 -> dw_min:9.9471e-01  dw_max:1.0056e+00 lr:1.0000e-02
2023-04-02 15:32:24,809 ADAM: Layer 2 -> dw_min:9.9098e-01  dw_max:1.0077e+00 lr:1.0000e-02
2023-04-02 15:32:24,809 ADAM: Layer 3 -> dw_min:9.9757e-01  dw_max:1.0031e+00 lr:1.0000e-02
2023-04-02 15:32:24,827 			Learning rate: weights:   1.000e-02    
2023-04-02 15:32:24,827 			Last test performance: 96.48%
2023-04-02 15:32:24,827 ----------------
2023-04-02 15:32:34,711   2   =>  95   		Training 486 pattern with 96.88% 	Forward time: 	 9.61 sec
2023-04-02 15:32:34,711 			Loss:    8.196e-02    			Backward time: 	 0.27 sec 
2023-04-02 15:32:34,711 ADAM: Layer 0 -> dw_min:9.9792e-01  dw_max:1.0026e+00 lr:1.0000e-02
2023-04-02 15:32:34,711 ADAM: Layer 1 -> dw_min:9.9448e-01  dw_max:1.0054e+00 lr:1.0000e-02
2023-04-02 15:32:34,712 ADAM: Layer 2 -> dw_min:9.9182e-01  dw_max:1.0069e+00 lr:1.0000e-02
2023-04-02 15:32:34,712 ADAM: Layer 3 -> dw_min:9.9763e-01  dw_max:1.0024e+00 lr:1.0000e-02
2023-04-02 15:32:34,730 			Learning rate: weights:   1.000e-02    
2023-04-02 15:32:34,730 			Last test performance: 96.48%
2023-04-02 15:32:34,730 ----------------
2023-04-02 15:32:44,613   2   =>  96   		Training 486 pattern with 96.04% 	Forward time: 	 9.61 sec
2023-04-02 15:32:44,613 			Loss:    8.804e-02    			Backward time: 	 0.27 sec 
2023-04-02 15:32:44,613 ADAM: Layer 0 -> dw_min:9.9767e-01  dw_max:1.0032e+00 lr:1.0000e-02
2023-04-02 15:32:44,613 ADAM: Layer 1 -> dw_min:9.9497e-01  dw_max:1.0052e+00 lr:1.0000e-02
2023-04-02 15:32:44,613 ADAM: Layer 2 -> dw_min:9.9199e-01  dw_max:1.0070e+00 lr:1.0000e-02
2023-04-02 15:32:44,614 ADAM: Layer 3 -> dw_min:9.9771e-01  dw_max:1.0023e+00 lr:1.0000e-02
2023-04-02 15:32:44,672 			Learning rate: weights:   1.000e-02    
2023-04-02 15:32:44,672 			Last test performance: 96.48%
2023-04-02 15:32:44,672 ----------------
2023-04-02 15:32:54,555   2   =>  97   		Training 486 pattern with 94.58% 	Forward time: 	 9.61 sec
2023-04-02 15:32:54,555 			Loss:    1.238e-01    			Backward time: 	 0.27 sec 
2023-04-02 15:32:54,555 ADAM: Layer 0 -> dw_min:9.9773e-01  dw_max:1.0026e+00 lr:1.0000e-02
2023-04-02 15:32:54,555 ADAM: Layer 1 -> dw_min:9.9546e-01  dw_max:1.0054e+00 lr:1.0000e-02
2023-04-02 15:32:54,556 ADAM: Layer 2 -> dw_min:9.9275e-01  dw_max:1.0079e+00 lr:1.0000e-02
2023-04-02 15:32:54,556 ADAM: Layer 3 -> dw_min:9.9744e-01  dw_max:1.0019e+00 lr:1.0000e-02
2023-04-02 15:32:54,647 			Learning rate: weights:   1.000e-02    
2023-04-02 15:32:54,647 			Last test performance: 96.48%
2023-04-02 15:32:54,647 ----------------
2023-04-02 15:33:04,530   2   =>  98   		Training 486 pattern with 94.38% 	Forward time: 	 9.61 sec
2023-04-02 15:33:04,530 			Loss:    1.183e-01    			Backward time: 	 0.27 sec 
2023-04-02 15:33:04,531 ADAM: Layer 0 -> dw_min:9.9745e-01  dw_max:1.0027e+00 lr:1.0000e-02
2023-04-02 15:33:04,531 ADAM: Layer 1 -> dw_min:9.9566e-01  dw_max:1.0054e+00 lr:1.0000e-02
2023-04-02 15:33:04,531 ADAM: Layer 2 -> dw_min:9.9241e-01  dw_max:1.0085e+00 lr:1.0000e-02
2023-04-02 15:33:04,531 ADAM: Layer 3 -> dw_min:9.9721e-01  dw_max:1.0017e+00 lr:1.0000e-02
2023-04-02 15:33:04,592 			Learning rate: weights:   1.000e-02    
2023-04-02 15:33:04,593 			Last test performance: 96.48%
2023-04-02 15:33:04,593 ----------------
2023-04-02 15:33:14,474   2   =>  99   		Training 486 pattern with 96.25% 	Forward time: 	 9.61 sec
2023-04-02 15:33:14,474 			Loss:    1.123e-01    			Backward time: 	 0.27 sec 
2023-04-02 15:33:14,474 ADAM: Layer 0 -> dw_min:9.9797e-01  dw_max:1.0038e+00 lr:1.0000e-02
2023-04-02 15:33:14,474 ADAM: Layer 1 -> dw_min:9.9504e-01  dw_max:1.0061e+00 lr:1.0000e-02
2023-04-02 15:33:14,474 ADAM: Layer 2 -> dw_min:9.9310e-01  dw_max:1.0088e+00 lr:1.0000e-02
2023-04-02 15:33:14,475 ADAM: Layer 3 -> dw_min:9.9725e-01  dw_max:1.0022e+00 lr:1.0000e-02
2023-04-02 15:33:14,517 			Learning rate: weights:   1.000e-02    
2023-04-02 15:33:14,517 			Last test performance: 96.48%
2023-04-02 15:33:14,517 ----------------
2023-04-02 15:33:24,409   2   => 100   		Training 486 pattern with 94.38% 	Forward time: 	 9.62 sec
2023-04-02 15:33:24,409 			Loss:    1.312e-01    			Backward time: 	 0.27 sec 
2023-04-02 15:33:24,409 ADAM: Layer 0 -> dw_min:9.9800e-01  dw_max:1.0032e+00 lr:1.0000e-02
2023-04-02 15:33:24,409 ADAM: Layer 1 -> dw_min:9.9431e-01  dw_max:1.0061e+00 lr:1.0000e-02
2023-04-02 15:33:24,409 ADAM: Layer 2 -> dw_min:9.9222e-01  dw_max:1.0083e+00 lr:1.0000e-02
2023-04-02 15:33:24,409 ADAM: Layer 3 -> dw_min:9.9743e-01  dw_max:1.0022e+00 lr:1.0000e-02
2023-04-02 15:33:24,524 			Learning rate: weights:   1.000e-02    
2023-04-02 15:33:24,524 			Last test performance: 96.48%
2023-04-02 15:33:24,524 ----------------
2023-04-02 15:33:34,431   2   => 101   		Training 486 pattern with 94.38% 	Forward time: 	 9.63 sec
2023-04-02 15:33:34,431 			Loss:    1.312e-01    			Backward time: 	 0.27 sec 
2023-04-02 15:33:34,431 ADAM: Layer 0 -> dw_min:9.9795e-01  dw_max:1.0044e+00 lr:1.0000e-02
2023-04-02 15:33:34,432 ADAM: Layer 1 -> dw_min:9.9398e-01  dw_max:1.0066e+00 lr:1.0000e-02
2023-04-02 15:33:34,432 ADAM: Layer 2 -> dw_min:9.9147e-01  dw_max:1.0078e+00 lr:1.0000e-02
2023-04-02 15:33:34,432 ADAM: Layer 3 -> dw_min:9.9755e-01  dw_max:1.0026e+00 lr:1.0000e-02
2023-04-02 15:33:34,451 			Learning rate: weights:   1.000e-02    
2023-04-02 15:33:34,451 			Last test performance: 96.48%
2023-04-02 15:33:34,452 ----------------
2023-04-02 15:33:44,334   2   => 102   		Training 486 pattern with 95.42% 	Forward time: 	 9.61 sec
2023-04-02 15:33:44,334 			Loss:    1.319e-01    			Backward time: 	 0.27 sec 
2023-04-02 15:33:44,334 ADAM: Layer 0 -> dw_min:9.9721e-01  dw_max:1.0053e+00 lr:1.0000e-02
2023-04-02 15:33:44,335 ADAM: Layer 1 -> dw_min:9.9395e-01  dw_max:1.0075e+00 lr:1.0000e-02
2023-04-02 15:33:44,335 ADAM: Layer 2 -> dw_min:9.9221e-01  dw_max:1.0068e+00 lr:1.0000e-02
2023-04-02 15:33:44,335 ADAM: Layer 3 -> dw_min:9.9767e-01  dw_max:1.0021e+00 lr:1.0000e-02
2023-04-02 15:33:44,352 			Learning rate: weights:   1.000e-02    
2023-04-02 15:33:44,352 			Last test performance: 96.48%
2023-04-02 15:33:44,352 ----------------
2023-04-02 15:33:54,235   2   => 103   		Training 486 pattern with 94.79% 	Forward time: 	 9.61 sec
2023-04-02 15:33:54,235 			Loss:    1.313e-01    			Backward time: 	 0.27 sec 
2023-04-02 15:33:54,235 ADAM: Layer 0 -> dw_min:9.9679e-01  dw_max:1.0058e+00 lr:1.0000e-02
2023-04-02 15:33:54,236 ADAM: Layer 1 -> dw_min:9.9422e-01  dw_max:1.0067e+00 lr:1.0000e-02
2023-04-02 15:33:54,236 ADAM: Layer 2 -> dw_min:9.9259e-01  dw_max:1.0082e+00 lr:1.0000e-02
2023-04-02 15:33:54,236 ADAM: Layer 3 -> dw_min:9.9706e-01  dw_max:1.0039e+00 lr:1.0000e-02
2023-04-02 15:33:54,303 			Learning rate: weights:   1.000e-02    
2023-04-02 15:33:54,303 			Last test performance: 96.48%
2023-04-02 15:33:54,303 ----------------
2023-04-02 15:34:04,184   2   => 104   		Training 486 pattern with 95.62% 	Forward time: 	 9.61 sec
2023-04-02 15:34:04,185 			Loss:    1.172e-01    			Backward time: 	 0.27 sec 
2023-04-02 15:34:04,185 ADAM: Layer 0 -> dw_min:9.9713e-01  dw_max:1.0047e+00 lr:1.0000e-02
2023-04-02 15:34:04,185 ADAM: Layer 1 -> dw_min:9.9448e-01  dw_max:1.0062e+00 lr:1.0000e-02
2023-04-02 15:34:04,185 ADAM: Layer 2 -> dw_min:9.9313e-01  dw_max:1.0081e+00 lr:1.0000e-02
2023-04-02 15:34:04,185 ADAM: Layer 3 -> dw_min:9.9696e-01  dw_max:1.0035e+00 lr:1.0000e-02
2023-04-02 15:34:04,280 			Learning rate: weights:   1.000e-02    
2023-04-02 15:34:04,280 			Last test performance: 96.48%
2023-04-02 15:34:04,280 ----------------
2023-04-02 15:34:14,162   2   => 105   		Training 486 pattern with 96.88% 	Forward time: 	 9.61 sec
2023-04-02 15:34:14,163 			Loss:    8.754e-02    			Backward time: 	 0.27 sec 
2023-04-02 15:34:14,163 ADAM: Layer 0 -> dw_min:9.9664e-01  dw_max:1.0048e+00 lr:1.0000e-02
2023-04-02 15:34:14,163 ADAM: Layer 1 -> dw_min:9.9492e-01  dw_max:1.0057e+00 lr:1.0000e-02
2023-04-02 15:34:14,163 ADAM: Layer 2 -> dw_min:9.9248e-01  dw_max:1.0076e+00 lr:1.0000e-02
2023-04-02 15:34:14,163 ADAM: Layer 3 -> dw_min:9.9725e-01  dw_max:1.0036e+00 lr:1.0000e-02
2023-04-02 15:34:14,221 			Learning rate: weights:   1.000e-02    
2023-04-02 15:34:14,221 			Last test performance: 96.48%
2023-04-02 15:34:14,221 ----------------
2023-04-02 15:34:24,102   2   => 106   		Training 486 pattern with 96.25% 	Forward time: 	 9.61 sec
2023-04-02 15:34:24,102 			Loss:    1.158e-01    			Backward time: 	 0.27 sec 
2023-04-02 15:34:24,102 ADAM: Layer 0 -> dw_min:9.9741e-01  dw_max:1.0042e+00 lr:1.0000e-02
2023-04-02 15:34:24,102 ADAM: Layer 1 -> dw_min:9.9426e-01  dw_max:1.0062e+00 lr:1.0000e-02
2023-04-02 15:34:24,102 ADAM: Layer 2 -> dw_min:9.9274e-01  dw_max:1.0077e+00 lr:1.0000e-02
2023-04-02 15:34:24,103 ADAM: Layer 3 -> dw_min:9.9737e-01  dw_max:1.0034e+00 lr:1.0000e-02
2023-04-02 15:34:24,134 			Learning rate: weights:   1.000e-02    
2023-04-02 15:34:24,134 			Last test performance: 96.48%
2023-04-02 15:34:24,134 ----------------
2023-04-02 15:34:34,016   2   => 107   		Training 486 pattern with 92.50% 	Forward time: 	 9.61 sec
2023-04-02 15:34:34,017 			Loss:    2.113e-01    			Backward time: 	 0.27 sec 
2023-04-02 15:34:34,017 ADAM: Layer 0 -> dw_min:9.9673e-01  dw_max:1.0067e+00 lr:1.0000e-02
2023-04-02 15:34:34,017 ADAM: Layer 1 -> dw_min:9.9352e-01  dw_max:1.0056e+00 lr:1.0000e-02
2023-04-02 15:34:34,017 ADAM: Layer 2 -> dw_min:9.9304e-01  dw_max:1.0085e+00 lr:1.0000e-02
2023-04-02 15:34:34,017 ADAM: Layer 3 -> dw_min:9.9776e-01  dw_max:1.0034e+00 lr:1.0000e-02
2023-04-02 15:34:34,093 			Learning rate: weights:   1.000e-02    
2023-04-02 15:34:34,093 			Last test performance: 96.48%
2023-04-02 15:34:34,093 ----------------
2023-04-02 15:34:43,976   2   => 108   		Training 486 pattern with 95.83% 	Forward time: 	 9.61 sec
2023-04-02 15:34:43,976 			Loss:    1.069e-01    			Backward time: 	 0.27 sec 
2023-04-02 15:34:43,976 ADAM: Layer 0 -> dw_min:9.9658e-01  dw_max:1.0053e+00 lr:1.0000e-02
2023-04-02 15:34:43,976 ADAM: Layer 1 -> dw_min:9.9409e-01  dw_max:1.0063e+00 lr:1.0000e-02
2023-04-02 15:34:43,977 ADAM: Layer 2 -> dw_min:9.9336e-01  dw_max:1.0077e+00 lr:1.0000e-02
2023-04-02 15:34:43,977 ADAM: Layer 3 -> dw_min:9.9798e-01  dw_max:1.0035e+00 lr:1.0000e-02
2023-04-02 15:34:44,003 			Learning rate: weights:   1.000e-02    
2023-04-02 15:34:44,003 			Last test performance: 96.48%
2023-04-02 15:34:44,003 ----------------
2023-04-02 15:34:53,887   2   => 109   		Training 486 pattern with 96.25% 	Forward time: 	 9.61 sec
2023-04-02 15:34:53,887 			Loss:    1.026e-01    			Backward time: 	 0.27 sec 
2023-04-02 15:34:53,887 ADAM: Layer 0 -> dw_min:9.9655e-01  dw_max:1.0048e+00 lr:1.0000e-02
2023-04-02 15:34:53,888 ADAM: Layer 1 -> dw_min:9.9429e-01  dw_max:1.0059e+00 lr:1.0000e-02
2023-04-02 15:34:53,888 ADAM: Layer 2 -> dw_min:9.9381e-01  dw_max:1.0074e+00 lr:1.0000e-02
2023-04-02 15:34:53,888 ADAM: Layer 3 -> dw_min:9.9806e-01  dw_max:1.0038e+00 lr:1.0000e-02
2023-04-02 15:34:53,917 			Learning rate: weights:   1.000e-02    
2023-04-02 15:34:53,917 			Last test performance: 96.48%
2023-04-02 15:34:53,917 ----------------
2023-04-02 15:35:03,798   2   => 110   		Training 486 pattern with 94.17% 	Forward time: 	 9.61 sec
2023-04-02 15:35:03,798 			Loss:    1.257e-01    			Backward time: 	 0.27 sec 
2023-04-02 15:35:03,798 ADAM: Layer 0 -> dw_min:9.9647e-01  dw_max:1.0055e+00 lr:1.0000e-02
2023-04-02 15:35:03,798 ADAM: Layer 1 -> dw_min:9.9418e-01  dw_max:1.0059e+00 lr:1.0000e-02
2023-04-02 15:35:03,798 ADAM: Layer 2 -> dw_min:9.9270e-01  dw_max:1.0069e+00 lr:1.0000e-02
2023-04-02 15:35:03,799 ADAM: Layer 3 -> dw_min:9.9793e-01  dw_max:1.0034e+00 lr:1.0000e-02
2023-04-02 15:35:03,917 			Learning rate: weights:   1.000e-02    
2023-04-02 15:35:03,917 			Last test performance: 96.48%
2023-04-02 15:35:03,917 ----------------
2023-04-02 15:35:13,799   2   => 111   		Training 486 pattern with 96.46% 	Forward time: 	 9.61 sec
2023-04-02 15:35:13,799 			Loss:    1.039e-01    			Backward time: 	 0.27 sec 
2023-04-02 15:35:13,800 ADAM: Layer 0 -> dw_min:9.9599e-01  dw_max:1.0065e+00 lr:1.0000e-02
2023-04-02 15:35:13,800 ADAM: Layer 1 -> dw_min:9.9429e-01  dw_max:1.0066e+00 lr:1.0000e-02
2023-04-02 15:35:13,800 ADAM: Layer 2 -> dw_min:9.9254e-01  dw_max:1.0078e+00 lr:1.0000e-02
2023-04-02 15:35:13,800 ADAM: Layer 3 -> dw_min:9.9712e-01  dw_max:1.0039e+00 lr:1.0000e-02
2023-04-02 15:35:13,842 			Learning rate: weights:   1.000e-02    
2023-04-02 15:35:13,842 			Last test performance: 96.48%
2023-04-02 15:35:13,842 ----------------
2023-04-02 15:35:23,734   2   => 112   		Training 486 pattern with 95.00% 	Forward time: 	 9.62 sec
2023-04-02 15:35:23,734 			Loss:    1.106e-01    			Backward time: 	 0.27 sec 
2023-04-02 15:35:23,735 ADAM: Layer 0 -> dw_min:9.9693e-01  dw_max:1.0065e+00 lr:1.0000e-02
2023-04-02 15:35:23,735 ADAM: Layer 1 -> dw_min:9.9469e-01  dw_max:1.0062e+00 lr:1.0000e-02
2023-04-02 15:35:23,735 ADAM: Layer 2 -> dw_min:9.9145e-01  dw_max:1.0070e+00 lr:1.0000e-02
2023-04-02 15:35:23,735 ADAM: Layer 3 -> dw_min:9.9729e-01  dw_max:1.0038e+00 lr:1.0000e-02
2023-04-02 15:35:23,817 			Learning rate: weights:   1.000e-02    
2023-04-02 15:35:23,817 			Last test performance: 96.48%
2023-04-02 15:35:23,817 ----------------
2023-04-02 15:35:33,699   2   => 113   		Training 486 pattern with 94.79% 	Forward time: 	 9.61 sec
2023-04-02 15:35:33,699 			Loss:    1.352e-01    			Backward time: 	 0.27 sec 
2023-04-02 15:35:33,699 ADAM: Layer 0 -> dw_min:9.9682e-01  dw_max:1.0052e+00 lr:1.0000e-02
2023-04-02 15:35:33,699 ADAM: Layer 1 -> dw_min:9.9417e-01  dw_max:1.0067e+00 lr:1.0000e-02
2023-04-02 15:35:33,699 ADAM: Layer 2 -> dw_min:9.9207e-01  dw_max:1.0082e+00 lr:1.0000e-02
2023-04-02 15:35:33,699 ADAM: Layer 3 -> dw_min:9.9723e-01  dw_max:1.0035e+00 lr:1.0000e-02
2023-04-02 15:35:33,758 			Learning rate: weights:   1.000e-02    
2023-04-02 15:35:33,758 			Last test performance: 96.48%
2023-04-02 15:35:33,758 ----------------
2023-04-02 15:35:43,639   2   => 114   		Training 486 pattern with 94.58% 	Forward time: 	 9.61 sec
2023-04-02 15:35:43,639 			Loss:    1.530e-01    			Backward time: 	 0.27 sec 
2023-04-02 15:35:43,640 ADAM: Layer 0 -> dw_min:9.9713e-01  dw_max:1.0052e+00 lr:1.0000e-02
2023-04-02 15:35:43,640 ADAM: Layer 1 -> dw_min:9.9478e-01  dw_max:1.0081e+00 lr:1.0000e-02
2023-04-02 15:35:43,640 ADAM: Layer 2 -> dw_min:9.9235e-01  dw_max:1.0073e+00 lr:1.0000e-02
2023-04-02 15:35:43,640 ADAM: Layer 3 -> dw_min:9.9753e-01  dw_max:1.0035e+00 lr:1.0000e-02
2023-04-02 15:35:43,700 			Learning rate: weights:   1.000e-02    
2023-04-02 15:35:43,700 			Last test performance: 96.48%
2023-04-02 15:35:43,700 ----------------
2023-04-02 15:35:53,584   2   => 115   		Training 486 pattern with 95.42% 	Forward time: 	 9.61 sec
2023-04-02 15:35:53,584 			Loss:    1.185e-01    			Backward time: 	 0.27 sec 
2023-04-02 15:35:53,584 ADAM: Layer 0 -> dw_min:9.9706e-01  dw_max:1.0039e+00 lr:1.0000e-02
2023-04-02 15:35:53,585 ADAM: Layer 1 -> dw_min:9.9413e-01  dw_max:1.0081e+00 lr:1.0000e-02
2023-04-02 15:35:53,585 ADAM: Layer 2 -> dw_min:9.9260e-01  dw_max:1.0074e+00 lr:1.0000e-02
2023-04-02 15:35:53,585 ADAM: Layer 3 -> dw_min:9.9747e-01  dw_max:1.0031e+00 lr:1.0000e-02
2023-04-02 15:35:53,643 			Learning rate: weights:   1.000e-02    
2023-04-02 15:35:53,643 			Last test performance: 96.48%
2023-04-02 15:35:53,643 ----------------
2023-04-02 15:36:03,524   2   => 116   		Training 486 pattern with 96.46% 	Forward time: 	 9.61 sec
2023-04-02 15:36:03,524 			Loss:    1.288e-01    			Backward time: 	 0.27 sec 
2023-04-02 15:36:03,524 ADAM: Layer 0 -> dw_min:9.9728e-01  dw_max:1.0038e+00 lr:1.0000e-02
2023-04-02 15:36:03,525 ADAM: Layer 1 -> dw_min:9.9507e-01  dw_max:1.0059e+00 lr:1.0000e-02
2023-04-02 15:36:03,525 ADAM: Layer 2 -> dw_min:9.9256e-01  dw_max:1.0072e+00 lr:1.0000e-02
2023-04-02 15:36:03,525 ADAM: Layer 3 -> dw_min:9.9708e-01  dw_max:1.0029e+00 lr:1.0000e-02
2023-04-02 15:36:03,584 			Learning rate: weights:   1.000e-02    
2023-04-02 15:36:03,584 			Last test performance: 96.48%
2023-04-02 15:36:03,584 ----------------
2023-04-02 15:36:13,466   2   => 117   		Training 486 pattern with 96.46% 	Forward time: 	 9.61 sec
2023-04-02 15:36:13,466 			Loss:    9.171e-02    			Backward time: 	 0.27 sec 
2023-04-02 15:36:13,467 ADAM: Layer 0 -> dw_min:9.9719e-01  dw_max:1.0036e+00 lr:1.0000e-02
2023-04-02 15:36:13,467 ADAM: Layer 1 -> dw_min:9.9437e-01  dw_max:1.0053e+00 lr:1.0000e-02
2023-04-02 15:36:13,467 ADAM: Layer 2 -> dw_min:9.9170e-01  dw_max:1.0070e+00 lr:1.0000e-02
2023-04-02 15:36:13,467 ADAM: Layer 3 -> dw_min:9.9688e-01  dw_max:1.0026e+00 lr:1.0000e-02
2023-04-02 15:36:13,526 			Learning rate: weights:   1.000e-02    
2023-04-02 15:36:13,526 			Last test performance: 96.48%
2023-04-02 15:36:13,526 ----------------
2023-04-02 15:36:23,407   2   => 118   		Training 486 pattern with 96.25% 	Forward time: 	 9.61 sec
2023-04-02 15:36:23,407 			Loss:    1.045e-01    			Backward time: 	 0.27 sec 
2023-04-02 15:36:23,407 ADAM: Layer 0 -> dw_min:9.9710e-01  dw_max:1.0028e+00 lr:1.0000e-02
2023-04-02 15:36:23,407 ADAM: Layer 1 -> dw_min:9.9427e-01  dw_max:1.0046e+00 lr:1.0000e-02
2023-04-02 15:36:23,407 ADAM: Layer 2 -> dw_min:9.9247e-01  dw_max:1.0069e+00 lr:1.0000e-02
2023-04-02 15:36:23,407 ADAM: Layer 3 -> dw_min:9.9729e-01  dw_max:1.0022e+00 lr:1.0000e-02
2023-04-02 15:36:23,425 			Learning rate: weights:   1.000e-02    
2023-04-02 15:36:23,425 			Last test performance: 96.48%
2023-04-02 15:36:23,425 ----------------
2023-04-02 15:36:33,308   2   => 119   		Training 486 pattern with 96.04% 	Forward time: 	 9.61 sec
2023-04-02 15:36:33,308 			Loss:    1.054e-01    			Backward time: 	 0.27 sec 
2023-04-02 15:36:33,308 ADAM: Layer 0 -> dw_min:9.9722e-01  dw_max:1.0022e+00 lr:1.0000e-02
2023-04-02 15:36:33,308 ADAM: Layer 1 -> dw_min:9.9352e-01  dw_max:1.0050e+00 lr:1.0000e-02
2023-04-02 15:36:33,309 ADAM: Layer 2 -> dw_min:9.9252e-01  dw_max:1.0063e+00 lr:1.0000e-02
2023-04-02 15:36:33,309 ADAM: Layer 3 -> dw_min:9.9710e-01  dw_max:1.0031e+00 lr:1.0000e-02
2023-04-02 15:36:33,327 			Learning rate: weights:   1.000e-02    
2023-04-02 15:36:33,328 			Last test performance: 96.48%
2023-04-02 15:36:33,328 ----------------
2023-04-02 15:36:43,209   2   => 120   		Training 486 pattern with 93.96% 	Forward time: 	 9.61 sec
2023-04-02 15:36:43,209 			Loss:    1.507e-01    			Backward time: 	 0.27 sec 
2023-04-02 15:36:43,209 ADAM: Layer 0 -> dw_min:9.9805e-01  dw_max:1.0028e+00 lr:1.0000e-02
2023-04-02 15:36:43,209 ADAM: Layer 1 -> dw_min:9.9250e-01  dw_max:1.0058e+00 lr:1.0000e-02
2023-04-02 15:36:43,209 ADAM: Layer 2 -> dw_min:9.9259e-01  dw_max:1.0074e+00 lr:1.0000e-02
2023-04-02 15:36:43,209 ADAM: Layer 3 -> dw_min:9.9730e-01  dw_max:1.0034e+00 lr:1.0000e-02
2023-04-02 15:36:43,354 			Learning rate: weights:   1.000e-02    
2023-04-02 15:36:43,354 			Last test performance: 96.48%
2023-04-02 15:36:43,354 ----------------
2023-04-02 15:36:53,239   2   => 121   		Training 486 pattern with 95.21% 	Forward time: 	 9.61 sec
2023-04-02 15:36:53,239 			Loss:    1.231e-01    			Backward time: 	 0.27 sec 
2023-04-02 15:36:53,240 ADAM: Layer 0 -> dw_min:9.9783e-01  dw_max:1.0033e+00 lr:1.0000e-02
2023-04-02 15:36:53,240 ADAM: Layer 1 -> dw_min:9.9360e-01  dw_max:1.0052e+00 lr:1.0000e-02
2023-04-02 15:36:53,240 ADAM: Layer 2 -> dw_min:9.9237e-01  dw_max:1.0077e+00 lr:1.0000e-02
2023-04-02 15:36:53,240 ADAM: Layer 3 -> dw_min:9.9723e-01  dw_max:1.0031e+00 lr:1.0000e-02
2023-04-02 15:36:53,354 			Learning rate: weights:   1.000e-02    
2023-04-02 15:36:53,354 			Last test performance: 96.48%
2023-04-02 15:36:53,354 ----------------
2023-04-02 15:37:03,236   2   => 122   		Training 486 pattern with 95.00% 	Forward time: 	 9.61 sec
2023-04-02 15:37:03,236 			Loss:    1.283e-01    			Backward time: 	 0.27 sec 
2023-04-02 15:37:03,236 ADAM: Layer 0 -> dw_min:9.9777e-01  dw_max:1.0029e+00 lr:1.0000e-02
2023-04-02 15:37:03,236 ADAM: Layer 1 -> dw_min:9.9323e-01  dw_max:1.0054e+00 lr:1.0000e-02
2023-04-02 15:37:03,236 ADAM: Layer 2 -> dw_min:9.9179e-01  dw_max:1.0076e+00 lr:1.0000e-02
2023-04-02 15:37:03,236 ADAM: Layer 3 -> dw_min:9.9769e-01  dw_max:1.0029e+00 lr:1.0000e-02
2023-04-02 15:37:03,417 			Learning rate: weights:   1.000e-02    
2023-04-02 15:37:03,417 			Last test performance: 96.48%
2023-04-02 15:37:03,417 ----------------
2023-04-02 15:37:13,300   2   => 123   		Training 486 pattern with 96.04% 	Forward time: 	 9.61 sec
2023-04-02 15:37:13,300 			Loss:    1.090e-01    			Backward time: 	 0.27 sec 
2023-04-02 15:37:13,301 ADAM: Layer 0 -> dw_min:9.9733e-01  dw_max:1.0030e+00 lr:1.0000e-02
2023-04-02 15:37:13,301 ADAM: Layer 1 -> dw_min:9.9407e-01  dw_max:1.0055e+00 lr:1.0000e-02
2023-04-02 15:37:13,301 ADAM: Layer 2 -> dw_min:9.9214e-01  dw_max:1.0069e+00 lr:1.0000e-02
2023-04-02 15:37:13,301 ADAM: Layer 3 -> dw_min:9.9764e-01  dw_max:1.0031e+00 lr:1.0000e-02
2023-04-02 15:37:13,327 			Learning rate: weights:   1.000e-02    
2023-04-02 15:37:13,327 			Last test performance: 96.48%
2023-04-02 15:37:13,327 ----------------
2023-04-02 15:37:23,219   2   => 124   		Training 486 pattern with 96.88% 	Forward time: 	 9.62 sec
2023-04-02 15:37:23,219 			Loss:    9.357e-02    			Backward time: 	 0.27 sec 
2023-04-02 15:37:23,219 ADAM: Layer 0 -> dw_min:9.9743e-01  dw_max:1.0030e+00 lr:1.0000e-02
2023-04-02 15:37:23,220 ADAM: Layer 1 -> dw_min:9.9453e-01  dw_max:1.0053e+00 lr:1.0000e-02
2023-04-02 15:37:23,220 ADAM: Layer 2 -> dw_min:9.9230e-01  dw_max:1.0065e+00 lr:1.0000e-02
2023-04-02 15:37:23,220 ADAM: Layer 3 -> dw_min:9.9803e-01  dw_max:1.0027e+00 lr:1.0000e-02
2023-04-02 15:37:23,261 
2023-04-02 15:37:23,261 Testing:
2023-04-02 15:37:23,742 		24 of 10000 with 91.67% 	 Time used:  0.48 sec
2023-04-02 15:37:24,222 		48 of 10000 with 93.75% 	 Time used:  0.48 sec
2023-04-02 15:37:24,702 		72 of 10000 with 95.83% 	 Time used:  0.48 sec
2023-04-02 15:37:25,182 		96 of 10000 with 95.83% 	 Time used:  0.48 sec
2023-04-02 15:37:25,662 		120 of 10000 with 95.83% 	 Time used:  0.48 sec
2023-04-02 15:37:26,142 		144 of 10000 with 95.14% 	 Time used:  0.48 sec
2023-04-02 15:37:26,622 		168 of 10000 with 95.83% 	 Time used:  0.48 sec
2023-04-02 15:37:27,102 		192 of 10000 with 96.35% 	 Time used:  0.48 sec
2023-04-02 15:37:27,582 		216 of 10000 with 96.76% 	 Time used:  0.48 sec
2023-04-02 15:37:28,062 		240 of 10000 with 96.67% 	 Time used:  0.48 sec
2023-04-02 15:37:28,542 		264 of 10000 with 96.59% 	 Time used:  0.48 sec
2023-04-02 15:37:29,022 		288 of 10000 with 96.53% 	 Time used:  0.48 sec
2023-04-02 15:37:29,502 		312 of 10000 with 96.47% 	 Time used:  0.48 sec
2023-04-02 15:37:29,982 		336 of 10000 with 96.43% 	 Time used:  0.48 sec
2023-04-02 15:37:30,462 		360 of 10000 with 95.56% 	 Time used:  0.48 sec
2023-04-02 15:37:30,942 		384 of 10000 with 95.31% 	 Time used:  0.48 sec
2023-04-02 15:37:31,422 		408 of 10000 with 95.59% 	 Time used:  0.48 sec
2023-04-02 15:37:31,902 		432 of 10000 with 95.60% 	 Time used:  0.48 sec
2023-04-02 15:37:32,382 		456 of 10000 with 94.74% 	 Time used:  0.48 sec
2023-04-02 15:37:32,862 		480 of 10000 with 95.00% 	 Time used:  0.48 sec
2023-04-02 15:37:33,342 		504 of 10000 with 95.04% 	 Time used:  0.48 sec
2023-04-02 15:37:33,822 		528 of 10000 with 94.70% 	 Time used:  0.48 sec
2023-04-02 15:37:34,302 		552 of 10000 with 94.75% 	 Time used:  0.48 sec
2023-04-02 15:37:34,783 		576 of 10000 with 94.97% 	 Time used:  0.48 sec
2023-04-02 15:37:35,263 		600 of 10000 with 95.17% 	 Time used:  0.48 sec
2023-04-02 15:37:35,743 		624 of 10000 with 95.19% 	 Time used:  0.48 sec
2023-04-02 15:37:36,223 		648 of 10000 with 95.37% 	 Time used:  0.48 sec
2023-04-02 15:37:36,703 		672 of 10000 with 95.54% 	 Time used:  0.48 sec
2023-04-02 15:37:37,183 		696 of 10000 with 95.55% 	 Time used:  0.48 sec
2023-04-02 15:37:37,663 		720 of 10000 with 95.42% 	 Time used:  0.48 sec
2023-04-02 15:37:38,143 		744 of 10000 with 95.56% 	 Time used:  0.48 sec
2023-04-02 15:37:38,623 		768 of 10000 with 95.44% 	 Time used:  0.48 sec
2023-04-02 15:37:39,103 		792 of 10000 with 95.45% 	 Time used:  0.48 sec
2023-04-02 15:37:39,583 		816 of 10000 with 95.47% 	 Time used:  0.48 sec
2023-04-02 15:37:40,063 		840 of 10000 with 95.48% 	 Time used:  0.48 sec
2023-04-02 15:37:40,542 		864 of 10000 with 95.49% 	 Time used:  0.48 sec
2023-04-02 15:37:41,023 		888 of 10000 with 95.61% 	 Time used:  0.48 sec
2023-04-02 15:37:41,503 		912 of 10000 with 95.50% 	 Time used:  0.48 sec
2023-04-02 15:37:41,983 		936 of 10000 with 95.62% 	 Time used:  0.48 sec
2023-04-02 15:37:42,463 		960 of 10000 with 95.73% 	 Time used:  0.48 sec
2023-04-02 15:37:42,943 		984 of 10000 with 95.83% 	 Time used:  0.48 sec
2023-04-02 15:37:43,422 		1008 of 10000 with 95.93% 	 Time used:  0.48 sec
2023-04-02 15:37:43,902 		1032 of 10000 with 95.93% 	 Time used:  0.48 sec
2023-04-02 15:37:44,384 		1056 of 10000 with 95.83% 	 Time used:  0.48 sec
2023-04-02 15:37:44,864 		1080 of 10000 with 95.83% 	 Time used:  0.48 sec
2023-04-02 15:37:45,344 		1104 of 10000 with 95.92% 	 Time used:  0.48 sec
2023-04-02 15:37:45,825 		1128 of 10000 with 96.01% 	 Time used:  0.48 sec
2023-04-02 15:37:46,305 		1152 of 10000 with 96.09% 	 Time used:  0.48 sec
2023-04-02 15:37:46,785 		1176 of 10000 with 96.17% 	 Time used:  0.48 sec
2023-04-02 15:37:47,265 		1200 of 10000 with 96.25% 	 Time used:  0.48 sec
2023-04-02 15:37:47,745 		1224 of 10000 with 96.24% 	 Time used:  0.48 sec
2023-04-02 15:37:48,225 		1248 of 10000 with 96.31% 	 Time used:  0.48 sec
2023-04-02 15:37:48,705 		1272 of 10000 with 96.38% 	 Time used:  0.48 sec
2023-04-02 15:37:49,185 		1296 of 10000 with 96.45% 	 Time used:  0.48 sec
2023-04-02 15:37:49,666 		1320 of 10000 with 96.52% 	 Time used:  0.48 sec
2023-04-02 15:37:50,147 		1344 of 10000 with 96.58% 	 Time used:  0.48 sec
2023-04-02 15:37:50,627 		1368 of 10000 with 96.64% 	 Time used:  0.48 sec
2023-04-02 15:37:51,107 		1392 of 10000 with 96.70% 	 Time used:  0.48 sec
2023-04-02 15:37:51,587 		1416 of 10000 with 96.75% 	 Time used:  0.48 sec
2023-04-02 15:37:52,067 		1440 of 10000 with 96.81% 	 Time used:  0.48 sec
2023-04-02 15:37:52,547 		1464 of 10000 with 96.86% 	 Time used:  0.48 sec
2023-04-02 15:37:53,027 		1488 of 10000 with 96.84% 	 Time used:  0.48 sec
2023-04-02 15:37:53,507 		1512 of 10000 with 96.89% 	 Time used:  0.48 sec
2023-04-02 15:37:53,987 		1536 of 10000 with 96.94% 	 Time used:  0.48 sec
2023-04-02 15:37:54,467 		1560 of 10000 with 96.99% 	 Time used:  0.48 sec
2023-04-02 15:37:54,947 		1584 of 10000 with 96.84% 	 Time used:  0.48 sec
2023-04-02 15:37:55,427 		1608 of 10000 with 96.89% 	 Time used:  0.48 sec
2023-04-02 15:37:55,907 		1632 of 10000 with 96.94% 	 Time used:  0.48 sec
2023-04-02 15:37:56,387 		1656 of 10000 with 96.98% 	 Time used:  0.48 sec
2023-04-02 15:37:56,867 		1680 of 10000 with 96.96% 	 Time used:  0.48 sec
2023-04-02 15:37:57,347 		1704 of 10000 with 97.01% 	 Time used:  0.48 sec
2023-04-02 15:37:57,827 		1728 of 10000 with 96.93% 	 Time used:  0.48 sec
2023-04-02 15:37:58,306 		1752 of 10000 with 96.97% 	 Time used:  0.48 sec
2023-04-02 15:37:58,787 		1776 of 10000 with 97.02% 	 Time used:  0.48 sec
2023-04-02 15:37:59,266 		1800 of 10000 with 97.06% 	 Time used:  0.48 sec
2023-04-02 15:37:59,746 		1824 of 10000 with 97.04% 	 Time used:  0.48 sec
2023-04-02 15:38:00,226 		1848 of 10000 with 96.97% 	 Time used:  0.48 sec
2023-04-02 15:38:00,706 		1872 of 10000 with 96.90% 	 Time used:  0.48 sec
2023-04-02 15:38:01,186 		1896 of 10000 with 96.94% 	 Time used:  0.48 sec
2023-04-02 15:38:01,666 		1920 of 10000 with 96.98% 	 Time used:  0.48 sec
2023-04-02 15:38:02,147 		1944 of 10000 with 96.91% 	 Time used:  0.48 sec
2023-04-02 15:38:02,627 		1968 of 10000 with 96.80% 	 Time used:  0.48 sec
2023-04-02 15:38:03,107 		1992 of 10000 with 96.74% 	 Time used:  0.48 sec
2023-04-02 15:38:03,587 		2016 of 10000 with 96.78% 	 Time used:  0.48 sec
2023-04-02 15:38:04,067 		2040 of 10000 with 96.76% 	 Time used:  0.48 sec
2023-04-02 15:38:04,548 		2064 of 10000 with 96.66% 	 Time used:  0.48 sec
2023-04-02 15:38:05,028 		2088 of 10000 with 96.65% 	 Time used:  0.48 sec
2023-04-02 15:38:05,508 		2112 of 10000 with 96.64% 	 Time used:  0.48 sec
2023-04-02 15:38:05,988 		2136 of 10000 with 96.68% 	 Time used:  0.48 sec
2023-04-02 15:38:06,468 		2160 of 10000 with 96.71% 	 Time used:  0.48 sec
2023-04-02 15:38:06,948 		2184 of 10000 with 96.75% 	 Time used:  0.48 sec
2023-04-02 15:38:07,428 		2208 of 10000 with 96.78% 	 Time used:  0.48 sec
2023-04-02 15:38:07,908 		2232 of 10000 with 96.68% 	 Time used:  0.48 sec
2023-04-02 15:38:08,388 		2256 of 10000 with 96.72% 	 Time used:  0.48 sec
2023-04-02 15:38:08,868 		2280 of 10000 with 96.71% 	 Time used:  0.48 sec
2023-04-02 15:38:09,348 		2304 of 10000 with 96.74% 	 Time used:  0.48 sec
2023-04-02 15:38:09,828 		2328 of 10000 with 96.78% 	 Time used:  0.48 sec
2023-04-02 15:38:10,308 		2352 of 10000 with 96.81% 	 Time used:  0.48 sec
2023-04-02 15:38:10,789 		2376 of 10000 with 96.76% 	 Time used:  0.48 sec
2023-04-02 15:38:11,269 		2400 of 10000 with 96.79% 	 Time used:  0.48 sec
2023-04-02 15:38:11,749 		2424 of 10000 with 96.70% 	 Time used:  0.48 sec
2023-04-02 15:38:12,229 		2448 of 10000 with 96.73% 	 Time used:  0.48 sec
2023-04-02 15:38:12,709 		2472 of 10000 with 96.76% 	 Time used:  0.48 sec
2023-04-02 15:38:13,189 		2496 of 10000 with 96.75% 	 Time used:  0.48 sec
2023-04-02 15:38:13,669 		2520 of 10000 with 96.75% 	 Time used:  0.48 sec
2023-04-02 15:38:14,149 		2544 of 10000 with 96.78% 	 Time used:  0.48 sec
2023-04-02 15:38:14,629 		2568 of 10000 with 96.77% 	 Time used:  0.48 sec
2023-04-02 15:38:15,109 		2592 of 10000 with 96.80% 	 Time used:  0.48 sec
2023-04-02 15:38:15,589 		2616 of 10000 with 96.83% 	 Time used:  0.48 sec
2023-04-02 15:38:16,069 		2640 of 10000 with 96.86% 	 Time used:  0.48 sec
2023-04-02 15:38:16,548 		2664 of 10000 with 96.88% 	 Time used:  0.48 sec
2023-04-02 15:38:17,029 		2688 of 10000 with 96.84% 	 Time used:  0.48 sec
2023-04-02 15:38:17,509 		2712 of 10000 with 96.87% 	 Time used:  0.48 sec
2023-04-02 15:38:17,988 		2736 of 10000 with 96.86% 	 Time used:  0.48 sec
2023-04-02 15:38:18,468 		2760 of 10000 with 96.88% 	 Time used:  0.48 sec
2023-04-02 15:38:18,948 		2784 of 10000 with 96.88% 	 Time used:  0.48 sec
2023-04-02 15:38:19,428 		2808 of 10000 with 96.83% 	 Time used:  0.48 sec
2023-04-02 15:38:19,909 		2832 of 10000 with 96.82% 	 Time used:  0.48 sec
2023-04-02 15:38:20,389 		2856 of 10000 with 96.85% 	 Time used:  0.48 sec
2023-04-02 15:38:20,869 		2880 of 10000 with 96.84% 	 Time used:  0.48 sec
2023-04-02 15:38:21,349 		2904 of 10000 with 96.83% 	 Time used:  0.48 sec
2023-04-02 15:38:21,829 		2928 of 10000 with 96.86% 	 Time used:  0.48 sec
2023-04-02 15:38:22,309 		2952 of 10000 with 96.85% 	 Time used:  0.48 sec
2023-04-02 15:38:22,789 		2976 of 10000 with 96.88% 	 Time used:  0.48 sec
2023-04-02 15:38:23,269 		3000 of 10000 with 96.87% 	 Time used:  0.48 sec
2023-04-02 15:38:23,749 		3024 of 10000 with 96.89% 	 Time used:  0.48 sec
2023-04-02 15:38:24,229 		3048 of 10000 with 96.88% 	 Time used:  0.48 sec
2023-04-02 15:38:24,709 		3072 of 10000 with 96.91% 	 Time used:  0.48 sec
2023-04-02 15:38:25,189 		3096 of 10000 with 96.90% 	 Time used:  0.48 sec
2023-04-02 15:38:25,669 		3120 of 10000 with 96.89% 	 Time used:  0.48 sec
2023-04-02 15:38:26,151 		3144 of 10000 with 96.88% 	 Time used:  0.48 sec
2023-04-02 15:38:26,631 		3168 of 10000 with 96.84% 	 Time used:  0.48 sec
2023-04-02 15:38:27,111 		3192 of 10000 with 96.80% 	 Time used:  0.48 sec
2023-04-02 15:38:27,591 		3216 of 10000 with 96.83% 	 Time used:  0.48 sec
2023-04-02 15:38:28,071 		3240 of 10000 with 96.85% 	 Time used:  0.48 sec
2023-04-02 15:38:28,551 		3264 of 10000 with 96.84% 	 Time used:  0.48 sec
2023-04-02 15:38:29,031 		3288 of 10000 with 96.84% 	 Time used:  0.48 sec
2023-04-02 15:38:29,511 		3312 of 10000 with 96.86% 	 Time used:  0.48 sec
2023-04-02 15:38:29,991 		3336 of 10000 with 96.85% 	 Time used:  0.48 sec
2023-04-02 15:38:30,471 		3360 of 10000 with 96.88% 	 Time used:  0.48 sec
2023-04-02 15:38:30,951 		3384 of 10000 with 96.87% 	 Time used:  0.48 sec
2023-04-02 15:38:31,431 		3408 of 10000 with 96.89% 	 Time used:  0.48 sec
2023-04-02 15:38:31,911 		3432 of 10000 with 96.91% 	 Time used:  0.48 sec
2023-04-02 15:38:32,391 		3456 of 10000 with 96.90% 	 Time used:  0.48 sec
2023-04-02 15:38:32,871 		3480 of 10000 with 96.90% 	 Time used:  0.48 sec
2023-04-02 15:38:33,352 		3504 of 10000 with 96.86% 	 Time used:  0.48 sec
2023-04-02 15:38:33,832 		3528 of 10000 with 96.88% 	 Time used:  0.48 sec
2023-04-02 15:38:34,311 		3552 of 10000 with 96.90% 	 Time used:  0.48 sec
2023-04-02 15:38:34,792 		3576 of 10000 with 96.90% 	 Time used:  0.48 sec
2023-04-02 15:38:35,272 		3600 of 10000 with 96.89% 	 Time used:  0.48 sec
2023-04-02 15:38:35,752 		3624 of 10000 with 96.88% 	 Time used:  0.48 sec
2023-04-02 15:38:36,232 		3648 of 10000 with 96.90% 	 Time used:  0.48 sec
2023-04-02 15:38:36,712 		3672 of 10000 with 96.92% 	 Time used:  0.48 sec
2023-04-02 15:38:37,192 		3696 of 10000 with 96.94% 	 Time used:  0.48 sec
2023-04-02 15:38:37,672 		3720 of 10000 with 96.91% 	 Time used:  0.48 sec
2023-04-02 15:38:38,152 		3744 of 10000 with 96.90% 	 Time used:  0.48 sec
2023-04-02 15:38:38,632 		3768 of 10000 with 96.92% 	 Time used:  0.48 sec
2023-04-02 15:38:39,112 		3792 of 10000 with 96.94% 	 Time used:  0.48 sec
2023-04-02 15:38:39,592 		3816 of 10000 with 96.88% 	 Time used:  0.48 sec
2023-04-02 15:38:40,072 		3840 of 10000 with 96.90% 	 Time used:  0.48 sec
2023-04-02 15:38:40,552 		3864 of 10000 with 96.89% 	 Time used:  0.48 sec
2023-04-02 15:38:41,032 		3888 of 10000 with 96.91% 	 Time used:  0.48 sec
2023-04-02 15:38:41,512 		3912 of 10000 with 96.93% 	 Time used:  0.48 sec
2023-04-02 15:38:41,992 		3936 of 10000 with 96.95% 	 Time used:  0.48 sec
2023-04-02 15:38:42,472 		3960 of 10000 with 96.94% 	 Time used:  0.48 sec
2023-04-02 15:38:42,952 		3984 of 10000 with 96.94% 	 Time used:  0.48 sec
2023-04-02 15:38:43,432 		4008 of 10000 with 96.93% 	 Time used:  0.48 sec
2023-04-02 15:38:43,912 		4032 of 10000 with 96.90% 	 Time used:  0.48 sec
2023-04-02 15:38:44,393 		4056 of 10000 with 96.89% 	 Time used:  0.48 sec
2023-04-02 15:38:44,873 		4080 of 10000 with 96.89% 	 Time used:  0.48 sec
2023-04-02 15:38:45,353 		4104 of 10000 with 96.86% 	 Time used:  0.48 sec
2023-04-02 15:38:45,835 		4128 of 10000 with 96.88% 	 Time used:  0.48 sec
2023-04-02 15:38:46,315 		4152 of 10000 with 96.89% 	 Time used:  0.48 sec
2023-04-02 15:38:46,795 		4176 of 10000 with 96.89% 	 Time used:  0.48 sec
2023-04-02 15:38:47,275 		4200 of 10000 with 96.88% 	 Time used:  0.48 sec
2023-04-02 15:38:47,755 		4224 of 10000 with 96.90% 	 Time used:  0.48 sec
2023-04-02 15:38:48,235 		4248 of 10000 with 96.89% 	 Time used:  0.48 sec
2023-04-02 15:38:48,715 		4272 of 10000 with 96.86% 	 Time used:  0.48 sec
2023-04-02 15:38:49,195 		4296 of 10000 with 96.86% 	 Time used:  0.48 sec
2023-04-02 15:38:49,675 		4320 of 10000 with 96.88% 	 Time used:  0.48 sec
2023-04-02 15:38:50,156 		4344 of 10000 with 96.87% 	 Time used:  0.48 sec
2023-04-02 15:38:50,636 		4368 of 10000 with 96.89% 	 Time used:  0.48 sec
2023-04-02 15:38:51,117 		4392 of 10000 with 96.88% 	 Time used:  0.48 sec
2023-04-02 15:38:51,597 		4416 of 10000 with 96.88% 	 Time used:  0.48 sec
2023-04-02 15:38:52,077 		4440 of 10000 with 96.87% 	 Time used:  0.48 sec
2023-04-02 15:38:52,557 		4464 of 10000 with 96.89% 	 Time used:  0.48 sec
2023-04-02 15:38:53,037 		4488 of 10000 with 96.90% 	 Time used:  0.48 sec
2023-04-02 15:38:53,517 		4512 of 10000 with 96.90% 	 Time used:  0.48 sec
2023-04-02 15:38:53,997 		4536 of 10000 with 96.85% 	 Time used:  0.48 sec
2023-04-02 15:38:54,477 		4560 of 10000 with 96.86% 	 Time used:  0.48 sec
2023-04-02 15:38:54,957 		4584 of 10000 with 96.88% 	 Time used:  0.48 sec
2023-04-02 15:38:55,437 		4608 of 10000 with 96.85% 	 Time used:  0.48 sec
2023-04-02 15:38:55,917 		4632 of 10000 with 96.87% 	 Time used:  0.48 sec
2023-04-02 15:38:56,397 		4656 of 10000 with 96.86% 	 Time used:  0.48 sec
2023-04-02 15:38:56,877 		4680 of 10000 with 96.88% 	 Time used:  0.48 sec
2023-04-02 15:38:57,357 		4704 of 10000 with 96.88% 	 Time used:  0.48 sec
2023-04-02 15:38:57,837 		4728 of 10000 with 96.85% 	 Time used:  0.48 sec
2023-04-02 15:38:58,317 		4752 of 10000 with 96.84% 	 Time used:  0.48 sec
2023-04-02 15:38:58,797 		4776 of 10000 with 96.84% 	 Time used:  0.48 sec
2023-04-02 15:38:59,277 		4800 of 10000 with 96.85% 	 Time used:  0.48 sec
2023-04-02 15:38:59,757 		4824 of 10000 with 96.87% 	 Time used:  0.48 sec
2023-04-02 15:39:00,237 		4848 of 10000 with 96.86% 	 Time used:  0.48 sec
2023-04-02 15:39:00,717 		4872 of 10000 with 96.88% 	 Time used:  0.48 sec
2023-04-02 15:39:01,197 		4896 of 10000 with 96.90% 	 Time used:  0.48 sec
2023-04-02 15:39:01,677 		4920 of 10000 with 96.91% 	 Time used:  0.48 sec
2023-04-02 15:39:02,157 		4944 of 10000 with 96.93% 	 Time used:  0.48 sec
2023-04-02 15:39:02,638 		4968 of 10000 with 96.94% 	 Time used:  0.48 sec
2023-04-02 15:39:03,118 		4992 of 10000 with 96.94% 	 Time used:  0.48 sec
2023-04-02 15:39:03,598 		5016 of 10000 with 96.93% 	 Time used:  0.48 sec
2023-04-02 15:39:04,078 		5040 of 10000 with 96.94% 	 Time used:  0.48 sec
2023-04-02 15:39:04,559 		5064 of 10000 with 96.92% 	 Time used:  0.48 sec
2023-04-02 15:39:05,039 		5088 of 10000 with 96.89% 	 Time used:  0.48 sec
2023-04-02 15:39:05,519 		5112 of 10000 with 96.91% 	 Time used:  0.48 sec
2023-04-02 15:39:05,999 		5136 of 10000 with 96.90% 	 Time used:  0.48 sec
2023-04-02 15:39:06,479 		5160 of 10000 with 96.92% 	 Time used:  0.48 sec
2023-04-02 15:39:06,959 		5184 of 10000 with 96.91% 	 Time used:  0.48 sec
2023-04-02 15:39:07,439 		5208 of 10000 with 96.93% 	 Time used:  0.48 sec
2023-04-02 15:39:07,919 		5232 of 10000 with 96.94% 	 Time used:  0.48 sec
2023-04-02 15:39:08,399 		5256 of 10000 with 96.96% 	 Time used:  0.48 sec
2023-04-02 15:39:08,880 		5280 of 10000 with 96.97% 	 Time used:  0.48 sec
2023-04-02 15:39:09,359 		5304 of 10000 with 96.98% 	 Time used:  0.48 sec
2023-04-02 15:39:09,839 		5328 of 10000 with 96.98% 	 Time used:  0.48 sec
2023-04-02 15:39:10,319 		5352 of 10000 with 96.99% 	 Time used:  0.48 sec
2023-04-02 15:39:10,800 		5376 of 10000 with 96.99% 	 Time used:  0.48 sec
2023-04-02 15:39:11,280 		5400 of 10000 with 96.98% 	 Time used:  0.48 sec
2023-04-02 15:39:11,760 		5424 of 10000 with 96.99% 	 Time used:  0.48 sec
2023-04-02 15:39:12,240 		5448 of 10000 with 97.01% 	 Time used:  0.48 sec
2023-04-02 15:39:12,720 		5472 of 10000 with 97.00% 	 Time used:  0.48 sec
2023-04-02 15:39:13,200 		5496 of 10000 with 97.00% 	 Time used:  0.48 sec
2023-04-02 15:39:13,680 		5520 of 10000 with 96.99% 	 Time used:  0.48 sec
2023-04-02 15:39:14,160 		5544 of 10000 with 96.99% 	 Time used:  0.48 sec
2023-04-02 15:39:14,640 		5568 of 10000 with 96.98% 	 Time used:  0.48 sec
2023-04-02 15:39:15,120 		5592 of 10000 with 97.00% 	 Time used:  0.48 sec
2023-04-02 15:39:15,600 		5616 of 10000 with 97.01% 	 Time used:  0.48 sec
2023-04-02 15:39:16,080 		5640 of 10000 with 97.02% 	 Time used:  0.48 sec
2023-04-02 15:39:16,560 		5664 of 10000 with 97.02% 	 Time used:  0.48 sec
2023-04-02 15:39:17,040 		5688 of 10000 with 97.03% 	 Time used:  0.48 sec
2023-04-02 15:39:17,520 		5712 of 10000 with 97.04% 	 Time used:  0.48 sec
2023-04-02 15:39:18,000 		5736 of 10000 with 97.02% 	 Time used:  0.48 sec
2023-04-02 15:39:18,480 		5760 of 10000 with 97.01% 	 Time used:  0.48 sec
2023-04-02 15:39:18,960 		5784 of 10000 with 97.01% 	 Time used:  0.48 sec
2023-04-02 15:39:19,440 		5808 of 10000 with 97.00% 	 Time used:  0.48 sec
2023-04-02 15:39:19,920 		5832 of 10000 with 96.98% 	 Time used:  0.48 sec
2023-04-02 15:39:20,400 		5856 of 10000 with 96.98% 	 Time used:  0.48 sec
2023-04-02 15:39:20,880 		5880 of 10000 with 96.97% 	 Time used:  0.48 sec
2023-04-02 15:39:21,360 		5904 of 10000 with 96.99% 	 Time used:  0.48 sec
2023-04-02 15:39:21,841 		5928 of 10000 with 96.98% 	 Time used:  0.48 sec
2023-04-02 15:39:22,324 		5952 of 10000 with 96.99% 	 Time used:  0.48 sec
2023-04-02 15:39:22,808 		5976 of 10000 with 97.00% 	 Time used:  0.48 sec
2023-04-02 15:39:23,290 		6000 of 10000 with 97.02% 	 Time used:  0.48 sec
2023-04-02 15:39:23,770 		6024 of 10000 with 97.03% 	 Time used:  0.48 sec
2023-04-02 15:39:24,250 		6048 of 10000 with 97.02% 	 Time used:  0.48 sec
2023-04-02 15:39:24,730 		6072 of 10000 with 97.02% 	 Time used:  0.48 sec
2023-04-02 15:39:25,210 		6096 of 10000 with 97.00% 	 Time used:  0.48 sec
2023-04-02 15:39:25,690 		6120 of 10000 with 96.98% 	 Time used:  0.48 sec
2023-04-02 15:39:26,170 		6144 of 10000 with 96.99% 	 Time used:  0.48 sec
2023-04-02 15:39:26,650 		6168 of 10000 with 96.98% 	 Time used:  0.48 sec
2023-04-02 15:39:27,130 		6192 of 10000 with 96.96% 	 Time used:  0.48 sec
2023-04-02 15:39:27,610 		6216 of 10000 with 96.94% 	 Time used:  0.48 sec
2023-04-02 15:39:28,090 		6240 of 10000 with 96.96% 	 Time used:  0.48 sec
2023-04-02 15:39:28,570 		6264 of 10000 with 96.97% 	 Time used:  0.48 sec
2023-04-02 15:39:29,050 		6288 of 10000 with 96.98% 	 Time used:  0.48 sec
2023-04-02 15:39:29,530 		6312 of 10000 with 96.99% 	 Time used:  0.48 sec
2023-04-02 15:39:30,010 		6336 of 10000 with 97.00% 	 Time used:  0.48 sec
2023-04-02 15:39:30,490 		6360 of 10000 with 96.97% 	 Time used:  0.48 sec
2023-04-02 15:39:30,970 		6384 of 10000 with 96.98% 	 Time used:  0.48 sec
2023-04-02 15:39:31,450 		6408 of 10000 with 96.97% 	 Time used:  0.48 sec
2023-04-02 15:39:31,930 		6432 of 10000 with 96.98% 	 Time used:  0.48 sec
2023-04-02 15:39:32,410 		6456 of 10000 with 97.00% 	 Time used:  0.48 sec
2023-04-02 15:39:32,890 		6480 of 10000 with 97.01% 	 Time used:  0.48 sec
2023-04-02 15:39:33,370 		6504 of 10000 with 97.00% 	 Time used:  0.48 sec
2023-04-02 15:39:33,850 		6528 of 10000 with 97.00% 	 Time used:  0.48 sec
2023-04-02 15:39:34,330 		6552 of 10000 with 96.99% 	 Time used:  0.48 sec
2023-04-02 15:39:34,811 		6576 of 10000 with 96.99% 	 Time used:  0.48 sec
2023-04-02 15:39:35,291 		6600 of 10000 with 97.00% 	 Time used:  0.48 sec
2023-04-02 15:39:35,771 		6624 of 10000 with 97.01% 	 Time used:  0.48 sec
2023-04-02 15:39:36,251 		6648 of 10000 with 96.98% 	 Time used:  0.48 sec
2023-04-02 15:39:36,731 		6672 of 10000 with 96.99% 	 Time used:  0.48 sec
2023-04-02 15:39:37,211 		6696 of 10000 with 96.98% 	 Time used:  0.48 sec
2023-04-02 15:39:37,691 		6720 of 10000 with 96.98% 	 Time used:  0.48 sec
2023-04-02 15:39:38,171 		6744 of 10000 with 96.98% 	 Time used:  0.48 sec
2023-04-02 15:39:38,651 		6768 of 10000 with 96.96% 	 Time used:  0.48 sec
2023-04-02 15:39:39,131 		6792 of 10000 with 96.95% 	 Time used:  0.48 sec
2023-04-02 15:39:39,611 		6816 of 10000 with 96.96% 	 Time used:  0.48 sec
2023-04-02 15:39:40,091 		6840 of 10000 with 96.97% 	 Time used:  0.48 sec
2023-04-02 15:39:40,571 		6864 of 10000 with 96.98% 	 Time used:  0.48 sec
2023-04-02 15:39:41,051 		6888 of 10000 with 96.99% 	 Time used:  0.48 sec
2023-04-02 15:39:41,531 		6912 of 10000 with 96.98% 	 Time used:  0.48 sec
2023-04-02 15:39:42,011 		6936 of 10000 with 96.99% 	 Time used:  0.48 sec
2023-04-02 15:39:42,491 		6960 of 10000 with 96.98% 	 Time used:  0.48 sec
2023-04-02 15:39:42,971 		6984 of 10000 with 96.95% 	 Time used:  0.48 sec
2023-04-02 15:39:43,451 		7008 of 10000 with 96.95% 	 Time used:  0.48 sec
2023-04-02 15:39:43,931 		7032 of 10000 with 96.94% 	 Time used:  0.48 sec
2023-04-02 15:39:44,412 		7056 of 10000 with 96.94% 	 Time used:  0.48 sec
2023-04-02 15:39:44,893 		7080 of 10000 with 96.95% 	 Time used:  0.48 sec
2023-04-02 15:39:45,372 		7104 of 10000 with 96.95% 	 Time used:  0.48 sec
2023-04-02 15:39:45,854 		7128 of 10000 with 96.96% 	 Time used:  0.48 sec
2023-04-02 15:39:46,334 		7152 of 10000 with 96.95% 	 Time used:  0.48 sec
2023-04-02 15:39:46,814 		7176 of 10000 with 96.95% 	 Time used:  0.48 sec
2023-04-02 15:39:47,294 		7200 of 10000 with 96.94% 	 Time used:  0.48 sec
2023-04-02 15:39:47,774 		7224 of 10000 with 96.93% 	 Time used:  0.48 sec
2023-04-02 15:39:48,253 		7248 of 10000 with 96.91% 	 Time used:  0.48 sec
2023-04-02 15:39:48,734 		7272 of 10000 with 96.92% 	 Time used:  0.48 sec
2023-04-02 15:39:49,213 		7296 of 10000 with 96.92% 	 Time used:  0.48 sec
2023-04-02 15:39:49,694 		7320 of 10000 with 96.90% 	 Time used:  0.48 sec
2023-04-02 15:39:50,175 		7344 of 10000 with 96.90% 	 Time used:  0.48 sec
2023-04-02 15:39:50,655 		7368 of 10000 with 96.91% 	 Time used:  0.48 sec
2023-04-02 15:39:51,135 		7392 of 10000 with 96.92% 	 Time used:  0.48 sec
2023-04-02 15:39:51,615 		7416 of 10000 with 96.91% 	 Time used:  0.48 sec
2023-04-02 15:39:52,095 		7440 of 10000 with 96.92% 	 Time used:  0.48 sec
2023-04-02 15:39:52,575 		7464 of 10000 with 96.92% 	 Time used:  0.48 sec
2023-04-02 15:39:53,055 		7488 of 10000 with 96.93% 	 Time used:  0.48 sec
2023-04-02 15:39:53,535 		7512 of 10000 with 96.92% 	 Time used:  0.48 sec
2023-04-02 15:39:54,015 		7536 of 10000 with 96.93% 	 Time used:  0.48 sec
2023-04-02 15:39:54,495 		7560 of 10000 with 96.92% 	 Time used:  0.48 sec
2023-04-02 15:39:54,975 		7584 of 10000 with 96.93% 	 Time used:  0.48 sec
2023-04-02 15:39:55,455 		7608 of 10000 with 96.94% 	 Time used:  0.48 sec
2023-04-02 15:39:55,935 		7632 of 10000 with 96.95% 	 Time used:  0.48 sec
2023-04-02 15:39:56,415 		7656 of 10000 with 96.94% 	 Time used:  0.48 sec
2023-04-02 15:39:56,895 		7680 of 10000 with 96.93% 	 Time used:  0.48 sec
2023-04-02 15:39:57,375 		7704 of 10000 with 96.94% 	 Time used:  0.48 sec
2023-04-02 15:39:57,855 		7728 of 10000 with 96.93% 	 Time used:  0.48 sec
2023-04-02 15:39:58,335 		7752 of 10000 with 96.94% 	 Time used:  0.48 sec
2023-04-02 15:39:58,815 		7776 of 10000 with 96.93% 	 Time used:  0.48 sec
2023-04-02 15:39:59,295 		7800 of 10000 with 96.94% 	 Time used:  0.48 sec
2023-04-02 15:39:59,775 		7824 of 10000 with 96.93% 	 Time used:  0.48 sec
2023-04-02 15:40:00,255 		7848 of 10000 with 96.94% 	 Time used:  0.48 sec
2023-04-02 15:40:00,735 		7872 of 10000 with 96.93% 	 Time used:  0.48 sec
2023-04-02 15:40:01,215 		7896 of 10000 with 96.92% 	 Time used:  0.48 sec
2023-04-02 15:40:01,695 		7920 of 10000 with 96.92% 	 Time used:  0.48 sec
2023-04-02 15:40:02,175 		7944 of 10000 with 96.90% 	 Time used:  0.48 sec
2023-04-02 15:40:02,656 		7968 of 10000 with 96.89% 	 Time used:  0.48 sec
2023-04-02 15:40:03,136 		7992 of 10000 with 96.88% 	 Time used:  0.48 sec
2023-04-02 15:40:03,616 		8016 of 10000 with 96.88% 	 Time used:  0.48 sec
2023-04-02 15:40:04,096 		8040 of 10000 with 96.89% 	 Time used:  0.48 sec
2023-04-02 15:40:04,576 		8064 of 10000 with 96.90% 	 Time used:  0.48 sec
2023-04-02 15:40:05,057 		8088 of 10000 with 96.87% 	 Time used:  0.48 sec
2023-04-02 15:40:05,537 		8112 of 10000 with 96.87% 	 Time used:  0.48 sec
2023-04-02 15:40:06,017 		8136 of 10000 with 96.88% 	 Time used:  0.48 sec
2023-04-02 15:40:06,497 		8160 of 10000 with 96.88% 	 Time used:  0.48 sec
2023-04-02 15:40:06,977 		8184 of 10000 with 96.88% 	 Time used:  0.48 sec
2023-04-02 15:40:07,457 		8208 of 10000 with 96.89% 	 Time used:  0.48 sec
2023-04-02 15:40:07,937 		8232 of 10000 with 96.89% 	 Time used:  0.48 sec
2023-04-02 15:40:08,417 		8256 of 10000 with 96.90% 	 Time used:  0.48 sec
2023-04-02 15:40:08,897 		8280 of 10000 with 96.90% 	 Time used:  0.48 sec
2023-04-02 15:40:09,377 		8304 of 10000 with 96.89% 	 Time used:  0.48 sec
2023-04-02 15:40:09,857 		8328 of 10000 with 96.89% 	 Time used:  0.48 sec
2023-04-02 15:40:10,337 		8352 of 10000 with 96.86% 	 Time used:  0.48 sec
2023-04-02 15:40:10,818 		8376 of 10000 with 96.87% 	 Time used:  0.48 sec
2023-04-02 15:40:11,298 		8400 of 10000 with 96.88% 	 Time used:  0.48 sec
2023-04-02 15:40:11,778 		8424 of 10000 with 96.88% 	 Time used:  0.48 sec
2023-04-02 15:40:12,257 		8448 of 10000 with 96.86% 	 Time used:  0.48 sec
2023-04-02 15:40:12,738 		8472 of 10000 with 96.87% 	 Time used:  0.48 sec
2023-04-02 15:40:13,218 		8496 of 10000 with 96.86% 	 Time used:  0.48 sec
2023-04-02 15:40:13,698 		8520 of 10000 with 96.85% 	 Time used:  0.48 sec
2023-04-02 15:40:14,177 		8544 of 10000 with 96.84% 	 Time used:  0.48 sec
2023-04-02 15:40:14,658 		8568 of 10000 with 96.84% 	 Time used:  0.48 sec
2023-04-02 15:40:15,138 		8592 of 10000 with 96.83% 	 Time used:  0.48 sec
2023-04-02 15:40:15,617 		8616 of 10000 with 96.84% 	 Time used:  0.48 sec
2023-04-02 15:40:16,097 		8640 of 10000 with 96.83% 	 Time used:  0.48 sec
2023-04-02 15:40:16,577 		8664 of 10000 with 96.83% 	 Time used:  0.48 sec
2023-04-02 15:40:17,057 		8688 of 10000 with 96.82% 	 Time used:  0.48 sec
2023-04-02 15:40:17,537 		8712 of 10000 with 96.83% 	 Time used:  0.48 sec
2023-04-02 15:40:18,018 		8736 of 10000 with 96.84% 	 Time used:  0.48 sec
2023-04-02 15:40:18,498 		8760 of 10000 with 96.85% 	 Time used:  0.48 sec
2023-04-02 15:40:18,978 		8784 of 10000 with 96.86% 	 Time used:  0.48 sec
2023-04-02 15:40:19,458 		8808 of 10000 with 96.84% 	 Time used:  0.48 sec
2023-04-02 15:40:19,939 		8832 of 10000 with 96.84% 	 Time used:  0.48 sec
2023-04-02 15:40:20,419 		8856 of 10000 with 96.84% 	 Time used:  0.48 sec
2023-04-02 15:40:20,901 		8880 of 10000 with 96.85% 	 Time used:  0.48 sec
2023-04-02 15:40:21,381 		8904 of 10000 with 96.86% 	 Time used:  0.48 sec
2023-04-02 15:40:21,861 		8928 of 10000 with 96.86% 	 Time used:  0.48 sec
2023-04-02 15:40:22,340 		8952 of 10000 with 96.87% 	 Time used:  0.48 sec
2023-04-02 15:40:22,821 		8976 of 10000 with 96.88% 	 Time used:  0.48 sec
2023-04-02 15:40:23,300 		9000 of 10000 with 96.89% 	 Time used:  0.48 sec
2023-04-02 15:40:23,780 		9024 of 10000 with 96.89% 	 Time used:  0.48 sec
2023-04-02 15:40:24,260 		9048 of 10000 with 96.89% 	 Time used:  0.48 sec
2023-04-02 15:40:24,741 		9072 of 10000 with 96.88% 	 Time used:  0.48 sec
2023-04-02 15:40:25,220 		9096 of 10000 with 96.89% 	 Time used:  0.48 sec
2023-04-02 15:40:25,700 		9120 of 10000 with 96.90% 	 Time used:  0.48 sec
2023-04-02 15:40:26,180 		9144 of 10000 with 96.89% 	 Time used:  0.48 sec
2023-04-02 15:40:26,661 		9168 of 10000 with 96.90% 	 Time used:  0.48 sec
2023-04-02 15:40:27,141 		9192 of 10000 with 96.91% 	 Time used:  0.48 sec
2023-04-02 15:40:27,620 		9216 of 10000 with 96.91% 	 Time used:  0.48 sec
2023-04-02 15:40:28,100 		9240 of 10000 with 96.89% 	 Time used:  0.48 sec
2023-04-02 15:40:28,581 		9264 of 10000 with 96.89% 	 Time used:  0.48 sec
2023-04-02 15:40:29,062 		9288 of 10000 with 96.90% 	 Time used:  0.48 sec
2023-04-02 15:40:29,541 		9312 of 10000 with 96.90% 	 Time used:  0.48 sec
2023-04-02 15:40:30,021 		9336 of 10000 with 96.90% 	 Time used:  0.48 sec
2023-04-02 15:40:30,501 		9360 of 10000 with 96.91% 	 Time used:  0.48 sec
2023-04-02 15:40:30,981 		9384 of 10000 with 96.91% 	 Time used:  0.48 sec
2023-04-02 15:40:31,461 		9408 of 10000 with 96.92% 	 Time used:  0.48 sec
2023-04-02 15:40:31,941 		9432 of 10000 with 96.93% 	 Time used:  0.48 sec
2023-04-02 15:40:32,421 		9456 of 10000 with 96.93% 	 Time used:  0.48 sec
2023-04-02 15:40:32,901 		9480 of 10000 with 96.94% 	 Time used:  0.48 sec
2023-04-02 15:40:33,382 		9504 of 10000 with 96.95% 	 Time used:  0.48 sec
2023-04-02 15:40:33,862 		9528 of 10000 with 96.95% 	 Time used:  0.48 sec
2023-04-02 15:40:34,342 		9552 of 10000 with 96.95% 	 Time used:  0.48 sec
2023-04-02 15:40:34,823 		9576 of 10000 with 96.95% 	 Time used:  0.48 sec
2023-04-02 15:40:35,303 		9600 of 10000 with 96.96% 	 Time used:  0.48 sec
2023-04-02 15:40:35,783 		9624 of 10000 with 96.97% 	 Time used:  0.48 sec
2023-04-02 15:40:36,263 		9648 of 10000 with 96.94% 	 Time used:  0.48 sec
2023-04-02 15:40:36,743 		9672 of 10000 with 96.95% 	 Time used:  0.48 sec
2023-04-02 15:40:37,223 		9696 of 10000 with 96.95% 	 Time used:  0.48 sec
2023-04-02 15:40:37,702 		9720 of 10000 with 96.94% 	 Time used:  0.48 sec
2023-04-02 15:40:38,182 		9744 of 10000 with 96.95% 	 Time used:  0.48 sec
2023-04-02 15:40:38,663 		9768 of 10000 with 96.95% 	 Time used:  0.48 sec
2023-04-02 15:40:39,143 		9792 of 10000 with 96.94% 	 Time used:  0.48 sec
2023-04-02 15:40:39,622 		9816 of 10000 with 96.93% 	 Time used:  0.48 sec
2023-04-02 15:40:40,102 		9840 of 10000 with 96.93% 	 Time used:  0.48 sec
2023-04-02 15:40:40,583 		9864 of 10000 with 96.94% 	 Time used:  0.48 sec
2023-04-02 15:40:41,063 		9888 of 10000 with 96.93% 	 Time used:  0.48 sec
2023-04-02 15:40:41,543 		9912 of 10000 with 96.93% 	 Time used:  0.48 sec
2023-04-02 15:40:42,023 		9936 of 10000 with 96.94% 	 Time used:  0.48 sec
2023-04-02 15:40:42,503 		9960 of 10000 with 96.93% 	 Time used:  0.48 sec
2023-04-02 15:40:42,983 		9984 of 10000 with 96.93% 	 Time used:  0.48 sec
2023-04-02 15:40:43,308 		10000 of 10000 with 96.92% 	 Time used:  0.32 sec
2023-04-02 15:40:43,308 
2023-04-02 15:40:43,309 			Learning rate: weights:   1.000e-02    
2023-04-02 15:40:43,309 			Last test performance: 96.92%
2023-04-02 15:40:43,309 ----------------
2023-04-02 15:40:53,194   3   =>  0    		Training 486 pattern with 95.21% 	Forward time: 	 9.61 sec
2023-04-02 15:40:53,194 			Loss:    9.759e-02    			Backward time: 	 0.27 sec 
2023-04-02 15:40:53,194 ADAM: Layer 0 -> dw_min:9.9772e-01  dw_max:1.0027e+00 lr:1.0000e-02
2023-04-02 15:40:53,194 ADAM: Layer 1 -> dw_min:9.9511e-01  dw_max:1.0048e+00 lr:1.0000e-02
2023-04-02 15:40:53,195 ADAM: Layer 2 -> dw_min:9.9307e-01  dw_max:1.0059e+00 lr:1.0000e-02
2023-04-02 15:40:53,195 ADAM: Layer 3 -> dw_min:9.9826e-01  dw_max:1.0024e+00 lr:1.0000e-02
2023-04-02 15:40:53,227 			Learning rate: weights:   1.000e-02    
2023-04-02 15:40:53,227 			Last test performance: 96.92%
2023-04-02 15:40:53,227 ----------------
2023-04-02 15:41:03,110   3   =>  1    		Training 486 pattern with 95.62% 	Forward time: 	 9.61 sec
2023-04-02 15:41:03,110 			Loss:    1.122e-01    			Backward time: 	 0.27 sec 
2023-04-02 15:41:03,110 ADAM: Layer 0 -> dw_min:9.9704e-01  dw_max:1.0030e+00 lr:1.0000e-02
2023-04-02 15:41:03,110 ADAM: Layer 1 -> dw_min:9.9485e-01  dw_max:1.0051e+00 lr:1.0000e-02
2023-04-02 15:41:03,110 ADAM: Layer 2 -> dw_min:9.9338e-01  dw_max:1.0075e+00 lr:1.0000e-02
2023-04-02 15:41:03,110 ADAM: Layer 3 -> dw_min:9.9804e-01  dw_max:1.0025e+00 lr:1.0000e-02
2023-04-02 15:41:03,170 			Learning rate: weights:   1.000e-02    
2023-04-02 15:41:03,170 			Last test performance: 96.92%
2023-04-02 15:41:03,170 ----------------
2023-04-02 15:41:13,052   3   =>  2    		Training 486 pattern with 95.42% 	Forward time: 	 9.61 sec
2023-04-02 15:41:13,052 			Loss:    1.248e-01    			Backward time: 	 0.27 sec 
2023-04-02 15:41:13,052 ADAM: Layer 0 -> dw_min:9.9618e-01  dw_max:1.0031e+00 lr:1.0000e-02
2023-04-02 15:41:13,053 ADAM: Layer 1 -> dw_min:9.9379e-01  dw_max:1.0055e+00 lr:1.0000e-02
2023-04-02 15:41:13,053 ADAM: Layer 2 -> dw_min:9.9335e-01  dw_max:1.0070e+00 lr:1.0000e-02
2023-04-02 15:41:13,053 ADAM: Layer 3 -> dw_min:9.9709e-01  dw_max:1.0028e+00 lr:1.0000e-02
2023-04-02 15:41:13,090 			Learning rate: weights:   1.000e-02    
2023-04-02 15:41:13,090 			Last test performance: 96.92%
2023-04-02 15:41:13,090 ----------------
2023-04-02 15:41:22,982   3   =>  3    		Training 486 pattern with 95.00% 	Forward time: 	 9.62 sec
2023-04-02 15:41:22,982 			Loss:    1.225e-01    			Backward time: 	 0.27 sec 
2023-04-02 15:41:22,983 ADAM: Layer 0 -> dw_min:9.9651e-01  dw_max:1.0030e+00 lr:1.0000e-02
2023-04-02 15:41:22,983 ADAM: Layer 1 -> dw_min:9.9401e-01  dw_max:1.0059e+00 lr:1.0000e-02
2023-04-02 15:41:22,983 ADAM: Layer 2 -> dw_min:9.9315e-01  dw_max:1.0081e+00 lr:1.0000e-02
2023-04-02 15:41:22,983 ADAM: Layer 3 -> dw_min:9.9574e-01  dw_max:1.0029e+00 lr:1.0000e-02
2023-04-02 15:41:23,002 			Learning rate: weights:   1.000e-02    
2023-04-02 15:41:23,002 			Last test performance: 96.92%
2023-04-02 15:41:23,002 ----------------
2023-04-02 15:41:32,883   3   =>  4    		Training 486 pattern with 95.62% 	Forward time: 	 9.61 sec
2023-04-02 15:41:32,883 			Loss:    9.082e-02    			Backward time: 	 0.27 sec 
2023-04-02 15:41:32,884 ADAM: Layer 0 -> dw_min:9.9689e-01  dw_max:1.0032e+00 lr:1.0000e-02
2023-04-02 15:41:32,884 ADAM: Layer 1 -> dw_min:9.9418e-01  dw_max:1.0055e+00 lr:1.0000e-02
2023-04-02 15:41:32,884 ADAM: Layer 2 -> dw_min:9.9346e-01  dw_max:1.0072e+00 lr:1.0000e-02
2023-04-02 15:41:32,884 ADAM: Layer 3 -> dw_min:9.9613e-01  dw_max:1.0030e+00 lr:1.0000e-02
2023-04-02 15:41:32,942 			Learning rate: weights:   1.000e-02    
2023-04-02 15:41:32,942 			Last test performance: 96.92%
2023-04-02 15:41:32,943 ----------------
2023-04-02 15:41:42,824   3   =>  5    		Training 486 pattern with 96.46% 	Forward time: 	 9.61 sec
2023-04-02 15:41:42,825 			Loss:    8.751e-02    			Backward time: 	 0.27 sec 
2023-04-02 15:41:42,825 ADAM: Layer 0 -> dw_min:9.9714e-01  dw_max:1.0026e+00 lr:1.0000e-02
2023-04-02 15:41:42,825 ADAM: Layer 1 -> dw_min:9.9486e-01  dw_max:1.0050e+00 lr:1.0000e-02
2023-04-02 15:41:42,825 ADAM: Layer 2 -> dw_min:9.9241e-01  dw_max:1.0079e+00 lr:1.0000e-02
2023-04-02 15:41:42,825 ADAM: Layer 3 -> dw_min:9.9657e-01  dw_max:1.0027e+00 lr:1.0000e-02
2023-04-02 15:41:42,883 			Learning rate: weights:   1.000e-02    
2023-04-02 15:41:42,883 			Last test performance: 96.92%
2023-04-02 15:41:42,883 ----------------
2023-04-02 15:41:52,768   3   =>  6    		Training 486 pattern with 96.04% 	Forward time: 	 9.61 sec
2023-04-02 15:41:52,768 			Loss:    9.796e-02    			Backward time: 	 0.27 sec 
2023-04-02 15:41:52,768 ADAM: Layer 0 -> dw_min:9.9782e-01  dw_max:1.0025e+00 lr:1.0000e-02
2023-04-02 15:41:52,768 ADAM: Layer 1 -> dw_min:9.9484e-01  dw_max:1.0055e+00 lr:1.0000e-02
2023-04-02 15:41:52,769 ADAM: Layer 2 -> dw_min:9.9265e-01  dw_max:1.0072e+00 lr:1.0000e-02
2023-04-02 15:41:52,769 ADAM: Layer 3 -> dw_min:9.9703e-01  dw_max:1.0027e+00 lr:1.0000e-02
2023-04-02 15:41:52,787 			Learning rate: weights:   1.000e-02    
2023-04-02 15:41:52,787 			Last test performance: 96.92%
2023-04-02 15:41:52,787 ----------------
2023-04-02 15:42:02,668   3   =>  7    		Training 486 pattern with 96.67% 	Forward time: 	 9.61 sec
2023-04-02 15:42:02,668 			Loss:    1.001e-01    			Backward time: 	 0.27 sec 
2023-04-02 15:42:02,669 ADAM: Layer 0 -> dw_min:9.9649e-01  dw_max:1.0038e+00 lr:1.0000e-02
2023-04-02 15:42:02,669 ADAM: Layer 1 -> dw_min:9.9410e-01  dw_max:1.0059e+00 lr:1.0000e-02
2023-04-02 15:42:02,669 ADAM: Layer 2 -> dw_min:9.9114e-01  dw_max:1.0081e+00 lr:1.0000e-02
2023-04-02 15:42:02,669 ADAM: Layer 3 -> dw_min:9.9730e-01  dw_max:1.0030e+00 lr:1.0000e-02
2023-04-02 15:42:02,729 			Learning rate: weights:   1.000e-02    
2023-04-02 15:42:02,729 			Last test performance: 96.92%
2023-04-02 15:42:02,729 ----------------
2023-04-02 15:42:12,612   3   =>  8    		Training 486 pattern with 96.67% 	Forward time: 	 9.61 sec
2023-04-02 15:42:12,613 			Loss:    8.805e-02    			Backward time: 	 0.27 sec 
2023-04-02 15:42:12,613 ADAM: Layer 0 -> dw_min:9.9704e-01  dw_max:1.0035e+00 lr:1.0000e-02
2023-04-02 15:42:12,613 ADAM: Layer 1 -> dw_min:9.9508e-01  dw_max:1.0045e+00 lr:1.0000e-02
2023-04-02 15:42:12,613 ADAM: Layer 2 -> dw_min:9.9231e-01  dw_max:1.0073e+00 lr:1.0000e-02
2023-04-02 15:42:12,613 ADAM: Layer 3 -> dw_min:9.9745e-01  dw_max:1.0026e+00 lr:1.0000e-02
2023-04-02 15:42:12,632 			Learning rate: weights:   1.000e-02    
2023-04-02 15:42:12,632 			Last test performance: 96.92%
2023-04-02 15:42:12,632 ----------------
2023-04-02 15:42:22,514   3   =>  9    		Training 486 pattern with 95.83% 	Forward time: 	 9.61 sec
2023-04-02 15:42:22,514 			Loss:    1.027e-01    			Backward time: 	 0.27 sec 
2023-04-02 15:42:22,515 ADAM: Layer 0 -> dw_min:9.9576e-01  dw_max:1.0049e+00 lr:1.0000e-02
2023-04-02 15:42:22,515 ADAM: Layer 1 -> dw_min:9.9521e-01  dw_max:1.0053e+00 lr:1.0000e-02
2023-04-02 15:42:22,515 ADAM: Layer 2 -> dw_min:9.9295e-01  dw_max:1.0066e+00 lr:1.0000e-02
2023-04-02 15:42:22,515 ADAM: Layer 3 -> dw_min:9.9675e-01  dw_max:1.0034e+00 lr:1.0000e-02
2023-04-02 15:42:22,574 			Learning rate: weights:   1.000e-02    
2023-04-02 15:42:22,574 			Last test performance: 96.92%
2023-04-02 15:42:22,574 ----------------
2023-04-02 15:42:32,457   3   =>  10   		Training 486 pattern with 96.04% 	Forward time: 	 9.61 sec
2023-04-02 15:42:32,457 			Loss:    9.675e-02    			Backward time: 	 0.27 sec 
2023-04-02 15:42:32,457 ADAM: Layer 0 -> dw_min:9.9629e-01  dw_max:1.0046e+00 lr:1.0000e-02
2023-04-02 15:42:32,457 ADAM: Layer 1 -> dw_min:9.9481e-01  dw_max:1.0061e+00 lr:1.0000e-02
2023-04-02 15:42:32,457 ADAM: Layer 2 -> dw_min:9.9008e-01  dw_max:1.0064e+00 lr:1.0000e-02
2023-04-02 15:42:32,457 ADAM: Layer 3 -> dw_min:9.9709e-01  dw_max:1.0026e+00 lr:1.0000e-02
2023-04-02 15:42:32,499 			Learning rate: weights:   1.000e-02    
2023-04-02 15:42:32,499 			Last test performance: 96.92%
2023-04-02 15:42:32,499 ----------------
2023-04-02 15:42:42,381   3   =>  11   		Training 486 pattern with 95.83% 	Forward time: 	 9.61 sec
2023-04-02 15:42:42,381 			Loss:    1.154e-01    			Backward time: 	 0.27 sec 
2023-04-02 15:42:42,381 ADAM: Layer 0 -> dw_min:9.9621e-01  dw_max:1.0043e+00 lr:1.0000e-02
2023-04-02 15:42:42,381 ADAM: Layer 1 -> dw_min:9.9478e-01  dw_max:1.0055e+00 lr:1.0000e-02
2023-04-02 15:42:42,381 ADAM: Layer 2 -> dw_min:9.9095e-01  dw_max:1.0061e+00 lr:1.0000e-02
2023-04-02 15:42:42,381 ADAM: Layer 3 -> dw_min:9.9733e-01  dw_max:1.0025e+00 lr:1.0000e-02
2023-04-02 15:42:42,439 			Learning rate: weights:   1.000e-02    
2023-04-02 15:42:42,439 			Last test performance: 96.92%
2023-04-02 15:42:42,439 ----------------
2023-04-02 15:42:52,324   3   =>  12   		Training 486 pattern with 96.04% 	Forward time: 	 9.61 sec
2023-04-02 15:42:52,325 			Loss:    1.179e-01    			Backward time: 	 0.27 sec 
2023-04-02 15:42:52,325 ADAM: Layer 0 -> dw_min:9.9671e-01  dw_max:1.0038e+00 lr:1.0000e-02
2023-04-02 15:42:52,325 ADAM: Layer 1 -> dw_min:9.9514e-01  dw_max:1.0062e+00 lr:1.0000e-02
2023-04-02 15:42:52,325 ADAM: Layer 2 -> dw_min:9.9129e-01  dw_max:1.0063e+00 lr:1.0000e-02
2023-04-02 15:42:52,325 ADAM: Layer 3 -> dw_min:9.9756e-01  dw_max:1.0025e+00 lr:1.0000e-02
2023-04-02 15:42:52,344 			Learning rate: weights:   1.000e-02    
2023-04-02 15:42:52,344 			Last test performance: 96.92%
2023-04-02 15:42:52,344 ----------------
2023-04-02 15:43:02,225   3   =>  13   		Training 486 pattern with 96.88% 	Forward time: 	 9.61 sec
2023-04-02 15:43:02,225 			Loss:    7.791e-02    			Backward time: 	 0.27 sec 
2023-04-02 15:43:02,225 ADAM: Layer 0 -> dw_min:9.9719e-01  dw_max:1.0037e+00 lr:1.0000e-02
2023-04-02 15:43:02,225 ADAM: Layer 1 -> dw_min:9.9467e-01  dw_max:1.0057e+00 lr:1.0000e-02
2023-04-02 15:43:02,225 ADAM: Layer 2 -> dw_min:9.9246e-01  dw_max:1.0062e+00 lr:1.0000e-02
2023-04-02 15:43:02,225 ADAM: Layer 3 -> dw_min:9.9785e-01  dw_max:1.0026e+00 lr:1.0000e-02
2023-04-02 15:43:02,242 			Learning rate: weights:   1.000e-02    
2023-04-02 15:43:02,242 			Last test performance: 96.92%
2023-04-02 15:43:02,242 ----------------
2023-04-02 15:43:12,125   3   =>  14   		Training 486 pattern with 94.79% 	Forward time: 	 9.61 sec
2023-04-02 15:43:12,125 			Loss:    1.509e-01    			Backward time: 	 0.27 sec 
2023-04-02 15:43:12,125 ADAM: Layer 0 -> dw_min:9.9697e-01  dw_max:1.0043e+00 lr:1.0000e-02
2023-04-02 15:43:12,125 ADAM: Layer 1 -> dw_min:9.9406e-01  dw_max:1.0058e+00 lr:1.0000e-02
2023-04-02 15:43:12,126 ADAM: Layer 2 -> dw_min:9.9308e-01  dw_max:1.0066e+00 lr:1.0000e-02
2023-04-02 15:43:12,126 ADAM: Layer 3 -> dw_min:9.9789e-01  dw_max:1.0027e+00 lr:1.0000e-02
2023-04-02 15:43:12,185 			Learning rate: weights:   1.000e-02    
2023-04-02 15:43:12,185 			Last test performance: 96.92%
2023-04-02 15:43:12,185 ----------------
2023-04-02 15:43:22,065   3   =>  15   		Training 486 pattern with 95.83% 	Forward time: 	 9.61 sec
2023-04-02 15:43:22,065 			Loss:    9.089e-02    			Backward time: 	 0.27 sec 
2023-04-02 15:43:22,065 ADAM: Layer 0 -> dw_min:9.9691e-01  dw_max:1.0031e+00 lr:1.0000e-02
2023-04-02 15:43:22,065 ADAM: Layer 1 -> dw_min:9.9309e-01  dw_max:1.0071e+00 lr:1.0000e-02
2023-04-02 15:43:22,066 ADAM: Layer 2 -> dw_min:9.9193e-01  dw_max:1.0069e+00 lr:1.0000e-02
2023-04-02 15:43:22,066 ADAM: Layer 3 -> dw_min:9.9761e-01  dw_max:1.0031e+00 lr:1.0000e-02
2023-04-02 15:43:22,124 			Learning rate: weights:   1.000e-02    
2023-04-02 15:43:22,124 			Last test performance: 96.92%
2023-04-02 15:43:22,124 ----------------
2023-04-02 15:43:32,013   3   =>  16   		Training 486 pattern with 97.08% 	Forward time: 	 9.62 sec
2023-04-02 15:43:32,013 			Loss:    9.916e-02    			Backward time: 	 0.27 sec 
2023-04-02 15:43:32,013 ADAM: Layer 0 -> dw_min:9.9688e-01  dw_max:1.0034e+00 lr:1.0000e-02
2023-04-02 15:43:32,013 ADAM: Layer 1 -> dw_min:9.9328e-01  dw_max:1.0073e+00 lr:1.0000e-02
2023-04-02 15:43:32,013 ADAM: Layer 2 -> dw_min:9.9096e-01  dw_max:1.0065e+00 lr:1.0000e-02
2023-04-02 15:43:32,013 ADAM: Layer 3 -> dw_min:9.9746e-01  dw_max:1.0031e+00 lr:1.0000e-02
2023-04-02 15:43:32,039 			Learning rate: weights:   1.000e-02    
2023-04-02 15:43:32,040 			Last test performance: 96.92%
2023-04-02 15:43:32,040 ----------------
2023-04-02 15:43:41,921   3   =>  17   		Training 486 pattern with 95.42% 	Forward time: 	 9.61 sec
2023-04-02 15:43:41,921 			Loss:    1.119e-01    			Backward time: 	 0.27 sec 
2023-04-02 15:43:41,921 ADAM: Layer 0 -> dw_min:9.9701e-01  dw_max:1.0030e+00 lr:1.0000e-02
2023-04-02 15:43:41,921 ADAM: Layer 1 -> dw_min:9.9405e-01  dw_max:1.0062e+00 lr:1.0000e-02
2023-04-02 15:43:41,921 ADAM: Layer 2 -> dw_min:9.9074e-01  dw_max:1.0077e+00 lr:1.0000e-02
2023-04-02 15:43:41,922 ADAM: Layer 3 -> dw_min:9.9762e-01  dw_max:1.0038e+00 lr:1.0000e-02
2023-04-02 15:43:41,958 			Learning rate: weights:   1.000e-02    
2023-04-02 15:43:41,958 			Last test performance: 96.92%
2023-04-02 15:43:41,958 ----------------
2023-04-02 15:43:51,842   3   =>  18   		Training 486 pattern with 97.50% 	Forward time: 	 9.61 sec
2023-04-02 15:43:51,842 			Loss:    7.157e-02    			Backward time: 	 0.27 sec 
2023-04-02 15:43:51,842 ADAM: Layer 0 -> dw_min:9.9722e-01  dw_max:1.0023e+00 lr:1.0000e-02
2023-04-02 15:43:51,843 ADAM: Layer 1 -> dw_min:9.9409e-01  dw_max:1.0063e+00 lr:1.0000e-02
2023-04-02 15:43:51,843 ADAM: Layer 2 -> dw_min:9.9160e-01  dw_max:1.0068e+00 lr:1.0000e-02
2023-04-02 15:43:51,843 ADAM: Layer 3 -> dw_min:9.9800e-01  dw_max:1.0029e+00 lr:1.0000e-02
2023-04-02 15:43:51,862 			Learning rate: weights:   1.000e-02    
2023-04-02 15:43:51,862 			Last test performance: 96.92%
2023-04-02 15:43:51,862 ----------------
2023-04-02 15:44:01,750   3   =>  19   		Training 486 pattern with 96.46% 	Forward time: 	 9.61 sec
2023-04-02 15:44:01,750 			Loss:    9.402e-02    			Backward time: 	 0.27 sec 
2023-04-02 15:44:01,750 ADAM: Layer 0 -> dw_min:9.9804e-01  dw_max:1.0024e+00 lr:1.0000e-02
2023-04-02 15:44:01,750 ADAM: Layer 1 -> dw_min:9.9286e-01  dw_max:1.0058e+00 lr:1.0000e-02
2023-04-02 15:44:01,750 ADAM: Layer 2 -> dw_min:9.9207e-01  dw_max:1.0076e+00 lr:1.0000e-02
2023-04-02 15:44:01,751 ADAM: Layer 3 -> dw_min:9.9791e-01  dw_max:1.0028e+00 lr:1.0000e-02
2023-04-02 15:44:01,770 			Learning rate: weights:   1.000e-02    
2023-04-02 15:44:01,770 			Last test performance: 96.92%
2023-04-02 15:44:01,770 ----------------
2023-04-02 15:44:11,678   3   =>  20   		Training 486 pattern with 96.67% 	Forward time: 	 9.63 sec
2023-04-02 15:44:11,678 			Loss:    8.967e-02    			Backward time: 	 0.27 sec 
2023-04-02 15:44:11,678 ADAM: Layer 0 -> dw_min:9.9804e-01  dw_max:1.0014e+00 lr:1.0000e-02
2023-04-02 15:44:11,678 ADAM: Layer 1 -> dw_min:9.9396e-01  dw_max:1.0045e+00 lr:1.0000e-02
2023-04-02 15:44:11,678 ADAM: Layer 2 -> dw_min:9.9238e-01  dw_max:1.0068e+00 lr:1.0000e-02
2023-04-02 15:44:11,678 ADAM: Layer 3 -> dw_min:9.9816e-01  dw_max:1.0022e+00 lr:1.0000e-02
2023-04-02 15:44:11,738 			Learning rate: weights:   1.000e-02    
2023-04-02 15:44:11,738 			Last test performance: 96.92%
2023-04-02 15:44:11,738 ----------------
2023-04-02 15:44:21,643   3   =>  21   		Training 486 pattern with 97.29% 	Forward time: 	 9.63 sec
2023-04-02 15:44:21,643 			Loss:    8.352e-02    			Backward time: 	 0.27 sec 
2023-04-02 15:44:21,643 ADAM: Layer 0 -> dw_min:9.9738e-01  dw_max:1.0018e+00 lr:1.0000e-02
2023-04-02 15:44:21,643 ADAM: Layer 1 -> dw_min:9.9456e-01  dw_max:1.0041e+00 lr:1.0000e-02
2023-04-02 15:44:21,644 ADAM: Layer 2 -> dw_min:9.9026e-01  dw_max:1.0078e+00 lr:1.0000e-02
2023-04-02 15:44:21,644 ADAM: Layer 3 -> dw_min:9.9722e-01  dw_max:1.0023e+00 lr:1.0000e-02
2023-04-02 15:44:21,662 			Learning rate: weights:   1.000e-02    
2023-04-02 15:44:21,662 			Last test performance: 96.92%
2023-04-02 15:44:21,662 ----------------
2023-04-02 15:44:31,543   3   =>  22   		Training 486 pattern with 94.38% 	Forward time: 	 9.61 sec
2023-04-02 15:44:31,543 			Loss:    1.404e-01    			Backward time: 	 0.27 sec 
2023-04-02 15:44:31,543 ADAM: Layer 0 -> dw_min:9.9780e-01  dw_max:1.0025e+00 lr:1.0000e-02
2023-04-02 15:44:31,543 ADAM: Layer 1 -> dw_min:9.9443e-01  dw_max:1.0044e+00 lr:1.0000e-02
2023-04-02 15:44:31,543 ADAM: Layer 2 -> dw_min:9.9140e-01  dw_max:1.0082e+00 lr:1.0000e-02
2023-04-02 15:44:31,543 ADAM: Layer 3 -> dw_min:9.9777e-01  dw_max:1.0027e+00 lr:1.0000e-02
2023-04-02 15:44:31,561 			Learning rate: weights:   1.000e-02    
2023-04-02 15:44:31,561 			Last test performance: 96.92%
2023-04-02 15:44:31,561 ----------------
2023-04-02 15:44:41,443   3   =>  23   		Training 486 pattern with 95.00% 	Forward time: 	 9.61 sec
2023-04-02 15:44:41,443 			Loss:    1.368e-01    			Backward time: 	 0.27 sec 
2023-04-02 15:44:41,443 ADAM: Layer 0 -> dw_min:9.9764e-01  dw_max:1.0021e+00 lr:1.0000e-02
2023-04-02 15:44:41,443 ADAM: Layer 1 -> dw_min:9.9357e-01  dw_max:1.0054e+00 lr:1.0000e-02
2023-04-02 15:44:41,443 ADAM: Layer 2 -> dw_min:9.9170e-01  dw_max:1.0089e+00 lr:1.0000e-02
2023-04-02 15:44:41,443 ADAM: Layer 3 -> dw_min:9.9774e-01  dw_max:1.0024e+00 lr:1.0000e-02
2023-04-02 15:44:41,461 			Learning rate: weights:   1.000e-02    
2023-04-02 15:44:41,461 			Last test performance: 96.92%
2023-04-02 15:44:41,461 ----------------
2023-04-02 15:44:51,346   3   =>  24   		Training 486 pattern with 95.00% 	Forward time: 	 9.61 sec
2023-04-02 15:44:51,346 			Loss:    1.111e-01    			Backward time: 	 0.27 sec 
2023-04-02 15:44:51,346 ADAM: Layer 0 -> dw_min:9.9751e-01  dw_max:1.0018e+00 lr:1.0000e-02
2023-04-02 15:44:51,347 ADAM: Layer 1 -> dw_min:9.9364e-01  dw_max:1.0049e+00 lr:1.0000e-02
2023-04-02 15:44:51,347 ADAM: Layer 2 -> dw_min:9.9116e-01  dw_max:1.0079e+00 lr:1.0000e-02
2023-04-02 15:44:51,347 ADAM: Layer 3 -> dw_min:9.9728e-01  dw_max:1.0036e+00 lr:1.0000e-02
2023-04-02 15:44:51,403 			Learning rate: weights:   1.000e-02    
2023-04-02 15:44:51,403 			Last test performance: 96.92%
2023-04-02 15:44:51,403 ----------------
2023-04-02 15:45:01,283   3   =>  25   		Training 486 pattern with 94.79% 	Forward time: 	 9.61 sec
2023-04-02 15:45:01,283 			Loss:    1.185e-01    			Backward time: 	 0.27 sec 
2023-04-02 15:45:01,283 ADAM: Layer 0 -> dw_min:9.9750e-01  dw_max:1.0017e+00 lr:1.0000e-02
2023-04-02 15:45:01,283 ADAM: Layer 1 -> dw_min:9.9467e-01  dw_max:1.0052e+00 lr:1.0000e-02
2023-04-02 15:45:01,284 ADAM: Layer 2 -> dw_min:9.9070e-01  dw_max:1.0078e+00 lr:1.0000e-02
2023-04-02 15:45:01,284 ADAM: Layer 3 -> dw_min:9.9790e-01  dw_max:1.0038e+00 lr:1.0000e-02
2023-04-02 15:45:01,310 			Learning rate: weights:   1.000e-02    
2023-04-02 15:45:01,310 			Last test performance: 96.92%
2023-04-02 15:45:01,310 ----------------
2023-04-02 15:45:11,192   3   =>  26   		Training 486 pattern with 96.88% 	Forward time: 	 9.61 sec
2023-04-02 15:45:11,193 			Loss:    7.845e-02    			Backward time: 	 0.27 sec 
2023-04-02 15:45:11,193 ADAM: Layer 0 -> dw_min:9.9760e-01  dw_max:1.0021e+00 lr:1.0000e-02
2023-04-02 15:45:11,193 ADAM: Layer 1 -> dw_min:9.9410e-01  dw_max:1.0057e+00 lr:1.0000e-02
2023-04-02 15:45:11,193 ADAM: Layer 2 -> dw_min:9.9078e-01  dw_max:1.0075e+00 lr:1.0000e-02
2023-04-02 15:45:11,193 ADAM: Layer 3 -> dw_min:9.9724e-01  dw_max:1.0038e+00 lr:1.0000e-02
2023-04-02 15:45:11,252 			Learning rate: weights:   1.000e-02    
2023-04-02 15:45:11,252 			Last test performance: 96.92%
2023-04-02 15:45:11,252 ----------------
2023-04-02 15:45:21,135   3   =>  27   		Training 486 pattern with 96.67% 	Forward time: 	 9.61 sec
2023-04-02 15:45:21,135 			Loss:    9.037e-02    			Backward time: 	 0.27 sec 
2023-04-02 15:45:21,135 ADAM: Layer 0 -> dw_min:9.9643e-01  dw_max:1.0022e+00 lr:1.0000e-02
2023-04-02 15:45:21,135 ADAM: Layer 1 -> dw_min:9.9444e-01  dw_max:1.0056e+00 lr:1.0000e-02
2023-04-02 15:45:21,135 ADAM: Layer 2 -> dw_min:9.8999e-01  dw_max:1.0077e+00 lr:1.0000e-02
2023-04-02 15:45:21,135 ADAM: Layer 3 -> dw_min:9.9665e-01  dw_max:1.0035e+00 lr:1.0000e-02
2023-04-02 15:45:21,192 			Learning rate: weights:   1.000e-02    
2023-04-02 15:45:21,192 			Last test performance: 96.92%
2023-04-02 15:45:21,192 ----------------
2023-04-02 15:45:31,083   3   =>  28   		Training 486 pattern with 94.58% 	Forward time: 	 9.62 sec
2023-04-02 15:45:31,083 			Loss:    1.221e-01    			Backward time: 	 0.27 sec 
2023-04-02 15:45:31,084 ADAM: Layer 0 -> dw_min:9.9721e-01  dw_max:1.0024e+00 lr:1.0000e-02
2023-04-02 15:45:31,084 ADAM: Layer 1 -> dw_min:9.9389e-01  dw_max:1.0059e+00 lr:1.0000e-02
2023-04-02 15:45:31,084 ADAM: Layer 2 -> dw_min:9.8989e-01  dw_max:1.0070e+00 lr:1.0000e-02
2023-04-02 15:45:31,084 ADAM: Layer 3 -> dw_min:9.9588e-01  dw_max:1.0029e+00 lr:1.0000e-02
2023-04-02 15:45:31,157 			Learning rate: weights:   1.000e-02    
2023-04-02 15:45:31,157 			Last test performance: 96.92%
2023-04-02 15:45:31,157 ----------------
2023-04-02 15:45:41,040   3   =>  29   		Training 486 pattern with 97.29% 	Forward time: 	 9.61 sec
2023-04-02 15:45:41,040 			Loss:    8.082e-02    			Backward time: 	 0.27 sec 
2023-04-02 15:45:41,041 ADAM: Layer 0 -> dw_min:9.9769e-01  dw_max:1.0020e+00 lr:1.0000e-02
2023-04-02 15:45:41,041 ADAM: Layer 1 -> dw_min:9.9435e-01  dw_max:1.0050e+00 lr:1.0000e-02
2023-04-02 15:45:41,041 ADAM: Layer 2 -> dw_min:9.9035e-01  dw_max:1.0064e+00 lr:1.0000e-02
2023-04-02 15:45:41,041 ADAM: Layer 3 -> dw_min:9.9620e-01  dw_max:1.0027e+00 lr:1.0000e-02
2023-04-02 15:45:41,112 			Learning rate: weights:   1.000e-02    
2023-04-02 15:45:41,112 			Last test performance: 96.92%
2023-04-02 15:45:41,112 ----------------
2023-04-02 15:45:50,996   3   =>  30   		Training 486 pattern with 95.83% 	Forward time: 	 9.61 sec
2023-04-02 15:45:50,996 			Loss:    1.034e-01    			Backward time: 	 0.27 sec 
2023-04-02 15:45:50,996 ADAM: Layer 0 -> dw_min:9.9792e-01  dw_max:1.0022e+00 lr:1.0000e-02
2023-04-02 15:45:50,997 ADAM: Layer 1 -> dw_min:9.9460e-01  dw_max:1.0054e+00 lr:1.0000e-02
2023-04-02 15:45:50,997 ADAM: Layer 2 -> dw_min:9.9121e-01  dw_max:1.0073e+00 lr:1.0000e-02
2023-04-02 15:45:50,997 ADAM: Layer 3 -> dw_min:9.9660e-01  dw_max:1.0029e+00 lr:1.0000e-02
2023-04-02 15:45:51,016 			Learning rate: weights:   1.000e-02    
2023-04-02 15:45:51,016 			Last test performance: 96.92%
2023-04-02 15:45:51,016 ----------------
2023-04-02 15:46:00,897   3   =>  31   		Training 486 pattern with 95.62% 	Forward time: 	 9.61 sec
2023-04-02 15:46:00,897 			Loss:    1.361e-01    			Backward time: 	 0.27 sec 
2023-04-02 15:46:00,897 ADAM: Layer 0 -> dw_min:9.9768e-01  dw_max:1.0029e+00 lr:1.0000e-02
2023-04-02 15:46:00,898 ADAM: Layer 1 -> dw_min:9.9481e-01  dw_max:1.0049e+00 lr:1.0000e-02
2023-04-02 15:46:00,898 ADAM: Layer 2 -> dw_min:9.9198e-01  dw_max:1.0067e+00 lr:1.0000e-02
2023-04-02 15:46:00,898 ADAM: Layer 3 -> dw_min:9.9694e-01  dw_max:1.0030e+00 lr:1.0000e-02
2023-04-02 15:46:00,985 			Learning rate: weights:   1.000e-02    
2023-04-02 15:46:00,985 			Last test performance: 96.92%
2023-04-02 15:46:00,986 ----------------
2023-04-02 15:46:10,868   3   =>  32   		Training 486 pattern with 95.83% 	Forward time: 	 9.61 sec
2023-04-02 15:46:10,869 			Loss:    1.205e-01    			Backward time: 	 0.27 sec 
2023-04-02 15:46:10,869 ADAM: Layer 0 -> dw_min:9.9810e-01  dw_max:1.0032e+00 lr:1.0000e-02
2023-04-02 15:46:10,869 ADAM: Layer 1 -> dw_min:9.9399e-01  dw_max:1.0053e+00 lr:1.0000e-02
2023-04-02 15:46:10,869 ADAM: Layer 2 -> dw_min:9.9296e-01  dw_max:1.0071e+00 lr:1.0000e-02
2023-04-02 15:46:10,869 ADAM: Layer 3 -> dw_min:9.9721e-01  dw_max:1.0034e+00 lr:1.0000e-02
2023-04-02 15:46:10,957 			Learning rate: weights:   1.000e-02    
2023-04-02 15:46:10,957 			Last test performance: 96.92%
2023-04-02 15:46:10,957 ----------------
2023-04-02 15:46:20,841   3   =>  33   		Training 486 pattern with 96.25% 	Forward time: 	 9.61 sec
2023-04-02 15:46:20,841 			Loss:    1.117e-01    			Backward time: 	 0.27 sec 
2023-04-02 15:46:20,841 ADAM: Layer 0 -> dw_min:9.9749e-01  dw_max:1.0040e+00 lr:1.0000e-02
2023-04-02 15:46:20,842 ADAM: Layer 1 -> dw_min:9.9493e-01  dw_max:1.0059e+00 lr:1.0000e-02
2023-04-02 15:46:20,842 ADAM: Layer 2 -> dw_min:9.9257e-01  dw_max:1.0075e+00 lr:1.0000e-02
2023-04-02 15:46:20,842 ADAM: Layer 3 -> dw_min:9.9740e-01  dw_max:1.0034e+00 lr:1.0000e-02
2023-04-02 15:46:20,901 			Learning rate: weights:   1.000e-02    
2023-04-02 15:46:20,901 			Last test performance: 96.92%
2023-04-02 15:46:20,901 ----------------
2023-04-02 15:46:30,782   3   =>  34   		Training 486 pattern with 96.25% 	Forward time: 	 9.61 sec
2023-04-02 15:46:30,782 			Loss:    1.089e-01    			Backward time: 	 0.27 sec 
2023-04-02 15:46:30,782 ADAM: Layer 0 -> dw_min:9.9694e-01  dw_max:1.0049e+00 lr:1.0000e-02
2023-04-02 15:46:30,782 ADAM: Layer 1 -> dw_min:9.9436e-01  dw_max:1.0061e+00 lr:1.0000e-02
2023-04-02 15:46:30,783 ADAM: Layer 2 -> dw_min:9.9272e-01  dw_max:1.0084e+00 lr:1.0000e-02
2023-04-02 15:46:30,783 ADAM: Layer 3 -> dw_min:9.9763e-01  dw_max:1.0034e+00 lr:1.0000e-02
2023-04-02 15:46:30,800 			Learning rate: weights:   1.000e-02    
2023-04-02 15:46:30,800 			Last test performance: 96.92%
2023-04-02 15:46:30,800 ----------------
2023-04-02 15:46:40,682   3   =>  35   		Training 486 pattern with 96.04% 	Forward time: 	 9.61 sec
2023-04-02 15:46:40,682 			Loss:    9.320e-02    			Backward time: 	 0.27 sec 
2023-04-02 15:46:40,682 ADAM: Layer 0 -> dw_min:9.9685e-01  dw_max:1.0047e+00 lr:1.0000e-02
2023-04-02 15:46:40,682 ADAM: Layer 1 -> dw_min:9.9443e-01  dw_max:1.0062e+00 lr:1.0000e-02
2023-04-02 15:46:40,683 ADAM: Layer 2 -> dw_min:9.9302e-01  dw_max:1.0062e+00 lr:1.0000e-02
2023-04-02 15:46:40,683 ADAM: Layer 3 -> dw_min:9.9705e-01  dw_max:1.0032e+00 lr:1.0000e-02
2023-04-02 15:46:40,742 			Learning rate: weights:   1.000e-02    
2023-04-02 15:46:40,742 			Last test performance: 96.92%
2023-04-02 15:46:40,742 ----------------
2023-04-02 15:46:50,627   3   =>  36   		Training 486 pattern with 95.83% 	Forward time: 	 9.61 sec
2023-04-02 15:46:50,627 			Loss:    9.667e-02    			Backward time: 	 0.27 sec 
2023-04-02 15:46:50,627 ADAM: Layer 0 -> dw_min:9.9695e-01  dw_max:1.0044e+00 lr:1.0000e-02
2023-04-02 15:46:50,627 ADAM: Layer 1 -> dw_min:9.9482e-01  dw_max:1.0055e+00 lr:1.0000e-02
2023-04-02 15:46:50,627 ADAM: Layer 2 -> dw_min:9.9420e-01  dw_max:1.0060e+00 lr:1.0000e-02
2023-04-02 15:46:50,628 ADAM: Layer 3 -> dw_min:9.9739e-01  dw_max:1.0027e+00 lr:1.0000e-02
2023-04-02 15:46:50,645 			Learning rate: weights:   1.000e-02    
2023-04-02 15:46:50,646 			Last test performance: 96.92%
2023-04-02 15:46:50,646 ----------------
2023-04-02 15:47:00,526   3   =>  37   		Training 486 pattern with 94.17% 	Forward time: 	 9.61 sec
2023-04-02 15:47:00,527 			Loss:    1.412e-01    			Backward time: 	 0.27 sec 
2023-04-02 15:47:00,527 ADAM: Layer 0 -> dw_min:9.9708e-01  dw_max:1.0048e+00 lr:1.0000e-02
2023-04-02 15:47:00,527 ADAM: Layer 1 -> dw_min:9.9520e-01  dw_max:1.0057e+00 lr:1.0000e-02
2023-04-02 15:47:00,527 ADAM: Layer 2 -> dw_min:9.9261e-01  dw_max:1.0060e+00 lr:1.0000e-02
2023-04-02 15:47:00,527 ADAM: Layer 3 -> dw_min:9.9751e-01  dw_max:1.0027e+00 lr:1.0000e-02
2023-04-02 15:47:00,545 			Learning rate: weights:   1.000e-02    
2023-04-02 15:47:00,545 			Last test performance: 96.92%
2023-04-02 15:47:00,545 ----------------
2023-04-02 15:47:10,426   3   =>  38   		Training 486 pattern with 95.42% 	Forward time: 	 9.61 sec
2023-04-02 15:47:10,426 			Loss:    1.198e-01    			Backward time: 	 0.27 sec 
2023-04-02 15:47:10,426 ADAM: Layer 0 -> dw_min:9.9756e-01  dw_max:1.0045e+00 lr:1.0000e-02
2023-04-02 15:47:10,427 ADAM: Layer 1 -> dw_min:9.9545e-01  dw_max:1.0064e+00 lr:1.0000e-02
2023-04-02 15:47:10,427 ADAM: Layer 2 -> dw_min:9.9222e-01  dw_max:1.0065e+00 lr:1.0000e-02
2023-04-02 15:47:10,427 ADAM: Layer 3 -> dw_min:9.9761e-01  dw_max:1.0025e+00 lr:1.0000e-02
2023-04-02 15:47:10,446 			Learning rate: weights:   1.000e-02    
2023-04-02 15:47:10,446 			Last test performance: 96.92%
2023-04-02 15:47:10,446 ----------------
2023-04-02 15:47:20,328   3   =>  39   		Training 486 pattern with 94.17% 	Forward time: 	 9.61 sec
2023-04-02 15:47:20,328 			Loss:    1.354e-01    			Backward time: 	 0.27 sec 
2023-04-02 15:47:20,329 ADAM: Layer 0 -> dw_min:9.9801e-01  dw_max:1.0042e+00 lr:1.0000e-02
2023-04-02 15:47:20,329 ADAM: Layer 1 -> dw_min:9.9495e-01  dw_max:1.0061e+00 lr:1.0000e-02
2023-04-02 15:47:20,329 ADAM: Layer 2 -> dw_min:9.9203e-01  dw_max:1.0081e+00 lr:1.0000e-02
2023-04-02 15:47:20,329 ADAM: Layer 3 -> dw_min:9.9586e-01  dw_max:1.0030e+00 lr:1.0000e-02
2023-04-02 15:47:20,348 			Learning rate: weights:   1.000e-02    
2023-04-02 15:47:20,348 			Last test performance: 96.92%
2023-04-02 15:47:20,348 ----------------
2023-04-02 15:47:30,238   3   =>  40   		Training 486 pattern with 94.38% 	Forward time: 	 9.62 sec
2023-04-02 15:47:30,238 			Loss:    1.210e-01    			Backward time: 	 0.27 sec 
2023-04-02 15:47:30,238 ADAM: Layer 0 -> dw_min:9.9758e-01  dw_max:1.0039e+00 lr:1.0000e-02
2023-04-02 15:47:30,238 ADAM: Layer 1 -> dw_min:9.9471e-01  dw_max:1.0061e+00 lr:1.0000e-02
2023-04-02 15:47:30,238 ADAM: Layer 2 -> dw_min:9.9178e-01  dw_max:1.0074e+00 lr:1.0000e-02
2023-04-02 15:47:30,238 ADAM: Layer 3 -> dw_min:9.9560e-01  dw_max:1.0035e+00 lr:1.0000e-02
2023-04-02 15:47:30,257 			Learning rate: weights:   1.000e-02    
2023-04-02 15:47:30,257 			Last test performance: 96.92%
2023-04-02 15:47:30,257 ----------------
2023-04-02 15:47:40,140   3   =>  41   		Training 486 pattern with 96.25% 	Forward time: 	 9.61 sec
2023-04-02 15:47:40,140 			Loss:    9.494e-02    			Backward time: 	 0.27 sec 
2023-04-02 15:47:40,140 ADAM: Layer 0 -> dw_min:9.9744e-01  dw_max:1.0032e+00 lr:1.0000e-02
2023-04-02 15:47:40,141 ADAM: Layer 1 -> dw_min:9.9392e-01  dw_max:1.0068e+00 lr:1.0000e-02
2023-04-02 15:47:40,141 ADAM: Layer 2 -> dw_min:9.9210e-01  dw_max:1.0084e+00 lr:1.0000e-02
2023-04-02 15:47:40,141 ADAM: Layer 3 -> dw_min:9.9646e-01  dw_max:1.0030e+00 lr:1.0000e-02
2023-04-02 15:47:40,160 			Learning rate: weights:   1.000e-02    
2023-04-02 15:47:40,160 			Last test performance: 96.92%
2023-04-02 15:47:40,160 ----------------
2023-04-02 15:47:50,045   3   =>  42   		Training 486 pattern with 96.88% 	Forward time: 	 9.61 sec
2023-04-02 15:47:50,045 			Loss:    8.511e-02    			Backward time: 	 0.27 sec 
2023-04-02 15:47:50,045 ADAM: Layer 0 -> dw_min:9.9653e-01  dw_max:1.0044e+00 lr:1.0000e-02
2023-04-02 15:47:50,045 ADAM: Layer 1 -> dw_min:9.9394e-01  dw_max:1.0068e+00 lr:1.0000e-02
2023-04-02 15:47:50,045 ADAM: Layer 2 -> dw_min:9.9246e-01  dw_max:1.0076e+00 lr:1.0000e-02
2023-04-02 15:47:50,045 ADAM: Layer 3 -> dw_min:9.9657e-01  dw_max:1.0032e+00 lr:1.0000e-02
2023-04-02 15:47:50,065 			Learning rate: weights:   1.000e-02    
2023-04-02 15:47:50,065 			Last test performance: 96.92%
2023-04-02 15:47:50,065 ----------------
2023-04-02 15:47:59,948   3   =>  43   		Training 486 pattern with 96.67% 	Forward time: 	 9.61 sec
2023-04-02 15:47:59,948 			Loss:    9.624e-02    			Backward time: 	 0.27 sec 
2023-04-02 15:47:59,948 ADAM: Layer 0 -> dw_min:9.9635e-01  dw_max:1.0050e+00 lr:1.0000e-02
2023-04-02 15:47:59,948 ADAM: Layer 1 -> dw_min:9.9456e-01  dw_max:1.0063e+00 lr:1.0000e-02
2023-04-02 15:47:59,948 ADAM: Layer 2 -> dw_min:9.9114e-01  dw_max:1.0078e+00 lr:1.0000e-02
2023-04-02 15:47:59,948 ADAM: Layer 3 -> dw_min:9.9672e-01  dw_max:1.0031e+00 lr:1.0000e-02
2023-04-02 15:47:59,974 			Learning rate: weights:   1.000e-02    
2023-04-02 15:47:59,974 			Last test performance: 96.92%
2023-04-02 15:47:59,974 ----------------
2023-04-02 15:48:09,856   3   =>  44   		Training 486 pattern with 98.33% 	Forward time: 	 9.61 sec
2023-04-02 15:48:09,856 			Loss:    6.377e-02    			Backward time: 	 0.27 sec 
2023-04-02 15:48:09,857 ADAM: Layer 0 -> dw_min:9.9651e-01  dw_max:1.0048e+00 lr:1.0000e-02
2023-04-02 15:48:09,857 ADAM: Layer 1 -> dw_min:9.9480e-01  dw_max:1.0061e+00 lr:1.0000e-02
2023-04-02 15:48:09,857 ADAM: Layer 2 -> dw_min:9.9199e-01  dw_max:1.0071e+00 lr:1.0000e-02
2023-04-02 15:48:09,857 ADAM: Layer 3 -> dw_min:9.9699e-01  dw_max:1.0031e+00 lr:1.0000e-02
2023-04-02 15:48:09,916 			Learning rate: weights:   1.000e-02    
2023-04-02 15:48:09,916 			Last test performance: 96.92%
2023-04-02 15:48:09,916 ----------------
2023-04-02 15:48:19,798   3   =>  45   		Training 486 pattern with 95.42% 	Forward time: 	 9.61 sec
2023-04-02 15:48:19,798 			Loss:    1.413e-01    			Backward time: 	 0.27 sec 
2023-04-02 15:48:19,799 ADAM: Layer 0 -> dw_min:9.9609e-01  dw_max:1.0052e+00 lr:1.0000e-02
2023-04-02 15:48:19,799 ADAM: Layer 1 -> dw_min:9.9424e-01  dw_max:1.0079e+00 lr:1.0000e-02
2023-04-02 15:48:19,799 ADAM: Layer 2 -> dw_min:9.9245e-01  dw_max:1.0085e+00 lr:1.0000e-02
2023-04-02 15:48:19,799 ADAM: Layer 3 -> dw_min:9.9697e-01  dw_max:1.0035e+00 lr:1.0000e-02
2023-04-02 15:48:19,818 			Learning rate: weights:   1.000e-02    
2023-04-02 15:48:19,818 			Last test performance: 96.92%
2023-04-02 15:48:19,818 ----------------
2023-04-02 15:48:29,701   3   =>  46   		Training 486 pattern with 98.54% 	Forward time: 	 9.61 sec
2023-04-02 15:48:29,701 			Loss:    6.092e-02    			Backward time: 	 0.27 sec 
2023-04-02 15:48:29,701 ADAM: Layer 0 -> dw_min:9.9689e-01  dw_max:1.0030e+00 lr:1.0000e-02
2023-04-02 15:48:29,701 ADAM: Layer 1 -> dw_min:9.9383e-01  dw_max:1.0061e+00 lr:1.0000e-02
2023-04-02 15:48:29,701 ADAM: Layer 2 -> dw_min:9.9310e-01  dw_max:1.0077e+00 lr:1.0000e-02
2023-04-02 15:48:29,702 ADAM: Layer 3 -> dw_min:9.9718e-01  dw_max:1.0030e+00 lr:1.0000e-02
2023-04-02 15:48:29,761 			Learning rate: weights:   1.000e-02    
2023-04-02 15:48:29,761 			Last test performance: 96.92%
2023-04-02 15:48:29,761 ----------------
2023-04-02 15:48:39,643   3   =>  47   		Training 486 pattern with 94.17% 	Forward time: 	 9.61 sec
2023-04-02 15:48:39,643 			Loss:    1.690e-01    			Backward time: 	 0.27 sec 
2023-04-02 15:48:39,644 ADAM: Layer 0 -> dw_min:9.9737e-01  dw_max:1.0026e+00 lr:1.0000e-02
2023-04-02 15:48:39,644 ADAM: Layer 1 -> dw_min:9.9506e-01  dw_max:1.0056e+00 lr:1.0000e-02
2023-04-02 15:48:39,644 ADAM: Layer 2 -> dw_min:9.9168e-01  dw_max:1.0087e+00 lr:1.0000e-02
2023-04-02 15:48:39,644 ADAM: Layer 3 -> dw_min:9.9729e-01  dw_max:1.0033e+00 lr:1.0000e-02
2023-04-02 15:48:39,727 			Learning rate: weights:   1.000e-02    
2023-04-02 15:48:39,727 			Last test performance: 96.92%
2023-04-02 15:48:39,727 ----------------
2023-04-02 15:48:49,613   3   =>  48   		Training 486 pattern with 95.00% 	Forward time: 	 9.61 sec
2023-04-02 15:48:49,614 			Loss:    1.003e-01    			Backward time: 	 0.27 sec 
2023-04-02 15:48:49,614 ADAM: Layer 0 -> dw_min:9.9758e-01  dw_max:1.0016e+00 lr:1.0000e-02
2023-04-02 15:48:49,614 ADAM: Layer 1 -> dw_min:9.9439e-01  dw_max:1.0055e+00 lr:1.0000e-02
2023-04-02 15:48:49,614 ADAM: Layer 2 -> dw_min:9.9241e-01  dw_max:1.0074e+00 lr:1.0000e-02
2023-04-02 15:48:49,614 ADAM: Layer 3 -> dw_min:9.9779e-01  dw_max:1.0027e+00 lr:1.0000e-02
2023-04-02 15:48:49,688 			Learning rate: weights:   1.000e-02    
2023-04-02 15:48:49,688 			Last test performance: 96.92%
2023-04-02 15:48:49,688 ----------------
2023-04-02 15:48:59,571   3   =>  49   		Training 486 pattern with 95.42% 	Forward time: 	 9.61 sec
2023-04-02 15:48:59,571 			Loss:    1.276e-01    			Backward time: 	 0.27 sec 
2023-04-02 15:48:59,572 ADAM: Layer 0 -> dw_min:9.9765e-01  dw_max:1.0020e+00 lr:1.0000e-02
2023-04-02 15:48:59,572 ADAM: Layer 1 -> dw_min:9.9398e-01  dw_max:1.0048e+00 lr:1.0000e-02
2023-04-02 15:48:59,572 ADAM: Layer 2 -> dw_min:9.9295e-01  dw_max:1.0072e+00 lr:1.0000e-02
2023-04-02 15:48:59,572 ADAM: Layer 3 -> dw_min:9.9775e-01  dw_max:1.0027e+00 lr:1.0000e-02
2023-04-02 15:48:59,685 			Learning rate: weights:   1.000e-02    
2023-04-02 15:48:59,685 			Last test performance: 96.92%
2023-04-02 15:48:59,685 ----------------
2023-04-02 15:49:09,569   3   =>  50   		Training 486 pattern with 95.83% 	Forward time: 	 9.61 sec
2023-04-02 15:49:09,569 			Loss:    1.176e-01    			Backward time: 	 0.27 sec 
2023-04-02 15:49:09,569 ADAM: Layer 0 -> dw_min:9.9770e-01  dw_max:1.0020e+00 lr:1.0000e-02
2023-04-02 15:49:09,570 ADAM: Layer 1 -> dw_min:9.9318e-01  dw_max:1.0049e+00 lr:1.0000e-02
2023-04-02 15:49:09,570 ADAM: Layer 2 -> dw_min:9.9209e-01  dw_max:1.0090e+00 lr:1.0000e-02
2023-04-02 15:49:09,570 ADAM: Layer 3 -> dw_min:9.9737e-01  dw_max:1.0023e+00 lr:1.0000e-02
2023-04-02 15:49:09,630 			Learning rate: weights:   1.000e-02    
2023-04-02 15:49:09,630 			Last test performance: 96.92%
2023-04-02 15:49:09,630 ----------------
2023-04-02 15:49:19,512   3   =>  51   		Training 486 pattern with 95.42% 	Forward time: 	 9.61 sec
2023-04-02 15:49:19,512 			Loss:    1.075e-01    			Backward time: 	 0.27 sec 
2023-04-02 15:49:19,512 ADAM: Layer 0 -> dw_min:9.9809e-01  dw_max:1.0027e+00 lr:1.0000e-02
2023-04-02 15:49:19,512 ADAM: Layer 1 -> dw_min:9.9354e-01  dw_max:1.0054e+00 lr:1.0000e-02
2023-04-02 15:49:19,512 ADAM: Layer 2 -> dw_min:9.9304e-01  dw_max:1.0081e+00 lr:1.0000e-02
2023-04-02 15:49:19,512 ADAM: Layer 3 -> dw_min:9.9786e-01  dw_max:1.0022e+00 lr:1.0000e-02
2023-04-02 15:49:19,594 			Learning rate: weights:   1.000e-02    
2023-04-02 15:49:19,594 			Last test performance: 96.92%
2023-04-02 15:49:19,594 ----------------
2023-04-02 15:49:29,482   3   =>  52   		Training 486 pattern with 96.25% 	Forward time: 	 9.62 sec
2023-04-02 15:49:29,482 			Loss:    8.873e-02    			Backward time: 	 0.27 sec 
2023-04-02 15:49:29,483 ADAM: Layer 0 -> dw_min:9.9739e-01  dw_max:1.0029e+00 lr:1.0000e-02
2023-04-02 15:49:29,483 ADAM: Layer 1 -> dw_min:9.9312e-01  dw_max:1.0060e+00 lr:1.0000e-02
2023-04-02 15:49:29,483 ADAM: Layer 2 -> dw_min:9.9246e-01  dw_max:1.0086e+00 lr:1.0000e-02
2023-04-02 15:49:29,483 ADAM: Layer 3 -> dw_min:9.9776e-01  dw_max:1.0022e+00 lr:1.0000e-02
2023-04-02 15:49:29,524 			Learning rate: weights:   1.000e-02    
2023-04-02 15:49:29,525 			Last test performance: 96.92%
2023-04-02 15:49:29,525 ----------------
2023-04-02 15:49:39,406   3   =>  53   		Training 486 pattern with 95.62% 	Forward time: 	 9.61 sec
2023-04-02 15:49:39,406 			Loss:    1.062e-01    			Backward time: 	 0.27 sec 
2023-04-02 15:49:39,406 ADAM: Layer 0 -> dw_min:9.9826e-01  dw_max:1.0027e+00 lr:1.0000e-02
2023-04-02 15:49:39,406 ADAM: Layer 1 -> dw_min:9.9379e-01  dw_max:1.0061e+00 lr:1.0000e-02
2023-04-02 15:49:39,407 ADAM: Layer 2 -> dw_min:9.9003e-01  dw_max:1.0082e+00 lr:1.0000e-02
2023-04-02 15:49:39,407 ADAM: Layer 3 -> dw_min:9.9727e-01  dw_max:1.0025e+00 lr:1.0000e-02
2023-04-02 15:49:39,426 			Learning rate: weights:   1.000e-02    
2023-04-02 15:49:39,426 			Last test performance: 96.92%
2023-04-02 15:49:39,426 ----------------
2023-04-02 15:49:49,309   3   =>  54   		Training 486 pattern with 95.21% 	Forward time: 	 9.61 sec
2023-04-02 15:49:49,310 			Loss:    1.257e-01    			Backward time: 	 0.27 sec 
2023-04-02 15:49:49,310 ADAM: Layer 0 -> dw_min:9.9779e-01  dw_max:1.0026e+00 lr:1.0000e-02
2023-04-02 15:49:49,310 ADAM: Layer 1 -> dw_min:9.9374e-01  dw_max:1.0061e+00 lr:1.0000e-02
2023-04-02 15:49:49,310 ADAM: Layer 2 -> dw_min:9.9107e-01  dw_max:1.0075e+00 lr:1.0000e-02
2023-04-02 15:49:49,310 ADAM: Layer 3 -> dw_min:9.9720e-01  dw_max:1.0022e+00 lr:1.0000e-02
2023-04-02 15:49:49,352 			Learning rate: weights:   1.000e-02    
2023-04-02 15:49:49,352 			Last test performance: 96.92%
2023-04-02 15:49:49,352 ----------------
2023-04-02 15:49:59,238   3   =>  55   		Training 486 pattern with 95.21% 	Forward time: 	 9.61 sec
2023-04-02 15:49:59,238 			Loss:    1.022e-01    			Backward time: 	 0.27 sec 
2023-04-02 15:49:59,238 ADAM: Layer 0 -> dw_min:9.9754e-01  dw_max:1.0022e+00 lr:1.0000e-02
2023-04-02 15:49:59,238 ADAM: Layer 1 -> dw_min:9.9389e-01  dw_max:1.0051e+00 lr:1.0000e-02
2023-04-02 15:49:59,238 ADAM: Layer 2 -> dw_min:9.9193e-01  dw_max:1.0079e+00 lr:1.0000e-02
2023-04-02 15:49:59,238 ADAM: Layer 3 -> dw_min:9.9715e-01  dw_max:1.0021e+00 lr:1.0000e-02
2023-04-02 15:49:59,263 			Learning rate: weights:   1.000e-02    
2023-04-02 15:49:59,263 			Last test performance: 96.92%
2023-04-02 15:49:59,263 ----------------
2023-04-02 15:50:09,145   3   =>  56   		Training 486 pattern with 95.21% 	Forward time: 	 9.61 sec
2023-04-02 15:50:09,145 			Loss:    1.245e-01    			Backward time: 	 0.27 sec 
2023-04-02 15:50:09,146 ADAM: Layer 0 -> dw_min:9.9744e-01  dw_max:1.0021e+00 lr:1.0000e-02
2023-04-02 15:50:09,146 ADAM: Layer 1 -> dw_min:9.9295e-01  dw_max:1.0047e+00 lr:1.0000e-02
2023-04-02 15:50:09,146 ADAM: Layer 2 -> dw_min:9.9281e-01  dw_max:1.0077e+00 lr:1.0000e-02
2023-04-02 15:50:09,146 ADAM: Layer 3 -> dw_min:9.9694e-01  dw_max:1.0024e+00 lr:1.0000e-02
2023-04-02 15:50:09,165 			Learning rate: weights:   1.000e-02    
2023-04-02 15:50:09,165 			Last test performance: 96.92%
2023-04-02 15:50:09,165 ----------------
2023-04-02 15:50:19,047   3   =>  57   		Training 486 pattern with 96.04% 	Forward time: 	 9.61 sec
2023-04-02 15:50:19,047 			Loss:    1.076e-01    			Backward time: 	 0.27 sec 
2023-04-02 15:50:19,047 ADAM: Layer 0 -> dw_min:9.9745e-01  dw_max:1.0029e+00 lr:1.0000e-02
2023-04-02 15:50:19,047 ADAM: Layer 1 -> dw_min:9.9360e-01  dw_max:1.0046e+00 lr:1.0000e-02
2023-04-02 15:50:19,047 ADAM: Layer 2 -> dw_min:9.9322e-01  dw_max:1.0099e+00 lr:1.0000e-02
2023-04-02 15:50:19,047 ADAM: Layer 3 -> dw_min:9.9765e-01  dw_max:1.0027e+00 lr:1.0000e-02
2023-04-02 15:50:19,084 			Learning rate: weights:   1.000e-02    
2023-04-02 15:50:19,084 			Last test performance: 96.92%
2023-04-02 15:50:19,084 ----------------
2023-04-02 15:50:28,969   3   =>  58   		Training 486 pattern with 97.29% 	Forward time: 	 9.61 sec
2023-04-02 15:50:28,969 			Loss:    9.523e-02    			Backward time: 	 0.27 sec 
2023-04-02 15:50:28,970 ADAM: Layer 0 -> dw_min:9.9670e-01  dw_max:1.0023e+00 lr:1.0000e-02
2023-04-02 15:50:28,970 ADAM: Layer 1 -> dw_min:9.9392e-01  dw_max:1.0052e+00 lr:1.0000e-02
2023-04-02 15:50:28,970 ADAM: Layer 2 -> dw_min:9.9296e-01  dw_max:1.0081e+00 lr:1.0000e-02
2023-04-02 15:50:28,970 ADAM: Layer 3 -> dw_min:9.9782e-01  dw_max:1.0026e+00 lr:1.0000e-02
2023-04-02 15:50:29,107 			Learning rate: weights:   1.000e-02    
2023-04-02 15:50:29,107 			Last test performance: 96.92%
2023-04-02 15:50:29,107 ----------------
2023-04-02 15:50:38,989   3   =>  59   		Training 486 pattern with 97.50% 	Forward time: 	 9.61 sec
2023-04-02 15:50:38,989 			Loss:    8.073e-02    			Backward time: 	 0.27 sec 
2023-04-02 15:50:38,989 ADAM: Layer 0 -> dw_min:9.9620e-01  dw_max:1.0025e+00 lr:1.0000e-02
2023-04-02 15:50:38,989 ADAM: Layer 1 -> dw_min:9.9453e-01  dw_max:1.0048e+00 lr:1.0000e-02
2023-04-02 15:50:38,990 ADAM: Layer 2 -> dw_min:9.9157e-01  dw_max:1.0071e+00 lr:1.0000e-02
2023-04-02 15:50:38,990 ADAM: Layer 3 -> dw_min:9.9809e-01  dw_max:1.0026e+00 lr:1.0000e-02
2023-04-02 15:50:39,048 			Learning rate: weights:   1.000e-02    
2023-04-02 15:50:39,048 			Last test performance: 96.92%
2023-04-02 15:50:39,048 ----------------
2023-04-02 15:50:48,932   3   =>  60   		Training 486 pattern with 97.08% 	Forward time: 	 9.61 sec
2023-04-02 15:50:48,933 			Loss:    8.365e-02    			Backward time: 	 0.27 sec 
2023-04-02 15:50:48,933 ADAM: Layer 0 -> dw_min:9.9658e-01  dw_max:1.0023e+00 lr:1.0000e-02
2023-04-02 15:50:48,933 ADAM: Layer 1 -> dw_min:9.9297e-01  dw_max:1.0052e+00 lr:1.0000e-02
2023-04-02 15:50:48,933 ADAM: Layer 2 -> dw_min:9.9156e-01  dw_max:1.0077e+00 lr:1.0000e-02
2023-04-02 15:50:48,933 ADAM: Layer 3 -> dw_min:9.9799e-01  dw_max:1.0023e+00 lr:1.0000e-02
2023-04-02 15:50:48,993 			Learning rate: weights:   1.000e-02    
2023-04-02 15:50:48,993 			Last test performance: 96.92%
2023-04-02 15:50:48,993 ----------------
2023-04-02 15:50:58,876   3   =>  61   		Training 486 pattern with 93.54% 	Forward time: 	 9.61 sec
2023-04-02 15:50:58,876 			Loss:    1.312e-01    			Backward time: 	 0.27 sec 
2023-04-02 15:50:58,877 ADAM: Layer 0 -> dw_min:9.9738e-01  dw_max:1.0035e+00 lr:1.0000e-02
2023-04-02 15:50:58,877 ADAM: Layer 1 -> dw_min:9.9397e-01  dw_max:1.0067e+00 lr:1.0000e-02
2023-04-02 15:50:58,877 ADAM: Layer 2 -> dw_min:9.9227e-01  dw_max:1.0078e+00 lr:1.0000e-02
2023-04-02 15:50:58,877 ADAM: Layer 3 -> dw_min:9.9755e-01  dw_max:1.0021e+00 lr:1.0000e-02
2023-04-02 15:50:58,935 			Learning rate: weights:   1.000e-02    
2023-04-02 15:50:58,936 			Last test performance: 96.92%
2023-04-02 15:50:58,936 ----------------
2023-04-02 15:51:08,818   3   =>  62   		Training 486 pattern with 95.21% 	Forward time: 	 9.61 sec
2023-04-02 15:51:08,818 			Loss:    1.456e-01    			Backward time: 	 0.27 sec 
2023-04-02 15:51:08,818 ADAM: Layer 0 -> dw_min:9.9676e-01  dw_max:1.0047e+00 lr:1.0000e-02
2023-04-02 15:51:08,818 ADAM: Layer 1 -> dw_min:9.9415e-01  dw_max:1.0063e+00 lr:1.0000e-02
2023-04-02 15:51:08,818 ADAM: Layer 2 -> dw_min:9.9172e-01  dw_max:1.0076e+00 lr:1.0000e-02
2023-04-02 15:51:08,818 ADAM: Layer 3 -> dw_min:9.9785e-01  dw_max:1.0026e+00 lr:1.0000e-02
2023-04-02 15:51:08,877 			Learning rate: weights:   1.000e-02    
2023-04-02 15:51:08,877 			Last test performance: 96.92%
2023-04-02 15:51:08,877 ----------------
2023-04-02 15:51:18,758   3   =>  63   		Training 486 pattern with 95.83% 	Forward time: 	 9.61 sec
2023-04-02 15:51:18,758 			Loss:    1.001e-01    			Backward time: 	 0.27 sec 
2023-04-02 15:51:18,758 ADAM: Layer 0 -> dw_min:9.9665e-01  dw_max:1.0045e+00 lr:1.0000e-02
2023-04-02 15:51:18,758 ADAM: Layer 1 -> dw_min:9.9457e-01  dw_max:1.0052e+00 lr:1.0000e-02
2023-04-02 15:51:18,759 ADAM: Layer 2 -> dw_min:9.9259e-01  dw_max:1.0071e+00 lr:1.0000e-02
2023-04-02 15:51:18,759 ADAM: Layer 3 -> dw_min:9.9767e-01  dw_max:1.0025e+00 lr:1.0000e-02
2023-04-02 15:51:18,778 			Learning rate: weights:   1.000e-02    
2023-04-02 15:51:18,778 			Last test performance: 96.92%
2023-04-02 15:51:18,778 ----------------
2023-04-02 15:51:28,670   3   =>  64   		Training 486 pattern with 97.50% 	Forward time: 	 9.62 sec
2023-04-02 15:51:28,670 			Loss:    7.242e-02    			Backward time: 	 0.27 sec 
2023-04-02 15:51:28,670 ADAM: Layer 0 -> dw_min:9.9734e-01  dw_max:1.0039e+00 lr:1.0000e-02
2023-04-02 15:51:28,670 ADAM: Layer 1 -> dw_min:9.9468e-01  dw_max:1.0043e+00 lr:1.0000e-02
2023-04-02 15:51:28,670 ADAM: Layer 2 -> dw_min:9.9247e-01  dw_max:1.0069e+00 lr:1.0000e-02
2023-04-02 15:51:28,670 ADAM: Layer 3 -> dw_min:9.9753e-01  dw_max:1.0023e+00 lr:1.0000e-02
2023-04-02 15:51:28,761 			Learning rate: weights:   1.000e-02    
2023-04-02 15:51:28,761 			Last test performance: 96.92%
2023-04-02 15:51:28,761 ----------------
2023-04-02 15:51:38,643   3   =>  65   		Training 486 pattern with 96.67% 	Forward time: 	 9.61 sec
2023-04-02 15:51:38,643 			Loss:    1.036e-01    			Backward time: 	 0.27 sec 
2023-04-02 15:51:38,643 ADAM: Layer 0 -> dw_min:9.9808e-01  dw_max:1.0034e+00 lr:1.0000e-02
2023-04-02 15:51:38,644 ADAM: Layer 1 -> dw_min:9.9468e-01  dw_max:1.0046e+00 lr:1.0000e-02
2023-04-02 15:51:38,644 ADAM: Layer 2 -> dw_min:9.9190e-01  dw_max:1.0063e+00 lr:1.0000e-02
2023-04-02 15:51:38,644 ADAM: Layer 3 -> dw_min:9.9678e-01  dw_max:1.0029e+00 lr:1.0000e-02
2023-04-02 15:51:38,734 			Learning rate: weights:   1.000e-02    
2023-04-02 15:51:38,734 			Last test performance: 96.92%
2023-04-02 15:51:38,734 ----------------
2023-04-02 15:51:48,617   3   =>  66   		Training 486 pattern with 96.25% 	Forward time: 	 9.61 sec
2023-04-02 15:51:48,617 			Loss:    7.996e-02    			Backward time: 	 0.27 sec 
2023-04-02 15:51:48,617 ADAM: Layer 0 -> dw_min:9.9782e-01  dw_max:1.0035e+00 lr:1.0000e-02
2023-04-02 15:51:48,617 ADAM: Layer 1 -> dw_min:9.9405e-01  dw_max:1.0053e+00 lr:1.0000e-02
2023-04-02 15:51:48,618 ADAM: Layer 2 -> dw_min:9.9186e-01  dw_max:1.0071e+00 lr:1.0000e-02
2023-04-02 15:51:48,618 ADAM: Layer 3 -> dw_min:9.9648e-01  dw_max:1.0032e+00 lr:1.0000e-02
2023-04-02 15:51:48,637 			Learning rate: weights:   1.000e-02    
2023-04-02 15:51:48,637 			Last test performance: 96.92%
2023-04-02 15:51:48,637 ----------------
2023-04-02 15:51:58,520   3   =>  67   		Training 486 pattern with 96.67% 	Forward time: 	 9.61 sec
2023-04-02 15:51:58,520 			Loss:    8.520e-02    			Backward time: 	 0.27 sec 
2023-04-02 15:51:58,520 ADAM: Layer 0 -> dw_min:9.9728e-01  dw_max:1.0032e+00 lr:1.0000e-02
2023-04-02 15:51:58,520 ADAM: Layer 1 -> dw_min:9.9421e-01  dw_max:1.0049e+00 lr:1.0000e-02
2023-04-02 15:51:58,521 ADAM: Layer 2 -> dw_min:9.9156e-01  dw_max:1.0082e+00 lr:1.0000e-02
2023-04-02 15:51:58,521 ADAM: Layer 3 -> dw_min:9.9660e-01  dw_max:1.0035e+00 lr:1.0000e-02
2023-04-02 15:51:58,582 			Learning rate: weights:   1.000e-02    
2023-04-02 15:51:58,583 			Last test performance: 96.92%
2023-04-02 15:51:58,583 ----------------
2023-04-02 15:52:08,465   3   =>  68   		Training 486 pattern with 95.21% 	Forward time: 	 9.61 sec
2023-04-02 15:52:08,465 			Loss:    1.204e-01    			Backward time: 	 0.27 sec 
2023-04-02 15:52:08,466 ADAM: Layer 0 -> dw_min:9.9714e-01  dw_max:1.0030e+00 lr:1.0000e-02
2023-04-02 15:52:08,466 ADAM: Layer 1 -> dw_min:9.9410e-01  dw_max:1.0045e+00 lr:1.0000e-02
2023-04-02 15:52:08,466 ADAM: Layer 2 -> dw_min:9.9002e-01  dw_max:1.0072e+00 lr:1.0000e-02
2023-04-02 15:52:08,466 ADAM: Layer 3 -> dw_min:9.9667e-01  dw_max:1.0038e+00 lr:1.0000e-02
2023-04-02 15:52:08,483 			Learning rate: weights:   1.000e-02    
2023-04-02 15:52:08,483 			Last test performance: 96.92%
2023-04-02 15:52:08,483 ----------------
2023-04-02 15:52:18,364   3   =>  69   		Training 486 pattern with 96.04% 	Forward time: 	 9.61 sec
2023-04-02 15:52:18,364 			Loss:    1.141e-01    			Backward time: 	 0.27 sec 
2023-04-02 15:52:18,364 ADAM: Layer 0 -> dw_min:9.9685e-01  dw_max:1.0030e+00 lr:1.0000e-02
2023-04-02 15:52:18,365 ADAM: Layer 1 -> dw_min:9.9282e-01  dw_max:1.0050e+00 lr:1.0000e-02
2023-04-02 15:52:18,365 ADAM: Layer 2 -> dw_min:9.9062e-01  dw_max:1.0071e+00 lr:1.0000e-02
2023-04-02 15:52:18,365 ADAM: Layer 3 -> dw_min:9.9662e-01  dw_max:1.0036e+00 lr:1.0000e-02
2023-04-02 15:52:18,382 			Learning rate: weights:   1.000e-02    
2023-04-02 15:52:18,382 			Last test performance: 96.92%
2023-04-02 15:52:18,382 ----------------
2023-04-02 15:52:28,266   3   =>  70   		Training 486 pattern with 96.25% 	Forward time: 	 9.61 sec
2023-04-02 15:52:28,266 			Loss:    8.222e-02    			Backward time: 	 0.27 sec 
2023-04-02 15:52:28,266 ADAM: Layer 0 -> dw_min:9.9767e-01  dw_max:1.0034e+00 lr:1.0000e-02
2023-04-02 15:52:28,266 ADAM: Layer 1 -> dw_min:9.9204e-01  dw_max:1.0057e+00 lr:1.0000e-02
2023-04-02 15:52:28,266 ADAM: Layer 2 -> dw_min:9.9043e-01  dw_max:1.0091e+00 lr:1.0000e-02
2023-04-02 15:52:28,267 ADAM: Layer 3 -> dw_min:9.9683e-01  dw_max:1.0036e+00 lr:1.0000e-02
2023-04-02 15:52:28,317 			Learning rate: weights:   1.000e-02    
2023-04-02 15:52:28,317 			Last test performance: 96.92%
2023-04-02 15:52:28,317 ----------------
2023-04-02 15:52:38,198   3   =>  71   		Training 486 pattern with 96.25% 	Forward time: 	 9.61 sec
2023-04-02 15:52:38,198 			Loss:    9.127e-02    			Backward time: 	 0.27 sec 
2023-04-02 15:52:38,199 ADAM: Layer 0 -> dw_min:9.9739e-01  dw_max:1.0031e+00 lr:1.0000e-02
2023-04-02 15:52:38,199 ADAM: Layer 1 -> dw_min:9.9308e-01  dw_max:1.0053e+00 lr:1.0000e-02
2023-04-02 15:52:38,199 ADAM: Layer 2 -> dw_min:9.9135e-01  dw_max:1.0083e+00 lr:1.0000e-02
2023-04-02 15:52:38,199 ADAM: Layer 3 -> dw_min:9.9708e-01  dw_max:1.0034e+00 lr:1.0000e-02
2023-04-02 15:52:38,258 			Learning rate: weights:   1.000e-02    
2023-04-02 15:52:38,258 			Last test performance: 96.92%
2023-04-02 15:52:38,259 ----------------
2023-04-02 15:52:48,143   3   =>  72   		Training 486 pattern with 96.67% 	Forward time: 	 9.61 sec
2023-04-02 15:52:48,143 			Loss:    9.326e-02    			Backward time: 	 0.27 sec 
2023-04-02 15:52:48,143 ADAM: Layer 0 -> dw_min:9.9763e-01  dw_max:1.0028e+00 lr:1.0000e-02
2023-04-02 15:52:48,143 ADAM: Layer 1 -> dw_min:9.9323e-01  dw_max:1.0069e+00 lr:1.0000e-02
2023-04-02 15:52:48,144 ADAM: Layer 2 -> dw_min:9.9124e-01  dw_max:1.0086e+00 lr:1.0000e-02
2023-04-02 15:52:48,144 ADAM: Layer 3 -> dw_min:9.9678e-01  dw_max:1.0034e+00 lr:1.0000e-02
2023-04-02 15:52:48,202 			Learning rate: weights:   1.000e-02    
2023-04-02 15:52:48,202 			Last test performance: 96.92%
2023-04-02 15:52:48,202 ----------------
2023-04-02 15:52:58,084   3   =>  73   		Training 486 pattern with 95.62% 	Forward time: 	 9.61 sec
2023-04-02 15:52:58,084 			Loss:    1.358e-01    			Backward time: 	 0.27 sec 
2023-04-02 15:52:58,085 ADAM: Layer 0 -> dw_min:9.9753e-01  dw_max:1.0022e+00 lr:1.0000e-02
2023-04-02 15:52:58,085 ADAM: Layer 1 -> dw_min:9.9268e-01  dw_max:1.0083e+00 lr:1.0000e-02
2023-04-02 15:52:58,085 ADAM: Layer 2 -> dw_min:9.9131e-01  dw_max:1.0085e+00 lr:1.0000e-02
2023-04-02 15:52:58,085 ADAM: Layer 3 -> dw_min:9.9657e-01  dw_max:1.0031e+00 lr:1.0000e-02
2023-04-02 15:52:58,145 			Learning rate: weights:   1.000e-02    
2023-04-02 15:52:58,145 			Last test performance: 96.92%
2023-04-02 15:52:58,145 ----------------
2023-04-02 15:53:08,029   3   =>  74   		Training 486 pattern with 96.88% 	Forward time: 	 9.61 sec
2023-04-02 15:53:08,029 			Loss:    8.454e-02    			Backward time: 	 0.27 sec 
2023-04-02 15:53:08,029 ADAM: Layer 0 -> dw_min:9.9784e-01  dw_max:1.0025e+00 lr:1.0000e-02
2023-04-02 15:53:08,029 ADAM: Layer 1 -> dw_min:9.9361e-01  dw_max:1.0081e+00 lr:1.0000e-02
2023-04-02 15:53:08,030 ADAM: Layer 2 -> dw_min:9.9156e-01  dw_max:1.0078e+00 lr:1.0000e-02
2023-04-02 15:53:08,030 ADAM: Layer 3 -> dw_min:9.9665e-01  dw_max:1.0029e+00 lr:1.0000e-02
2023-04-02 15:53:08,046 			Learning rate: weights:   1.000e-02    
2023-04-02 15:53:08,047 			Last test performance: 96.92%
2023-04-02 15:53:08,047 ----------------
2023-04-02 15:53:17,929   3   =>  75   		Training 486 pattern with 95.00% 	Forward time: 	 9.61 sec
2023-04-02 15:53:17,929 			Loss:    1.251e-01    			Backward time: 	 0.27 sec 
2023-04-02 15:53:17,929 ADAM: Layer 0 -> dw_min:9.9760e-01  dw_max:1.0026e+00 lr:1.0000e-02
2023-04-02 15:53:17,929 ADAM: Layer 1 -> dw_min:9.9471e-01  dw_max:1.0069e+00 lr:1.0000e-02
2023-04-02 15:53:17,929 ADAM: Layer 2 -> dw_min:9.9148e-01  dw_max:1.0073e+00 lr:1.0000e-02
2023-04-02 15:53:17,929 ADAM: Layer 3 -> dw_min:9.9698e-01  dw_max:1.0031e+00 lr:1.0000e-02
2023-04-02 15:53:17,947 			Learning rate: weights:   1.000e-02    
2023-04-02 15:53:17,947 			Last test performance: 96.92%
2023-04-02 15:53:17,947 ----------------
2023-04-02 15:53:27,840   3   =>  76   		Training 486 pattern with 97.08% 	Forward time: 	 9.62 sec
2023-04-02 15:53:27,840 			Loss:    8.676e-02    			Backward time: 	 0.27 sec 
2023-04-02 15:53:27,840 ADAM: Layer 0 -> dw_min:9.9695e-01  dw_max:1.0032e+00 lr:1.0000e-02
2023-04-02 15:53:27,840 ADAM: Layer 1 -> dw_min:9.9417e-01  dw_max:1.0061e+00 lr:1.0000e-02
2023-04-02 15:53:27,840 ADAM: Layer 2 -> dw_min:9.9064e-01  dw_max:1.0073e+00 lr:1.0000e-02
2023-04-02 15:53:27,841 ADAM: Layer 3 -> dw_min:9.9669e-01  dw_max:1.0031e+00 lr:1.0000e-02
2023-04-02 15:53:27,900 			Learning rate: weights:   1.000e-02    
2023-04-02 15:53:27,900 			Last test performance: 96.92%
2023-04-02 15:53:27,900 ----------------
2023-04-02 15:53:37,782   3   =>  77   		Training 486 pattern with 96.67% 	Forward time: 	 9.61 sec
2023-04-02 15:53:37,782 			Loss:    1.064e-01    			Backward time: 	 0.27 sec 
2023-04-02 15:53:37,783 ADAM: Layer 0 -> dw_min:9.9646e-01  dw_max:1.0033e+00 lr:1.0000e-02
2023-04-02 15:53:37,783 ADAM: Layer 1 -> dw_min:9.9467e-01  dw_max:1.0053e+00 lr:1.0000e-02
2023-04-02 15:53:37,783 ADAM: Layer 2 -> dw_min:9.9138e-01  dw_max:1.0073e+00 lr:1.0000e-02
2023-04-02 15:53:37,783 ADAM: Layer 3 -> dw_min:9.9702e-01  dw_max:1.0032e+00 lr:1.0000e-02
2023-04-02 15:53:37,863 			Learning rate: weights:   1.000e-02    
2023-04-02 15:53:37,863 			Last test performance: 96.92%
2023-04-02 15:53:37,863 ----------------
2023-04-02 15:53:47,746   3   =>  78   		Training 486 pattern with 96.46% 	Forward time: 	 9.61 sec
2023-04-02 15:53:47,746 			Loss:    9.088e-02    			Backward time: 	 0.27 sec 
2023-04-02 15:53:47,746 ADAM: Layer 0 -> dw_min:9.9617e-01  dw_max:1.0030e+00 lr:1.0000e-02
2023-04-02 15:53:47,746 ADAM: Layer 1 -> dw_min:9.9488e-01  dw_max:1.0049e+00 lr:1.0000e-02
2023-04-02 15:53:47,746 ADAM: Layer 2 -> dw_min:9.9201e-01  dw_max:1.0066e+00 lr:1.0000e-02
2023-04-02 15:53:47,746 ADAM: Layer 3 -> dw_min:9.9725e-01  dw_max:1.0023e+00 lr:1.0000e-02
2023-04-02 15:53:47,766 			Learning rate: weights:   1.000e-02    
2023-04-02 15:53:47,766 			Last test performance: 96.92%
2023-04-02 15:53:47,766 ----------------
2023-04-02 15:53:57,650   3   =>  79   		Training 486 pattern with 95.62% 	Forward time: 	 9.61 sec
2023-04-02 15:53:57,650 			Loss:    9.769e-02    			Backward time: 	 0.27 sec 
2023-04-02 15:53:57,651 ADAM: Layer 0 -> dw_min:9.9585e-01  dw_max:1.0037e+00 lr:1.0000e-02
2023-04-02 15:53:57,651 ADAM: Layer 1 -> dw_min:9.9457e-01  dw_max:1.0052e+00 lr:1.0000e-02
2023-04-02 15:53:57,651 ADAM: Layer 2 -> dw_min:9.9224e-01  dw_max:1.0072e+00 lr:1.0000e-02
2023-04-02 15:53:57,651 ADAM: Layer 3 -> dw_min:9.9738e-01  dw_max:1.0027e+00 lr:1.0000e-02
2023-04-02 15:53:57,717 			Learning rate: weights:   1.000e-02    
2023-04-02 15:53:57,717 			Last test performance: 96.92%
2023-04-02 15:53:57,717 ----------------
2023-04-02 15:54:07,601   3   =>  80   		Training 486 pattern with 96.25% 	Forward time: 	 9.61 sec
2023-04-02 15:54:07,601 			Loss:    1.060e-01    			Backward time: 	 0.27 sec 
2023-04-02 15:54:07,601 ADAM: Layer 0 -> dw_min:9.9586e-01  dw_max:1.0036e+00 lr:1.0000e-02
2023-04-02 15:54:07,602 ADAM: Layer 1 -> dw_min:9.9423e-01  dw_max:1.0059e+00 lr:1.0000e-02
2023-04-02 15:54:07,602 ADAM: Layer 2 -> dw_min:9.9246e-01  dw_max:1.0082e+00 lr:1.0000e-02
2023-04-02 15:54:07,602 ADAM: Layer 3 -> dw_min:9.9662e-01  dw_max:1.0031e+00 lr:1.0000e-02
2023-04-02 15:54:07,619 			Learning rate: weights:   1.000e-02    
2023-04-02 15:54:07,619 			Last test performance: 96.92%
2023-04-02 15:54:07,619 ----------------
2023-04-02 15:54:17,507   3   =>  81   		Training 486 pattern with 96.88% 	Forward time: 	 9.61 sec
2023-04-02 15:54:17,507 			Loss:    8.420e-02    			Backward time: 	 0.27 sec 
2023-04-02 15:54:17,507 ADAM: Layer 0 -> dw_min:9.9710e-01  dw_max:1.0027e+00 lr:1.0000e-02
2023-04-02 15:54:17,507 ADAM: Layer 1 -> dw_min:9.9512e-01  dw_max:1.0048e+00 lr:1.0000e-02
2023-04-02 15:54:17,507 ADAM: Layer 2 -> dw_min:9.9223e-01  dw_max:1.0073e+00 lr:1.0000e-02
2023-04-02 15:54:17,508 ADAM: Layer 3 -> dw_min:9.9688e-01  dw_max:1.0026e+00 lr:1.0000e-02
2023-04-02 15:54:17,567 			Learning rate: weights:   1.000e-02    
2023-04-02 15:54:17,567 			Last test performance: 96.92%
2023-04-02 15:54:17,567 ----------------
2023-04-02 15:54:27,452   3   =>  82   		Training 486 pattern with 97.50% 	Forward time: 	 9.61 sec
2023-04-02 15:54:27,452 			Loss:    9.062e-02    			Backward time: 	 0.27 sec 
2023-04-02 15:54:27,452 ADAM: Layer 0 -> dw_min:9.9594e-01  dw_max:1.0034e+00 lr:1.0000e-02
2023-04-02 15:54:27,452 ADAM: Layer 1 -> dw_min:9.9430e-01  dw_max:1.0047e+00 lr:1.0000e-02
2023-04-02 15:54:27,453 ADAM: Layer 2 -> dw_min:9.9269e-01  dw_max:1.0071e+00 lr:1.0000e-02
2023-04-02 15:54:27,453 ADAM: Layer 3 -> dw_min:9.9736e-01  dw_max:1.0027e+00 lr:1.0000e-02
2023-04-02 15:54:27,469 			Learning rate: weights:   1.000e-02    
2023-04-02 15:54:27,469 			Last test performance: 96.92%
2023-04-02 15:54:27,469 ----------------
2023-04-02 15:54:37,351   3   =>  83   		Training 486 pattern with 95.42% 	Forward time: 	 9.61 sec
2023-04-02 15:54:37,351 			Loss:    9.793e-02    			Backward time: 	 0.27 sec 
2023-04-02 15:54:37,351 ADAM: Layer 0 -> dw_min:9.9558e-01  dw_max:1.0035e+00 lr:1.0000e-02
2023-04-02 15:54:37,351 ADAM: Layer 1 -> dw_min:9.9385e-01  dw_max:1.0056e+00 lr:1.0000e-02
2023-04-02 15:54:37,351 ADAM: Layer 2 -> dw_min:9.9236e-01  dw_max:1.0076e+00 lr:1.0000e-02
2023-04-02 15:54:37,351 ADAM: Layer 3 -> dw_min:9.9703e-01  dw_max:1.0026e+00 lr:1.0000e-02
2023-04-02 15:54:37,419 			Learning rate: weights:   1.000e-02    
2023-04-02 15:54:37,419 			Last test performance: 96.92%
2023-04-02 15:54:37,419 ----------------
2023-04-02 15:54:47,302   3   =>  84   		Training 486 pattern with 96.67% 	Forward time: 	 9.61 sec
2023-04-02 15:54:47,302 			Loss:    9.854e-02    			Backward time: 	 0.27 sec 
2023-04-02 15:54:47,303 ADAM: Layer 0 -> dw_min:9.9559e-01  dw_max:1.0032e+00 lr:1.0000e-02
2023-04-02 15:54:47,303 ADAM: Layer 1 -> dw_min:9.9325e-01  dw_max:1.0058e+00 lr:1.0000e-02
2023-04-02 15:54:47,303 ADAM: Layer 2 -> dw_min:9.9295e-01  dw_max:1.0076e+00 lr:1.0000e-02
2023-04-02 15:54:47,303 ADAM: Layer 3 -> dw_min:9.9718e-01  dw_max:1.0024e+00 lr:1.0000e-02
2023-04-02 15:54:47,370 			Learning rate: weights:   1.000e-02    
2023-04-02 15:54:47,370 			Last test performance: 96.92%
2023-04-02 15:54:47,370 ----------------
2023-04-02 15:54:57,254   3   =>  85   		Training 486 pattern with 96.88% 	Forward time: 	 9.61 sec
2023-04-02 15:54:57,255 			Loss:    9.430e-02    			Backward time: 	 0.27 sec 
2023-04-02 15:54:57,255 ADAM: Layer 0 -> dw_min:9.9662e-01  dw_max:1.0028e+00 lr:1.0000e-02
2023-04-02 15:54:57,255 ADAM: Layer 1 -> dw_min:9.9379e-01  dw_max:1.0064e+00 lr:1.0000e-02
2023-04-02 15:54:57,255 ADAM: Layer 2 -> dw_min:9.9239e-01  dw_max:1.0078e+00 lr:1.0000e-02
2023-04-02 15:54:57,255 ADAM: Layer 3 -> dw_min:9.9752e-01  dw_max:1.0029e+00 lr:1.0000e-02
2023-04-02 15:54:57,323 			Learning rate: weights:   1.000e-02    
2023-04-02 15:54:57,323 			Last test performance: 96.92%
2023-04-02 15:54:57,323 ----------------
2023-04-02 15:55:07,208   3   =>  86   		Training 486 pattern with 95.62% 	Forward time: 	 9.61 sec
2023-04-02 15:55:07,208 			Loss:    1.004e-01    			Backward time: 	 0.27 sec 
2023-04-02 15:55:07,209 ADAM: Layer 0 -> dw_min:9.9746e-01  dw_max:1.0027e+00 lr:1.0000e-02
2023-04-02 15:55:07,209 ADAM: Layer 1 -> dw_min:9.9382e-01  dw_max:1.0075e+00 lr:1.0000e-02
2023-04-02 15:55:07,209 ADAM: Layer 2 -> dw_min:9.9309e-01  dw_max:1.0075e+00 lr:1.0000e-02
2023-04-02 15:55:07,209 ADAM: Layer 3 -> dw_min:9.9703e-01  dw_max:1.0028e+00 lr:1.0000e-02
2023-04-02 15:55:07,229 			Learning rate: weights:   1.000e-02    
2023-04-02 15:55:07,229 			Last test performance: 96.92%
2023-04-02 15:55:07,229 ----------------
2023-04-02 15:55:17,134   3   =>  87   		Training 486 pattern with 96.25% 	Forward time: 	 9.63 sec
2023-04-02 15:55:17,134 			Loss:    8.561e-02    			Backward time: 	 0.27 sec 
2023-04-02 15:55:17,134 ADAM: Layer 0 -> dw_min:9.9759e-01  dw_max:1.0032e+00 lr:1.0000e-02
2023-04-02 15:55:17,134 ADAM: Layer 1 -> dw_min:9.9464e-01  dw_max:1.0068e+00 lr:1.0000e-02
2023-04-02 15:55:17,135 ADAM: Layer 2 -> dw_min:9.9229e-01  dw_max:1.0068e+00 lr:1.0000e-02
2023-04-02 15:55:17,135 ADAM: Layer 3 -> dw_min:9.9722e-01  dw_max:1.0029e+00 lr:1.0000e-02
2023-04-02 15:55:17,211 			Learning rate: weights:   1.000e-02    
2023-04-02 15:55:17,211 			Last test performance: 96.92%
2023-04-02 15:55:17,211 ----------------
2023-04-02 15:55:27,104   3   =>  88   		Training 486 pattern with 97.71% 	Forward time: 	 9.62 sec
2023-04-02 15:55:27,105 			Loss:    7.592e-02    			Backward time: 	 0.27 sec 
2023-04-02 15:55:27,105 ADAM: Layer 0 -> dw_min:9.9764e-01  dw_max:1.0028e+00 lr:1.0000e-02
2023-04-02 15:55:27,105 ADAM: Layer 1 -> dw_min:9.9523e-01  dw_max:1.0060e+00 lr:1.0000e-02
2023-04-02 15:55:27,105 ADAM: Layer 2 -> dw_min:9.9309e-01  dw_max:1.0071e+00 lr:1.0000e-02
2023-04-02 15:55:27,105 ADAM: Layer 3 -> dw_min:9.9718e-01  dw_max:1.0025e+00 lr:1.0000e-02
2023-04-02 15:55:27,162 			Learning rate: weights:   1.000e-02    
2023-04-02 15:55:27,162 			Last test performance: 96.92%
2023-04-02 15:55:27,162 ----------------
2023-04-02 15:55:37,045   3   =>  89   		Training 486 pattern with 95.83% 	Forward time: 	 9.61 sec
2023-04-02 15:55:37,045 			Loss:    1.187e-01    			Backward time: 	 0.27 sec 
2023-04-02 15:55:37,045 ADAM: Layer 0 -> dw_min:9.9702e-01  dw_max:1.0030e+00 lr:1.0000e-02
2023-04-02 15:55:37,045 ADAM: Layer 1 -> dw_min:9.9429e-01  dw_max:1.0056e+00 lr:1.0000e-02
2023-04-02 15:55:37,046 ADAM: Layer 2 -> dw_min:9.9308e-01  dw_max:1.0063e+00 lr:1.0000e-02
2023-04-02 15:55:37,046 ADAM: Layer 3 -> dw_min:9.9726e-01  dw_max:1.0031e+00 lr:1.0000e-02
2023-04-02 15:55:37,111 			Learning rate: weights:   1.000e-02    
2023-04-02 15:55:37,111 			Last test performance: 96.92%
2023-04-02 15:55:37,111 ----------------
2023-04-02 15:55:46,994   3   =>  90   		Training 486 pattern with 95.21% 	Forward time: 	 9.61 sec
2023-04-02 15:55:46,994 			Loss:    1.178e-01    			Backward time: 	 0.27 sec 
2023-04-02 15:55:46,995 ADAM: Layer 0 -> dw_min:9.9754e-01  dw_max:1.0030e+00 lr:1.0000e-02
2023-04-02 15:55:46,995 ADAM: Layer 1 -> dw_min:9.9421e-01  dw_max:1.0061e+00 lr:1.0000e-02
2023-04-02 15:55:46,995 ADAM: Layer 2 -> dw_min:9.9186e-01  dw_max:1.0089e+00 lr:1.0000e-02
2023-04-02 15:55:46,995 ADAM: Layer 3 -> dw_min:9.9755e-01  dw_max:1.0034e+00 lr:1.0000e-02
2023-04-02 15:55:47,014 			Learning rate: weights:   1.000e-02    
2023-04-02 15:55:47,014 			Last test performance: 96.92%
2023-04-02 15:55:47,014 ----------------
2023-04-02 15:55:56,898   3   =>  91   		Training 486 pattern with 97.29% 	Forward time: 	 9.61 sec
2023-04-02 15:55:56,898 			Loss:    6.418e-02    			Backward time: 	 0.27 sec 
2023-04-02 15:55:56,898 ADAM: Layer 0 -> dw_min:9.9749e-01  dw_max:1.0026e+00 lr:1.0000e-02
2023-04-02 15:55:56,899 ADAM: Layer 1 -> dw_min:9.9479e-01  dw_max:1.0056e+00 lr:1.0000e-02
2023-04-02 15:55:56,899 ADAM: Layer 2 -> dw_min:9.9260e-01  dw_max:1.0079e+00 lr:1.0000e-02
2023-04-02 15:55:56,899 ADAM: Layer 3 -> dw_min:9.9762e-01  dw_max:1.0030e+00 lr:1.0000e-02
2023-04-02 15:55:56,958 			Learning rate: weights:   1.000e-02    
2023-04-02 15:55:56,958 			Last test performance: 96.92%
2023-04-02 15:55:56,958 ----------------
2023-04-02 15:56:06,843   3   =>  92   		Training 486 pattern with 97.29% 	Forward time: 	 9.61 sec
2023-04-02 15:56:06,843 			Loss:    7.185e-02    			Backward time: 	 0.27 sec 
2023-04-02 15:56:06,843 ADAM: Layer 0 -> dw_min:9.9701e-01  dw_max:1.0028e+00 lr:1.0000e-02
2023-04-02 15:56:06,843 ADAM: Layer 1 -> dw_min:9.9507e-01  dw_max:1.0054e+00 lr:1.0000e-02
2023-04-02 15:56:06,843 ADAM: Layer 2 -> dw_min:9.9192e-01  dw_max:1.0080e+00 lr:1.0000e-02
2023-04-02 15:56:06,843 ADAM: Layer 3 -> dw_min:9.9786e-01  dw_max:1.0024e+00 lr:1.0000e-02
2023-04-02 15:56:06,903 			Learning rate: weights:   1.000e-02    
2023-04-02 15:56:06,903 			Last test performance: 96.92%
2023-04-02 15:56:06,903 ----------------
2023-04-02 15:56:16,784   3   =>  93   		Training 486 pattern with 97.29% 	Forward time: 	 9.61 sec
2023-04-02 15:56:16,785 			Loss:    8.080e-02    			Backward time: 	 0.27 sec 
2023-04-02 15:56:16,785 ADAM: Layer 0 -> dw_min:9.9760e-01  dw_max:1.0028e+00 lr:1.0000e-02
2023-04-02 15:56:16,785 ADAM: Layer 1 -> dw_min:9.9532e-01  dw_max:1.0047e+00 lr:1.0000e-02
2023-04-02 15:56:16,785 ADAM: Layer 2 -> dw_min:9.9272e-01  dw_max:1.0086e+00 lr:1.0000e-02
2023-04-02 15:56:16,785 ADAM: Layer 3 -> dw_min:9.9776e-01  dw_max:1.0021e+00 lr:1.0000e-02
2023-04-02 15:56:16,898 			Learning rate: weights:   1.000e-02    
2023-04-02 15:56:16,898 			Last test performance: 96.92%
2023-04-02 15:56:16,898 ----------------
2023-04-02 15:56:26,783   3   =>  94   		Training 486 pattern with 95.21% 	Forward time: 	 9.61 sec
2023-04-02 15:56:26,783 			Loss:    1.150e-01    			Backward time: 	 0.27 sec 
2023-04-02 15:56:26,783 ADAM: Layer 0 -> dw_min:9.9748e-01  dw_max:1.0037e+00 lr:1.0000e-02
2023-04-02 15:56:26,783 ADAM: Layer 1 -> dw_min:9.9405e-01  dw_max:1.0051e+00 lr:1.0000e-02
2023-04-02 15:56:26,783 ADAM: Layer 2 -> dw_min:9.9208e-01  dw_max:1.0087e+00 lr:1.0000e-02
2023-04-02 15:56:26,783 ADAM: Layer 3 -> dw_min:9.9796e-01  dw_max:1.0026e+00 lr:1.0000e-02
2023-04-02 15:56:26,800 			Learning rate: weights:   1.000e-02    
2023-04-02 15:56:26,800 			Last test performance: 96.92%
2023-04-02 15:56:26,800 ----------------
2023-04-02 15:56:36,682   3   =>  95   		Training 486 pattern with 95.00% 	Forward time: 	 9.61 sec
2023-04-02 15:56:36,682 			Loss:    1.294e-01    			Backward time: 	 0.27 sec 
2023-04-02 15:56:36,682 ADAM: Layer 0 -> dw_min:9.9695e-01  dw_max:1.0039e+00 lr:1.0000e-02
2023-04-02 15:56:36,682 ADAM: Layer 1 -> dw_min:9.9335e-01  dw_max:1.0058e+00 lr:1.0000e-02
2023-04-02 15:56:36,682 ADAM: Layer 2 -> dw_min:9.9227e-01  dw_max:1.0081e+00 lr:1.0000e-02
2023-04-02 15:56:36,683 ADAM: Layer 3 -> dw_min:9.9721e-01  dw_max:1.0028e+00 lr:1.0000e-02
2023-04-02 15:56:36,821 			Learning rate: weights:   1.000e-02    
2023-04-02 15:56:36,821 			Last test performance: 96.92%
2023-04-02 15:56:36,821 ----------------
2023-04-02 15:56:46,702   3   =>  96   		Training 486 pattern with 96.67% 	Forward time: 	 9.61 sec
2023-04-02 15:56:46,702 			Loss:    7.881e-02    			Backward time: 	 0.27 sec 
2023-04-02 15:56:46,703 ADAM: Layer 0 -> dw_min:9.9695e-01  dw_max:1.0036e+00 lr:1.0000e-02
2023-04-02 15:56:46,703 ADAM: Layer 1 -> dw_min:9.9535e-01  dw_max:1.0056e+00 lr:1.0000e-02
2023-04-02 15:56:46,703 ADAM: Layer 2 -> dw_min:9.9274e-01  dw_max:1.0073e+00 lr:1.0000e-02
2023-04-02 15:56:46,703 ADAM: Layer 3 -> dw_min:9.9755e-01  dw_max:1.0028e+00 lr:1.0000e-02
2023-04-02 15:56:46,728 			Learning rate: weights:   1.000e-02    
2023-04-02 15:56:46,728 			Last test performance: 96.92%
2023-04-02 15:56:46,728 ----------------
2023-04-02 15:56:56,615   3   =>  97   		Training 486 pattern with 96.04% 	Forward time: 	 9.61 sec
2023-04-02 15:56:56,615 			Loss:    1.081e-01    			Backward time: 	 0.27 sec 
2023-04-02 15:56:56,615 ADAM: Layer 0 -> dw_min:9.9610e-01  dw_max:1.0039e+00 lr:1.0000e-02
2023-04-02 15:56:56,616 ADAM: Layer 1 -> dw_min:9.9479e-01  dw_max:1.0052e+00 lr:1.0000e-02
2023-04-02 15:56:56,616 ADAM: Layer 2 -> dw_min:9.9318e-01  dw_max:1.0088e+00 lr:1.0000e-02
2023-04-02 15:56:56,616 ADAM: Layer 3 -> dw_min:9.9771e-01  dw_max:1.0030e+00 lr:1.0000e-02
2023-04-02 15:56:56,702 			Learning rate: weights:   1.000e-02    
2023-04-02 15:56:56,702 			Last test performance: 96.92%
2023-04-02 15:56:56,702 ----------------
2023-04-02 15:57:06,585   3   =>  98   		Training 486 pattern with 95.42% 	Forward time: 	 9.61 sec
2023-04-02 15:57:06,585 			Loss:    1.066e-01    			Backward time: 	 0.27 sec 
2023-04-02 15:57:06,585 ADAM: Layer 0 -> dw_min:9.9783e-01  dw_max:1.0036e+00 lr:1.0000e-02
2023-04-02 15:57:06,585 ADAM: Layer 1 -> dw_min:9.9489e-01  dw_max:1.0055e+00 lr:1.0000e-02
2023-04-02 15:57:06,585 ADAM: Layer 2 -> dw_min:9.9277e-01  dw_max:1.0074e+00 lr:1.0000e-02
2023-04-02 15:57:06,586 ADAM: Layer 3 -> dw_min:9.9752e-01  dw_max:1.0027e+00 lr:1.0000e-02
2023-04-02 15:57:06,617 			Learning rate: weights:   1.000e-02    
2023-04-02 15:57:06,618 			Last test performance: 96.92%
2023-04-02 15:57:06,618 ----------------
2023-04-02 15:57:16,499   3   =>  99   		Training 486 pattern with 95.62% 	Forward time: 	 9.61 sec
2023-04-02 15:57:16,499 			Loss:    1.295e-01    			Backward time: 	 0.27 sec 
2023-04-02 15:57:16,499 ADAM: Layer 0 -> dw_min:9.9741e-01  dw_max:1.0035e+00 lr:1.0000e-02
2023-04-02 15:57:16,499 ADAM: Layer 1 -> dw_min:9.9438e-01  dw_max:1.0048e+00 lr:1.0000e-02
2023-04-02 15:57:16,499 ADAM: Layer 2 -> dw_min:9.9310e-01  dw_max:1.0070e+00 lr:1.0000e-02
2023-04-02 15:57:16,499 ADAM: Layer 3 -> dw_min:9.9775e-01  dw_max:1.0029e+00 lr:1.0000e-02
2023-04-02 15:57:16,517 			Learning rate: weights:   1.000e-02    
2023-04-02 15:57:16,517 			Last test performance: 96.92%
2023-04-02 15:57:16,517 ----------------
2023-04-02 15:57:26,409   3   => 100   		Training 486 pattern with 96.46% 	Forward time: 	 9.62 sec
2023-04-02 15:57:26,409 			Loss:    9.342e-02    			Backward time: 	 0.27 sec 
2023-04-02 15:57:26,409 ADAM: Layer 0 -> dw_min:9.9669e-01  dw_max:1.0040e+00 lr:1.0000e-02
2023-04-02 15:57:26,409 ADAM: Layer 1 -> dw_min:9.9517e-01  dw_max:1.0052e+00 lr:1.0000e-02
2023-04-02 15:57:26,410 ADAM: Layer 2 -> dw_min:9.9272e-01  dw_max:1.0077e+00 lr:1.0000e-02
2023-04-02 15:57:26,410 ADAM: Layer 3 -> dw_min:9.9805e-01  dw_max:1.0027e+00 lr:1.0000e-02
2023-04-02 15:57:26,428 			Learning rate: weights:   1.000e-02    
2023-04-02 15:57:26,428 			Last test performance: 96.92%
2023-04-02 15:57:26,428 ----------------
2023-04-02 15:57:36,309   3   => 101   		Training 486 pattern with 96.88% 	Forward time: 	 9.61 sec
2023-04-02 15:57:36,310 			Loss:    1.035e-01    			Backward time: 	 0.27 sec 
2023-04-02 15:57:36,310 ADAM: Layer 0 -> dw_min:9.9732e-01  dw_max:1.0039e+00 lr:1.0000e-02
2023-04-02 15:57:36,310 ADAM: Layer 1 -> dw_min:9.9514e-01  dw_max:1.0055e+00 lr:1.0000e-02
2023-04-02 15:57:36,310 ADAM: Layer 2 -> dw_min:9.9089e-01  dw_max:1.0100e+00 lr:1.0000e-02
2023-04-02 15:57:36,310 ADAM: Layer 3 -> dw_min:9.9649e-01  dw_max:1.0042e+00 lr:1.0000e-02
2023-04-02 15:57:36,387 			Learning rate: weights:   1.000e-02    
2023-04-02 15:57:36,387 			Last test performance: 96.92%
2023-04-02 15:57:36,387 ----------------
2023-04-02 15:57:46,267   3   => 102   		Training 486 pattern with 96.46% 	Forward time: 	 9.61 sec
2023-04-02 15:57:46,268 			Loss:    7.759e-02    			Backward time: 	 0.27 sec 
2023-04-02 15:57:46,268 ADAM: Layer 0 -> dw_min:9.9664e-01  dw_max:1.0039e+00 lr:1.0000e-02
2023-04-02 15:57:46,268 ADAM: Layer 1 -> dw_min:9.9470e-01  dw_max:1.0061e+00 lr:1.0000e-02
2023-04-02 15:57:46,268 ADAM: Layer 2 -> dw_min:9.9174e-01  dw_max:1.0090e+00 lr:1.0000e-02
2023-04-02 15:57:46,268 ADAM: Layer 3 -> dw_min:9.9691e-01  dw_max:1.0038e+00 lr:1.0000e-02
2023-04-02 15:57:46,287 			Learning rate: weights:   1.000e-02    
2023-04-02 15:57:46,287 			Last test performance: 96.92%
2023-04-02 15:57:46,287 ----------------
2023-04-02 15:57:56,173   3   => 103   		Training 486 pattern with 98.33% 	Forward time: 	 9.61 sec
2023-04-02 15:57:56,173 			Loss:    6.376e-02    			Backward time: 	 0.27 sec 
2023-04-02 15:57:56,173 ADAM: Layer 0 -> dw_min:9.9717e-01  dw_max:1.0037e+00 lr:1.0000e-02
2023-04-02 15:57:56,173 ADAM: Layer 1 -> dw_min:9.9562e-01  dw_max:1.0053e+00 lr:1.0000e-02
2023-04-02 15:57:56,173 ADAM: Layer 2 -> dw_min:9.9225e-01  dw_max:1.0087e+00 lr:1.0000e-02
2023-04-02 15:57:56,174 ADAM: Layer 3 -> dw_min:9.9746e-01  dw_max:1.0035e+00 lr:1.0000e-02
2023-04-02 15:57:56,232 			Learning rate: weights:   1.000e-02    
2023-04-02 15:57:56,232 			Last test performance: 96.92%
2023-04-02 15:57:56,232 ----------------
2023-04-02 15:58:06,115   3   => 104   		Training 486 pattern with 96.04% 	Forward time: 	 9.61 sec
2023-04-02 15:58:06,115 			Loss:    1.188e-01    			Backward time: 	 0.27 sec 
2023-04-02 15:58:06,115 ADAM: Layer 0 -> dw_min:9.9693e-01  dw_max:1.0038e+00 lr:1.0000e-02
2023-04-02 15:58:06,115 ADAM: Layer 1 -> dw_min:9.9548e-01  dw_max:1.0055e+00 lr:1.0000e-02
2023-04-02 15:58:06,115 ADAM: Layer 2 -> dw_min:9.9307e-01  dw_max:1.0085e+00 lr:1.0000e-02
2023-04-02 15:58:06,115 ADAM: Layer 3 -> dw_min:9.9774e-01  dw_max:1.0027e+00 lr:1.0000e-02
2023-04-02 15:58:06,167 			Learning rate: weights:   1.000e-02    
2023-04-02 15:58:06,167 			Last test performance: 96.92%
2023-04-02 15:58:06,167 ----------------
2023-04-02 15:58:16,052   3   => 105   		Training 486 pattern with 97.50% 	Forward time: 	 9.61 sec
2023-04-02 15:58:16,052 			Loss:    5.656e-02    			Backward time: 	 0.27 sec 
2023-04-02 15:58:16,053 ADAM: Layer 0 -> dw_min:9.9771e-01  dw_max:1.0027e+00 lr:1.0000e-02
2023-04-02 15:58:16,053 ADAM: Layer 1 -> dw_min:9.9413e-01  dw_max:1.0054e+00 lr:1.0000e-02
2023-04-02 15:58:16,053 ADAM: Layer 2 -> dw_min:9.9293e-01  dw_max:1.0076e+00 lr:1.0000e-02
2023-04-02 15:58:16,053 ADAM: Layer 3 -> dw_min:9.9776e-01  dw_max:1.0028e+00 lr:1.0000e-02
2023-04-02 15:58:16,072 			Learning rate: weights:   1.000e-02    
2023-04-02 15:58:16,072 			Last test performance: 96.92%
2023-04-02 15:58:16,072 ----------------
2023-04-02 15:58:25,954   3   => 106   		Training 486 pattern with 96.67% 	Forward time: 	 9.61 sec
2023-04-02 15:58:25,955 			Loss:    1.033e-01    			Backward time: 	 0.27 sec 
2023-04-02 15:58:25,955 ADAM: Layer 0 -> dw_min:9.9824e-01  dw_max:1.0028e+00 lr:1.0000e-02
2023-04-02 15:58:25,955 ADAM: Layer 1 -> dw_min:9.9530e-01  dw_max:1.0053e+00 lr:1.0000e-02
2023-04-02 15:58:25,955 ADAM: Layer 2 -> dw_min:9.9196e-01  dw_max:1.0079e+00 lr:1.0000e-02
2023-04-02 15:58:25,955 ADAM: Layer 3 -> dw_min:9.9778e-01  dw_max:1.0029e+00 lr:1.0000e-02
2023-04-02 15:58:26,015 			Learning rate: weights:   1.000e-02    
2023-04-02 15:58:26,015 			Last test performance: 96.92%
2023-04-02 15:58:26,015 ----------------
2023-04-02 15:58:35,897   3   => 107   		Training 486 pattern with 96.04% 	Forward time: 	 9.61 sec
2023-04-02 15:58:35,897 			Loss:    9.150e-02    			Backward time: 	 0.27 sec 
2023-04-02 15:58:35,897 ADAM: Layer 0 -> dw_min:9.9830e-01  dw_max:1.0021e+00 lr:1.0000e-02
2023-04-02 15:58:35,897 ADAM: Layer 1 -> dw_min:9.9513e-01  dw_max:1.0053e+00 lr:1.0000e-02
2023-04-02 15:58:35,897 ADAM: Layer 2 -> dw_min:9.9158e-01  dw_max:1.0076e+00 lr:1.0000e-02
2023-04-02 15:58:35,898 ADAM: Layer 3 -> dw_min:9.9768e-01  dw_max:1.0028e+00 lr:1.0000e-02
2023-04-02 15:58:35,923 			Learning rate: weights:   1.000e-02    
2023-04-02 15:58:35,923 			Last test performance: 96.92%
2023-04-02 15:58:35,923 ----------------
2023-04-02 15:58:45,802   3   => 108   		Training 486 pattern with 97.29% 	Forward time: 	 9.61 sec
2023-04-02 15:58:45,802 			Loss:    7.554e-02    			Backward time: 	 0.27 sec 
2023-04-02 15:58:45,803 ADAM: Layer 0 -> dw_min:9.9794e-01  dw_max:1.0017e+00 lr:1.0000e-02
2023-04-02 15:58:45,803 ADAM: Layer 1 -> dw_min:9.9528e-01  dw_max:1.0047e+00 lr:1.0000e-02
2023-04-02 15:58:45,803 ADAM: Layer 2 -> dw_min:9.9209e-01  dw_max:1.0076e+00 lr:1.0000e-02
2023-04-02 15:58:45,803 ADAM: Layer 3 -> dw_min:9.9736e-01  dw_max:1.0021e+00 lr:1.0000e-02
2023-04-02 15:58:45,821 			Learning rate: weights:   1.000e-02    
2023-04-02 15:58:45,821 			Last test performance: 96.92%
2023-04-02 15:58:45,821 ----------------
2023-04-02 15:58:55,706   3   => 109   		Training 486 pattern with 97.29% 	Forward time: 	 9.61 sec
2023-04-02 15:58:55,706 			Loss:    1.015e-01    			Backward time: 	 0.27 sec 
2023-04-02 15:58:55,706 ADAM: Layer 0 -> dw_min:9.9682e-01  dw_max:1.0029e+00 lr:1.0000e-02
2023-04-02 15:58:55,706 ADAM: Layer 1 -> dw_min:9.9432e-01  dw_max:1.0055e+00 lr:1.0000e-02
2023-04-02 15:58:55,706 ADAM: Layer 2 -> dw_min:9.9228e-01  dw_max:1.0075e+00 lr:1.0000e-02
2023-04-02 15:58:55,706 ADAM: Layer 3 -> dw_min:9.9759e-01  dw_max:1.0023e+00 lr:1.0000e-02
2023-04-02 15:58:55,804 			Learning rate: weights:   1.000e-02    
2023-04-02 15:58:55,804 			Last test performance: 96.92%
2023-04-02 15:58:55,804 ----------------
2023-04-02 15:59:05,686   3   => 110   		Training 486 pattern with 97.92% 	Forward time: 	 9.61 sec
2023-04-02 15:59:05,686 			Loss:    5.592e-02    			Backward time: 	 0.27 sec 
2023-04-02 15:59:05,687 ADAM: Layer 0 -> dw_min:9.9650e-01  dw_max:1.0025e+00 lr:1.0000e-02
2023-04-02 15:59:05,687 ADAM: Layer 1 -> dw_min:9.9413e-01  dw_max:1.0048e+00 lr:1.0000e-02
2023-04-02 15:59:05,687 ADAM: Layer 2 -> dw_min:9.9287e-01  dw_max:1.0081e+00 lr:1.0000e-02
2023-04-02 15:59:05,687 ADAM: Layer 3 -> dw_min:9.9763e-01  dw_max:1.0024e+00 lr:1.0000e-02
2023-04-02 15:59:05,713 			Learning rate: weights:   1.000e-02    
2023-04-02 15:59:05,713 			Last test performance: 96.92%
2023-04-02 15:59:05,713 ----------------
2023-04-02 15:59:15,595   3   => 111   		Training 486 pattern with 96.04% 	Forward time: 	 9.61 sec
2023-04-02 15:59:15,595 			Loss:    1.018e-01    			Backward time: 	 0.27 sec 
2023-04-02 15:59:15,595 ADAM: Layer 0 -> dw_min:9.9648e-01  dw_max:1.0032e+00 lr:1.0000e-02
2023-04-02 15:59:15,595 ADAM: Layer 1 -> dw_min:9.9337e-01  dw_max:1.0052e+00 lr:1.0000e-02
2023-04-02 15:59:15,595 ADAM: Layer 2 -> dw_min:9.9328e-01  dw_max:1.0075e+00 lr:1.0000e-02
2023-04-02 15:59:15,595 ADAM: Layer 3 -> dw_min:9.9774e-01  dw_max:1.0030e+00 lr:1.0000e-02
2023-04-02 15:59:15,690 			Learning rate: weights:   1.000e-02    
2023-04-02 15:59:15,690 			Last test performance: 96.92%
2023-04-02 15:59:15,690 ----------------
2023-04-02 15:59:25,582   3   => 112   		Training 486 pattern with 96.67% 	Forward time: 	 9.62 sec
2023-04-02 15:59:25,582 			Loss:    7.923e-02    			Backward time: 	 0.27 sec 
2023-04-02 15:59:25,582 ADAM: Layer 0 -> dw_min:9.9644e-01  dw_max:1.0030e+00 lr:1.0000e-02
2023-04-02 15:59:25,583 ADAM: Layer 1 -> dw_min:9.9384e-01  dw_max:1.0055e+00 lr:1.0000e-02
2023-04-02 15:59:25,583 ADAM: Layer 2 -> dw_min:9.9238e-01  dw_max:1.0067e+00 lr:1.0000e-02
2023-04-02 15:59:25,583 ADAM: Layer 3 -> dw_min:9.9772e-01  dw_max:1.0026e+00 lr:1.0000e-02
2023-04-02 15:59:25,602 			Learning rate: weights:   1.000e-02    
2023-04-02 15:59:25,602 			Last test performance: 96.92%
2023-04-02 15:59:25,602 ----------------
2023-04-02 15:59:35,484   3   => 113   		Training 486 pattern with 96.46% 	Forward time: 	 9.61 sec
2023-04-02 15:59:35,484 			Loss:    1.019e-01    			Backward time: 	 0.27 sec 
2023-04-02 15:59:35,484 ADAM: Layer 0 -> dw_min:9.9630e-01  dw_max:1.0032e+00 lr:1.0000e-02
2023-04-02 15:59:35,484 ADAM: Layer 1 -> dw_min:9.9368e-01  dw_max:1.0055e+00 lr:1.0000e-02
2023-04-02 15:59:35,484 ADAM: Layer 2 -> dw_min:9.9314e-01  dw_max:1.0075e+00 lr:1.0000e-02
2023-04-02 15:59:35,485 ADAM: Layer 3 -> dw_min:9.9744e-01  dw_max:1.0030e+00 lr:1.0000e-02
2023-04-02 15:59:35,502 			Learning rate: weights:   1.000e-02    
2023-04-02 15:59:35,502 			Last test performance: 96.92%
2023-04-02 15:59:35,502 ----------------
2023-04-02 15:59:45,383   3   => 114   		Training 486 pattern with 94.79% 	Forward time: 	 9.61 sec
2023-04-02 15:59:45,383 			Loss:    1.090e-01    			Backward time: 	 0.27 sec 
2023-04-02 15:59:45,383 ADAM: Layer 0 -> dw_min:9.9690e-01  dw_max:1.0036e+00 lr:1.0000e-02
2023-04-02 15:59:45,384 ADAM: Layer 1 -> dw_min:9.9419e-01  dw_max:1.0053e+00 lr:1.0000e-02
2023-04-02 15:59:45,384 ADAM: Layer 2 -> dw_min:9.9174e-01  dw_max:1.0072e+00 lr:1.0000e-02
2023-04-02 15:59:45,384 ADAM: Layer 3 -> dw_min:9.9753e-01  dw_max:1.0031e+00 lr:1.0000e-02
2023-04-02 15:59:45,403 			Learning rate: weights:   1.000e-02    
2023-04-02 15:59:45,403 			Last test performance: 96.92%
2023-04-02 15:59:45,403 ----------------
2023-04-02 15:59:55,290   3   => 115   		Training 486 pattern with 96.04% 	Forward time: 	 9.61 sec
2023-04-02 15:59:55,290 			Loss:    8.302e-02    			Backward time: 	 0.27 sec 
2023-04-02 15:59:55,290 ADAM: Layer 0 -> dw_min:9.9636e-01  dw_max:1.0036e+00 lr:1.0000e-02
2023-04-02 15:59:55,290 ADAM: Layer 1 -> dw_min:9.9512e-01  dw_max:1.0051e+00 lr:1.0000e-02
2023-04-02 15:59:55,290 ADAM: Layer 2 -> dw_min:9.9206e-01  dw_max:1.0076e+00 lr:1.0000e-02
2023-04-02 15:59:55,290 ADAM: Layer 3 -> dw_min:9.9685e-01  dw_max:1.0037e+00 lr:1.0000e-02
2023-04-02 15:59:55,310 			Learning rate: weights:   1.000e-02    
2023-04-02 15:59:55,310 			Last test performance: 96.92%
2023-04-02 15:59:55,310 ----------------
2023-04-02 16:00:05,196   3   => 116   		Training 486 pattern with 96.04% 	Forward time: 	 9.61 sec
2023-04-02 16:00:05,196 			Loss:    9.327e-02    			Backward time: 	 0.27 sec 
2023-04-02 16:00:05,197 ADAM: Layer 0 -> dw_min:9.9741e-01  dw_max:1.0033e+00 lr:1.0000e-02
2023-04-02 16:00:05,197 ADAM: Layer 1 -> dw_min:9.9439e-01  dw_max:1.0058e+00 lr:1.0000e-02
2023-04-02 16:00:05,197 ADAM: Layer 2 -> dw_min:9.8948e-01  dw_max:1.0072e+00 lr:1.0000e-02
2023-04-02 16:00:05,197 ADAM: Layer 3 -> dw_min:9.9685e-01  dw_max:1.0032e+00 lr:1.0000e-02
2023-04-02 16:00:05,216 			Learning rate: weights:   1.000e-02    
2023-04-02 16:00:05,216 			Last test performance: 96.92%
2023-04-02 16:00:05,216 ----------------
2023-04-02 16:00:15,102   3   => 117   		Training 486 pattern with 95.62% 	Forward time: 	 9.61 sec
2023-04-02 16:00:15,102 			Loss:    9.900e-02    			Backward time: 	 0.27 sec 
2023-04-02 16:00:15,102 ADAM: Layer 0 -> dw_min:9.9777e-01  dw_max:1.0026e+00 lr:1.0000e-02
2023-04-02 16:00:15,102 ADAM: Layer 1 -> dw_min:9.9408e-01  dw_max:1.0054e+00 lr:1.0000e-02
2023-04-02 16:00:15,103 ADAM: Layer 2 -> dw_min:9.8878e-01  dw_max:1.0064e+00 lr:1.0000e-02
2023-04-02 16:00:15,103 ADAM: Layer 3 -> dw_min:9.9721e-01  dw_max:1.0027e+00 lr:1.0000e-02
2023-04-02 16:00:15,160 			Learning rate: weights:   1.000e-02    
2023-04-02 16:00:15,160 			Last test performance: 96.92%
2023-04-02 16:00:15,160 ----------------
2023-04-02 16:00:25,042   3   => 118   		Training 486 pattern with 97.08% 	Forward time: 	 9.61 sec
2023-04-02 16:00:25,042 			Loss:    7.336e-02    			Backward time: 	 0.27 sec 
2023-04-02 16:00:25,042 ADAM: Layer 0 -> dw_min:9.9713e-01  dw_max:1.0025e+00 lr:1.0000e-02
2023-04-02 16:00:25,042 ADAM: Layer 1 -> dw_min:9.9461e-01  dw_max:1.0058e+00 lr:1.0000e-02
2023-04-02 16:00:25,042 ADAM: Layer 2 -> dw_min:9.8942e-01  dw_max:1.0063e+00 lr:1.0000e-02
2023-04-02 16:00:25,042 ADAM: Layer 3 -> dw_min:9.9755e-01  dw_max:1.0035e+00 lr:1.0000e-02
2023-04-02 16:00:25,060 			Learning rate: weights:   1.000e-02    
2023-04-02 16:00:25,060 			Last test performance: 96.92%
2023-04-02 16:00:25,060 ----------------
2023-04-02 16:00:34,942   3   => 119   		Training 486 pattern with 95.00% 	Forward time: 	 9.61 sec
2023-04-02 16:00:34,942 			Loss:    1.413e-01    			Backward time: 	 0.27 sec 
2023-04-02 16:00:34,942 ADAM: Layer 0 -> dw_min:9.9622e-01  dw_max:1.0029e+00 lr:1.0000e-02
2023-04-02 16:00:34,942 ADAM: Layer 1 -> dw_min:9.9410e-01  dw_max:1.0053e+00 lr:1.0000e-02
2023-04-02 16:00:34,942 ADAM: Layer 2 -> dw_min:9.8953e-01  dw_max:1.0094e+00 lr:1.0000e-02
2023-04-02 16:00:34,943 ADAM: Layer 3 -> dw_min:9.9704e-01  dw_max:1.0034e+00 lr:1.0000e-02
2023-04-02 16:00:35,027 			Learning rate: weights:   1.000e-02    
2023-04-02 16:00:35,027 			Last test performance: 96.92%
2023-04-02 16:00:35,027 ----------------
2023-04-02 16:00:44,909   3   => 120   		Training 486 pattern with 95.21% 	Forward time: 	 9.61 sec
2023-04-02 16:00:44,909 			Loss:    1.078e-01    			Backward time: 	 0.27 sec 
2023-04-02 16:00:44,909 ADAM: Layer 0 -> dw_min:9.9620e-01  dw_max:1.0026e+00 lr:1.0000e-02
2023-04-02 16:00:44,909 ADAM: Layer 1 -> dw_min:9.9462e-01  dw_max:1.0060e+00 lr:1.0000e-02
2023-04-02 16:00:44,909 ADAM: Layer 2 -> dw_min:9.9096e-01  dw_max:1.0086e+00 lr:1.0000e-02
2023-04-02 16:00:44,909 ADAM: Layer 3 -> dw_min:9.9662e-01  dw_max:1.0032e+00 lr:1.0000e-02
2023-04-02 16:00:44,926 			Learning rate: weights:   1.000e-02    
2023-04-02 16:00:44,927 			Last test performance: 96.92%
2023-04-02 16:00:44,927 ----------------
2023-04-02 16:00:54,813   3   => 121   		Training 486 pattern with 96.46% 	Forward time: 	 9.61 sec
2023-04-02 16:00:54,813 			Loss:    1.048e-01    			Backward time: 	 0.27 sec 
2023-04-02 16:00:54,813 ADAM: Layer 0 -> dw_min:9.9591e-01  dw_max:1.0023e+00 lr:1.0000e-02
2023-04-02 16:00:54,813 ADAM: Layer 1 -> dw_min:9.9463e-01  dw_max:1.0066e+00 lr:1.0000e-02
2023-04-02 16:00:54,813 ADAM: Layer 2 -> dw_min:9.9188e-01  dw_max:1.0076e+00 lr:1.0000e-02
2023-04-02 16:00:54,813 ADAM: Layer 3 -> dw_min:9.9631e-01  dw_max:1.0028e+00 lr:1.0000e-02
2023-04-02 16:00:54,852 			Learning rate: weights:   1.000e-02    
2023-04-02 16:00:54,852 			Last test performance: 96.92%
2023-04-02 16:00:54,852 ----------------
2023-04-02 16:01:04,734   3   => 122   		Training 486 pattern with 95.62% 	Forward time: 	 9.61 sec
2023-04-02 16:01:04,734 			Loss:    9.870e-02    			Backward time: 	 0.27 sec 
2023-04-02 16:01:04,734 ADAM: Layer 0 -> dw_min:9.9665e-01  dw_max:1.0025e+00 lr:1.0000e-02
2023-04-02 16:01:04,735 ADAM: Layer 1 -> dw_min:9.9475e-01  dw_max:1.0051e+00 lr:1.0000e-02
2023-04-02 16:01:04,735 ADAM: Layer 2 -> dw_min:9.8973e-01  dw_max:1.0088e+00 lr:1.0000e-02
2023-04-02 16:01:04,735 ADAM: Layer 3 -> dw_min:9.9573e-01  dw_max:1.0031e+00 lr:1.0000e-02
2023-04-02 16:01:04,759 			Learning rate: weights:   1.000e-02    
2023-04-02 16:01:04,759 			Last test performance: 96.92%
2023-04-02 16:01:04,759 ----------------
2023-04-02 16:01:14,641   3   => 123   		Training 486 pattern with 96.25% 	Forward time: 	 9.61 sec
2023-04-02 16:01:14,641 			Loss:    1.015e-01    			Backward time: 	 0.27 sec 
2023-04-02 16:01:14,641 ADAM: Layer 0 -> dw_min:9.9824e-01  dw_max:1.0021e+00 lr:1.0000e-02
2023-04-02 16:01:14,641 ADAM: Layer 1 -> dw_min:9.9462e-01  dw_max:1.0052e+00 lr:1.0000e-02
2023-04-02 16:01:14,641 ADAM: Layer 2 -> dw_min:9.9084e-01  dw_max:1.0087e+00 lr:1.0000e-02
2023-04-02 16:01:14,641 ADAM: Layer 3 -> dw_min:9.9532e-01  dw_max:1.0030e+00 lr:1.0000e-02
2023-04-02 16:01:14,729 			Learning rate: weights:   1.000e-02    
2023-04-02 16:01:14,729 			Last test performance: 96.92%
2023-04-02 16:01:14,729 ----------------
2023-04-02 16:01:24,622   3   => 124   		Training 486 pattern with 96.88% 	Forward time: 	 9.62 sec
2023-04-02 16:01:24,622 			Loss:    9.672e-02    			Backward time: 	 0.27 sec 
2023-04-02 16:01:24,622 ADAM: Layer 0 -> dw_min:9.9843e-01  dw_max:1.0015e+00 lr:1.0000e-02
2023-04-02 16:01:24,622 ADAM: Layer 1 -> dw_min:9.9451e-01  dw_max:1.0048e+00 lr:1.0000e-02
2023-04-02 16:01:24,622 ADAM: Layer 2 -> dw_min:9.9108e-01  dw_max:1.0088e+00 lr:1.0000e-02
2023-04-02 16:01:24,623 ADAM: Layer 3 -> dw_min:9.9590e-01  dw_max:1.0029e+00 lr:1.0000e-02
2023-04-02 16:01:24,641 
2023-04-02 16:01:24,642 Testing:
2023-04-02 16:01:25,122 		24 of 10000 with 91.67% 	 Time used:  0.48 sec
2023-04-02 16:01:25,603 		48 of 10000 with 91.67% 	 Time used:  0.48 sec
2023-04-02 16:01:26,082 		72 of 10000 with 94.44% 	 Time used:  0.48 sec
2023-04-02 16:01:26,562 		96 of 10000 with 94.79% 	 Time used:  0.48 sec
2023-04-02 16:01:27,042 		120 of 10000 with 95.83% 	 Time used:  0.48 sec
2023-04-02 16:01:27,522 		144 of 10000 with 95.14% 	 Time used:  0.48 sec
2023-04-02 16:01:28,002 		168 of 10000 with 94.64% 	 Time used:  0.48 sec
2023-04-02 16:01:28,482 		192 of 10000 with 95.31% 	 Time used:  0.48 sec
2023-04-02 16:01:28,962 		216 of 10000 with 95.83% 	 Time used:  0.48 sec
2023-04-02 16:01:29,442 		240 of 10000 with 95.83% 	 Time used:  0.48 sec
2023-04-02 16:01:29,922 		264 of 10000 with 96.21% 	 Time used:  0.48 sec
2023-04-02 16:01:30,402 		288 of 10000 with 96.53% 	 Time used:  0.48 sec
2023-04-02 16:01:30,882 		312 of 10000 with 96.47% 	 Time used:  0.48 sec
2023-04-02 16:01:31,362 		336 of 10000 with 96.43% 	 Time used:  0.48 sec
2023-04-02 16:01:31,842 		360 of 10000 with 95.56% 	 Time used:  0.48 sec
2023-04-02 16:01:32,322 		384 of 10000 with 95.83% 	 Time used:  0.48 sec
2023-04-02 16:01:32,802 		408 of 10000 with 96.08% 	 Time used:  0.48 sec
2023-04-02 16:01:33,282 		432 of 10000 with 96.06% 	 Time used:  0.48 sec
2023-04-02 16:01:33,762 		456 of 10000 with 95.39% 	 Time used:  0.48 sec
2023-04-02 16:01:34,242 		480 of 10000 with 95.62% 	 Time used:  0.48 sec
2023-04-02 16:01:34,723 		504 of 10000 with 95.83% 	 Time used:  0.48 sec
2023-04-02 16:01:35,203 		528 of 10000 with 95.64% 	 Time used:  0.48 sec
2023-04-02 16:01:35,683 		552 of 10000 with 95.83% 	 Time used:  0.48 sec
2023-04-02 16:01:36,163 		576 of 10000 with 96.01% 	 Time used:  0.48 sec
2023-04-02 16:01:36,644 		600 of 10000 with 96.17% 	 Time used:  0.48 sec
2023-04-02 16:01:37,124 		624 of 10000 with 96.15% 	 Time used:  0.48 sec
2023-04-02 16:01:37,604 		648 of 10000 with 96.30% 	 Time used:  0.48 sec
2023-04-02 16:01:38,083 		672 of 10000 with 96.43% 	 Time used:  0.48 sec
2023-04-02 16:01:38,563 		696 of 10000 with 96.55% 	 Time used:  0.48 sec
2023-04-02 16:01:39,043 		720 of 10000 with 96.67% 	 Time used:  0.48 sec
2023-04-02 16:01:39,523 		744 of 10000 with 96.77% 	 Time used:  0.48 sec
2023-04-02 16:01:40,003 		768 of 10000 with 96.74% 	 Time used:  0.48 sec
2023-04-02 16:01:40,483 		792 of 10000 with 96.72% 	 Time used:  0.48 sec
2023-04-02 16:01:40,963 		816 of 10000 with 96.69% 	 Time used:  0.48 sec
2023-04-02 16:01:41,443 		840 of 10000 with 96.55% 	 Time used:  0.48 sec
2023-04-02 16:01:41,923 		864 of 10000 with 96.53% 	 Time used:  0.48 sec
2023-04-02 16:01:42,403 		888 of 10000 with 96.62% 	 Time used:  0.48 sec
2023-04-02 16:01:42,884 		912 of 10000 with 96.49% 	 Time used:  0.48 sec
2023-04-02 16:01:43,364 		936 of 10000 with 96.58% 	 Time used:  0.48 sec
2023-04-02 16:01:43,843 		960 of 10000 with 96.67% 	 Time used:  0.48 sec
2023-04-02 16:01:44,323 		984 of 10000 with 96.75% 	 Time used:  0.48 sec
2023-04-02 16:01:44,803 		1008 of 10000 with 96.83% 	 Time used:  0.48 sec
2023-04-02 16:01:45,283 		1032 of 10000 with 96.80% 	 Time used:  0.48 sec
2023-04-02 16:01:45,763 		1056 of 10000 with 96.78% 	 Time used:  0.48 sec
2023-04-02 16:01:46,243 		1080 of 10000 with 96.76% 	 Time used:  0.48 sec
2023-04-02 16:01:46,723 		1104 of 10000 with 96.83% 	 Time used:  0.48 sec
2023-04-02 16:01:47,203 		1128 of 10000 with 96.90% 	 Time used:  0.48 sec
2023-04-02 16:01:47,685 		1152 of 10000 with 96.88% 	 Time used:  0.48 sec
2023-04-02 16:01:48,165 		1176 of 10000 with 96.94% 	 Time used:  0.48 sec
2023-04-02 16:01:48,645 		1200 of 10000 with 96.92% 	 Time used:  0.48 sec
2023-04-02 16:01:49,126 		1224 of 10000 with 96.90% 	 Time used:  0.48 sec
2023-04-02 16:01:49,607 		1248 of 10000 with 96.96% 	 Time used:  0.48 sec
2023-04-02 16:01:50,087 		1272 of 10000 with 97.01% 	 Time used:  0.48 sec
2023-04-02 16:01:50,567 		1296 of 10000 with 97.07% 	 Time used:  0.48 sec
2023-04-02 16:01:51,047 		1320 of 10000 with 97.12% 	 Time used:  0.48 sec
2023-04-02 16:01:51,527 		1344 of 10000 with 97.17% 	 Time used:  0.48 sec
2023-04-02 16:01:52,007 		1368 of 10000 with 97.22% 	 Time used:  0.48 sec
2023-04-02 16:01:52,487 		1392 of 10000 with 97.27% 	 Time used:  0.48 sec
2023-04-02 16:01:52,968 		1416 of 10000 with 97.32% 	 Time used:  0.48 sec
2023-04-02 16:01:53,448 		1440 of 10000 with 97.36% 	 Time used:  0.48 sec
2023-04-02 16:01:53,928 		1464 of 10000 with 97.40% 	 Time used:  0.48 sec
2023-04-02 16:01:54,408 		1488 of 10000 with 97.31% 	 Time used:  0.48 sec
2023-04-02 16:01:54,888 		1512 of 10000 with 97.29% 	 Time used:  0.48 sec
2023-04-02 16:01:55,368 		1536 of 10000 with 97.33% 	 Time used:  0.48 sec
2023-04-02 16:01:55,848 		1560 of 10000 with 97.37% 	 Time used:  0.48 sec
2023-04-02 16:01:56,328 		1584 of 10000 with 97.29% 	 Time used:  0.48 sec
2023-04-02 16:01:56,808 		1608 of 10000 with 97.33% 	 Time used:  0.48 sec
2023-04-02 16:01:57,288 		1632 of 10000 with 97.37% 	 Time used:  0.48 sec
2023-04-02 16:01:57,768 		1656 of 10000 with 97.40% 	 Time used:  0.48 sec
2023-04-02 16:01:58,248 		1680 of 10000 with 97.32% 	 Time used:  0.48 sec
2023-04-02 16:01:58,728 		1704 of 10000 with 97.36% 	 Time used:  0.48 sec
2023-04-02 16:01:59,208 		1728 of 10000 with 97.28% 	 Time used:  0.48 sec
2023-04-02 16:01:59,688 		1752 of 10000 with 97.32% 	 Time used:  0.48 sec
2023-04-02 16:02:00,168 		1776 of 10000 with 97.35% 	 Time used:  0.48 sec
2023-04-02 16:02:00,649 		1800 of 10000 with 97.39% 	 Time used:  0.48 sec
2023-04-02 16:02:01,129 		1824 of 10000 with 97.37% 	 Time used:  0.48 sec
2023-04-02 16:02:01,609 		1848 of 10000 with 97.35% 	 Time used:  0.48 sec
2023-04-02 16:02:02,090 		1872 of 10000 with 97.28% 	 Time used:  0.48 sec
2023-04-02 16:02:02,570 		1896 of 10000 with 97.31% 	 Time used:  0.48 sec
2023-04-02 16:02:03,050 		1920 of 10000 with 97.34% 	 Time used:  0.48 sec
2023-04-02 16:02:03,530 		1944 of 10000 with 97.33% 	 Time used:  0.48 sec
2023-04-02 16:02:04,010 		1968 of 10000 with 97.21% 	 Time used:  0.48 sec
2023-04-02 16:02:04,490 		1992 of 10000 with 97.09% 	 Time used:  0.48 sec
2023-04-02 16:02:04,971 		2016 of 10000 with 97.12% 	 Time used:  0.48 sec
2023-04-02 16:02:05,451 		2040 of 10000 with 97.11% 	 Time used:  0.48 sec
2023-04-02 16:02:05,931 		2064 of 10000 with 97.04% 	 Time used:  0.48 sec
2023-04-02 16:02:06,411 		2088 of 10000 with 97.03% 	 Time used:  0.48 sec
2023-04-02 16:02:06,891 		2112 of 10000 with 97.02% 	 Time used:  0.48 sec
2023-04-02 16:02:07,372 		2136 of 10000 with 97.05% 	 Time used:  0.48 sec
2023-04-02 16:02:07,853 		2160 of 10000 with 97.08% 	 Time used:  0.48 sec
2023-04-02 16:02:08,333 		2184 of 10000 with 97.12% 	 Time used:  0.48 sec
2023-04-02 16:02:08,813 		2208 of 10000 with 97.15% 	 Time used:  0.48 sec
2023-04-02 16:02:09,293 		2232 of 10000 with 97.09% 	 Time used:  0.48 sec
2023-04-02 16:02:09,773 		2256 of 10000 with 97.12% 	 Time used:  0.48 sec
2023-04-02 16:02:10,253 		2280 of 10000 with 97.15% 	 Time used:  0.48 sec
2023-04-02 16:02:10,733 		2304 of 10000 with 97.18% 	 Time used:  0.48 sec
2023-04-02 16:02:11,213 		2328 of 10000 with 97.21% 	 Time used:  0.48 sec
2023-04-02 16:02:11,693 		2352 of 10000 with 97.24% 	 Time used:  0.48 sec
2023-04-02 16:02:12,174 		2376 of 10000 with 97.22% 	 Time used:  0.48 sec
2023-04-02 16:02:12,654 		2400 of 10000 with 97.25% 	 Time used:  0.48 sec
2023-04-02 16:02:13,134 		2424 of 10000 with 97.19% 	 Time used:  0.48 sec
2023-04-02 16:02:13,614 		2448 of 10000 with 97.22% 	 Time used:  0.48 sec
2023-04-02 16:02:14,094 		2472 of 10000 with 97.25% 	 Time used:  0.48 sec
2023-04-02 16:02:14,574 		2496 of 10000 with 97.24% 	 Time used:  0.48 sec
2023-04-02 16:02:15,054 		2520 of 10000 with 97.26% 	 Time used:  0.48 sec
2023-04-02 16:02:15,534 		2544 of 10000 with 97.29% 	 Time used:  0.48 sec
2023-04-02 16:02:16,014 		2568 of 10000 with 97.31% 	 Time used:  0.48 sec
2023-04-02 16:02:16,494 		2592 of 10000 with 97.34% 	 Time used:  0.48 sec
2023-04-02 16:02:16,974 		2616 of 10000 with 97.32% 	 Time used:  0.48 sec
2023-04-02 16:02:17,454 		2640 of 10000 with 97.35% 	 Time used:  0.48 sec
2023-04-02 16:02:17,935 		2664 of 10000 with 97.37% 	 Time used:  0.48 sec
2023-04-02 16:02:18,414 		2688 of 10000 with 97.32% 	 Time used:  0.48 sec
2023-04-02 16:02:18,895 		2712 of 10000 with 97.35% 	 Time used:  0.48 sec
2023-04-02 16:02:19,375 		2736 of 10000 with 97.33% 	 Time used:  0.48 sec
2023-04-02 16:02:19,855 		2760 of 10000 with 97.36% 	 Time used:  0.48 sec
2023-04-02 16:02:20,335 		2784 of 10000 with 97.38% 	 Time used:  0.48 sec
2023-04-02 16:02:20,816 		2808 of 10000 with 97.33% 	 Time used:  0.48 sec
2023-04-02 16:02:21,296 		2832 of 10000 with 97.32% 	 Time used:  0.48 sec
2023-04-02 16:02:21,776 		2856 of 10000 with 97.34% 	 Time used:  0.48 sec
2023-04-02 16:02:22,256 		2880 of 10000 with 97.33% 	 Time used:  0.48 sec
2023-04-02 16:02:22,736 		2904 of 10000 with 97.35% 	 Time used:  0.48 sec
2023-04-02 16:02:23,216 		2928 of 10000 with 97.37% 	 Time used:  0.48 sec
2023-04-02 16:02:23,696 		2952 of 10000 with 97.39% 	 Time used:  0.48 sec
2023-04-02 16:02:24,176 		2976 of 10000 with 97.41% 	 Time used:  0.48 sec
2023-04-02 16:02:24,656 		3000 of 10000 with 97.40% 	 Time used:  0.48 sec
2023-04-02 16:02:25,136 		3024 of 10000 with 97.42% 	 Time used:  0.48 sec
2023-04-02 16:02:25,616 		3048 of 10000 with 97.41% 	 Time used:  0.48 sec
2023-04-02 16:02:26,096 		3072 of 10000 with 97.43% 	 Time used:  0.48 sec
2023-04-02 16:02:26,576 		3096 of 10000 with 97.45% 	 Time used:  0.48 sec
2023-04-02 16:02:27,056 		3120 of 10000 with 97.47% 	 Time used:  0.48 sec
2023-04-02 16:02:27,536 		3144 of 10000 with 97.46% 	 Time used:  0.48 sec
2023-04-02 16:02:28,016 		3168 of 10000 with 97.44% 	 Time used:  0.48 sec
2023-04-02 16:02:28,496 		3192 of 10000 with 97.43% 	 Time used:  0.48 sec
2023-04-02 16:02:28,976 		3216 of 10000 with 97.45% 	 Time used:  0.48 sec
2023-04-02 16:02:29,456 		3240 of 10000 with 97.44% 	 Time used:  0.48 sec
2023-04-02 16:02:29,936 		3264 of 10000 with 97.43% 	 Time used:  0.48 sec
2023-04-02 16:02:30,416 		3288 of 10000 with 97.41% 	 Time used:  0.48 sec
2023-04-02 16:02:30,896 		3312 of 10000 with 97.43% 	 Time used:  0.48 sec
2023-04-02 16:02:31,376 		3336 of 10000 with 97.39% 	 Time used:  0.48 sec
2023-04-02 16:02:31,856 		3360 of 10000 with 97.41% 	 Time used:  0.48 sec
2023-04-02 16:02:32,336 		3384 of 10000 with 97.40% 	 Time used:  0.48 sec
2023-04-02 16:02:32,816 		3408 of 10000 with 97.42% 	 Time used:  0.48 sec
2023-04-02 16:02:33,296 		3432 of 10000 with 97.44% 	 Time used:  0.48 sec
2023-04-02 16:02:33,776 		3456 of 10000 with 97.42% 	 Time used:  0.48 sec
2023-04-02 16:02:34,256 		3480 of 10000 with 97.41% 	 Time used:  0.48 sec
2023-04-02 16:02:34,738 		3504 of 10000 with 97.40% 	 Time used:  0.48 sec
2023-04-02 16:02:35,218 		3528 of 10000 with 97.42% 	 Time used:  0.48 sec
2023-04-02 16:02:35,698 		3552 of 10000 with 97.44% 	 Time used:  0.48 sec
2023-04-02 16:02:36,178 		3576 of 10000 with 97.43% 	 Time used:  0.48 sec
2023-04-02 16:02:36,658 		3600 of 10000 with 97.44% 	 Time used:  0.48 sec
2023-04-02 16:02:37,138 		3624 of 10000 with 97.46% 	 Time used:  0.48 sec
2023-04-02 16:02:37,618 		3648 of 10000 with 97.48% 	 Time used:  0.48 sec
2023-04-02 16:02:38,098 		3672 of 10000 with 97.49% 	 Time used:  0.48 sec
2023-04-02 16:02:38,578 		3696 of 10000 with 97.51% 	 Time used:  0.48 sec
2023-04-02 16:02:39,058 		3720 of 10000 with 97.47% 	 Time used:  0.48 sec
2023-04-02 16:02:39,538 		3744 of 10000 with 97.46% 	 Time used:  0.48 sec
2023-04-02 16:02:40,018 		3768 of 10000 with 97.48% 	 Time used:  0.48 sec
2023-04-02 16:02:40,498 		3792 of 10000 with 97.49% 	 Time used:  0.48 sec
2023-04-02 16:02:40,978 		3816 of 10000 with 97.46% 	 Time used:  0.48 sec
2023-04-02 16:02:41,458 		3840 of 10000 with 97.47% 	 Time used:  0.48 sec
2023-04-02 16:02:41,938 		3864 of 10000 with 97.46% 	 Time used:  0.48 sec
2023-04-02 16:02:42,418 		3888 of 10000 with 97.48% 	 Time used:  0.48 sec
2023-04-02 16:02:42,898 		3912 of 10000 with 97.49% 	 Time used:  0.48 sec
2023-04-02 16:02:43,378 		3936 of 10000 with 97.48% 	 Time used:  0.48 sec
2023-04-02 16:02:43,858 		3960 of 10000 with 97.45% 	 Time used:  0.48 sec
2023-04-02 16:02:44,338 		3984 of 10000 with 97.39% 	 Time used:  0.48 sec
2023-04-02 16:02:44,818 		4008 of 10000 with 97.38% 	 Time used:  0.48 sec
2023-04-02 16:02:45,298 		4032 of 10000 with 97.37% 	 Time used:  0.48 sec
2023-04-02 16:02:45,778 		4056 of 10000 with 97.36% 	 Time used:  0.48 sec
2023-04-02 16:02:46,258 		4080 of 10000 with 97.35% 	 Time used:  0.48 sec
2023-04-02 16:02:46,738 		4104 of 10000 with 97.34% 	 Time used:  0.48 sec
2023-04-02 16:02:47,218 		4128 of 10000 with 97.36% 	 Time used:  0.48 sec
2023-04-02 16:02:47,699 		4152 of 10000 with 97.37% 	 Time used:  0.48 sec
2023-04-02 16:02:48,179 		4176 of 10000 with 97.37% 	 Time used:  0.48 sec
2023-04-02 16:02:48,660 		4200 of 10000 with 97.36% 	 Time used:  0.48 sec
2023-04-02 16:02:49,140 		4224 of 10000 with 97.37% 	 Time used:  0.48 sec
2023-04-02 16:02:49,621 		4248 of 10000 with 97.36% 	 Time used:  0.48 sec
2023-04-02 16:02:50,101 		4272 of 10000 with 97.35% 	 Time used:  0.48 sec
2023-04-02 16:02:50,581 		4296 of 10000 with 97.35% 	 Time used:  0.48 sec
2023-04-02 16:02:51,061 		4320 of 10000 with 97.34% 	 Time used:  0.48 sec
2023-04-02 16:02:51,541 		4344 of 10000 with 97.35% 	 Time used:  0.48 sec
2023-04-02 16:02:52,021 		4368 of 10000 with 97.37% 	 Time used:  0.48 sec
2023-04-02 16:02:52,501 		4392 of 10000 with 97.36% 	 Time used:  0.48 sec
2023-04-02 16:02:52,982 		4416 of 10000 with 97.35% 	 Time used:  0.48 sec
2023-04-02 16:02:53,462 		4440 of 10000 with 97.36% 	 Time used:  0.48 sec
2023-04-02 16:02:53,942 		4464 of 10000 with 97.38% 	 Time used:  0.48 sec
2023-04-02 16:02:54,422 		4488 of 10000 with 97.39% 	 Time used:  0.48 sec
2023-04-02 16:02:54,902 		4512 of 10000 with 97.34% 	 Time used:  0.48 sec
2023-04-02 16:02:55,382 		4536 of 10000 with 97.31% 	 Time used:  0.48 sec
2023-04-02 16:02:55,862 		4560 of 10000 with 97.32% 	 Time used:  0.48 sec
2023-04-02 16:02:56,342 		4584 of 10000 with 97.34% 	 Time used:  0.48 sec
2023-04-02 16:02:56,822 		4608 of 10000 with 97.31% 	 Time used:  0.48 sec
2023-04-02 16:02:57,302 		4632 of 10000 with 97.32% 	 Time used:  0.48 sec
2023-04-02 16:02:57,782 		4656 of 10000 with 97.32% 	 Time used:  0.48 sec
2023-04-02 16:02:58,262 		4680 of 10000 with 97.33% 	 Time used:  0.48 sec
2023-04-02 16:02:58,742 		4704 of 10000 with 97.32% 	 Time used:  0.48 sec
2023-04-02 16:02:59,222 		4728 of 10000 with 97.29% 	 Time used:  0.48 sec
2023-04-02 16:02:59,702 		4752 of 10000 with 97.29% 	 Time used:  0.48 sec
2023-04-02 16:03:00,182 		4776 of 10000 with 97.30% 	 Time used:  0.48 sec
2023-04-02 16:03:00,662 		4800 of 10000 with 97.31% 	 Time used:  0.48 sec
2023-04-02 16:03:01,142 		4824 of 10000 with 97.33% 	 Time used:  0.48 sec
2023-04-02 16:03:01,622 		4848 of 10000 with 97.32% 	 Time used:  0.48 sec
2023-04-02 16:03:02,103 		4872 of 10000 with 97.33% 	 Time used:  0.48 sec
2023-04-02 16:03:02,583 		4896 of 10000 with 97.34% 	 Time used:  0.48 sec
2023-04-02 16:03:03,063 		4920 of 10000 with 97.36% 	 Time used:  0.48 sec
2023-04-02 16:03:03,543 		4944 of 10000 with 97.37% 	 Time used:  0.48 sec
2023-04-02 16:03:04,023 		4968 of 10000 with 97.38% 	 Time used:  0.48 sec
2023-04-02 16:03:04,503 		4992 of 10000 with 97.38% 	 Time used:  0.48 sec
2023-04-02 16:03:04,984 		5016 of 10000 with 97.37% 	 Time used:  0.48 sec
2023-04-02 16:03:05,464 		5040 of 10000 with 97.36% 	 Time used:  0.48 sec
2023-04-02 16:03:05,944 		5064 of 10000 with 97.33% 	 Time used:  0.48 sec
2023-04-02 16:03:06,424 		5088 of 10000 with 97.33% 	 Time used:  0.48 sec
2023-04-02 16:03:06,904 		5112 of 10000 with 97.34% 	 Time used:  0.48 sec
2023-04-02 16:03:07,384 		5136 of 10000 with 97.33% 	 Time used:  0.48 sec
2023-04-02 16:03:07,864 		5160 of 10000 with 97.34% 	 Time used:  0.48 sec
2023-04-02 16:03:08,344 		5184 of 10000 with 97.34% 	 Time used:  0.48 sec
2023-04-02 16:03:08,824 		5208 of 10000 with 97.35% 	 Time used:  0.48 sec
2023-04-02 16:03:09,304 		5232 of 10000 with 97.36% 	 Time used:  0.48 sec
2023-04-02 16:03:09,785 		5256 of 10000 with 97.36% 	 Time used:  0.48 sec
2023-04-02 16:03:10,265 		5280 of 10000 with 97.37% 	 Time used:  0.48 sec
2023-04-02 16:03:10,745 		5304 of 10000 with 97.38% 	 Time used:  0.48 sec
2023-04-02 16:03:11,225 		5328 of 10000 with 97.37% 	 Time used:  0.48 sec
2023-04-02 16:03:11,705 		5352 of 10000 with 97.38% 	 Time used:  0.48 sec
2023-04-02 16:03:12,185 		5376 of 10000 with 97.38% 	 Time used:  0.48 sec
2023-04-02 16:03:12,665 		5400 of 10000 with 97.37% 	 Time used:  0.48 sec
2023-04-02 16:03:13,145 		5424 of 10000 with 97.36% 	 Time used:  0.48 sec
2023-04-02 16:03:13,626 		5448 of 10000 with 97.38% 	 Time used:  0.48 sec
2023-04-02 16:03:14,106 		5472 of 10000 with 97.37% 	 Time used:  0.48 sec
2023-04-02 16:03:14,586 		5496 of 10000 with 97.36% 	 Time used:  0.48 sec
2023-04-02 16:03:15,066 		5520 of 10000 with 97.34% 	 Time used:  0.48 sec
2023-04-02 16:03:15,546 		5544 of 10000 with 97.33% 	 Time used:  0.48 sec
2023-04-02 16:03:16,026 		5568 of 10000 with 97.32% 	 Time used:  0.48 sec
2023-04-02 16:03:16,506 		5592 of 10000 with 97.34% 	 Time used:  0.48 sec
2023-04-02 16:03:16,986 		5616 of 10000 with 97.33% 	 Time used:  0.48 sec
2023-04-02 16:03:17,466 		5640 of 10000 with 97.34% 	 Time used:  0.48 sec
2023-04-02 16:03:17,946 		5664 of 10000 with 97.35% 	 Time used:  0.48 sec
2023-04-02 16:03:18,425 		5688 of 10000 with 97.36% 	 Time used:  0.48 sec
2023-04-02 16:03:18,905 		5712 of 10000 with 97.37% 	 Time used:  0.48 sec
2023-04-02 16:03:19,385 		5736 of 10000 with 97.37% 	 Time used:  0.48 sec
2023-04-02 16:03:19,866 		5760 of 10000 with 97.36% 	 Time used:  0.48 sec
2023-04-02 16:03:20,346 		5784 of 10000 with 97.35% 	 Time used:  0.48 sec
2023-04-02 16:03:20,826 		5808 of 10000 with 97.37% 	 Time used:  0.48 sec
2023-04-02 16:03:21,306 		5832 of 10000 with 97.34% 	 Time used:  0.48 sec
2023-04-02 16:03:21,786 		5856 of 10000 with 97.34% 	 Time used:  0.48 sec
2023-04-02 16:03:22,266 		5880 of 10000 with 97.33% 	 Time used:  0.48 sec
2023-04-02 16:03:22,750 		5904 of 10000 with 97.34% 	 Time used:  0.48 sec
2023-04-02 16:03:23,236 		5928 of 10000 with 97.33% 	 Time used:  0.49 sec
2023-04-02 16:03:23,716 		5952 of 10000 with 97.35% 	 Time used:  0.48 sec
2023-04-02 16:03:24,196 		5976 of 10000 with 97.36% 	 Time used:  0.48 sec
2023-04-02 16:03:24,677 		6000 of 10000 with 97.35% 	 Time used:  0.48 sec
2023-04-02 16:03:25,156 		6024 of 10000 with 97.36% 	 Time used:  0.48 sec
2023-04-02 16:03:25,636 		6048 of 10000 with 97.34% 	 Time used:  0.48 sec
2023-04-02 16:03:26,116 		6072 of 10000 with 97.33% 	 Time used:  0.48 sec
2023-04-02 16:03:26,596 		6096 of 10000 with 97.31% 	 Time used:  0.48 sec
2023-04-02 16:03:27,076 		6120 of 10000 with 97.29% 	 Time used:  0.48 sec
2023-04-02 16:03:27,556 		6144 of 10000 with 97.30% 	 Time used:  0.48 sec
2023-04-02 16:03:28,036 		6168 of 10000 with 97.31% 	 Time used:  0.48 sec
2023-04-02 16:03:28,516 		6192 of 10000 with 97.29% 	 Time used:  0.48 sec
2023-04-02 16:03:28,996 		6216 of 10000 with 97.27% 	 Time used:  0.48 sec
2023-04-02 16:03:29,476 		6240 of 10000 with 97.28% 	 Time used:  0.48 sec
2023-04-02 16:03:29,956 		6264 of 10000 with 97.29% 	 Time used:  0.48 sec
2023-04-02 16:03:30,436 		6288 of 10000 with 97.30% 	 Time used:  0.48 sec
2023-04-02 16:03:30,916 		6312 of 10000 with 97.31% 	 Time used:  0.48 sec
2023-04-02 16:03:31,396 		6336 of 10000 with 97.32% 	 Time used:  0.48 sec
2023-04-02 16:03:31,876 		6360 of 10000 with 97.30% 	 Time used:  0.48 sec
2023-04-02 16:03:32,356 		6384 of 10000 with 97.31% 	 Time used:  0.48 sec
2023-04-02 16:03:32,836 		6408 of 10000 with 97.30% 	 Time used:  0.48 sec
2023-04-02 16:03:33,316 		6432 of 10000 with 97.31% 	 Time used:  0.48 sec
2023-04-02 16:03:33,796 		6456 of 10000 with 97.32% 	 Time used:  0.48 sec
2023-04-02 16:03:34,276 		6480 of 10000 with 97.33% 	 Time used:  0.48 sec
2023-04-02 16:03:34,758 		6504 of 10000 with 97.32% 	 Time used:  0.48 sec
2023-04-02 16:03:35,238 		6528 of 10000 with 97.32% 	 Time used:  0.48 sec
2023-04-02 16:03:35,718 		6552 of 10000 with 97.31% 	 Time used:  0.48 sec
2023-04-02 16:03:36,198 		6576 of 10000 with 97.32% 	 Time used:  0.48 sec
2023-04-02 16:03:36,678 		6600 of 10000 with 97.33% 	 Time used:  0.48 sec
2023-04-02 16:03:37,158 		6624 of 10000 with 97.33% 	 Time used:  0.48 sec
2023-04-02 16:03:37,638 		6648 of 10000 with 97.29% 	 Time used:  0.48 sec
2023-04-02 16:03:38,118 		6672 of 10000 with 97.30% 	 Time used:  0.48 sec
2023-04-02 16:03:38,598 		6696 of 10000 with 97.31% 	 Time used:  0.48 sec
2023-04-02 16:03:39,078 		6720 of 10000 with 97.31% 	 Time used:  0.48 sec
2023-04-02 16:03:39,558 		6744 of 10000 with 97.29% 	 Time used:  0.48 sec
2023-04-02 16:03:40,038 		6768 of 10000 with 97.25% 	 Time used:  0.48 sec
2023-04-02 16:03:40,518 		6792 of 10000 with 97.25% 	 Time used:  0.48 sec
2023-04-02 16:03:40,998 		6816 of 10000 with 97.26% 	 Time used:  0.48 sec
2023-04-02 16:03:41,478 		6840 of 10000 with 97.27% 	 Time used:  0.48 sec
2023-04-02 16:03:41,958 		6864 of 10000 with 97.28% 	 Time used:  0.48 sec
2023-04-02 16:03:42,438 		6888 of 10000 with 97.29% 	 Time used:  0.48 sec
2023-04-02 16:03:42,918 		6912 of 10000 with 97.27% 	 Time used:  0.48 sec
2023-04-02 16:03:43,398 		6936 of 10000 with 97.28% 	 Time used:  0.48 sec
2023-04-02 16:03:43,878 		6960 of 10000 with 97.28% 	 Time used:  0.48 sec
2023-04-02 16:03:44,358 		6984 of 10000 with 97.27% 	 Time used:  0.48 sec
2023-04-02 16:03:44,838 		7008 of 10000 with 97.26% 	 Time used:  0.48 sec
2023-04-02 16:03:45,318 		7032 of 10000 with 97.27% 	 Time used:  0.48 sec
2023-04-02 16:03:45,798 		7056 of 10000 with 97.26% 	 Time used:  0.48 sec
2023-04-02 16:03:46,278 		7080 of 10000 with 97.27% 	 Time used:  0.48 sec
2023-04-02 16:03:46,758 		7104 of 10000 with 97.27% 	 Time used:  0.48 sec
2023-04-02 16:03:47,238 		7128 of 10000 with 97.28% 	 Time used:  0.48 sec
2023-04-02 16:03:47,719 		7152 of 10000 with 97.26% 	 Time used:  0.48 sec
2023-04-02 16:03:48,199 		7176 of 10000 with 97.25% 	 Time used:  0.48 sec
2023-04-02 16:03:48,679 		7200 of 10000 with 97.25% 	 Time used:  0.48 sec
2023-04-02 16:03:49,160 		7224 of 10000 with 97.26% 	 Time used:  0.48 sec
2023-04-02 16:03:49,641 		7248 of 10000 with 97.24% 	 Time used:  0.48 sec
2023-04-02 16:03:50,121 		7272 of 10000 with 97.25% 	 Time used:  0.48 sec
2023-04-02 16:03:50,601 		7296 of 10000 with 97.25% 	 Time used:  0.48 sec
2023-04-02 16:03:51,081 		7320 of 10000 with 97.24% 	 Time used:  0.48 sec
2023-04-02 16:03:51,561 		7344 of 10000 with 97.24% 	 Time used:  0.48 sec
2023-04-02 16:03:52,041 		7368 of 10000 with 97.24% 	 Time used:  0.48 sec
2023-04-02 16:03:52,521 		7392 of 10000 with 97.25% 	 Time used:  0.48 sec
2023-04-02 16:03:53,002 		7416 of 10000 with 97.25% 	 Time used:  0.48 sec
2023-04-02 16:03:53,482 		7440 of 10000 with 97.26% 	 Time used:  0.48 sec
2023-04-02 16:03:53,962 		7464 of 10000 with 97.25% 	 Time used:  0.48 sec
2023-04-02 16:03:54,442 		7488 of 10000 with 97.25% 	 Time used:  0.48 sec
2023-04-02 16:03:54,922 		7512 of 10000 with 97.26% 	 Time used:  0.48 sec
2023-04-02 16:03:55,402 		7536 of 10000 with 97.27% 	 Time used:  0.48 sec
2023-04-02 16:03:55,882 		7560 of 10000 with 97.26% 	 Time used:  0.48 sec
2023-04-02 16:03:56,362 		7584 of 10000 with 97.26% 	 Time used:  0.48 sec
2023-04-02 16:03:56,842 		7608 of 10000 with 97.25% 	 Time used:  0.48 sec
2023-04-02 16:03:57,323 		7632 of 10000 with 97.26% 	 Time used:  0.48 sec
2023-04-02 16:03:57,803 		7656 of 10000 with 97.27% 	 Time used:  0.48 sec
2023-04-02 16:03:58,283 		7680 of 10000 with 97.28% 	 Time used:  0.48 sec
2023-04-02 16:03:58,763 		7704 of 10000 with 97.29% 	 Time used:  0.48 sec
2023-04-02 16:03:59,243 		7728 of 10000 with 97.27% 	 Time used:  0.48 sec
2023-04-02 16:03:59,723 		7752 of 10000 with 97.28% 	 Time used:  0.48 sec
2023-04-02 16:04:00,203 		7776 of 10000 with 97.27% 	 Time used:  0.48 sec
2023-04-02 16:04:00,683 		7800 of 10000 with 97.28% 	 Time used:  0.48 sec
2023-04-02 16:04:01,163 		7824 of 10000 with 97.29% 	 Time used:  0.48 sec
2023-04-02 16:04:01,643 		7848 of 10000 with 97.30% 	 Time used:  0.48 sec
2023-04-02 16:04:02,123 		7872 of 10000 with 97.28% 	 Time used:  0.48 sec
2023-04-02 16:04:02,605 		7896 of 10000 with 97.26% 	 Time used:  0.48 sec
2023-04-02 16:04:03,086 		7920 of 10000 with 97.26% 	 Time used:  0.48 sec
2023-04-02 16:04:03,565 		7944 of 10000 with 97.24% 	 Time used:  0.48 sec
2023-04-02 16:04:04,045 		7968 of 10000 with 97.23% 	 Time used:  0.48 sec
2023-04-02 16:04:04,525 		7992 of 10000 with 97.23% 	 Time used:  0.48 sec
2023-04-02 16:04:05,006 		8016 of 10000 with 97.23% 	 Time used:  0.48 sec
2023-04-02 16:04:05,487 		8040 of 10000 with 97.24% 	 Time used:  0.48 sec
2023-04-02 16:04:05,967 		8064 of 10000 with 97.25% 	 Time used:  0.48 sec
2023-04-02 16:04:06,446 		8088 of 10000 with 97.22% 	 Time used:  0.48 sec
2023-04-02 16:04:06,928 		8112 of 10000 with 97.20% 	 Time used:  0.48 sec
2023-04-02 16:04:07,408 		8136 of 10000 with 97.21% 	 Time used:  0.48 sec
2023-04-02 16:04:07,888 		8160 of 10000 with 97.21% 	 Time used:  0.48 sec
2023-04-02 16:04:08,368 		8184 of 10000 with 97.20% 	 Time used:  0.48 sec
2023-04-02 16:04:08,848 		8208 of 10000 with 97.21% 	 Time used:  0.48 sec
2023-04-02 16:04:09,328 		8232 of 10000 with 97.21% 	 Time used:  0.48 sec
2023-04-02 16:04:09,809 		8256 of 10000 with 97.21% 	 Time used:  0.48 sec
2023-04-02 16:04:10,288 		8280 of 10000 with 97.21% 	 Time used:  0.48 sec
2023-04-02 16:04:10,769 		8304 of 10000 with 97.21% 	 Time used:  0.48 sec
2023-04-02 16:04:11,249 		8328 of 10000 with 97.20% 	 Time used:  0.48 sec
2023-04-02 16:04:11,729 		8352 of 10000 with 97.19% 	 Time used:  0.48 sec
2023-04-02 16:04:12,208 		8376 of 10000 with 97.19% 	 Time used:  0.48 sec
2023-04-02 16:04:12,689 		8400 of 10000 with 97.20% 	 Time used:  0.48 sec
2023-04-02 16:04:13,169 		8424 of 10000 with 97.20% 	 Time used:  0.48 sec
2023-04-02 16:04:13,649 		8448 of 10000 with 97.19% 	 Time used:  0.48 sec
2023-04-02 16:04:14,129 		8472 of 10000 with 97.20% 	 Time used:  0.48 sec
2023-04-02 16:04:14,609 		8496 of 10000 with 97.20% 	 Time used:  0.48 sec
2023-04-02 16:04:15,089 		8520 of 10000 with 97.19% 	 Time used:  0.48 sec
2023-04-02 16:04:15,569 		8544 of 10000 with 97.20% 	 Time used:  0.48 sec
2023-04-02 16:04:16,049 		8568 of 10000 with 97.20% 	 Time used:  0.48 sec
2023-04-02 16:04:16,529 		8592 of 10000 with 97.20% 	 Time used:  0.48 sec
2023-04-02 16:04:17,009 		8616 of 10000 with 97.20% 	 Time used:  0.48 sec
2023-04-02 16:04:17,489 		8640 of 10000 with 97.18% 	 Time used:  0.48 sec
2023-04-02 16:04:17,969 		8664 of 10000 with 97.17% 	 Time used:  0.48 sec
2023-04-02 16:04:18,449 		8688 of 10000 with 97.18% 	 Time used:  0.48 sec
2023-04-02 16:04:18,929 		8712 of 10000 with 97.19% 	 Time used:  0.48 sec
2023-04-02 16:04:19,409 		8736 of 10000 with 97.18% 	 Time used:  0.48 sec
2023-04-02 16:04:19,890 		8760 of 10000 with 97.19% 	 Time used:  0.48 sec
2023-04-02 16:04:20,370 		8784 of 10000 with 97.20% 	 Time used:  0.48 sec
2023-04-02 16:04:20,850 		8808 of 10000 with 97.18% 	 Time used:  0.48 sec
2023-04-02 16:04:21,330 		8832 of 10000 with 97.17% 	 Time used:  0.48 sec
2023-04-02 16:04:21,810 		8856 of 10000 with 97.17% 	 Time used:  0.48 sec
2023-04-02 16:04:22,290 		8880 of 10000 with 97.17% 	 Time used:  0.48 sec
2023-04-02 16:04:22,770 		8904 of 10000 with 97.18% 	 Time used:  0.48 sec
2023-04-02 16:04:23,250 		8928 of 10000 with 97.19% 	 Time used:  0.48 sec
2023-04-02 16:04:23,730 		8952 of 10000 with 97.20% 	 Time used:  0.48 sec
2023-04-02 16:04:24,210 		8976 of 10000 with 97.20% 	 Time used:  0.48 sec
2023-04-02 16:04:24,691 		9000 of 10000 with 97.21% 	 Time used:  0.48 sec
2023-04-02 16:04:25,171 		9024 of 10000 with 97.22% 	 Time used:  0.48 sec
2023-04-02 16:04:25,650 		9048 of 10000 with 97.23% 	 Time used:  0.48 sec
2023-04-02 16:04:26,130 		9072 of 10000 with 97.21% 	 Time used:  0.48 sec
2023-04-02 16:04:26,610 		9096 of 10000 with 97.22% 	 Time used:  0.48 sec
2023-04-02 16:04:27,091 		9120 of 10000 with 97.23% 	 Time used:  0.48 sec
2023-04-02 16:04:27,571 		9144 of 10000 with 97.21% 	 Time used:  0.48 sec
2023-04-02 16:04:28,051 		9168 of 10000 with 97.22% 	 Time used:  0.48 sec
2023-04-02 16:04:28,530 		9192 of 10000 with 97.23% 	 Time used:  0.48 sec
2023-04-02 16:04:29,011 		9216 of 10000 with 97.22% 	 Time used:  0.48 sec
2023-04-02 16:04:29,491 		9240 of 10000 with 97.22% 	 Time used:  0.48 sec
2023-04-02 16:04:29,971 		9264 of 10000 with 97.22% 	 Time used:  0.48 sec
2023-04-02 16:04:30,451 		9288 of 10000 with 97.22% 	 Time used:  0.48 sec
2023-04-02 16:04:30,931 		9312 of 10000 with 97.22% 	 Time used:  0.48 sec
2023-04-02 16:04:31,411 		9336 of 10000 with 97.23% 	 Time used:  0.48 sec
2023-04-02 16:04:31,891 		9360 of 10000 with 97.23% 	 Time used:  0.48 sec
2023-04-02 16:04:32,371 		9384 of 10000 with 97.23% 	 Time used:  0.48 sec
2023-04-02 16:04:32,851 		9408 of 10000 with 97.24% 	 Time used:  0.48 sec
2023-04-02 16:04:33,331 		9432 of 10000 with 97.24% 	 Time used:  0.48 sec
2023-04-02 16:04:33,811 		9456 of 10000 with 97.24% 	 Time used:  0.48 sec
2023-04-02 16:04:34,291 		9480 of 10000 with 97.25% 	 Time used:  0.48 sec
2023-04-02 16:04:34,773 		9504 of 10000 with 97.25% 	 Time used:  0.48 sec
2023-04-02 16:04:35,253 		9528 of 10000 with 97.25% 	 Time used:  0.48 sec
2023-04-02 16:04:35,733 		9552 of 10000 with 97.25% 	 Time used:  0.48 sec
2023-04-02 16:04:36,213 		9576 of 10000 with 97.25% 	 Time used:  0.48 sec
2023-04-02 16:04:36,693 		9600 of 10000 with 97.26% 	 Time used:  0.48 sec
2023-04-02 16:04:37,173 		9624 of 10000 with 97.27% 	 Time used:  0.48 sec
2023-04-02 16:04:37,653 		9648 of 10000 with 97.24% 	 Time used:  0.48 sec
2023-04-02 16:04:38,133 		9672 of 10000 with 97.25% 	 Time used:  0.48 sec
2023-04-02 16:04:38,613 		9696 of 10000 with 97.25% 	 Time used:  0.48 sec
2023-04-02 16:04:39,093 		9720 of 10000 with 97.24% 	 Time used:  0.48 sec
2023-04-02 16:04:39,573 		9744 of 10000 with 97.25% 	 Time used:  0.48 sec
2023-04-02 16:04:40,053 		9768 of 10000 with 97.25% 	 Time used:  0.48 sec
2023-04-02 16:04:40,533 		9792 of 10000 with 97.23% 	 Time used:  0.48 sec
2023-04-02 16:04:41,013 		9816 of 10000 with 97.23% 	 Time used:  0.48 sec
2023-04-02 16:04:41,493 		9840 of 10000 with 97.23% 	 Time used:  0.48 sec
2023-04-02 16:04:41,973 		9864 of 10000 with 97.23% 	 Time used:  0.48 sec
2023-04-02 16:04:42,453 		9888 of 10000 with 97.24% 	 Time used:  0.48 sec
2023-04-02 16:04:42,933 		9912 of 10000 with 97.25% 	 Time used:  0.48 sec
2023-04-02 16:04:43,413 		9936 of 10000 with 97.25% 	 Time used:  0.48 sec
2023-04-02 16:04:43,893 		9960 of 10000 with 97.24% 	 Time used:  0.48 sec
2023-04-02 16:04:44,373 		9984 of 10000 with 97.25% 	 Time used:  0.48 sec
2023-04-02 16:04:44,699 		10000 of 10000 with 97.25% 	 Time used:  0.33 sec
2023-04-02 16:04:44,699 
2023-04-02 16:04:44,700 			Learning rate: weights:   1.000e-02    
2023-04-02 16:04:44,700 			Last test performance: 97.25%
2023-04-02 16:04:44,700 ----------------
2023-04-02 16:04:54,586   4   =>  0    		Training 486 pattern with 97.08% 	Forward time: 	 9.61 sec
2023-04-02 16:04:54,586 			Loss:    7.099e-02    			Backward time: 	 0.27 sec 
2023-04-02 16:04:54,587 ADAM: Layer 0 -> dw_min:9.9860e-01  dw_max:1.0014e+00 lr:1.0000e-02
2023-04-02 16:04:54,587 ADAM: Layer 1 -> dw_min:9.9504e-01  dw_max:1.0043e+00 lr:1.0000e-02
2023-04-02 16:04:54,587 ADAM: Layer 2 -> dw_min:9.9197e-01  dw_max:1.0080e+00 lr:1.0000e-02
2023-04-02 16:04:54,587 ADAM: Layer 3 -> dw_min:9.9630e-01  dw_max:1.0027e+00 lr:1.0000e-02
2023-04-02 16:04:54,606 			Learning rate: weights:   1.000e-02    
2023-04-02 16:04:54,606 			Last test performance: 97.25%
2023-04-02 16:04:54,606 ----------------
2023-04-02 16:05:04,489   4   =>  1    		Training 486 pattern with 95.00% 	Forward time: 	 9.61 sec
2023-04-02 16:05:04,489 			Loss:    1.173e-01    			Backward time: 	 0.27 sec 
2023-04-02 16:05:04,489 ADAM: Layer 0 -> dw_min:9.9771e-01  dw_max:1.0025e+00 lr:1.0000e-02
2023-04-02 16:05:04,489 ADAM: Layer 1 -> dw_min:9.9515e-01  dw_max:1.0055e+00 lr:1.0000e-02
2023-04-02 16:05:04,490 ADAM: Layer 2 -> dw_min:9.9119e-01  dw_max:1.0079e+00 lr:1.0000e-02
2023-04-02 16:05:04,490 ADAM: Layer 3 -> dw_min:9.9689e-01  dw_max:1.0024e+00 lr:1.0000e-02
2023-04-02 16:05:04,590 			Learning rate: weights:   1.000e-02    
2023-04-02 16:05:04,590 			Last test performance: 97.25%
2023-04-02 16:05:04,590 ----------------
2023-04-02 16:05:14,472   4   =>  2    		Training 486 pattern with 97.50% 	Forward time: 	 9.61 sec
2023-04-02 16:05:14,472 			Loss:    6.131e-02    			Backward time: 	 0.27 sec 
2023-04-02 16:05:14,473 ADAM: Layer 0 -> dw_min:9.9707e-01  dw_max:1.0031e+00 lr:1.0000e-02
2023-04-02 16:05:14,473 ADAM: Layer 1 -> dw_min:9.9498e-01  dw_max:1.0056e+00 lr:1.0000e-02
2023-04-02 16:05:14,473 ADAM: Layer 2 -> dw_min:9.9205e-01  dw_max:1.0071e+00 lr:1.0000e-02
2023-04-02 16:05:14,473 ADAM: Layer 3 -> dw_min:9.9745e-01  dw_max:1.0025e+00 lr:1.0000e-02
2023-04-02 16:05:14,571 			Learning rate: weights:   1.000e-02    
2023-04-02 16:05:14,571 			Last test performance: 97.25%
2023-04-02 16:05:14,571 ----------------
2023-04-02 16:05:24,463   4   =>  3    		Training 486 pattern with 95.62% 	Forward time: 	 9.62 sec
2023-04-02 16:05:24,463 			Loss:    9.038e-02    			Backward time: 	 0.27 sec 
2023-04-02 16:05:24,463 ADAM: Layer 0 -> dw_min:9.9681e-01  dw_max:1.0037e+00 lr:1.0000e-02
2023-04-02 16:05:24,463 ADAM: Layer 1 -> dw_min:9.9415e-01  dw_max:1.0055e+00 lr:1.0000e-02
2023-04-02 16:05:24,464 ADAM: Layer 2 -> dw_min:9.9233e-01  dw_max:1.0075e+00 lr:1.0000e-02
2023-04-02 16:05:24,464 ADAM: Layer 3 -> dw_min:9.9738e-01  dw_max:1.0022e+00 lr:1.0000e-02
2023-04-02 16:05:24,521 			Learning rate: weights:   1.000e-02    
2023-04-02 16:05:24,521 			Last test performance: 97.25%
2023-04-02 16:05:24,521 ----------------
2023-04-02 16:05:34,403   4   =>  4    		Training 486 pattern with 94.58% 	Forward time: 	 9.61 sec
2023-04-02 16:05:34,403 			Loss:    1.127e-01    			Backward time: 	 0.27 sec 
2023-04-02 16:05:34,403 ADAM: Layer 0 -> dw_min:9.9704e-01  dw_max:1.0043e+00 lr:1.0000e-02
2023-04-02 16:05:34,403 ADAM: Layer 1 -> dw_min:9.9386e-01  dw_max:1.0062e+00 lr:1.0000e-02
2023-04-02 16:05:34,404 ADAM: Layer 2 -> dw_min:9.9297e-01  dw_max:1.0089e+00 lr:1.0000e-02
2023-04-02 16:05:34,404 ADAM: Layer 3 -> dw_min:9.9506e-01  dw_max:1.0024e+00 lr:1.0000e-02
2023-04-02 16:05:34,421 			Learning rate: weights:   1.000e-02    
2023-04-02 16:05:34,421 			Last test performance: 97.25%
2023-04-02 16:05:34,421 ----------------
2023-04-02 16:05:44,304   4   =>  5    		Training 486 pattern with 96.88% 	Forward time: 	 9.61 sec
2023-04-02 16:05:44,304 			Loss:    8.067e-02    			Backward time: 	 0.27 sec 
2023-04-02 16:05:44,304 ADAM: Layer 0 -> dw_min:9.9690e-01  dw_max:1.0049e+00 lr:1.0000e-02
2023-04-02 16:05:44,304 ADAM: Layer 1 -> dw_min:9.9370e-01  dw_max:1.0076e+00 lr:1.0000e-02
2023-04-02 16:05:44,304 ADAM: Layer 2 -> dw_min:9.9197e-01  dw_max:1.0081e+00 lr:1.0000e-02
2023-04-02 16:05:44,304 ADAM: Layer 3 -> dw_min:9.9537e-01  dw_max:1.0025e+00 lr:1.0000e-02
2023-04-02 16:05:44,322 			Learning rate: weights:   1.000e-02    
2023-04-02 16:05:44,322 			Last test performance: 97.25%
2023-04-02 16:05:44,322 ----------------
2023-04-02 16:05:54,209   4   =>  6    		Training 486 pattern with 97.08% 	Forward time: 	 9.61 sec
2023-04-02 16:05:54,209 			Loss:    8.063e-02    			Backward time: 	 0.27 sec 
2023-04-02 16:05:54,209 ADAM: Layer 0 -> dw_min:9.9648e-01  dw_max:1.0054e+00 lr:1.0000e-02
2023-04-02 16:05:54,209 ADAM: Layer 1 -> dw_min:9.9413e-01  dw_max:1.0072e+00 lr:1.0000e-02
2023-04-02 16:05:54,209 ADAM: Layer 2 -> dw_min:9.9261e-01  dw_max:1.0075e+00 lr:1.0000e-02
2023-04-02 16:05:54,209 ADAM: Layer 3 -> dw_min:9.9570e-01  dw_max:1.0025e+00 lr:1.0000e-02
2023-04-02 16:05:54,269 			Learning rate: weights:   1.000e-02    
2023-04-02 16:05:54,269 			Last test performance: 97.25%
2023-04-02 16:05:54,269 ----------------
2023-04-02 16:06:04,156   4   =>  7    		Training 486 pattern with 97.71% 	Forward time: 	 9.61 sec
2023-04-02 16:06:04,156 			Loss:    5.732e-02    			Backward time: 	 0.27 sec 
2023-04-02 16:06:04,157 ADAM: Layer 0 -> dw_min:9.9692e-01  dw_max:1.0052e+00 lr:1.0000e-02
2023-04-02 16:06:04,157 ADAM: Layer 1 -> dw_min:9.9374e-01  dw_max:1.0079e+00 lr:1.0000e-02
2023-04-02 16:06:04,157 ADAM: Layer 2 -> dw_min:9.9316e-01  dw_max:1.0074e+00 lr:1.0000e-02
2023-04-02 16:06:04,157 ADAM: Layer 3 -> dw_min:9.9577e-01  dw_max:1.0026e+00 lr:1.0000e-02
2023-04-02 16:06:04,214 			Learning rate: weights:   1.000e-02    
2023-04-02 16:06:04,214 			Last test performance: 97.25%
2023-04-02 16:06:04,214 ----------------
2023-04-02 16:06:14,120   4   =>  8    		Training 486 pattern with 97.71% 	Forward time: 	 9.63 sec
2023-04-02 16:06:14,120 			Loss:    6.203e-02    			Backward time: 	 0.27 sec 
2023-04-02 16:06:14,120 ADAM: Layer 0 -> dw_min:9.9682e-01  dw_max:1.0057e+00 lr:1.0000e-02
2023-04-02 16:06:14,121 ADAM: Layer 1 -> dw_min:9.9312e-01  dw_max:1.0077e+00 lr:1.0000e-02
2023-04-02 16:06:14,121 ADAM: Layer 2 -> dw_min:9.9313e-01  dw_max:1.0069e+00 lr:1.0000e-02
2023-04-02 16:06:14,121 ADAM: Layer 3 -> dw_min:9.9603e-01  dw_max:1.0025e+00 lr:1.0000e-02
2023-04-02 16:06:14,163 			Learning rate: weights:   1.000e-02    
2023-04-02 16:06:14,163 			Last test performance: 97.25%
2023-04-02 16:06:14,163 ----------------
2023-04-02 16:06:24,046   4   =>  9    		Training 486 pattern with 96.88% 	Forward time: 	 9.61 sec
2023-04-02 16:06:24,046 			Loss:    8.534e-02    			Backward time: 	 0.27 sec 
2023-04-02 16:06:24,046 ADAM: Layer 0 -> dw_min:9.9587e-01  dw_max:1.0063e+00 lr:1.0000e-02
2023-04-02 16:06:24,046 ADAM: Layer 1 -> dw_min:9.9420e-01  dw_max:1.0071e+00 lr:1.0000e-02
2023-04-02 16:06:24,046 ADAM: Layer 2 -> dw_min:9.9173e-01  dw_max:1.0067e+00 lr:1.0000e-02
2023-04-02 16:06:24,046 ADAM: Layer 3 -> dw_min:9.9669e-01  dw_max:1.0026e+00 lr:1.0000e-02
2023-04-02 16:06:24,105 			Learning rate: weights:   1.000e-02    
2023-04-02 16:06:24,105 			Last test performance: 97.25%
2023-04-02 16:06:24,105 ----------------
2023-04-02 16:06:33,986   4   =>  10   		Training 486 pattern with 95.62% 	Forward time: 	 9.61 sec
2023-04-02 16:06:33,986 			Loss:    1.021e-01    			Backward time: 	 0.27 sec 
2023-04-02 16:06:33,987 ADAM: Layer 0 -> dw_min:9.9592e-01  dw_max:1.0066e+00 lr:1.0000e-02
2023-04-02 16:06:33,987 ADAM: Layer 1 -> dw_min:9.9452e-01  dw_max:1.0066e+00 lr:1.0000e-02
2023-04-02 16:06:33,987 ADAM: Layer 2 -> dw_min:9.9243e-01  dw_max:1.0078e+00 lr:1.0000e-02
2023-04-02 16:06:33,987 ADAM: Layer 3 -> dw_min:9.9732e-01  dw_max:1.0028e+00 lr:1.0000e-02
2023-04-02 16:06:34,006 			Learning rate: weights:   1.000e-02    
2023-04-02 16:06:34,006 			Last test performance: 97.25%
2023-04-02 16:06:34,006 ----------------
2023-04-02 16:06:43,889   4   =>  11   		Training 486 pattern with 97.08% 	Forward time: 	 9.61 sec
2023-04-02 16:06:43,889 			Loss:    7.847e-02    			Backward time: 	 0.27 sec 
2023-04-02 16:06:43,889 ADAM: Layer 0 -> dw_min:9.9661e-01  dw_max:1.0040e+00 lr:1.0000e-02
2023-04-02 16:06:43,890 ADAM: Layer 1 -> dw_min:9.9407e-01  dw_max:1.0067e+00 lr:1.0000e-02
2023-04-02 16:06:43,890 ADAM: Layer 2 -> dw_min:9.9300e-01  dw_max:1.0069e+00 lr:1.0000e-02
2023-04-02 16:06:43,890 ADAM: Layer 3 -> dw_min:9.9761e-01  dw_max:1.0025e+00 lr:1.0000e-02
2023-04-02 16:06:43,949 			Learning rate: weights:   1.000e-02    
2023-04-02 16:06:43,949 			Last test performance: 97.25%
2023-04-02 16:06:43,949 ----------------
2023-04-02 16:06:53,834   4   =>  12   		Training 486 pattern with 97.29% 	Forward time: 	 9.61 sec
2023-04-02 16:06:53,834 			Loss:    8.851e-02    			Backward time: 	 0.27 sec 
2023-04-02 16:06:53,835 ADAM: Layer 0 -> dw_min:9.9668e-01  dw_max:1.0040e+00 lr:1.0000e-02
2023-04-02 16:06:53,835 ADAM: Layer 1 -> dw_min:9.9404e-01  dw_max:1.0077e+00 lr:1.0000e-02
2023-04-02 16:06:53,835 ADAM: Layer 2 -> dw_min:9.9223e-01  dw_max:1.0076e+00 lr:1.0000e-02
2023-04-02 16:06:53,835 ADAM: Layer 3 -> dw_min:9.9672e-01  dw_max:1.0025e+00 lr:1.0000e-02
2023-04-02 16:06:53,854 			Learning rate: weights:   1.000e-02    
2023-04-02 16:06:53,854 			Last test performance: 97.25%
2023-04-02 16:06:53,854 ----------------
2023-04-02 16:07:03,736   4   =>  13   		Training 486 pattern with 96.88% 	Forward time: 	 9.61 sec
2023-04-02 16:07:03,736 			Loss:    9.984e-02    			Backward time: 	 0.27 sec 
2023-04-02 16:07:03,736 ADAM: Layer 0 -> dw_min:9.9724e-01  dw_max:1.0041e+00 lr:1.0000e-02
2023-04-02 16:07:03,736 ADAM: Layer 1 -> dw_min:9.9434e-01  dw_max:1.0063e+00 lr:1.0000e-02
2023-04-02 16:07:03,736 ADAM: Layer 2 -> dw_min:9.9265e-01  dw_max:1.0068e+00 lr:1.0000e-02
2023-04-02 16:07:03,736 ADAM: Layer 3 -> dw_min:9.9712e-01  dw_max:1.0019e+00 lr:1.0000e-02
2023-04-02 16:07:03,795 			Learning rate: weights:   1.000e-02    
2023-04-02 16:07:03,795 			Last test performance: 97.25%
2023-04-02 16:07:03,795 ----------------
2023-04-02 16:07:13,679   4   =>  14   		Training 486 pattern with 95.42% 	Forward time: 	 9.61 sec
2023-04-02 16:07:13,679 			Loss:    1.295e-01    			Backward time: 	 0.27 sec 
2023-04-02 16:07:13,679 ADAM: Layer 0 -> dw_min:9.9693e-01  dw_max:1.0026e+00 lr:1.0000e-02
2023-04-02 16:07:13,679 ADAM: Layer 1 -> dw_min:9.9451e-01  dw_max:1.0066e+00 lr:1.0000e-02
2023-04-02 16:07:13,680 ADAM: Layer 2 -> dw_min:9.9121e-01  dw_max:1.0071e+00 lr:1.0000e-02
2023-04-02 16:07:13,680 ADAM: Layer 3 -> dw_min:9.9723e-01  dw_max:1.0026e+00 lr:1.0000e-02
2023-04-02 16:07:13,697 			Learning rate: weights:   1.000e-02    
2023-04-02 16:07:13,697 			Last test performance: 97.25%
2023-04-02 16:07:13,697 ----------------
2023-04-02 16:07:23,589   4   =>  15   		Training 486 pattern with 97.29% 	Forward time: 	 9.62 sec
2023-04-02 16:07:23,589 			Loss:    8.868e-02    			Backward time: 	 0.27 sec 
2023-04-02 16:07:23,589 ADAM: Layer 0 -> dw_min:9.9690e-01  dw_max:1.0029e+00 lr:1.0000e-02
2023-04-02 16:07:23,590 ADAM: Layer 1 -> dw_min:9.9422e-01  dw_max:1.0066e+00 lr:1.0000e-02
2023-04-02 16:07:23,590 ADAM: Layer 2 -> dw_min:9.9162e-01  dw_max:1.0072e+00 lr:1.0000e-02
2023-04-02 16:07:23,590 ADAM: Layer 3 -> dw_min:9.9764e-01  dw_max:1.0030e+00 lr:1.0000e-02
2023-04-02 16:07:23,631 			Learning rate: weights:   1.000e-02    
2023-04-02 16:07:23,631 			Last test performance: 97.25%
2023-04-02 16:07:23,631 ----------------
2023-04-02 16:07:33,513   4   =>  16   		Training 486 pattern with 96.25% 	Forward time: 	 9.61 sec
2023-04-02 16:07:33,513 			Loss:    1.079e-01    			Backward time: 	 0.27 sec 
2023-04-02 16:07:33,513 ADAM: Layer 0 -> dw_min:9.9744e-01  dw_max:1.0035e+00 lr:1.0000e-02
2023-04-02 16:07:33,514 ADAM: Layer 1 -> dw_min:9.9232e-01  dw_max:1.0062e+00 lr:1.0000e-02
2023-04-02 16:07:33,514 ADAM: Layer 2 -> dw_min:9.9134e-01  dw_max:1.0064e+00 lr:1.0000e-02
2023-04-02 16:07:33,514 ADAM: Layer 3 -> dw_min:9.9714e-01  dw_max:1.0028e+00 lr:1.0000e-02
2023-04-02 16:07:33,573 			Learning rate: weights:   1.000e-02    
2023-04-02 16:07:33,573 			Last test performance: 97.25%
2023-04-02 16:07:33,573 ----------------
2023-04-02 16:07:43,457   4   =>  17   		Training 486 pattern with 96.46% 	Forward time: 	 9.61 sec
2023-04-02 16:07:43,457 			Loss:    9.895e-02    			Backward time: 	 0.27 sec 
2023-04-02 16:07:43,457 ADAM: Layer 0 -> dw_min:9.9702e-01  dw_max:1.0034e+00 lr:1.0000e-02
2023-04-02 16:07:43,457 ADAM: Layer 1 -> dw_min:9.9277e-01  dw_max:1.0068e+00 lr:1.0000e-02
2023-04-02 16:07:43,457 ADAM: Layer 2 -> dw_min:9.9076e-01  dw_max:1.0080e+00 lr:1.0000e-02
2023-04-02 16:07:43,458 ADAM: Layer 3 -> dw_min:9.9631e-01  dw_max:1.0024e+00 lr:1.0000e-02
2023-04-02 16:07:43,476 			Learning rate: weights:   1.000e-02    
2023-04-02 16:07:43,476 			Last test performance: 97.25%
2023-04-02 16:07:43,476 ----------------
2023-04-02 16:07:53,363   4   =>  18   		Training 486 pattern with 96.46% 	Forward time: 	 9.61 sec
2023-04-02 16:07:53,363 			Loss:    8.767e-02    			Backward time: 	 0.27 sec 
2023-04-02 16:07:53,363 ADAM: Layer 0 -> dw_min:9.9676e-01  dw_max:1.0040e+00 lr:1.0000e-02
2023-04-02 16:07:53,363 ADAM: Layer 1 -> dw_min:9.9329e-01  dw_max:1.0067e+00 lr:1.0000e-02
2023-04-02 16:07:53,363 ADAM: Layer 2 -> dw_min:9.9163e-01  dw_max:1.0075e+00 lr:1.0000e-02
2023-04-02 16:07:53,364 ADAM: Layer 3 -> dw_min:9.9680e-01  dw_max:1.0027e+00 lr:1.0000e-02
2023-04-02 16:07:53,426 			Learning rate: weights:   1.000e-02    
2023-04-02 16:07:53,426 			Last test performance: 97.25%
2023-04-02 16:07:53,426 ----------------
2023-04-02 16:08:03,311   4   =>  19   		Training 486 pattern with 97.50% 	Forward time: 	 9.61 sec
2023-04-02 16:08:03,311 			Loss:    8.085e-02    			Backward time: 	 0.27 sec 
2023-04-02 16:08:03,312 ADAM: Layer 0 -> dw_min:9.9646e-01  dw_max:1.0046e+00 lr:1.0000e-02
2023-04-02 16:08:03,312 ADAM: Layer 1 -> dw_min:9.9273e-01  dw_max:1.0066e+00 lr:1.0000e-02
2023-04-02 16:08:03,312 ADAM: Layer 2 -> dw_min:9.9133e-01  dw_max:1.0070e+00 lr:1.0000e-02
2023-04-02 16:08:03,312 ADAM: Layer 3 -> dw_min:9.9708e-01  dw_max:1.0027e+00 lr:1.0000e-02
2023-04-02 16:08:03,370 			Learning rate: weights:   1.000e-02    
2023-04-02 16:08:03,370 			Last test performance: 97.25%
2023-04-02 16:08:03,370 ----------------
2023-04-02 16:08:13,253   4   =>  20   		Training 486 pattern with 96.88% 	Forward time: 	 9.61 sec
2023-04-02 16:08:13,254 			Loss:    9.277e-02    			Backward time: 	 0.27 sec 
2023-04-02 16:08:13,254 ADAM: Layer 0 -> dw_min:9.9654e-01  dw_max:1.0049e+00 lr:1.0000e-02
2023-04-02 16:08:13,254 ADAM: Layer 1 -> dw_min:9.9252e-01  dw_max:1.0062e+00 lr:1.0000e-02
2023-04-02 16:08:13,254 ADAM: Layer 2 -> dw_min:9.9216e-01  dw_max:1.0079e+00 lr:1.0000e-02
2023-04-02 16:08:13,254 ADAM: Layer 3 -> dw_min:9.9655e-01  dw_max:1.0023e+00 lr:1.0000e-02
2023-04-02 16:08:13,331 			Learning rate: weights:   1.000e-02    
2023-04-02 16:08:13,331 			Last test performance: 97.25%
2023-04-02 16:08:13,331 ----------------
2023-04-02 16:08:23,214   4   =>  21   		Training 486 pattern with 98.33% 	Forward time: 	 9.61 sec
2023-04-02 16:08:23,214 			Loss:    6.462e-02    			Backward time: 	 0.27 sec 
2023-04-02 16:08:23,214 ADAM: Layer 0 -> dw_min:9.9660e-01  dw_max:1.0045e+00 lr:1.0000e-02
2023-04-02 16:08:23,214 ADAM: Layer 1 -> dw_min:9.9297e-01  dw_max:1.0052e+00 lr:1.0000e-02
2023-04-02 16:08:23,215 ADAM: Layer 2 -> dw_min:9.9228e-01  dw_max:1.0079e+00 lr:1.0000e-02
2023-04-02 16:08:23,215 ADAM: Layer 3 -> dw_min:9.9671e-01  dw_max:1.0024e+00 lr:1.0000e-02
2023-04-02 16:08:23,233 			Learning rate: weights:   1.000e-02    
2023-04-02 16:08:23,233 			Last test performance: 97.25%
2023-04-02 16:08:23,233 ----------------
2023-04-02 16:08:33,115   4   =>  22   		Training 486 pattern with 97.92% 	Forward time: 	 9.61 sec
2023-04-02 16:08:33,115 			Loss:    5.690e-02    			Backward time: 	 0.27 sec 
2023-04-02 16:08:33,116 ADAM: Layer 0 -> dw_min:9.9707e-01  dw_max:1.0034e+00 lr:1.0000e-02
2023-04-02 16:08:33,116 ADAM: Layer 1 -> dw_min:9.9337e-01  dw_max:1.0049e+00 lr:1.0000e-02
2023-04-02 16:08:33,116 ADAM: Layer 2 -> dw_min:9.9306e-01  dw_max:1.0071e+00 lr:1.0000e-02
2023-04-02 16:08:33,116 ADAM: Layer 3 -> dw_min:9.9762e-01  dw_max:1.0020e+00 lr:1.0000e-02
2023-04-02 16:08:33,136 			Learning rate: weights:   1.000e-02    
2023-04-02 16:08:33,136 			Last test performance: 97.25%
2023-04-02 16:08:33,136 ----------------
2023-04-02 16:08:43,020   4   =>  23   		Training 486 pattern with 97.29% 	Forward time: 	 9.61 sec
2023-04-02 16:08:43,020 			Loss:    6.951e-02    			Backward time: 	 0.27 sec 
2023-04-02 16:08:43,020 ADAM: Layer 0 -> dw_min:9.9729e-01  dw_max:1.0027e+00 lr:1.0000e-02
2023-04-02 16:08:43,020 ADAM: Layer 1 -> dw_min:9.9352e-01  dw_max:1.0058e+00 lr:1.0000e-02
2023-04-02 16:08:43,020 ADAM: Layer 2 -> dw_min:9.9208e-01  dw_max:1.0076e+00 lr:1.0000e-02
2023-04-02 16:08:43,020 ADAM: Layer 3 -> dw_min:9.9747e-01  dw_max:1.0026e+00 lr:1.0000e-02
2023-04-02 16:08:43,061 			Learning rate: weights:   1.000e-02    
2023-04-02 16:08:43,061 			Last test performance: 97.25%
2023-04-02 16:08:43,061 ----------------
2023-04-02 16:08:52,946   4   =>  24   		Training 486 pattern with 97.71% 	Forward time: 	 9.61 sec
2023-04-02 16:08:52,946 			Loss:    6.134e-02    			Backward time: 	 0.27 sec 
2023-04-02 16:08:52,947 ADAM: Layer 0 -> dw_min:9.9727e-01  dw_max:1.0022e+00 lr:1.0000e-02
2023-04-02 16:08:52,947 ADAM: Layer 1 -> dw_min:9.9424e-01  dw_max:1.0047e+00 lr:1.0000e-02
2023-04-02 16:08:52,947 ADAM: Layer 2 -> dw_min:9.9285e-01  dw_max:1.0095e+00 lr:1.0000e-02
2023-04-02 16:08:52,947 ADAM: Layer 3 -> dw_min:9.9740e-01  dw_max:1.0023e+00 lr:1.0000e-02
2023-04-02 16:08:53,057 			Learning rate: weights:   1.000e-02    
2023-04-02 16:08:53,057 			Last test performance: 97.25%
2023-04-02 16:08:53,057 ----------------
2023-04-02 16:09:02,940   4   =>  25   		Training 486 pattern with 97.08% 	Forward time: 	 9.61 sec
2023-04-02 16:09:02,940 			Loss:    8.840e-02    			Backward time: 	 0.27 sec 
2023-04-02 16:09:02,940 ADAM: Layer 0 -> dw_min:9.9771e-01  dw_max:1.0023e+00 lr:1.0000e-02
2023-04-02 16:09:02,940 ADAM: Layer 1 -> dw_min:9.9450e-01  dw_max:1.0045e+00 lr:1.0000e-02
2023-04-02 16:09:02,940 ADAM: Layer 2 -> dw_min:9.9204e-01  dw_max:1.0085e+00 lr:1.0000e-02
2023-04-02 16:09:02,940 ADAM: Layer 3 -> dw_min:9.9754e-01  dw_max:1.0021e+00 lr:1.0000e-02
2023-04-02 16:09:02,999 			Learning rate: weights:   1.000e-02    
2023-04-02 16:09:02,999 			Last test performance: 97.25%
2023-04-02 16:09:02,999 ----------------
2023-04-02 16:09:12,883   4   =>  26   		Training 486 pattern with 96.25% 	Forward time: 	 9.61 sec
2023-04-02 16:09:12,883 			Loss:    9.554e-02    			Backward time: 	 0.27 sec 
2023-04-02 16:09:12,883 ADAM: Layer 0 -> dw_min:9.9810e-01  dw_max:1.0022e+00 lr:1.0000e-02
2023-04-02 16:09:12,884 ADAM: Layer 1 -> dw_min:9.9472e-01  dw_max:1.0053e+00 lr:1.0000e-02
2023-04-02 16:09:12,884 ADAM: Layer 2 -> dw_min:9.9320e-01  dw_max:1.0079e+00 lr:1.0000e-02
2023-04-02 16:09:12,884 ADAM: Layer 3 -> dw_min:9.9786e-01  dw_max:1.0022e+00 lr:1.0000e-02
2023-04-02 16:09:12,903 			Learning rate: weights:   1.000e-02    
2023-04-02 16:09:12,903 			Last test performance: 97.25%
2023-04-02 16:09:12,903 ----------------
2023-04-02 16:09:22,790   4   =>  27   		Training 486 pattern with 97.29% 	Forward time: 	 9.61 sec
2023-04-02 16:09:22,790 			Loss:    8.551e-02    			Backward time: 	 0.27 sec 
2023-04-02 16:09:22,791 ADAM: Layer 0 -> dw_min:9.9839e-01  dw_max:1.0022e+00 lr:1.0000e-02
2023-04-02 16:09:22,791 ADAM: Layer 1 -> dw_min:9.9480e-01  dw_max:1.0045e+00 lr:1.0000e-02
2023-04-02 16:09:22,791 ADAM: Layer 2 -> dw_min:9.9370e-01  dw_max:1.0072e+00 lr:1.0000e-02
2023-04-02 16:09:22,791 ADAM: Layer 3 -> dw_min:9.9789e-01  dw_max:1.0020e+00 lr:1.0000e-02
2023-04-02 16:09:22,887 			Learning rate: weights:   1.000e-02    
2023-04-02 16:09:22,887 			Last test performance: 97.25%
2023-04-02 16:09:22,888 ----------------
2023-04-02 16:09:32,774   4   =>  28   		Training 486 pattern with 97.71% 	Forward time: 	 9.61 sec
2023-04-02 16:09:32,774 			Loss:    6.226e-02    			Backward time: 	 0.27 sec 
2023-04-02 16:09:32,774 ADAM: Layer 0 -> dw_min:9.9831e-01  dw_max:1.0020e+00 lr:1.0000e-02
2023-04-02 16:09:32,774 ADAM: Layer 1 -> dw_min:9.9472e-01  dw_max:1.0041e+00 lr:1.0000e-02
2023-04-02 16:09:32,775 ADAM: Layer 2 -> dw_min:9.9437e-01  dw_max:1.0075e+00 lr:1.0000e-02
2023-04-02 16:09:32,775 ADAM: Layer 3 -> dw_min:9.9778e-01  dw_max:1.0017e+00 lr:1.0000e-02
2023-04-02 16:09:32,793 			Learning rate: weights:   1.000e-02    
2023-04-02 16:09:32,793 			Last test performance: 97.25%
2023-04-02 16:09:32,793 ----------------
2023-04-02 16:09:42,676   4   =>  29   		Training 486 pattern with 97.71% 	Forward time: 	 9.61 sec
2023-04-02 16:09:42,676 			Loss:    7.024e-02    			Backward time: 	 0.27 sec 
2023-04-02 16:09:42,676 ADAM: Layer 0 -> dw_min:9.9785e-01  dw_max:1.0030e+00 lr:1.0000e-02
2023-04-02 16:09:42,677 ADAM: Layer 1 -> dw_min:9.9519e-01  dw_max:1.0044e+00 lr:1.0000e-02
2023-04-02 16:09:42,677 ADAM: Layer 2 -> dw_min:9.9212e-01  dw_max:1.0060e+00 lr:1.0000e-02
2023-04-02 16:09:42,677 ADAM: Layer 3 -> dw_min:9.9746e-01  dw_max:1.0021e+00 lr:1.0000e-02
2023-04-02 16:09:42,720 			Learning rate: weights:   1.000e-02    
2023-04-02 16:09:42,720 			Last test performance: 97.25%
2023-04-02 16:09:42,720 ----------------
2023-04-02 16:09:52,604   4   =>  30   		Training 486 pattern with 96.04% 	Forward time: 	 9.61 sec
2023-04-02 16:09:52,604 			Loss:    9.886e-02    			Backward time: 	 0.27 sec 
2023-04-02 16:09:52,605 ADAM: Layer 0 -> dw_min:9.9764e-01  dw_max:1.0041e+00 lr:1.0000e-02
2023-04-02 16:09:52,605 ADAM: Layer 1 -> dw_min:9.9532e-01  dw_max:1.0051e+00 lr:1.0000e-02
2023-04-02 16:09:52,605 ADAM: Layer 2 -> dw_min:9.9346e-01  dw_max:1.0080e+00 lr:1.0000e-02
2023-04-02 16:09:52,605 ADAM: Layer 3 -> dw_min:9.9740e-01  dw_max:1.0026e+00 lr:1.0000e-02
2023-04-02 16:09:52,719 			Learning rate: weights:   1.000e-02    
2023-04-02 16:09:52,719 			Last test performance: 97.25%
2023-04-02 16:09:52,720 ----------------
2023-04-02 16:10:02,605   4   =>  31   		Training 486 pattern with 97.29% 	Forward time: 	 9.61 sec
2023-04-02 16:10:02,605 			Loss:    6.938e-02    			Backward time: 	 0.27 sec 
2023-04-02 16:10:02,606 ADAM: Layer 0 -> dw_min:9.9740e-01  dw_max:1.0036e+00 lr:1.0000e-02
2023-04-02 16:10:02,606 ADAM: Layer 1 -> dw_min:9.9523e-01  dw_max:1.0050e+00 lr:1.0000e-02
2023-04-02 16:10:02,606 ADAM: Layer 2 -> dw_min:9.9121e-01  dw_max:1.0073e+00 lr:1.0000e-02
2023-04-02 16:10:02,606 ADAM: Layer 3 -> dw_min:9.9724e-01  dw_max:1.0025e+00 lr:1.0000e-02
2023-04-02 16:10:02,623 			Learning rate: weights:   1.000e-02    
2023-04-02 16:10:02,623 			Last test performance: 97.25%
2023-04-02 16:10:02,623 ----------------
2023-04-02 16:10:12,506   4   =>  32   		Training 486 pattern with 95.83% 	Forward time: 	 9.61 sec
2023-04-02 16:10:12,507 			Loss:    1.044e-01    			Backward time: 	 0.27 sec 
2023-04-02 16:10:12,507 ADAM: Layer 0 -> dw_min:9.9691e-01  dw_max:1.0039e+00 lr:1.0000e-02
2023-04-02 16:10:12,507 ADAM: Layer 1 -> dw_min:9.9546e-01  dw_max:1.0057e+00 lr:1.0000e-02
2023-04-02 16:10:12,507 ADAM: Layer 2 -> dw_min:9.9211e-01  dw_max:1.0069e+00 lr:1.0000e-02
2023-04-02 16:10:12,507 ADAM: Layer 3 -> dw_min:9.9749e-01  dw_max:1.0029e+00 lr:1.0000e-02
2023-04-02 16:10:12,544 			Learning rate: weights:   1.000e-02    
2023-04-02 16:10:12,544 			Last test performance: 97.25%
2023-04-02 16:10:12,544 ----------------
2023-04-02 16:10:22,427   4   =>  33   		Training 486 pattern with 96.88% 	Forward time: 	 9.61 sec
2023-04-02 16:10:22,427 			Loss:    7.940e-02    			Backward time: 	 0.27 sec 
2023-04-02 16:10:22,428 ADAM: Layer 0 -> dw_min:9.9673e-01  dw_max:1.0044e+00 lr:1.0000e-02
2023-04-02 16:10:22,428 ADAM: Layer 1 -> dw_min:9.9526e-01  dw_max:1.0057e+00 lr:1.0000e-02
2023-04-02 16:10:22,428 ADAM: Layer 2 -> dw_min:9.9262e-01  dw_max:1.0069e+00 lr:1.0000e-02
2023-04-02 16:10:22,428 ADAM: Layer 3 -> dw_min:9.9742e-01  dw_max:1.0027e+00 lr:1.0000e-02
2023-04-02 16:10:22,447 			Learning rate: weights:   1.000e-02    
2023-04-02 16:10:22,447 			Last test performance: 97.25%
2023-04-02 16:10:22,447 ----------------
2023-04-02 16:10:32,327   4   =>  34   		Training 486 pattern with 97.08% 	Forward time: 	 9.61 sec
2023-04-02 16:10:32,327 			Loss:    8.130e-02    			Backward time: 	 0.27 sec 
2023-04-02 16:10:32,328 ADAM: Layer 0 -> dw_min:9.9715e-01  dw_max:1.0059e+00 lr:1.0000e-02
2023-04-02 16:10:32,328 ADAM: Layer 1 -> dw_min:9.9496e-01  dw_max:1.0054e+00 lr:1.0000e-02
2023-04-02 16:10:32,328 ADAM: Layer 2 -> dw_min:9.9341e-01  dw_max:1.0074e+00 lr:1.0000e-02
2023-04-02 16:10:32,328 ADAM: Layer 3 -> dw_min:9.9773e-01  dw_max:1.0023e+00 lr:1.0000e-02
2023-04-02 16:10:32,387 			Learning rate: weights:   1.000e-02    
2023-04-02 16:10:32,387 			Last test performance: 97.25%
2023-04-02 16:10:32,387 ----------------
2023-04-02 16:10:42,270   4   =>  35   		Training 486 pattern with 97.29% 	Forward time: 	 9.61 sec
2023-04-02 16:10:42,270 			Loss:    8.658e-02    			Backward time: 	 0.27 sec 
2023-04-02 16:10:42,270 ADAM: Layer 0 -> dw_min:9.9645e-01  dw_max:1.0058e+00 lr:1.0000e-02
2023-04-02 16:10:42,270 ADAM: Layer 1 -> dw_min:9.9342e-01  dw_max:1.0059e+00 lr:1.0000e-02
2023-04-02 16:10:42,270 ADAM: Layer 2 -> dw_min:9.9306e-01  dw_max:1.0078e+00 lr:1.0000e-02
2023-04-02 16:10:42,270 ADAM: Layer 3 -> dw_min:9.9787e-01  dw_max:1.0022e+00 lr:1.0000e-02
2023-04-02 16:10:42,288 			Learning rate: weights:   1.000e-02    
2023-04-02 16:10:42,288 			Last test performance: 97.25%
2023-04-02 16:10:42,288 ----------------
2023-04-02 16:10:52,173   4   =>  36   		Training 486 pattern with 95.83% 	Forward time: 	 9.61 sec
2023-04-02 16:10:52,173 			Loss:    9.578e-02    			Backward time: 	 0.27 sec 
2023-04-02 16:10:52,174 ADAM: Layer 0 -> dw_min:9.9627e-01  dw_max:1.0060e+00 lr:1.0000e-02
2023-04-02 16:10:52,174 ADAM: Layer 1 -> dw_min:9.9372e-01  dw_max:1.0065e+00 lr:1.0000e-02
2023-04-02 16:10:52,174 ADAM: Layer 2 -> dw_min:9.9120e-01  dw_max:1.0080e+00 lr:1.0000e-02
2023-04-02 16:10:52,174 ADAM: Layer 3 -> dw_min:9.9764e-01  dw_max:1.0037e+00 lr:1.0000e-02
2023-04-02 16:10:52,193 			Learning rate: weights:   1.000e-02    
2023-04-02 16:10:52,193 			Last test performance: 97.25%
2023-04-02 16:10:52,193 ----------------
2023-04-02 16:11:02,076   4   =>  37   		Training 486 pattern with 97.29% 	Forward time: 	 9.61 sec
2023-04-02 16:11:02,076 			Loss:    6.367e-02    			Backward time: 	 0.27 sec 
2023-04-02 16:11:02,077 ADAM: Layer 0 -> dw_min:9.9675e-01  dw_max:1.0069e+00 lr:1.0000e-02
2023-04-02 16:11:02,077 ADAM: Layer 1 -> dw_min:9.9430e-01  dw_max:1.0063e+00 lr:1.0000e-02
2023-04-02 16:11:02,077 ADAM: Layer 2 -> dw_min:9.9242e-01  dw_max:1.0068e+00 lr:1.0000e-02
2023-04-02 16:11:02,077 ADAM: Layer 3 -> dw_min:9.9756e-01  dw_max:1.0033e+00 lr:1.0000e-02
2023-04-02 16:11:02,158 			Learning rate: weights:   1.000e-02    
2023-04-02 16:11:02,158 			Last test performance: 97.25%
2023-04-02 16:11:02,158 ----------------
2023-04-02 16:11:12,043   4   =>  38   		Training 486 pattern with 96.25% 	Forward time: 	 9.61 sec
2023-04-02 16:11:12,043 			Loss:    7.962e-02    			Backward time: 	 0.27 sec 
2023-04-02 16:11:12,043 ADAM: Layer 0 -> dw_min:9.9626e-01  dw_max:1.0066e+00 lr:1.0000e-02
2023-04-02 16:11:12,043 ADAM: Layer 1 -> dw_min:9.9303e-01  dw_max:1.0059e+00 lr:1.0000e-02
2023-04-02 16:11:12,044 ADAM: Layer 2 -> dw_min:9.9245e-01  dw_max:1.0065e+00 lr:1.0000e-02
2023-04-02 16:11:12,044 ADAM: Layer 3 -> dw_min:9.9779e-01  dw_max:1.0030e+00 lr:1.0000e-02
2023-04-02 16:11:12,104 			Learning rate: weights:   1.000e-02    
2023-04-02 16:11:12,104 			Last test performance: 97.25%
2023-04-02 16:11:12,104 ----------------
2023-04-02 16:11:21,988   4   =>  39   		Training 486 pattern with 97.08% 	Forward time: 	 9.61 sec
2023-04-02 16:11:21,988 			Loss:    7.877e-02    			Backward time: 	 0.27 sec 
2023-04-02 16:11:21,988 ADAM: Layer 0 -> dw_min:9.9591e-01  dw_max:1.0068e+00 lr:1.0000e-02
2023-04-02 16:11:21,988 ADAM: Layer 1 -> dw_min:9.9224e-01  dw_max:1.0072e+00 lr:1.0000e-02
2023-04-02 16:11:21,988 ADAM: Layer 2 -> dw_min:9.9170e-01  dw_max:1.0083e+00 lr:1.0000e-02
2023-04-02 16:11:21,988 ADAM: Layer 3 -> dw_min:9.9781e-01  dw_max:1.0032e+00 lr:1.0000e-02
2023-04-02 16:11:22,035 			Learning rate: weights:   1.000e-02    
2023-04-02 16:11:22,035 			Last test performance: 97.25%
2023-04-02 16:11:22,035 ----------------
2023-04-02 16:11:31,927   4   =>  40   		Training 486 pattern with 96.25% 	Forward time: 	 9.62 sec
2023-04-02 16:11:31,927 			Loss:    1.204e-01    			Backward time: 	 0.27 sec 
2023-04-02 16:11:31,927 ADAM: Layer 0 -> dw_min:9.9695e-01  dw_max:1.0048e+00 lr:1.0000e-02
2023-04-02 16:11:31,928 ADAM: Layer 1 -> dw_min:9.9353e-01  dw_max:1.0068e+00 lr:1.0000e-02
2023-04-02 16:11:31,928 ADAM: Layer 2 -> dw_min:9.9247e-01  dw_max:1.0074e+00 lr:1.0000e-02
2023-04-02 16:11:31,928 ADAM: Layer 3 -> dw_min:9.9762e-01  dw_max:1.0030e+00 lr:1.0000e-02
2023-04-02 16:11:32,004 			Learning rate: weights:   1.000e-02    
2023-04-02 16:11:32,004 			Last test performance: 97.25%
2023-04-02 16:11:32,004 ----------------
2023-04-02 16:11:41,887   4   =>  41   		Training 486 pattern with 95.00% 	Forward time: 	 9.61 sec
2023-04-02 16:11:41,887 			Loss:    1.342e-01    			Backward time: 	 0.27 sec 
2023-04-02 16:11:41,888 ADAM: Layer 0 -> dw_min:9.9689e-01  dw_max:1.0044e+00 lr:1.0000e-02
2023-04-02 16:11:41,888 ADAM: Layer 1 -> dw_min:9.9361e-01  dw_max:1.0062e+00 lr:1.0000e-02
2023-04-02 16:11:41,888 ADAM: Layer 2 -> dw_min:9.9099e-01  dw_max:1.0086e+00 lr:1.0000e-02
2023-04-02 16:11:41,888 ADAM: Layer 3 -> dw_min:9.9778e-01  dw_max:1.0028e+00 lr:1.0000e-02
2023-04-02 16:11:41,947 			Learning rate: weights:   1.000e-02    
2023-04-02 16:11:41,947 			Last test performance: 97.25%
2023-04-02 16:11:41,947 ----------------
2023-04-02 16:11:51,831   4   =>  42   		Training 486 pattern with 96.46% 	Forward time: 	 9.61 sec
2023-04-02 16:11:51,832 			Loss:    1.043e-01    			Backward time: 	 0.27 sec 
2023-04-02 16:11:51,832 ADAM: Layer 0 -> dw_min:9.9652e-01  dw_max:1.0049e+00 lr:1.0000e-02
2023-04-02 16:11:51,832 ADAM: Layer 1 -> dw_min:9.9376e-01  dw_max:1.0062e+00 lr:1.0000e-02
2023-04-02 16:11:51,832 ADAM: Layer 2 -> dw_min:9.8861e-01  dw_max:1.0092e+00 lr:1.0000e-02
2023-04-02 16:11:51,832 ADAM: Layer 3 -> dw_min:9.9733e-01  dw_max:1.0029e+00 lr:1.0000e-02
2023-04-02 16:11:51,851 			Learning rate: weights:   1.000e-02    
2023-04-02 16:11:51,851 			Last test performance: 97.25%
2023-04-02 16:11:51,851 ----------------
2023-04-02 16:12:01,735   4   =>  43   		Training 486 pattern with 96.88% 	Forward time: 	 9.61 sec
2023-04-02 16:12:01,735 			Loss:    8.023e-02    			Backward time: 	 0.27 sec 
2023-04-02 16:12:01,735 ADAM: Layer 0 -> dw_min:9.9656e-01  dw_max:1.0046e+00 lr:1.0000e-02
2023-04-02 16:12:01,735 ADAM: Layer 1 -> dw_min:9.9459e-01  dw_max:1.0067e+00 lr:1.0000e-02
2023-04-02 16:12:01,735 ADAM: Layer 2 -> dw_min:9.8878e-01  dw_max:1.0085e+00 lr:1.0000e-02
2023-04-02 16:12:01,735 ADAM: Layer 3 -> dw_min:9.9638e-01  dw_max:1.0029e+00 lr:1.0000e-02
2023-04-02 16:12:01,763 			Learning rate: weights:   1.000e-02    
2023-04-02 16:12:01,763 			Last test performance: 97.25%
2023-04-02 16:12:01,763 ----------------
2023-04-02 16:12:11,647   4   =>  44   		Training 486 pattern with 96.46% 	Forward time: 	 9.61 sec
2023-04-02 16:12:11,647 			Loss:    7.252e-02    			Backward time: 	 0.27 sec 
2023-04-02 16:12:11,647 ADAM: Layer 0 -> dw_min:9.9683e-01  dw_max:1.0037e+00 lr:1.0000e-02
2023-04-02 16:12:11,647 ADAM: Layer 1 -> dw_min:9.9464e-01  dw_max:1.0067e+00 lr:1.0000e-02
2023-04-02 16:12:11,648 ADAM: Layer 2 -> dw_min:9.8956e-01  dw_max:1.0086e+00 lr:1.0000e-02
2023-04-02 16:12:11,648 ADAM: Layer 3 -> dw_min:9.9678e-01  dw_max:1.0030e+00 lr:1.0000e-02
2023-04-02 16:12:11,707 			Learning rate: weights:   1.000e-02    
2023-04-02 16:12:11,707 			Last test performance: 97.25%
2023-04-02 16:12:11,707 ----------------
2023-04-02 16:12:21,590   4   =>  45   		Training 486 pattern with 97.50% 	Forward time: 	 9.61 sec
2023-04-02 16:12:21,590 			Loss:    8.029e-02    			Backward time: 	 0.27 sec 
2023-04-02 16:12:21,590 ADAM: Layer 0 -> dw_min:9.9754e-01  dw_max:1.0038e+00 lr:1.0000e-02
2023-04-02 16:12:21,590 ADAM: Layer 1 -> dw_min:9.9450e-01  dw_max:1.0067e+00 lr:1.0000e-02
2023-04-02 16:12:21,590 ADAM: Layer 2 -> dw_min:9.8939e-01  dw_max:1.0084e+00 lr:1.0000e-02
2023-04-02 16:12:21,590 ADAM: Layer 3 -> dw_min:9.9721e-01  dw_max:1.0027e+00 lr:1.0000e-02
2023-04-02 16:12:21,632 			Learning rate: weights:   1.000e-02    
2023-04-02 16:12:21,632 			Last test performance: 97.25%
2023-04-02 16:12:21,632 ----------------
2023-04-02 16:12:31,514   4   =>  46   		Training 486 pattern with 98.54% 	Forward time: 	 9.61 sec
2023-04-02 16:12:31,514 			Loss:    5.514e-02    			Backward time: 	 0.27 sec 
2023-04-02 16:12:31,514 ADAM: Layer 0 -> dw_min:9.9817e-01  dw_max:1.0033e+00 lr:1.0000e-02
2023-04-02 16:12:31,514 ADAM: Layer 1 -> dw_min:9.9500e-01  dw_max:1.0058e+00 lr:1.0000e-02
2023-04-02 16:12:31,514 ADAM: Layer 2 -> dw_min:9.9046e-01  dw_max:1.0076e+00 lr:1.0000e-02
2023-04-02 16:12:31,514 ADAM: Layer 3 -> dw_min:9.9764e-01  dw_max:1.0031e+00 lr:1.0000e-02
2023-04-02 16:12:31,591 			Learning rate: weights:   1.000e-02    
2023-04-02 16:12:31,592 			Last test performance: 97.25%
2023-04-02 16:12:31,592 ----------------
2023-04-02 16:12:41,475   4   =>  47   		Training 486 pattern with 96.46% 	Forward time: 	 9.61 sec
2023-04-02 16:12:41,475 			Loss:    8.673e-02    			Backward time: 	 0.27 sec 
2023-04-02 16:12:41,475 ADAM: Layer 0 -> dw_min:9.9830e-01  dw_max:1.0022e+00 lr:1.0000e-02
2023-04-02 16:12:41,475 ADAM: Layer 1 -> dw_min:9.9545e-01  dw_max:1.0059e+00 lr:1.0000e-02
2023-04-02 16:12:41,475 ADAM: Layer 2 -> dw_min:9.9146e-01  dw_max:1.0068e+00 lr:1.0000e-02
2023-04-02 16:12:41,476 ADAM: Layer 3 -> dw_min:9.9792e-01  dw_max:1.0028e+00 lr:1.0000e-02
2023-04-02 16:12:41,504 			Learning rate: weights:   1.000e-02    
2023-04-02 16:12:41,504 			Last test performance: 97.25%
2023-04-02 16:12:41,504 ----------------
2023-04-02 16:12:51,389   4   =>  48   		Training 486 pattern with 96.88% 	Forward time: 	 9.61 sec
2023-04-02 16:12:51,389 			Loss:    8.816e-02    			Backward time: 	 0.27 sec 
2023-04-02 16:12:51,389 ADAM: Layer 0 -> dw_min:9.9860e-01  dw_max:1.0022e+00 lr:1.0000e-02
2023-04-02 16:12:51,389 ADAM: Layer 1 -> dw_min:9.9579e-01  dw_max:1.0054e+00 lr:1.0000e-02
2023-04-02 16:12:51,389 ADAM: Layer 2 -> dw_min:9.9183e-01  dw_max:1.0069e+00 lr:1.0000e-02
2023-04-02 16:12:51,389 ADAM: Layer 3 -> dw_min:9.9732e-01  dw_max:1.0022e+00 lr:1.0000e-02
2023-04-02 16:12:51,432 			Learning rate: weights:   1.000e-02    
2023-04-02 16:12:51,432 			Last test performance: 97.25%
2023-04-02 16:12:51,432 ----------------
2023-04-02 16:13:01,314   4   =>  49   		Training 486 pattern with 97.08% 	Forward time: 	 9.61 sec
2023-04-02 16:13:01,314 			Loss:    9.262e-02    			Backward time: 	 0.27 sec 
2023-04-02 16:13:01,314 ADAM: Layer 0 -> dw_min:9.9816e-01  dw_max:1.0019e+00 lr:1.0000e-02
2023-04-02 16:13:01,314 ADAM: Layer 1 -> dw_min:9.9550e-01  dw_max:1.0046e+00 lr:1.0000e-02
2023-04-02 16:13:01,314 ADAM: Layer 2 -> dw_min:9.9311e-01  dw_max:1.0078e+00 lr:1.0000e-02
2023-04-02 16:13:01,314 ADAM: Layer 3 -> dw_min:9.9667e-01  dw_max:1.0022e+00 lr:1.0000e-02
2023-04-02 16:13:01,373 			Learning rate: weights:   1.000e-02    
2023-04-02 16:13:01,373 			Last test performance: 97.25%
2023-04-02 16:13:01,373 ----------------
2023-04-02 16:13:11,256   4   =>  50   		Training 486 pattern with 96.88% 	Forward time: 	 9.61 sec
2023-04-02 16:13:11,256 			Loss:    9.396e-02    			Backward time: 	 0.27 sec 
2023-04-02 16:13:11,257 ADAM: Layer 0 -> dw_min:9.9821e-01  dw_max:1.0023e+00 lr:1.0000e-02
2023-04-02 16:13:11,257 ADAM: Layer 1 -> dw_min:9.9543e-01  dw_max:1.0049e+00 lr:1.0000e-02
2023-04-02 16:13:11,257 ADAM: Layer 2 -> dw_min:9.9156e-01  dw_max:1.0080e+00 lr:1.0000e-02
2023-04-02 16:13:11,257 ADAM: Layer 3 -> dw_min:9.9630e-01  dw_max:1.0034e+00 lr:1.0000e-02
2023-04-02 16:13:11,295 			Learning rate: weights:   1.000e-02    
2023-04-02 16:13:11,295 			Last test performance: 97.25%
2023-04-02 16:13:11,295 ----------------
2023-04-02 16:13:21,177   4   =>  51   		Training 486 pattern with 95.42% 	Forward time: 	 9.61 sec
2023-04-02 16:13:21,177 			Loss:    9.952e-02    			Backward time: 	 0.27 sec 
2023-04-02 16:13:21,177 ADAM: Layer 0 -> dw_min:9.9825e-01  dw_max:1.0023e+00 lr:1.0000e-02
2023-04-02 16:13:21,178 ADAM: Layer 1 -> dw_min:9.9472e-01  dw_max:1.0046e+00 lr:1.0000e-02
2023-04-02 16:13:21,178 ADAM: Layer 2 -> dw_min:9.9237e-01  dw_max:1.0084e+00 lr:1.0000e-02
2023-04-02 16:13:21,178 ADAM: Layer 3 -> dw_min:9.9654e-01  dw_max:1.0030e+00 lr:1.0000e-02
2023-04-02 16:13:21,204 			Learning rate: weights:   1.000e-02    
2023-04-02 16:13:21,204 			Last test performance: 97.25%
2023-04-02 16:13:21,204 ----------------
2023-04-02 16:13:31,096   4   =>  52   		Training 486 pattern with 96.46% 	Forward time: 	 9.62 sec
2023-04-02 16:13:31,096 			Loss:    1.126e-01    			Backward time: 	 0.27 sec 
2023-04-02 16:13:31,096 ADAM: Layer 0 -> dw_min:9.9761e-01  dw_max:1.0031e+00 lr:1.0000e-02
2023-04-02 16:13:31,096 ADAM: Layer 1 -> dw_min:9.9495e-01  dw_max:1.0050e+00 lr:1.0000e-02
2023-04-02 16:13:31,097 ADAM: Layer 2 -> dw_min:9.9170e-01  dw_max:1.0098e+00 lr:1.0000e-02
2023-04-02 16:13:31,097 ADAM: Layer 3 -> dw_min:9.9676e-01  dw_max:1.0035e+00 lr:1.0000e-02
2023-04-02 16:13:31,155 			Learning rate: weights:   1.000e-02    
2023-04-02 16:13:31,155 			Last test performance: 97.25%
2023-04-02 16:13:31,155 ----------------
2023-04-02 16:13:41,038   4   =>  53   		Training 486 pattern with 96.04% 	Forward time: 	 9.61 sec
2023-04-02 16:13:41,038 			Loss:    9.998e-02    			Backward time: 	 0.27 sec 
2023-04-02 16:13:41,038 ADAM: Layer 0 -> dw_min:9.9650e-01  dw_max:1.0045e+00 lr:1.0000e-02
2023-04-02 16:13:41,039 ADAM: Layer 1 -> dw_min:9.9450e-01  dw_max:1.0051e+00 lr:1.0000e-02
2023-04-02 16:13:41,039 ADAM: Layer 2 -> dw_min:9.9243e-01  dw_max:1.0098e+00 lr:1.0000e-02
2023-04-02 16:13:41,039 ADAM: Layer 3 -> dw_min:9.9648e-01  dw_max:1.0032e+00 lr:1.0000e-02
2023-04-02 16:13:41,104 			Learning rate: weights:   1.000e-02    
2023-04-02 16:13:41,104 			Last test performance: 97.25%
2023-04-02 16:13:41,104 ----------------
2023-04-02 16:13:50,992   4   =>  54   		Training 486 pattern with 96.88% 	Forward time: 	 9.62 sec
2023-04-02 16:13:50,993 			Loss:    8.761e-02    			Backward time: 	 0.27 sec 
2023-04-02 16:13:50,993 ADAM: Layer 0 -> dw_min:9.9572e-01  dw_max:1.0047e+00 lr:1.0000e-02
2023-04-02 16:13:50,993 ADAM: Layer 1 -> dw_min:9.9432e-01  dw_max:1.0047e+00 lr:1.0000e-02
2023-04-02 16:13:50,993 ADAM: Layer 2 -> dw_min:9.9274e-01  dw_max:1.0090e+00 lr:1.0000e-02
2023-04-02 16:13:50,993 ADAM: Layer 3 -> dw_min:9.9638e-01  dw_max:1.0037e+00 lr:1.0000e-02
2023-04-02 16:13:51,016 			Learning rate: weights:   1.000e-02    
2023-04-02 16:13:51,016 			Last test performance: 97.25%
2023-04-02 16:13:51,016 ----------------
2023-04-02 16:14:00,900   4   =>  55   		Training 486 pattern with 95.21% 	Forward time: 	 9.61 sec
2023-04-02 16:14:00,900 			Loss:    1.077e-01    			Backward time: 	 0.27 sec 
2023-04-02 16:14:00,900 ADAM: Layer 0 -> dw_min:9.9585e-01  dw_max:1.0049e+00 lr:1.0000e-02
2023-04-02 16:14:00,900 ADAM: Layer 1 -> dw_min:9.9437e-01  dw_max:1.0053e+00 lr:1.0000e-02
2023-04-02 16:14:00,900 ADAM: Layer 2 -> dw_min:9.9246e-01  dw_max:1.0081e+00 lr:1.0000e-02
2023-04-02 16:14:00,901 ADAM: Layer 3 -> dw_min:9.9582e-01  dw_max:1.0042e+00 lr:1.0000e-02
2023-04-02 16:14:00,927 			Learning rate: weights:   1.000e-02    
2023-04-02 16:14:00,927 			Last test performance: 97.25%
2023-04-02 16:14:00,927 ----------------
2023-04-02 16:14:10,833   4   =>  56   		Training 486 pattern with 97.08% 	Forward time: 	 9.63 sec
2023-04-02 16:14:10,833 			Loss:    7.817e-02    			Backward time: 	 0.27 sec 
2023-04-02 16:14:10,833 ADAM: Layer 0 -> dw_min:9.9586e-01  dw_max:1.0040e+00 lr:1.0000e-02
2023-04-02 16:14:10,833 ADAM: Layer 1 -> dw_min:9.9446e-01  dw_max:1.0052e+00 lr:1.0000e-02
2023-04-02 16:14:10,833 ADAM: Layer 2 -> dw_min:9.9275e-01  dw_max:1.0072e+00 lr:1.0000e-02
2023-04-02 16:14:10,834 ADAM: Layer 3 -> dw_min:9.9604e-01  dw_max:1.0036e+00 lr:1.0000e-02
2023-04-02 16:14:10,937 			Learning rate: weights:   1.000e-02    
2023-04-02 16:14:10,937 			Last test performance: 97.25%
2023-04-02 16:14:10,937 ----------------
2023-04-02 16:14:20,818   4   =>  57   		Training 486 pattern with 96.46% 	Forward time: 	 9.61 sec
2023-04-02 16:14:20,818 			Loss:    8.335e-02    			Backward time: 	 0.27 sec 
2023-04-02 16:14:20,818 ADAM: Layer 0 -> dw_min:9.9581e-01  dw_max:1.0031e+00 lr:1.0000e-02
2023-04-02 16:14:20,819 ADAM: Layer 1 -> dw_min:9.9428e-01  dw_max:1.0067e+00 lr:1.0000e-02
2023-04-02 16:14:20,819 ADAM: Layer 2 -> dw_min:9.9223e-01  dw_max:1.0084e+00 lr:1.0000e-02
2023-04-02 16:14:20,819 ADAM: Layer 3 -> dw_min:9.9594e-01  dw_max:1.0031e+00 lr:1.0000e-02
2023-04-02 16:14:20,848 			Learning rate: weights:   1.000e-02    
2023-04-02 16:14:20,848 			Last test performance: 97.25%
2023-04-02 16:14:20,848 ----------------
2023-04-02 16:14:30,730   4   =>  58   		Training 486 pattern with 96.67% 	Forward time: 	 9.61 sec
2023-04-02 16:14:30,730 			Loss:    7.889e-02    			Backward time: 	 0.27 sec 
2023-04-02 16:14:30,730 ADAM: Layer 0 -> dw_min:9.9569e-01  dw_max:1.0034e+00 lr:1.0000e-02
2023-04-02 16:14:30,730 ADAM: Layer 1 -> dw_min:9.9446e-01  dw_max:1.0059e+00 lr:1.0000e-02
2023-04-02 16:14:30,730 ADAM: Layer 2 -> dw_min:9.9257e-01  dw_max:1.0078e+00 lr:1.0000e-02
2023-04-02 16:14:30,731 ADAM: Layer 3 -> dw_min:9.9657e-01  dw_max:1.0030e+00 lr:1.0000e-02
2023-04-02 16:14:30,800 			Learning rate: weights:   1.000e-02    
2023-04-02 16:14:30,800 			Last test performance: 97.25%
2023-04-02 16:14:30,800 ----------------
2023-04-02 16:14:40,683   4   =>  59   		Training 486 pattern with 97.08% 	Forward time: 	 9.61 sec
2023-04-02 16:14:40,683 			Loss:    7.468e-02    			Backward time: 	 0.27 sec 
2023-04-02 16:14:40,683 ADAM: Layer 0 -> dw_min:9.9625e-01  dw_max:1.0035e+00 lr:1.0000e-02
2023-04-02 16:14:40,683 ADAM: Layer 1 -> dw_min:9.9484e-01  dw_max:1.0054e+00 lr:1.0000e-02
2023-04-02 16:14:40,683 ADAM: Layer 2 -> dw_min:9.9320e-01  dw_max:1.0079e+00 lr:1.0000e-02
2023-04-02 16:14:40,684 ADAM: Layer 3 -> dw_min:9.9694e-01  dw_max:1.0025e+00 lr:1.0000e-02
2023-04-02 16:14:40,778 			Learning rate: weights:   1.000e-02    
2023-04-02 16:14:40,778 			Last test performance: 97.25%
2023-04-02 16:14:40,778 ----------------
2023-04-02 16:14:50,664   4   =>  60   		Training 486 pattern with 96.46% 	Forward time: 	 9.61 sec
2023-04-02 16:14:50,664 			Loss:    8.631e-02    			Backward time: 	 0.27 sec 
2023-04-02 16:14:50,664 ADAM: Layer 0 -> dw_min:9.9707e-01  dw_max:1.0028e+00 lr:1.0000e-02
2023-04-02 16:14:50,664 ADAM: Layer 1 -> dw_min:9.9291e-01  dw_max:1.0056e+00 lr:1.0000e-02
2023-04-02 16:14:50,665 ADAM: Layer 2 -> dw_min:9.9166e-01  dw_max:1.0081e+00 lr:1.0000e-02
2023-04-02 16:14:50,665 ADAM: Layer 3 -> dw_min:9.9739e-01  dw_max:1.0028e+00 lr:1.0000e-02
2023-04-02 16:14:50,724 			Learning rate: weights:   1.000e-02    
2023-04-02 16:14:50,724 			Last test performance: 97.25%
2023-04-02 16:14:50,724 ----------------
2023-04-02 16:15:00,606   4   =>  61   		Training 486 pattern with 97.29% 	Forward time: 	 9.61 sec
2023-04-02 16:15:00,606 			Loss:    8.261e-02    			Backward time: 	 0.27 sec 
2023-04-02 16:15:00,606 ADAM: Layer 0 -> dw_min:9.9721e-01  dw_max:1.0027e+00 lr:1.0000e-02
2023-04-02 16:15:00,607 ADAM: Layer 1 -> dw_min:9.9261e-01  dw_max:1.0062e+00 lr:1.0000e-02
2023-04-02 16:15:00,607 ADAM: Layer 2 -> dw_min:9.9239e-01  dw_max:1.0069e+00 lr:1.0000e-02
2023-04-02 16:15:00,607 ADAM: Layer 3 -> dw_min:9.9735e-01  dw_max:1.0031e+00 lr:1.0000e-02
2023-04-02 16:15:00,649 			Learning rate: weights:   1.000e-02    
2023-04-02 16:15:00,649 			Last test performance: 97.25%
2023-04-02 16:15:00,649 ----------------
2023-04-02 16:15:10,532   4   =>  62   		Training 486 pattern with 97.08% 	Forward time: 	 9.61 sec
2023-04-02 16:15:10,532 			Loss:    8.104e-02    			Backward time: 	 0.27 sec 
2023-04-02 16:15:10,533 ADAM: Layer 0 -> dw_min:9.9731e-01  dw_max:1.0029e+00 lr:1.0000e-02
2023-04-02 16:15:10,533 ADAM: Layer 1 -> dw_min:9.9314e-01  dw_max:1.0057e+00 lr:1.0000e-02
2023-04-02 16:15:10,533 ADAM: Layer 2 -> dw_min:9.9224e-01  dw_max:1.0062e+00 lr:1.0000e-02
2023-04-02 16:15:10,533 ADAM: Layer 3 -> dw_min:9.9661e-01  dw_max:1.0028e+00 lr:1.0000e-02
2023-04-02 16:15:10,571 			Learning rate: weights:   1.000e-02    
2023-04-02 16:15:10,571 			Last test performance: 97.25%
2023-04-02 16:15:10,571 ----------------
2023-04-02 16:15:20,454   4   =>  63   		Training 486 pattern with 97.50% 	Forward time: 	 9.61 sec
2023-04-02 16:15:20,454 			Loss:    7.099e-02    			Backward time: 	 0.27 sec 
2023-04-02 16:15:20,454 ADAM: Layer 0 -> dw_min:9.9758e-01  dw_max:1.0030e+00 lr:1.0000e-02
2023-04-02 16:15:20,454 ADAM: Layer 1 -> dw_min:9.9341e-01  dw_max:1.0052e+00 lr:1.0000e-02
2023-04-02 16:15:20,454 ADAM: Layer 2 -> dw_min:9.9223e-01  dw_max:1.0076e+00 lr:1.0000e-02
2023-04-02 16:15:20,454 ADAM: Layer 3 -> dw_min:9.9688e-01  dw_max:1.0030e+00 lr:1.0000e-02
2023-04-02 16:15:20,516 			Learning rate: weights:   1.000e-02    
2023-04-02 16:15:20,516 			Last test performance: 97.25%
2023-04-02 16:15:20,516 ----------------
2023-04-02 16:15:30,407   4   =>  64   		Training 486 pattern with 95.00% 	Forward time: 	 9.62 sec
2023-04-02 16:15:30,407 			Loss:    1.256e-01    			Backward time: 	 0.27 sec 
2023-04-02 16:15:30,407 ADAM: Layer 0 -> dw_min:9.9667e-01  dw_max:1.0030e+00 lr:1.0000e-02
2023-04-02 16:15:30,407 ADAM: Layer 1 -> dw_min:9.9320e-01  dw_max:1.0059e+00 lr:1.0000e-02
2023-04-02 16:15:30,407 ADAM: Layer 2 -> dw_min:9.9017e-01  dw_max:1.0093e+00 lr:1.0000e-02
2023-04-02 16:15:30,407 ADAM: Layer 3 -> dw_min:9.9625e-01  dw_max:1.0028e+00 lr:1.0000e-02
2023-04-02 16:15:30,489 			Learning rate: weights:   1.000e-02    
2023-04-02 16:15:30,489 			Last test performance: 97.25%
2023-04-02 16:15:30,489 ----------------
2023-04-02 16:15:40,372   4   =>  65   		Training 486 pattern with 96.67% 	Forward time: 	 9.61 sec
2023-04-02 16:15:40,372 			Loss:    1.043e-01    			Backward time: 	 0.27 sec 
2023-04-02 16:15:40,372 ADAM: Layer 0 -> dw_min:9.9713e-01  dw_max:1.0043e+00 lr:1.0000e-02
2023-04-02 16:15:40,372 ADAM: Layer 1 -> dw_min:9.9397e-01  dw_max:1.0051e+00 lr:1.0000e-02
2023-04-02 16:15:40,372 ADAM: Layer 2 -> dw_min:9.8998e-01  dw_max:1.0084e+00 lr:1.0000e-02
2023-04-02 16:15:40,373 ADAM: Layer 3 -> dw_min:9.9641e-01  dw_max:1.0026e+00 lr:1.0000e-02
2023-04-02 16:15:40,480 			Learning rate: weights:   1.000e-02    
2023-04-02 16:15:40,480 			Last test performance: 97.25%
2023-04-02 16:15:40,480 ----------------
2023-04-02 16:15:50,365   4   =>  66   		Training 486 pattern with 95.83% 	Forward time: 	 9.61 sec
2023-04-02 16:15:50,366 			Loss:    1.000e-01    			Backward time: 	 0.27 sec 
2023-04-02 16:15:50,366 ADAM: Layer 0 -> dw_min:9.9718e-01  dw_max:1.0047e+00 lr:1.0000e-02
2023-04-02 16:15:50,366 ADAM: Layer 1 -> dw_min:9.9428e-01  dw_max:1.0058e+00 lr:1.0000e-02
2023-04-02 16:15:50,366 ADAM: Layer 2 -> dw_min:9.9026e-01  dw_max:1.0095e+00 lr:1.0000e-02
2023-04-02 16:15:50,366 ADAM: Layer 3 -> dw_min:9.9696e-01  dw_max:1.0034e+00 lr:1.0000e-02
2023-04-02 16:15:50,385 			Learning rate: weights:   1.000e-02    
2023-04-02 16:15:50,385 			Last test performance: 97.25%
2023-04-02 16:15:50,385 ----------------
2023-04-02 16:16:00,268   4   =>  67   		Training 486 pattern with 95.83% 	Forward time: 	 9.61 sec
2023-04-02 16:16:00,268 			Loss:    9.230e-02    			Backward time: 	 0.27 sec 
2023-04-02 16:16:00,269 ADAM: Layer 0 -> dw_min:9.9720e-01  dw_max:1.0038e+00 lr:1.0000e-02
2023-04-02 16:16:00,269 ADAM: Layer 1 -> dw_min:9.9401e-01  dw_max:1.0053e+00 lr:1.0000e-02
2023-04-02 16:16:00,269 ADAM: Layer 2 -> dw_min:9.9128e-01  dw_max:1.0082e+00 lr:1.0000e-02
2023-04-02 16:16:00,269 ADAM: Layer 3 -> dw_min:9.9721e-01  dw_max:1.0031e+00 lr:1.0000e-02
2023-04-02 16:16:00,287 			Learning rate: weights:   1.000e-02    
2023-04-02 16:16:00,287 			Last test performance: 97.25%
2023-04-02 16:16:00,287 ----------------
2023-04-02 16:16:10,170   4   =>  68   		Training 486 pattern with 97.08% 	Forward time: 	 9.61 sec
2023-04-02 16:16:10,170 			Loss:    8.309e-02    			Backward time: 	 0.27 sec 
2023-04-02 16:16:10,171 ADAM: Layer 0 -> dw_min:9.9723e-01  dw_max:1.0038e+00 lr:1.0000e-02
2023-04-02 16:16:10,171 ADAM: Layer 1 -> dw_min:9.9400e-01  dw_max:1.0066e+00 lr:1.0000e-02
2023-04-02 16:16:10,171 ADAM: Layer 2 -> dw_min:9.9212e-01  dw_max:1.0086e+00 lr:1.0000e-02
2023-04-02 16:16:10,171 ADAM: Layer 3 -> dw_min:9.9752e-01  dw_max:1.0034e+00 lr:1.0000e-02
2023-04-02 16:16:10,189 			Learning rate: weights:   1.000e-02    
2023-04-02 16:16:10,189 			Last test performance: 97.25%
2023-04-02 16:16:10,189 ----------------
2023-04-02 16:16:20,073   4   =>  69   		Training 486 pattern with 96.88% 	Forward time: 	 9.61 sec
2023-04-02 16:16:20,073 			Loss:    7.848e-02    			Backward time: 	 0.27 sec 
2023-04-02 16:16:20,073 ADAM: Layer 0 -> dw_min:9.9745e-01  dw_max:1.0030e+00 lr:1.0000e-02
2023-04-02 16:16:20,073 ADAM: Layer 1 -> dw_min:9.9370e-01  dw_max:1.0059e+00 lr:1.0000e-02
2023-04-02 16:16:20,073 ADAM: Layer 2 -> dw_min:9.9122e-01  dw_max:1.0085e+00 lr:1.0000e-02
2023-04-02 16:16:20,073 ADAM: Layer 3 -> dw_min:9.9718e-01  dw_max:1.0036e+00 lr:1.0000e-02
2023-04-02 16:16:20,161 			Learning rate: weights:   1.000e-02    
2023-04-02 16:16:20,161 			Last test performance: 97.25%
2023-04-02 16:16:20,161 ----------------
2023-04-02 16:16:30,043   4   =>  70   		Training 486 pattern with 97.50% 	Forward time: 	 9.61 sec
2023-04-02 16:16:30,043 			Loss:    7.831e-02    			Backward time: 	 0.27 sec 
2023-04-02 16:16:30,043 ADAM: Layer 0 -> dw_min:9.9740e-01  dw_max:1.0026e+00 lr:1.0000e-02
2023-04-02 16:16:30,043 ADAM: Layer 1 -> dw_min:9.9361e-01  dw_max:1.0059e+00 lr:1.0000e-02
2023-04-02 16:16:30,043 ADAM: Layer 2 -> dw_min:9.9170e-01  dw_max:1.0082e+00 lr:1.0000e-02
2023-04-02 16:16:30,043 ADAM: Layer 3 -> dw_min:9.9735e-01  dw_max:1.0033e+00 lr:1.0000e-02
2023-04-02 16:16:30,103 			Learning rate: weights:   1.000e-02    
2023-04-02 16:16:30,103 			Last test performance: 97.25%
2023-04-02 16:16:30,103 ----------------
2023-04-02 16:16:39,986   4   =>  71   		Training 486 pattern with 96.46% 	Forward time: 	 9.61 sec
2023-04-02 16:16:39,986 			Loss:    1.210e-01    			Backward time: 	 0.27 sec 
2023-04-02 16:16:39,986 ADAM: Layer 0 -> dw_min:9.9752e-01  dw_max:1.0023e+00 lr:1.0000e-02
2023-04-02 16:16:39,986 ADAM: Layer 1 -> dw_min:9.9443e-01  dw_max:1.0051e+00 lr:1.0000e-02
2023-04-02 16:16:39,987 ADAM: Layer 2 -> dw_min:9.9250e-01  dw_max:1.0079e+00 lr:1.0000e-02
2023-04-02 16:16:39,987 ADAM: Layer 3 -> dw_min:9.9757e-01  dw_max:1.0040e+00 lr:1.0000e-02
2023-04-02 16:16:40,021 			Learning rate: weights:   1.000e-02    
2023-04-02 16:16:40,021 			Last test performance: 97.25%
2023-04-02 16:16:40,021 ----------------
2023-04-02 16:16:49,904   4   =>  72   		Training 486 pattern with 97.50% 	Forward time: 	 9.61 sec
2023-04-02 16:16:49,905 			Loss:    6.903e-02    			Backward time: 	 0.27 sec 
2023-04-02 16:16:49,905 ADAM: Layer 0 -> dw_min:9.9732e-01  dw_max:1.0025e+00 lr:1.0000e-02
2023-04-02 16:16:49,905 ADAM: Layer 1 -> dw_min:9.9515e-01  dw_max:1.0051e+00 lr:1.0000e-02
2023-04-02 16:16:49,905 ADAM: Layer 2 -> dw_min:9.9169e-01  dw_max:1.0072e+00 lr:1.0000e-02
2023-04-02 16:16:49,905 ADAM: Layer 3 -> dw_min:9.9716e-01  dw_max:1.0033e+00 lr:1.0000e-02
2023-04-02 16:16:49,982 			Learning rate: weights:   1.000e-02    
2023-04-02 16:16:49,982 			Last test performance: 97.25%
2023-04-02 16:16:49,982 ----------------
2023-04-02 16:16:59,871   4   =>  73   		Training 486 pattern with 96.04% 	Forward time: 	 9.62 sec
2023-04-02 16:16:59,871 			Loss:    9.427e-02    			Backward time: 	 0.27 sec 
2023-04-02 16:16:59,871 ADAM: Layer 0 -> dw_min:9.9668e-01  dw_max:1.0030e+00 lr:1.0000e-02
2023-04-02 16:16:59,871 ADAM: Layer 1 -> dw_min:9.9406e-01  dw_max:1.0056e+00 lr:1.0000e-02
2023-04-02 16:16:59,871 ADAM: Layer 2 -> dw_min:9.9249e-01  dw_max:1.0077e+00 lr:1.0000e-02
2023-04-02 16:16:59,871 ADAM: Layer 3 -> dw_min:9.9658e-01  dw_max:1.0031e+00 lr:1.0000e-02
2023-04-02 16:16:59,889 			Learning rate: weights:   1.000e-02    
2023-04-02 16:16:59,890 			Last test performance: 97.25%
2023-04-02 16:16:59,890 ----------------
2023-04-02 16:17:09,774   4   =>  74   		Training 486 pattern with 95.21% 	Forward time: 	 9.61 sec
2023-04-02 16:17:09,774 			Loss:    1.273e-01    			Backward time: 	 0.27 sec 
2023-04-02 16:17:09,775 ADAM: Layer 0 -> dw_min:9.9636e-01  dw_max:1.0037e+00 lr:1.0000e-02
2023-04-02 16:17:09,775 ADAM: Layer 1 -> dw_min:9.9322e-01  dw_max:1.0059e+00 lr:1.0000e-02
2023-04-02 16:17:09,775 ADAM: Layer 2 -> dw_min:9.9187e-01  dw_max:1.0082e+00 lr:1.0000e-02
2023-04-02 16:17:09,775 ADAM: Layer 3 -> dw_min:9.9594e-01  dw_max:1.0030e+00 lr:1.0000e-02
2023-04-02 16:17:09,837 			Learning rate: weights:   1.000e-02    
2023-04-02 16:17:09,837 			Last test performance: 97.25%
2023-04-02 16:17:09,837 ----------------
2023-04-02 16:17:19,746   4   =>  75   		Training 486 pattern with 95.62% 	Forward time: 	 9.63 sec
2023-04-02 16:17:19,746 			Loss:    1.173e-01    			Backward time: 	 0.27 sec 
2023-04-02 16:17:19,746 ADAM: Layer 0 -> dw_min:9.9630e-01  dw_max:1.0036e+00 lr:1.0000e-02
2023-04-02 16:17:19,746 ADAM: Layer 1 -> dw_min:9.9366e-01  dw_max:1.0061e+00 lr:1.0000e-02
2023-04-02 16:17:19,746 ADAM: Layer 2 -> dw_min:9.9144e-01  dw_max:1.0092e+00 lr:1.0000e-02
2023-04-02 16:17:19,746 ADAM: Layer 3 -> dw_min:9.9486e-01  dw_max:1.0031e+00 lr:1.0000e-02
2023-04-02 16:17:19,828 			Learning rate: weights:   1.000e-02    
2023-04-02 16:17:19,828 			Last test performance: 97.25%
2023-04-02 16:17:19,828 ----------------
2023-04-02 16:17:29,720   4   =>  76   		Training 486 pattern with 96.25% 	Forward time: 	 9.62 sec
2023-04-02 16:17:29,720 			Loss:    1.025e-01    			Backward time: 	 0.27 sec 
2023-04-02 16:17:29,720 ADAM: Layer 0 -> dw_min:9.9649e-01  dw_max:1.0032e+00 lr:1.0000e-02
2023-04-02 16:17:29,721 ADAM: Layer 1 -> dw_min:9.9343e-01  dw_max:1.0061e+00 lr:1.0000e-02
2023-04-02 16:17:29,721 ADAM: Layer 2 -> dw_min:9.9111e-01  dw_max:1.0083e+00 lr:1.0000e-02
2023-04-02 16:17:29,721 ADAM: Layer 3 -> dw_min:9.9501e-01  dw_max:1.0028e+00 lr:1.0000e-02
2023-04-02 16:17:29,780 			Learning rate: weights:   1.000e-02    
2023-04-02 16:17:29,780 			Last test performance: 97.25%
2023-04-02 16:17:29,780 ----------------
2023-04-02 16:17:39,663   4   =>  77   		Training 486 pattern with 96.25% 	Forward time: 	 9.61 sec
2023-04-02 16:17:39,663 			Loss:    9.283e-02    			Backward time: 	 0.27 sec 
2023-04-02 16:17:39,663 ADAM: Layer 0 -> dw_min:9.9651e-01  dw_max:1.0031e+00 lr:1.0000e-02
2023-04-02 16:17:39,663 ADAM: Layer 1 -> dw_min:9.9392e-01  dw_max:1.0057e+00 lr:1.0000e-02
2023-04-02 16:17:39,663 ADAM: Layer 2 -> dw_min:9.9223e-01  dw_max:1.0077e+00 lr:1.0000e-02
2023-04-02 16:17:39,664 ADAM: Layer 3 -> dw_min:9.9555e-01  dw_max:1.0037e+00 lr:1.0000e-02
2023-04-02 16:17:39,682 			Learning rate: weights:   1.000e-02    
2023-04-02 16:17:39,682 			Last test performance: 97.25%
2023-04-02 16:17:39,682 ----------------
2023-04-02 16:17:49,568   4   =>  78   		Training 486 pattern with 96.46% 	Forward time: 	 9.61 sec
2023-04-02 16:17:49,568 			Loss:    8.941e-02    			Backward time: 	 0.27 sec 
2023-04-02 16:17:49,568 ADAM: Layer 0 -> dw_min:9.9611e-01  dw_max:1.0038e+00 lr:1.0000e-02
2023-04-02 16:17:49,568 ADAM: Layer 1 -> dw_min:9.9393e-01  dw_max:1.0063e+00 lr:1.0000e-02
2023-04-02 16:17:49,569 ADAM: Layer 2 -> dw_min:9.9217e-01  dw_max:1.0101e+00 lr:1.0000e-02
2023-04-02 16:17:49,569 ADAM: Layer 3 -> dw_min:9.9672e-01  dw_max:1.0033e+00 lr:1.0000e-02
2023-04-02 16:17:49,586 			Learning rate: weights:   1.000e-02    
2023-04-02 16:17:49,586 			Last test performance: 97.25%
2023-04-02 16:17:49,586 ----------------
2023-04-02 16:17:59,469   4   =>  79   		Training 486 pattern with 95.83% 	Forward time: 	 9.61 sec
2023-04-02 16:17:59,469 			Loss:    1.028e-01    			Backward time: 	 0.27 sec 
2023-04-02 16:17:59,470 ADAM: Layer 0 -> dw_min:9.9674e-01  dw_max:1.0034e+00 lr:1.0000e-02
2023-04-02 16:17:59,470 ADAM: Layer 1 -> dw_min:9.9346e-01  dw_max:1.0062e+00 lr:1.0000e-02
2023-04-02 16:17:59,470 ADAM: Layer 2 -> dw_min:9.9022e-01  dw_max:1.0090e+00 lr:1.0000e-02
2023-04-02 16:17:59,470 ADAM: Layer 3 -> dw_min:9.9741e-01  dw_max:1.0030e+00 lr:1.0000e-02
2023-04-02 16:17:59,487 			Learning rate: weights:   1.000e-02    
2023-04-02 16:17:59,487 			Last test performance: 97.25%
2023-04-02 16:17:59,487 ----------------
2023-04-02 16:18:09,370   4   =>  80   		Training 486 pattern with 95.42% 	Forward time: 	 9.61 sec
2023-04-02 16:18:09,370 			Loss:    9.889e-02    			Backward time: 	 0.27 sec 
2023-04-02 16:18:09,371 ADAM: Layer 0 -> dw_min:9.9735e-01  dw_max:1.0031e+00 lr:1.0000e-02
2023-04-02 16:18:09,371 ADAM: Layer 1 -> dw_min:9.9407e-01  dw_max:1.0063e+00 lr:1.0000e-02
2023-04-02 16:18:09,371 ADAM: Layer 2 -> dw_min:9.9115e-01  dw_max:1.0082e+00 lr:1.0000e-02
2023-04-02 16:18:09,371 ADAM: Layer 3 -> dw_min:9.9699e-01  dw_max:1.0037e+00 lr:1.0000e-02
2023-04-02 16:18:09,439 			Learning rate: weights:   1.000e-02    
2023-04-02 16:18:09,439 			Last test performance: 97.25%
2023-04-02 16:18:09,439 ----------------
2023-04-02 16:18:19,320   4   =>  81   		Training 486 pattern with 95.83% 	Forward time: 	 9.61 sec
2023-04-02 16:18:19,320 			Loss:    1.242e-01    			Backward time: 	 0.27 sec 
2023-04-02 16:18:19,321 ADAM: Layer 0 -> dw_min:9.9709e-01  dw_max:1.0033e+00 lr:1.0000e-02
2023-04-02 16:18:19,321 ADAM: Layer 1 -> dw_min:9.9315e-01  dw_max:1.0063e+00 lr:1.0000e-02
2023-04-02 16:18:19,321 ADAM: Layer 2 -> dw_min:9.9171e-01  dw_max:1.0077e+00 lr:1.0000e-02
2023-04-02 16:18:19,321 ADAM: Layer 3 -> dw_min:9.9709e-01  dw_max:1.0034e+00 lr:1.0000e-02
2023-04-02 16:18:19,424 			Learning rate: weights:   1.000e-02    
2023-04-02 16:18:19,424 			Last test performance: 97.25%
2023-04-02 16:18:19,424 ----------------
2023-04-02 16:18:29,306   4   =>  82   		Training 486 pattern with 96.25% 	Forward time: 	 9.61 sec
2023-04-02 16:18:29,306 			Loss:    8.940e-02    			Backward time: 	 0.27 sec 
2023-04-02 16:18:29,306 ADAM: Layer 0 -> dw_min:9.9773e-01  dw_max:1.0037e+00 lr:1.0000e-02
2023-04-02 16:18:29,306 ADAM: Layer 1 -> dw_min:9.9315e-01  dw_max:1.0060e+00 lr:1.0000e-02
2023-04-02 16:18:29,306 ADAM: Layer 2 -> dw_min:9.9151e-01  dw_max:1.0080e+00 lr:1.0000e-02
2023-04-02 16:18:29,306 ADAM: Layer 3 -> dw_min:9.9670e-01  dw_max:1.0034e+00 lr:1.0000e-02
2023-04-02 16:18:29,327 			Learning rate: weights:   1.000e-02    
2023-04-02 16:18:29,327 			Last test performance: 97.25%
2023-04-02 16:18:29,327 ----------------
2023-04-02 16:18:39,209   4   =>  83   		Training 486 pattern with 97.08% 	Forward time: 	 9.61 sec
2023-04-02 16:18:39,209 			Loss:    7.121e-02    			Backward time: 	 0.27 sec 
2023-04-02 16:18:39,209 ADAM: Layer 0 -> dw_min:9.9719e-01  dw_max:1.0040e+00 lr:1.0000e-02
2023-04-02 16:18:39,209 ADAM: Layer 1 -> dw_min:9.9377e-01  dw_max:1.0052e+00 lr:1.0000e-02
2023-04-02 16:18:39,210 ADAM: Layer 2 -> dw_min:9.9232e-01  dw_max:1.0085e+00 lr:1.0000e-02
2023-04-02 16:18:39,210 ADAM: Layer 3 -> dw_min:9.9601e-01  dw_max:1.0038e+00 lr:1.0000e-02
2023-04-02 16:18:39,269 			Learning rate: weights:   1.000e-02    
2023-04-02 16:18:39,269 			Last test performance: 97.25%
2023-04-02 16:18:39,269 ----------------
2023-04-02 16:18:49,151   4   =>  84   		Training 486 pattern with 96.04% 	Forward time: 	 9.61 sec
2023-04-02 16:18:49,151 			Loss:    1.142e-01    			Backward time: 	 0.27 sec 
2023-04-02 16:18:49,151 ADAM: Layer 0 -> dw_min:9.9722e-01  dw_max:1.0047e+00 lr:1.0000e-02
2023-04-02 16:18:49,151 ADAM: Layer 1 -> dw_min:9.9423e-01  dw_max:1.0061e+00 lr:1.0000e-02
2023-04-02 16:18:49,152 ADAM: Layer 2 -> dw_min:9.9060e-01  dw_max:1.0077e+00 lr:1.0000e-02
2023-04-02 16:18:49,152 ADAM: Layer 3 -> dw_min:9.9645e-01  dw_max:1.0044e+00 lr:1.0000e-02
2023-04-02 16:18:49,230 			Learning rate: weights:   1.000e-02    
2023-04-02 16:18:49,230 			Last test performance: 97.25%
2023-04-02 16:18:49,230 ----------------
2023-04-02 16:18:59,117   4   =>  85   		Training 486 pattern with 96.88% 	Forward time: 	 9.61 sec
2023-04-02 16:18:59,117 			Loss:    8.767e-02    			Backward time: 	 0.27 sec 
2023-04-02 16:18:59,117 ADAM: Layer 0 -> dw_min:9.9702e-01  dw_max:1.0049e+00 lr:1.0000e-02
2023-04-02 16:18:59,117 ADAM: Layer 1 -> dw_min:9.9429e-01  dw_max:1.0052e+00 lr:1.0000e-02
2023-04-02 16:18:59,117 ADAM: Layer 2 -> dw_min:9.9136e-01  dw_max:1.0096e+00 lr:1.0000e-02
2023-04-02 16:18:59,117 ADAM: Layer 3 -> dw_min:9.9636e-01  dw_max:1.0060e+00 lr:1.0000e-02
2023-04-02 16:18:59,136 			Learning rate: weights:   1.000e-02    
2023-04-02 16:18:59,136 			Last test performance: 97.25%
2023-04-02 16:18:59,136 ----------------
2023-04-02 16:19:09,020   4   =>  86   		Training 486 pattern with 97.92% 	Forward time: 	 9.61 sec
2023-04-02 16:19:09,020 			Loss:    8.707e-02    			Backward time: 	 0.27 sec 
2023-04-02 16:19:09,020 ADAM: Layer 0 -> dw_min:9.9667e-01  dw_max:1.0054e+00 lr:1.0000e-02
2023-04-02 16:19:09,020 ADAM: Layer 1 -> dw_min:9.9371e-01  dw_max:1.0057e+00 lr:1.0000e-02
2023-04-02 16:19:09,020 ADAM: Layer 2 -> dw_min:9.9057e-01  dw_max:1.0088e+00 lr:1.0000e-02
2023-04-02 16:19:09,020 ADAM: Layer 3 -> dw_min:9.9676e-01  dw_max:1.0054e+00 lr:1.0000e-02
2023-04-02 16:19:09,039 			Learning rate: weights:   1.000e-02    
2023-04-02 16:19:09,039 			Last test performance: 97.25%
2023-04-02 16:19:09,039 ----------------
2023-04-02 16:19:18,922   4   =>  87   		Training 486 pattern with 95.83% 	Forward time: 	 9.61 sec
2023-04-02 16:19:18,922 			Loss:    1.243e-01    			Backward time: 	 0.27 sec 
2023-04-02 16:19:18,922 ADAM: Layer 0 -> dw_min:9.9681e-01  dw_max:1.0044e+00 lr:1.0000e-02
2023-04-02 16:19:18,923 ADAM: Layer 1 -> dw_min:9.9429e-01  dw_max:1.0065e+00 lr:1.0000e-02
2023-04-02 16:19:18,923 ADAM: Layer 2 -> dw_min:9.9113e-01  dw_max:1.0080e+00 lr:1.0000e-02
2023-04-02 16:19:18,923 ADAM: Layer 3 -> dw_min:9.9687e-01  dw_max:1.0052e+00 lr:1.0000e-02
2023-04-02 16:19:18,982 			Learning rate: weights:   1.000e-02    
2023-04-02 16:19:18,982 			Last test performance: 97.25%
2023-04-02 16:19:18,982 ----------------
2023-04-02 16:19:28,873   4   =>  88   		Training 486 pattern with 96.67% 	Forward time: 	 9.62 sec
2023-04-02 16:19:28,873 			Loss:    7.886e-02    			Backward time: 	 0.27 sec 
2023-04-02 16:19:28,874 ADAM: Layer 0 -> dw_min:9.9698e-01  dw_max:1.0034e+00 lr:1.0000e-02
2023-04-02 16:19:28,874 ADAM: Layer 1 -> dw_min:9.9479e-01  dw_max:1.0061e+00 lr:1.0000e-02
2023-04-02 16:19:28,874 ADAM: Layer 2 -> dw_min:9.9130e-01  dw_max:1.0080e+00 lr:1.0000e-02
2023-04-02 16:19:28,874 ADAM: Layer 3 -> dw_min:9.9733e-01  dw_max:1.0044e+00 lr:1.0000e-02
2023-04-02 16:19:28,934 			Learning rate: weights:   1.000e-02    
2023-04-02 16:19:28,934 			Last test performance: 97.25%
2023-04-02 16:19:28,934 ----------------
2023-04-02 16:19:38,818   4   =>  89   		Training 486 pattern with 96.67% 	Forward time: 	 9.61 sec
2023-04-02 16:19:38,819 			Loss:    6.618e-02    			Backward time: 	 0.27 sec 
2023-04-02 16:19:38,819 ADAM: Layer 0 -> dw_min:9.9756e-01  dw_max:1.0034e+00 lr:1.0000e-02
2023-04-02 16:19:38,819 ADAM: Layer 1 -> dw_min:9.9549e-01  dw_max:1.0053e+00 lr:1.0000e-02
2023-04-02 16:19:38,819 ADAM: Layer 2 -> dw_min:9.9199e-01  dw_max:1.0069e+00 lr:1.0000e-02
2023-04-02 16:19:38,819 ADAM: Layer 3 -> dw_min:9.9752e-01  dw_max:1.0041e+00 lr:1.0000e-02
2023-04-02 16:19:38,838 			Learning rate: weights:   1.000e-02    
2023-04-02 16:19:38,838 			Last test performance: 97.25%
2023-04-02 16:19:38,838 ----------------
2023-04-02 16:19:48,722   4   =>  90   		Training 486 pattern with 96.46% 	Forward time: 	 9.61 sec
2023-04-02 16:19:48,722 			Loss:    8.989e-02    			Backward time: 	 0.27 sec 
2023-04-02 16:19:48,722 ADAM: Layer 0 -> dw_min:9.9701e-01  dw_max:1.0029e+00 lr:1.0000e-02
2023-04-02 16:19:48,722 ADAM: Layer 1 -> dw_min:9.9525e-01  dw_max:1.0046e+00 lr:1.0000e-02
2023-04-02 16:19:48,723 ADAM: Layer 2 -> dw_min:9.9247e-01  dw_max:1.0062e+00 lr:1.0000e-02
2023-04-02 16:19:48,723 ADAM: Layer 3 -> dw_min:9.9769e-01  dw_max:1.0030e+00 lr:1.0000e-02
2023-04-02 16:19:48,877 			Learning rate: weights:   1.000e-02    
2023-04-02 16:19:48,877 			Last test performance: 97.25%
2023-04-02 16:19:48,877 ----------------
2023-04-02 16:19:58,764   4   =>  91   		Training 486 pattern with 97.08% 	Forward time: 	 9.61 sec
2023-04-02 16:19:58,765 			Loss:    7.279e-02    			Backward time: 	 0.27 sec 
2023-04-02 16:19:58,765 ADAM: Layer 0 -> dw_min:9.9694e-01  dw_max:1.0034e+00 lr:1.0000e-02
2023-04-02 16:19:58,765 ADAM: Layer 1 -> dw_min:9.9527e-01  dw_max:1.0052e+00 lr:1.0000e-02
2023-04-02 16:19:58,765 ADAM: Layer 2 -> dw_min:9.9337e-01  dw_max:1.0071e+00 lr:1.0000e-02
2023-04-02 16:19:58,765 ADAM: Layer 3 -> dw_min:9.9752e-01  dw_max:1.0039e+00 lr:1.0000e-02
2023-04-02 16:19:58,793 			Learning rate: weights:   1.000e-02    
2023-04-02 16:19:58,793 			Last test performance: 97.25%
2023-04-02 16:19:58,793 ----------------
2023-04-02 16:20:08,678   4   =>  92   		Training 486 pattern with 97.92% 	Forward time: 	 9.61 sec
2023-04-02 16:20:08,678 			Loss:    6.365e-02    			Backward time: 	 0.27 sec 
2023-04-02 16:20:08,678 ADAM: Layer 0 -> dw_min:9.9755e-01  dw_max:1.0034e+00 lr:1.0000e-02
2023-04-02 16:20:08,678 ADAM: Layer 1 -> dw_min:9.9493e-01  dw_max:1.0050e+00 lr:1.0000e-02
2023-04-02 16:20:08,679 ADAM: Layer 2 -> dw_min:9.9105e-01  dw_max:1.0090e+00 lr:1.0000e-02
2023-04-02 16:20:08,679 ADAM: Layer 3 -> dw_min:9.9771e-01  dw_max:1.0033e+00 lr:1.0000e-02
2023-04-02 16:20:08,697 			Learning rate: weights:   1.000e-02    
2023-04-02 16:20:08,697 			Last test performance: 97.25%
2023-04-02 16:20:08,697 ----------------
2023-04-02 16:20:18,581   4   =>  93   		Training 486 pattern with 96.67% 	Forward time: 	 9.61 sec
2023-04-02 16:20:18,581 			Loss:    7.973e-02    			Backward time: 	 0.27 sec 
2023-04-02 16:20:18,582 ADAM: Layer 0 -> dw_min:9.9743e-01  dw_max:1.0029e+00 lr:1.0000e-02
2023-04-02 16:20:18,582 ADAM: Layer 1 -> dw_min:9.9400e-01  dw_max:1.0060e+00 lr:1.0000e-02
2023-04-02 16:20:18,582 ADAM: Layer 2 -> dw_min:9.9186e-01  dw_max:1.0100e+00 lr:1.0000e-02
2023-04-02 16:20:18,582 ADAM: Layer 3 -> dw_min:9.9761e-01  dw_max:1.0033e+00 lr:1.0000e-02
2023-04-02 16:20:18,650 			Learning rate: weights:   1.000e-02    
2023-04-02 16:20:18,650 			Last test performance: 97.25%
2023-04-02 16:20:18,650 ----------------
2023-04-02 16:20:28,532   4   =>  94   		Training 486 pattern with 96.04% 	Forward time: 	 9.61 sec
2023-04-02 16:20:28,533 			Loss:    8.687e-02    			Backward time: 	 0.27 sec 
2023-04-02 16:20:28,533 ADAM: Layer 0 -> dw_min:9.9694e-01  dw_max:1.0035e+00 lr:1.0000e-02
2023-04-02 16:20:28,533 ADAM: Layer 1 -> dw_min:9.9432e-01  dw_max:1.0070e+00 lr:1.0000e-02
2023-04-02 16:20:28,533 ADAM: Layer 2 -> dw_min:9.9222e-01  dw_max:1.0098e+00 lr:1.0000e-02
2023-04-02 16:20:28,533 ADAM: Layer 3 -> dw_min:9.9716e-01  dw_max:1.0028e+00 lr:1.0000e-02
2023-04-02 16:20:28,552 			Learning rate: weights:   1.000e-02    
2023-04-02 16:20:28,552 			Last test performance: 97.25%
2023-04-02 16:20:28,552 ----------------
2023-04-02 16:20:38,435   4   =>  95   		Training 486 pattern with 97.50% 	Forward time: 	 9.61 sec
2023-04-02 16:20:38,435 			Loss:    7.672e-02    			Backward time: 	 0.27 sec 
2023-04-02 16:20:38,435 ADAM: Layer 0 -> dw_min:9.9725e-01  dw_max:1.0031e+00 lr:1.0000e-02
2023-04-02 16:20:38,435 ADAM: Layer 1 -> dw_min:9.9427e-01  dw_max:1.0060e+00 lr:1.0000e-02
2023-04-02 16:20:38,435 ADAM: Layer 2 -> dw_min:9.9308e-01  dw_max:1.0087e+00 lr:1.0000e-02
2023-04-02 16:20:38,435 ADAM: Layer 3 -> dw_min:9.9719e-01  dw_max:1.0026e+00 lr:1.0000e-02
2023-04-02 16:20:38,522 			Learning rate: weights:   1.000e-02    
2023-04-02 16:20:38,522 			Last test performance: 97.25%
2023-04-02 16:20:38,522 ----------------
2023-04-02 16:20:48,403   4   =>  96   		Training 486 pattern with 97.50% 	Forward time: 	 9.61 sec
2023-04-02 16:20:48,403 			Loss:    6.341e-02    			Backward time: 	 0.27 sec 
2023-04-02 16:20:48,403 ADAM: Layer 0 -> dw_min:9.9686e-01  dw_max:1.0026e+00 lr:1.0000e-02
2023-04-02 16:20:48,403 ADAM: Layer 1 -> dw_min:9.9393e-01  dw_max:1.0052e+00 lr:1.0000e-02
2023-04-02 16:20:48,403 ADAM: Layer 2 -> dw_min:9.9147e-01  dw_max:1.0079e+00 lr:1.0000e-02
2023-04-02 16:20:48,403 ADAM: Layer 3 -> dw_min:9.9723e-01  dw_max:1.0049e+00 lr:1.0000e-02
2023-04-02 16:20:48,429 			Learning rate: weights:   1.000e-02    
2023-04-02 16:20:48,429 			Last test performance: 97.25%
2023-04-02 16:20:48,429 ----------------
2023-04-02 16:20:58,315   4   =>  97   		Training 486 pattern with 96.04% 	Forward time: 	 9.61 sec
2023-04-02 16:20:58,315 			Loss:    9.764e-02    			Backward time: 	 0.27 sec 
2023-04-02 16:20:58,315 ADAM: Layer 0 -> dw_min:9.9666e-01  dw_max:1.0025e+00 lr:1.0000e-02
2023-04-02 16:20:58,315 ADAM: Layer 1 -> dw_min:9.9369e-01  dw_max:1.0051e+00 lr:1.0000e-02
2023-04-02 16:20:58,315 ADAM: Layer 2 -> dw_min:9.9225e-01  dw_max:1.0074e+00 lr:1.0000e-02
2023-04-02 16:20:58,315 ADAM: Layer 3 -> dw_min:9.9645e-01  dw_max:1.0054e+00 lr:1.0000e-02
2023-04-02 16:20:58,373 			Learning rate: weights:   1.000e-02    
2023-04-02 16:20:58,373 			Last test performance: 97.25%
2023-04-02 16:20:58,373 ----------------
2023-04-02 16:21:08,256   4   =>  98   		Training 486 pattern with 96.25% 	Forward time: 	 9.61 sec
2023-04-02 16:21:08,256 			Loss:    8.020e-02    			Backward time: 	 0.27 sec 
2023-04-02 16:21:08,257 ADAM: Layer 0 -> dw_min:9.9622e-01  dw_max:1.0027e+00 lr:1.0000e-02
2023-04-02 16:21:08,257 ADAM: Layer 1 -> dw_min:9.9296e-01  dw_max:1.0053e+00 lr:1.0000e-02
2023-04-02 16:21:08,257 ADAM: Layer 2 -> dw_min:9.9173e-01  dw_max:1.0081e+00 lr:1.0000e-02
2023-04-02 16:21:08,257 ADAM: Layer 3 -> dw_min:9.9683e-01  dw_max:1.0053e+00 lr:1.0000e-02
2023-04-02 16:21:08,321 			Learning rate: weights:   1.000e-02    
2023-04-02 16:21:08,321 			Last test performance: 97.25%
2023-04-02 16:21:08,321 ----------------
2023-04-02 16:21:18,203   4   =>  99   		Training 486 pattern with 97.29% 	Forward time: 	 9.61 sec
2023-04-02 16:21:18,203 			Loss:    8.768e-02    			Backward time: 	 0.27 sec 
2023-04-02 16:21:18,203 ADAM: Layer 0 -> dw_min:9.9567e-01  dw_max:1.0028e+00 lr:1.0000e-02
2023-04-02 16:21:18,204 ADAM: Layer 1 -> dw_min:9.9303e-01  dw_max:1.0063e+00 lr:1.0000e-02
2023-04-02 16:21:18,204 ADAM: Layer 2 -> dw_min:9.9213e-01  dw_max:1.0092e+00 lr:1.0000e-02
2023-04-02 16:21:18,204 ADAM: Layer 3 -> dw_min:9.9731e-01  dw_max:1.0049e+00 lr:1.0000e-02
2023-04-02 16:21:18,265 			Learning rate: weights:   1.000e-02    
2023-04-02 16:21:18,265 			Last test performance: 97.25%
2023-04-02 16:21:18,265 ----------------
2023-04-02 16:21:28,157   4   => 100   		Training 486 pattern with 96.88% 	Forward time: 	 9.62 sec
2023-04-02 16:21:28,157 			Loss:    8.846e-02    			Backward time: 	 0.27 sec 
2023-04-02 16:21:28,157 ADAM: Layer 0 -> dw_min:9.9641e-01  dw_max:1.0030e+00 lr:1.0000e-02
2023-04-02 16:21:28,157 ADAM: Layer 1 -> dw_min:9.9279e-01  dw_max:1.0066e+00 lr:1.0000e-02
2023-04-02 16:21:28,158 ADAM: Layer 2 -> dw_min:9.9096e-01  dw_max:1.0084e+00 lr:1.0000e-02
2023-04-02 16:21:28,158 ADAM: Layer 3 -> dw_min:9.9697e-01  dw_max:1.0054e+00 lr:1.0000e-02
2023-04-02 16:21:28,218 			Learning rate: weights:   1.000e-02    
2023-04-02 16:21:28,218 			Last test performance: 97.25%
2023-04-02 16:21:28,218 ----------------
2023-04-02 16:21:38,100   4   => 101   		Training 486 pattern with 95.83% 	Forward time: 	 9.61 sec
2023-04-02 16:21:38,100 			Loss:    1.046e-01    			Backward time: 	 0.27 sec 
2023-04-02 16:21:38,100 ADAM: Layer 0 -> dw_min:9.9628e-01  dw_max:1.0039e+00 lr:1.0000e-02
2023-04-02 16:21:38,100 ADAM: Layer 1 -> dw_min:9.9267e-01  dw_max:1.0070e+00 lr:1.0000e-02
2023-04-02 16:21:38,100 ADAM: Layer 2 -> dw_min:9.9039e-01  dw_max:1.0080e+00 lr:1.0000e-02
2023-04-02 16:21:38,100 ADAM: Layer 3 -> dw_min:9.9649e-01  dw_max:1.0056e+00 lr:1.0000e-02
2023-04-02 16:21:38,119 			Learning rate: weights:   1.000e-02    
2023-04-02 16:21:38,119 			Last test performance: 97.25%
2023-04-02 16:21:38,119 ----------------
2023-04-02 16:21:48,002   4   => 102   		Training 486 pattern with 96.67% 	Forward time: 	 9.61 sec
2023-04-02 16:21:48,002 			Loss:    9.293e-02    			Backward time: 	 0.27 sec 
2023-04-02 16:21:48,002 ADAM: Layer 0 -> dw_min:9.9641e-01  dw_max:1.0043e+00 lr:1.0000e-02
2023-04-02 16:21:48,002 ADAM: Layer 1 -> dw_min:9.9219e-01  dw_max:1.0068e+00 lr:1.0000e-02
2023-04-02 16:21:48,003 ADAM: Layer 2 -> dw_min:9.9119e-01  dw_max:1.0078e+00 lr:1.0000e-02
2023-04-02 16:21:48,003 ADAM: Layer 3 -> dw_min:9.9675e-01  dw_max:1.0053e+00 lr:1.0000e-02
2023-04-02 16:21:48,063 			Learning rate: weights:   1.000e-02    
2023-04-02 16:21:48,063 			Last test performance: 97.25%
2023-04-02 16:21:48,063 ----------------
2023-04-02 16:21:57,948   4   => 103   		Training 486 pattern with 96.67% 	Forward time: 	 9.61 sec
2023-04-02 16:21:57,948 			Loss:    8.950e-02    			Backward time: 	 0.27 sec 
2023-04-02 16:21:57,949 ADAM: Layer 0 -> dw_min:9.9621e-01  dw_max:1.0039e+00 lr:1.0000e-02
2023-04-02 16:21:57,949 ADAM: Layer 1 -> dw_min:9.9189e-01  dw_max:1.0062e+00 lr:1.0000e-02
2023-04-02 16:21:57,949 ADAM: Layer 2 -> dw_min:9.8898e-01  dw_max:1.0081e+00 lr:1.0000e-02
2023-04-02 16:21:57,949 ADAM: Layer 3 -> dw_min:9.9677e-01  dw_max:1.0060e+00 lr:1.0000e-02
2023-04-02 16:21:57,967 			Learning rate: weights:   1.000e-02    
2023-04-02 16:21:57,967 			Last test performance: 97.25%
2023-04-02 16:21:57,967 ----------------
2023-04-02 16:22:07,849   4   => 104   		Training 486 pattern with 97.71% 	Forward time: 	 9.61 sec
2023-04-02 16:22:07,849 			Loss:    7.343e-02    			Backward time: 	 0.27 sec 
2023-04-02 16:22:07,849 ADAM: Layer 0 -> dw_min:9.9661e-01  dw_max:1.0040e+00 lr:1.0000e-02
2023-04-02 16:22:07,850 ADAM: Layer 1 -> dw_min:9.9130e-01  dw_max:1.0065e+00 lr:1.0000e-02
2023-04-02 16:22:07,850 ADAM: Layer 2 -> dw_min:9.9000e-01  dw_max:1.0089e+00 lr:1.0000e-02
2023-04-02 16:22:07,850 ADAM: Layer 3 -> dw_min:9.9661e-01  dw_max:1.0050e+00 lr:1.0000e-02
2023-04-02 16:22:07,909 			Learning rate: weights:   1.000e-02    
2023-04-02 16:22:07,909 			Last test performance: 97.25%
2023-04-02 16:22:07,909 ----------------
2023-04-02 16:22:17,791   4   => 105   		Training 486 pattern with 97.08% 	Forward time: 	 9.61 sec
2023-04-02 16:22:17,791 			Loss:    7.918e-02    			Backward time: 	 0.27 sec 
2023-04-02 16:22:17,792 ADAM: Layer 0 -> dw_min:9.9740e-01  dw_max:1.0033e+00 lr:1.0000e-02
2023-04-02 16:22:17,792 ADAM: Layer 1 -> dw_min:9.9259e-01  dw_max:1.0055e+00 lr:1.0000e-02
2023-04-02 16:22:17,792 ADAM: Layer 2 -> dw_min:9.9109e-01  dw_max:1.0088e+00 lr:1.0000e-02
2023-04-02 16:22:17,792 ADAM: Layer 3 -> dw_min:9.9625e-01  dw_max:1.0041e+00 lr:1.0000e-02
2023-04-02 16:22:17,811 			Learning rate: weights:   1.000e-02    
2023-04-02 16:22:17,811 			Last test performance: 97.25%
2023-04-02 16:22:17,811 ----------------
2023-04-02 16:22:27,694   4   => 106   		Training 486 pattern with 96.25% 	Forward time: 	 9.61 sec
2023-04-02 16:22:27,694 			Loss:    8.192e-02    			Backward time: 	 0.27 sec 
2023-04-02 16:22:27,694 ADAM: Layer 0 -> dw_min:9.9718e-01  dw_max:1.0033e+00 lr:1.0000e-02
2023-04-02 16:22:27,694 ADAM: Layer 1 -> dw_min:9.9259e-01  dw_max:1.0055e+00 lr:1.0000e-02
2023-04-02 16:22:27,694 ADAM: Layer 2 -> dw_min:9.9213e-01  dw_max:1.0075e+00 lr:1.0000e-02
2023-04-02 16:22:27,694 ADAM: Layer 3 -> dw_min:9.9800e-01  dw_max:1.0037e+00 lr:1.0000e-02
2023-04-02 16:22:27,721 			Learning rate: weights:   1.000e-02    
2023-04-02 16:22:27,721 			Last test performance: 97.25%
2023-04-02 16:22:27,721 ----------------
2023-04-02 16:22:37,607   4   => 107   		Training 486 pattern with 97.29% 	Forward time: 	 9.61 sec
2023-04-02 16:22:37,607 			Loss:    7.053e-02    			Backward time: 	 0.27 sec 
2023-04-02 16:22:37,607 ADAM: Layer 0 -> dw_min:9.9727e-01  dw_max:1.0030e+00 lr:1.0000e-02
2023-04-02 16:22:37,608 ADAM: Layer 1 -> dw_min:9.9285e-01  dw_max:1.0051e+00 lr:1.0000e-02
2023-04-02 16:22:37,608 ADAM: Layer 2 -> dw_min:9.9092e-01  dw_max:1.0071e+00 lr:1.0000e-02
2023-04-02 16:22:37,608 ADAM: Layer 3 -> dw_min:9.9700e-01  dw_max:1.0042e+00 lr:1.0000e-02
2023-04-02 16:22:37,634 			Learning rate: weights:   1.000e-02    
2023-04-02 16:22:37,634 			Last test performance: 97.25%
2023-04-02 16:22:37,634 ----------------
2023-04-02 16:22:47,515   4   => 108   		Training 486 pattern with 96.25% 	Forward time: 	 9.61 sec
2023-04-02 16:22:47,515 			Loss:    9.221e-02    			Backward time: 	 0.27 sec 
2023-04-02 16:22:47,515 ADAM: Layer 0 -> dw_min:9.9805e-01  dw_max:1.0023e+00 lr:1.0000e-02
2023-04-02 16:22:47,516 ADAM: Layer 1 -> dw_min:9.9346e-01  dw_max:1.0047e+00 lr:1.0000e-02
2023-04-02 16:22:47,516 ADAM: Layer 2 -> dw_min:9.9136e-01  dw_max:1.0085e+00 lr:1.0000e-02
2023-04-02 16:22:47,516 ADAM: Layer 3 -> dw_min:9.9743e-01  dw_max:1.0044e+00 lr:1.0000e-02
2023-04-02 16:22:47,575 			Learning rate: weights:   1.000e-02    
2023-04-02 16:22:47,575 			Last test performance: 97.25%
2023-04-02 16:22:47,575 ----------------
2023-04-02 16:22:57,462   4   => 109   		Training 486 pattern with 96.67% 	Forward time: 	 9.61 sec
2023-04-02 16:22:57,462 			Loss:    8.053e-02    			Backward time: 	 0.27 sec 
2023-04-02 16:22:57,462 ADAM: Layer 0 -> dw_min:9.9800e-01  dw_max:1.0020e+00 lr:1.0000e-02
2023-04-02 16:22:57,463 ADAM: Layer 1 -> dw_min:9.9331e-01  dw_max:1.0044e+00 lr:1.0000e-02
2023-04-02 16:22:57,463 ADAM: Layer 2 -> dw_min:9.9222e-01  dw_max:1.0078e+00 lr:1.0000e-02
2023-04-02 16:22:57,463 ADAM: Layer 3 -> dw_min:9.9782e-01  dw_max:1.0039e+00 lr:1.0000e-02
2023-04-02 16:22:57,492 			Learning rate: weights:   1.000e-02    
2023-04-02 16:22:57,492 			Last test performance: 97.25%
2023-04-02 16:22:57,492 ----------------
2023-04-02 16:23:07,376   4   => 110   		Training 486 pattern with 97.29% 	Forward time: 	 9.61 sec
2023-04-02 16:23:07,376 			Loss:    8.013e-02    			Backward time: 	 0.27 sec 
2023-04-02 16:23:07,376 ADAM: Layer 0 -> dw_min:9.9782e-01  dw_max:1.0016e+00 lr:1.0000e-02
2023-04-02 16:23:07,376 ADAM: Layer 1 -> dw_min:9.9416e-01  dw_max:1.0046e+00 lr:1.0000e-02
2023-04-02 16:23:07,376 ADAM: Layer 2 -> dw_min:9.8851e-01  dw_max:1.0073e+00 lr:1.0000e-02
2023-04-02 16:23:07,376 ADAM: Layer 3 -> dw_min:9.9710e-01  dw_max:1.0043e+00 lr:1.0000e-02
2023-04-02 16:23:07,404 			Learning rate: weights:   1.000e-02    
2023-04-02 16:23:07,404 			Last test performance: 97.25%
2023-04-02 16:23:07,404 ----------------
2023-04-02 16:23:17,286   4   => 111   		Training 486 pattern with 96.67% 	Forward time: 	 9.61 sec
2023-04-02 16:23:17,286 			Loss:    8.558e-02    			Backward time: 	 0.27 sec 
2023-04-02 16:23:17,286 ADAM: Layer 0 -> dw_min:9.9792e-01  dw_max:1.0019e+00 lr:1.0000e-02
2023-04-02 16:23:17,286 ADAM: Layer 1 -> dw_min:9.9431e-01  dw_max:1.0050e+00 lr:1.0000e-02
2023-04-02 16:23:17,286 ADAM: Layer 2 -> dw_min:9.8868e-01  dw_max:1.0099e+00 lr:1.0000e-02
2023-04-02 16:23:17,286 ADAM: Layer 3 -> dw_min:9.9722e-01  dw_max:1.0041e+00 lr:1.0000e-02
2023-04-02 16:23:17,306 			Learning rate: weights:   1.000e-02    
2023-04-02 16:23:17,306 			Last test performance: 97.25%
2023-04-02 16:23:17,306 ----------------
2023-04-02 16:23:27,197   4   => 112   		Training 486 pattern with 97.29% 	Forward time: 	 9.62 sec
2023-04-02 16:23:27,197 			Loss:    7.046e-02    			Backward time: 	 0.27 sec 
2023-04-02 16:23:27,198 ADAM: Layer 0 -> dw_min:9.9795e-01  dw_max:1.0019e+00 lr:1.0000e-02
2023-04-02 16:23:27,198 ADAM: Layer 1 -> dw_min:9.9415e-01  dw_max:1.0050e+00 lr:1.0000e-02
2023-04-02 16:23:27,198 ADAM: Layer 2 -> dw_min:9.9019e-01  dw_max:1.0090e+00 lr:1.0000e-02
2023-04-02 16:23:27,198 ADAM: Layer 3 -> dw_min:9.9742e-01  dw_max:1.0038e+00 lr:1.0000e-02
2023-04-02 16:23:27,258 			Learning rate: weights:   1.000e-02    
2023-04-02 16:23:27,258 			Last test performance: 97.25%
2023-04-02 16:23:27,258 ----------------
2023-04-02 16:23:37,141   4   => 113   		Training 486 pattern with 98.12% 	Forward time: 	 9.61 sec
2023-04-02 16:23:37,141 			Loss:    5.855e-02    			Backward time: 	 0.27 sec 
2023-04-02 16:23:37,141 ADAM: Layer 0 -> dw_min:9.9849e-01  dw_max:1.0020e+00 lr:1.0000e-02
2023-04-02 16:23:37,141 ADAM: Layer 1 -> dw_min:9.9480e-01  dw_max:1.0045e+00 lr:1.0000e-02
2023-04-02 16:23:37,141 ADAM: Layer 2 -> dw_min:9.9072e-01  dw_max:1.0081e+00 lr:1.0000e-02
2023-04-02 16:23:37,142 ADAM: Layer 3 -> dw_min:9.9732e-01  dw_max:1.0030e+00 lr:1.0000e-02
2023-04-02 16:23:37,160 			Learning rate: weights:   1.000e-02    
2023-04-02 16:23:37,160 			Last test performance: 97.25%
2023-04-02 16:23:37,160 ----------------
2023-04-02 16:23:47,045   4   => 114   		Training 486 pattern with 95.21% 	Forward time: 	 9.61 sec
2023-04-02 16:23:47,045 			Loss:    1.212e-01    			Backward time: 	 0.27 sec 
2023-04-02 16:23:47,045 ADAM: Layer 0 -> dw_min:9.9826e-01  dw_max:1.0031e+00 lr:1.0000e-02
2023-04-02 16:23:47,045 ADAM: Layer 1 -> dw_min:9.9368e-01  dw_max:1.0046e+00 lr:1.0000e-02
2023-04-02 16:23:47,045 ADAM: Layer 2 -> dw_min:9.9092e-01  dw_max:1.0078e+00 lr:1.0000e-02
2023-04-02 16:23:47,046 ADAM: Layer 3 -> dw_min:9.9724e-01  dw_max:1.0028e+00 lr:1.0000e-02
2023-04-02 16:23:47,104 			Learning rate: weights:   1.000e-02    
2023-04-02 16:23:47,104 			Last test performance: 97.25%
2023-04-02 16:23:47,104 ----------------
2023-04-02 16:23:56,992   4   => 115   		Training 486 pattern with 95.42% 	Forward time: 	 9.61 sec
2023-04-02 16:23:56,992 			Loss:    1.028e-01    			Backward time: 	 0.27 sec 
2023-04-02 16:23:56,992 ADAM: Layer 0 -> dw_min:9.9776e-01  dw_max:1.0021e+00 lr:1.0000e-02
2023-04-02 16:23:56,992 ADAM: Layer 1 -> dw_min:9.9391e-01  dw_max:1.0062e+00 lr:1.0000e-02
2023-04-02 16:23:56,992 ADAM: Layer 2 -> dw_min:9.9150e-01  dw_max:1.0072e+00 lr:1.0000e-02
2023-04-02 16:23:56,992 ADAM: Layer 3 -> dw_min:9.9738e-01  dw_max:1.0039e+00 lr:1.0000e-02
2023-04-02 16:23:57,034 			Learning rate: weights:   1.000e-02    
2023-04-02 16:23:57,034 			Last test performance: 97.25%
2023-04-02 16:23:57,034 ----------------
2023-04-02 16:24:06,918   4   => 116   		Training 486 pattern with 96.04% 	Forward time: 	 9.61 sec
2023-04-02 16:24:06,918 			Loss:    9.696e-02    			Backward time: 	 0.27 sec 
2023-04-02 16:24:06,918 ADAM: Layer 0 -> dw_min:9.9781e-01  dw_max:1.0023e+00 lr:1.0000e-02
2023-04-02 16:24:06,918 ADAM: Layer 1 -> dw_min:9.9230e-01  dw_max:1.0062e+00 lr:1.0000e-02
2023-04-02 16:24:06,918 ADAM: Layer 2 -> dw_min:9.9091e-01  dw_max:1.0088e+00 lr:1.0000e-02
2023-04-02 16:24:06,919 ADAM: Layer 3 -> dw_min:9.9639e-01  dw_max:1.0032e+00 lr:1.0000e-02
2023-04-02 16:24:06,977 			Learning rate: weights:   1.000e-02    
2023-04-02 16:24:06,977 			Last test performance: 97.25%
2023-04-02 16:24:06,977 ----------------
2023-04-02 16:24:16,861   4   => 117   		Training 486 pattern with 96.67% 	Forward time: 	 9.61 sec
2023-04-02 16:24:16,861 			Loss:    7.956e-02    			Backward time: 	 0.27 sec 
2023-04-02 16:24:16,862 ADAM: Layer 0 -> dw_min:9.9767e-01  dw_max:1.0024e+00 lr:1.0000e-02
2023-04-02 16:24:16,862 ADAM: Layer 1 -> dw_min:9.9352e-01  dw_max:1.0059e+00 lr:1.0000e-02
2023-04-02 16:24:16,862 ADAM: Layer 2 -> dw_min:9.9139e-01  dw_max:1.0095e+00 lr:1.0000e-02
2023-04-02 16:24:16,862 ADAM: Layer 3 -> dw_min:9.9576e-01  dw_max:1.0040e+00 lr:1.0000e-02
2023-04-02 16:24:16,942 			Learning rate: weights:   1.000e-02    
2023-04-02 16:24:16,942 			Last test performance: 97.25%
2023-04-02 16:24:16,942 ----------------
2023-04-02 16:24:26,826   4   => 118   		Training 486 pattern with 96.67% 	Forward time: 	 9.61 sec
2023-04-02 16:24:26,826 			Loss:    7.527e-02    			Backward time: 	 0.27 sec 
2023-04-02 16:24:26,826 ADAM: Layer 0 -> dw_min:9.9752e-01  dw_max:1.0030e+00 lr:1.0000e-02
2023-04-02 16:24:26,827 ADAM: Layer 1 -> dw_min:9.9374e-01  dw_max:1.0060e+00 lr:1.0000e-02
2023-04-02 16:24:26,827 ADAM: Layer 2 -> dw_min:9.9193e-01  dw_max:1.0086e+00 lr:1.0000e-02
2023-04-02 16:24:26,827 ADAM: Layer 3 -> dw_min:9.9613e-01  dw_max:1.0036e+00 lr:1.0000e-02
2023-04-02 16:24:26,870 			Learning rate: weights:   1.000e-02    
2023-04-02 16:24:26,870 			Last test performance: 97.25%
2023-04-02 16:24:26,870 ----------------
2023-04-02 16:24:36,754   4   => 119   		Training 486 pattern with 97.50% 	Forward time: 	 9.61 sec
2023-04-02 16:24:36,754 			Loss:    7.530e-02    			Backward time: 	 0.27 sec 
2023-04-02 16:24:36,754 ADAM: Layer 0 -> dw_min:9.9691e-01  dw_max:1.0027e+00 lr:1.0000e-02
2023-04-02 16:24:36,754 ADAM: Layer 1 -> dw_min:9.9381e-01  dw_max:1.0050e+00 lr:1.0000e-02
2023-04-02 16:24:36,754 ADAM: Layer 2 -> dw_min:9.9057e-01  dw_max:1.0076e+00 lr:1.0000e-02
2023-04-02 16:24:36,754 ADAM: Layer 3 -> dw_min:9.9682e-01  dw_max:1.0038e+00 lr:1.0000e-02
2023-04-02 16:24:36,782 			Learning rate: weights:   1.000e-02    
2023-04-02 16:24:36,782 			Last test performance: 97.25%
2023-04-02 16:24:36,782 ----------------
2023-04-02 16:24:46,664   4   => 120   		Training 486 pattern with 97.29% 	Forward time: 	 9.61 sec
2023-04-02 16:24:46,664 			Loss:    9.307e-02    			Backward time: 	 0.27 sec 
2023-04-02 16:24:46,664 ADAM: Layer 0 -> dw_min:9.9757e-01  dw_max:1.0022e+00 lr:1.0000e-02
2023-04-02 16:24:46,664 ADAM: Layer 1 -> dw_min:9.9435e-01  dw_max:1.0051e+00 lr:1.0000e-02
2023-04-02 16:24:46,664 ADAM: Layer 2 -> dw_min:9.9090e-01  dw_max:1.0074e+00 lr:1.0000e-02
2023-04-02 16:24:46,665 ADAM: Layer 3 -> dw_min:9.9650e-01  dw_max:1.0035e+00 lr:1.0000e-02
2023-04-02 16:24:46,683 			Learning rate: weights:   1.000e-02    
2023-04-02 16:24:46,683 			Last test performance: 97.25%
2023-04-02 16:24:46,683 ----------------
2023-04-02 16:24:56,571   4   => 121   		Training 486 pattern with 97.08% 	Forward time: 	 9.62 sec
2023-04-02 16:24:56,571 			Loss:    8.428e-02    			Backward time: 	 0.27 sec 
2023-04-02 16:24:56,571 ADAM: Layer 0 -> dw_min:9.9750e-01  dw_max:1.0019e+00 lr:1.0000e-02
2023-04-02 16:24:56,571 ADAM: Layer 1 -> dw_min:9.9374e-01  dw_max:1.0052e+00 lr:1.0000e-02
2023-04-02 16:24:56,571 ADAM: Layer 2 -> dw_min:9.9183e-01  dw_max:1.0079e+00 lr:1.0000e-02
2023-04-02 16:24:56,571 ADAM: Layer 3 -> dw_min:9.9612e-01  dw_max:1.0037e+00 lr:1.0000e-02
2023-04-02 16:24:56,605 			Learning rate: weights:   1.000e-02    
2023-04-02 16:24:56,605 			Last test performance: 97.25%
2023-04-02 16:24:56,605 ----------------
2023-04-02 16:25:06,489   4   => 122   		Training 486 pattern with 96.67% 	Forward time: 	 9.61 sec
2023-04-02 16:25:06,489 			Loss:    8.889e-02    			Backward time: 	 0.27 sec 
2023-04-02 16:25:06,489 ADAM: Layer 0 -> dw_min:9.9749e-01  dw_max:1.0033e+00 lr:1.0000e-02
2023-04-02 16:25:06,490 ADAM: Layer 1 -> dw_min:9.9417e-01  dw_max:1.0060e+00 lr:1.0000e-02
2023-04-02 16:25:06,490 ADAM: Layer 2 -> dw_min:9.9243e-01  dw_max:1.0071e+00 lr:1.0000e-02
2023-04-02 16:25:06,490 ADAM: Layer 3 -> dw_min:9.9582e-01  dw_max:1.0036e+00 lr:1.0000e-02
2023-04-02 16:25:06,544 			Learning rate: weights:   1.000e-02    
2023-04-02 16:25:06,544 			Last test performance: 97.25%
2023-04-02 16:25:06,544 ----------------
2023-04-02 16:25:16,427   4   => 123   		Training 486 pattern with 97.71% 	Forward time: 	 9.61 sec
2023-04-02 16:25:16,428 			Loss:    6.506e-02    			Backward time: 	 0.27 sec 
2023-04-02 16:25:16,428 ADAM: Layer 0 -> dw_min:9.9797e-01  dw_max:1.0037e+00 lr:1.0000e-02
2023-04-02 16:25:16,428 ADAM: Layer 1 -> dw_min:9.9465e-01  dw_max:1.0060e+00 lr:1.0000e-02
2023-04-02 16:25:16,428 ADAM: Layer 2 -> dw_min:9.9200e-01  dw_max:1.0066e+00 lr:1.0000e-02
2023-04-02 16:25:16,428 ADAM: Layer 3 -> dw_min:9.9578e-01  dw_max:1.0043e+00 lr:1.0000e-02
2023-04-02 16:25:16,502 			Learning rate: weights:   1.000e-02    
2023-04-02 16:25:16,502 			Last test performance: 97.25%
2023-04-02 16:25:16,502 ----------------
2023-04-02 16:25:26,394   4   => 124   		Training 486 pattern with 96.88% 	Forward time: 	 9.62 sec
2023-04-02 16:25:26,395 			Loss:    7.711e-02    			Backward time: 	 0.27 sec 
2023-04-02 16:25:26,395 ADAM: Layer 0 -> dw_min:9.9794e-01  dw_max:1.0042e+00 lr:1.0000e-02
2023-04-02 16:25:26,395 ADAM: Layer 1 -> dw_min:9.9400e-01  dw_max:1.0059e+00 lr:1.0000e-02
2023-04-02 16:25:26,395 ADAM: Layer 2 -> dw_min:9.9208e-01  dw_max:1.0097e+00 lr:1.0000e-02
2023-04-02 16:25:26,395 ADAM: Layer 3 -> dw_min:9.9608e-01  dw_max:1.0044e+00 lr:1.0000e-02
2023-04-02 16:25:26,421 
2023-04-02 16:25:26,421 Testing:
2023-04-02 16:25:26,902 		24 of 10000 with 91.67% 	 Time used:  0.48 sec
2023-04-02 16:25:27,382 		48 of 10000 with 95.83% 	 Time used:  0.48 sec
2023-04-02 16:25:27,862 		72 of 10000 with 97.22% 	 Time used:  0.48 sec
2023-04-02 16:25:28,342 		96 of 10000 with 96.88% 	 Time used:  0.48 sec
2023-04-02 16:25:28,822 		120 of 10000 with 97.50% 	 Time used:  0.48 sec
2023-04-02 16:25:29,302 		144 of 10000 with 96.53% 	 Time used:  0.48 sec
2023-04-02 16:25:29,782 		168 of 10000 with 95.83% 	 Time used:  0.48 sec
2023-04-02 16:25:30,262 		192 of 10000 with 96.35% 	 Time used:  0.48 sec
2023-04-02 16:25:30,742 		216 of 10000 with 96.76% 	 Time used:  0.48 sec
2023-04-02 16:25:31,222 		240 of 10000 with 96.67% 	 Time used:  0.48 sec
2023-04-02 16:25:31,702 		264 of 10000 with 96.97% 	 Time used:  0.48 sec
2023-04-02 16:25:32,182 		288 of 10000 with 97.22% 	 Time used:  0.48 sec
2023-04-02 16:25:32,662 		312 of 10000 with 97.12% 	 Time used:  0.48 sec
2023-04-02 16:25:33,142 		336 of 10000 with 97.02% 	 Time used:  0.48 sec
2023-04-02 16:25:33,622 		360 of 10000 with 96.39% 	 Time used:  0.48 sec
2023-04-02 16:25:34,102 		384 of 10000 with 96.61% 	 Time used:  0.48 sec
2023-04-02 16:25:34,583 		408 of 10000 with 96.81% 	 Time used:  0.48 sec
2023-04-02 16:25:35,063 		432 of 10000 with 96.76% 	 Time used:  0.48 sec
2023-04-02 16:25:35,543 		456 of 10000 with 95.61% 	 Time used:  0.48 sec
2023-04-02 16:25:36,023 		480 of 10000 with 95.83% 	 Time used:  0.48 sec
2023-04-02 16:25:36,503 		504 of 10000 with 96.03% 	 Time used:  0.48 sec
2023-04-02 16:25:36,983 		528 of 10000 with 95.83% 	 Time used:  0.48 sec
2023-04-02 16:25:37,463 		552 of 10000 with 96.01% 	 Time used:  0.48 sec
2023-04-02 16:25:37,943 		576 of 10000 with 96.18% 	 Time used:  0.48 sec
2023-04-02 16:25:38,423 		600 of 10000 with 96.33% 	 Time used:  0.48 sec
2023-04-02 16:25:38,903 		624 of 10000 with 96.31% 	 Time used:  0.48 sec
2023-04-02 16:25:39,383 		648 of 10000 with 96.45% 	 Time used:  0.48 sec
2023-04-02 16:25:39,863 		672 of 10000 with 96.58% 	 Time used:  0.48 sec
2023-04-02 16:25:40,343 		696 of 10000 with 96.55% 	 Time used:  0.48 sec
2023-04-02 16:25:40,823 		720 of 10000 with 96.39% 	 Time used:  0.48 sec
2023-04-02 16:25:41,303 		744 of 10000 with 96.51% 	 Time used:  0.48 sec
2023-04-02 16:25:41,783 		768 of 10000 with 96.48% 	 Time used:  0.48 sec
2023-04-02 16:25:42,263 		792 of 10000 with 96.59% 	 Time used:  0.48 sec
2023-04-02 16:25:42,743 		816 of 10000 with 96.57% 	 Time used:  0.48 sec
2023-04-02 16:25:43,223 		840 of 10000 with 96.43% 	 Time used:  0.48 sec
2023-04-02 16:25:43,703 		864 of 10000 with 96.41% 	 Time used:  0.48 sec
2023-04-02 16:25:44,183 		888 of 10000 with 96.51% 	 Time used:  0.48 sec
2023-04-02 16:25:44,663 		912 of 10000 with 96.38% 	 Time used:  0.48 sec
2023-04-02 16:25:45,143 		936 of 10000 with 96.47% 	 Time used:  0.48 sec
2023-04-02 16:25:45,623 		960 of 10000 with 96.56% 	 Time used:  0.48 sec
2023-04-02 16:25:46,105 		984 of 10000 with 96.65% 	 Time used:  0.48 sec
2023-04-02 16:25:46,585 		1008 of 10000 with 96.73% 	 Time used:  0.48 sec
2023-04-02 16:25:47,065 		1032 of 10000 with 96.71% 	 Time used:  0.48 sec
2023-04-02 16:25:47,545 		1056 of 10000 with 96.59% 	 Time used:  0.48 sec
2023-04-02 16:25:48,025 		1080 of 10000 with 96.57% 	 Time used:  0.48 sec
2023-04-02 16:25:48,505 		1104 of 10000 with 96.65% 	 Time used:  0.48 sec
2023-04-02 16:25:48,985 		1128 of 10000 with 96.72% 	 Time used:  0.48 sec
2023-04-02 16:25:49,465 		1152 of 10000 with 96.79% 	 Time used:  0.48 sec
2023-04-02 16:25:49,946 		1176 of 10000 with 96.85% 	 Time used:  0.48 sec
2023-04-02 16:25:50,427 		1200 of 10000 with 96.92% 	 Time used:  0.48 sec
2023-04-02 16:25:50,908 		1224 of 10000 with 96.90% 	 Time used:  0.48 sec
2023-04-02 16:25:51,388 		1248 of 10000 with 96.96% 	 Time used:  0.48 sec
2023-04-02 16:25:51,870 		1272 of 10000 with 97.01% 	 Time used:  0.48 sec
2023-04-02 16:25:52,350 		1296 of 10000 with 97.07% 	 Time used:  0.48 sec
2023-04-02 16:25:52,830 		1320 of 10000 with 97.12% 	 Time used:  0.48 sec
2023-04-02 16:25:53,310 		1344 of 10000 with 97.17% 	 Time used:  0.48 sec
2023-04-02 16:25:53,790 		1368 of 10000 with 97.22% 	 Time used:  0.48 sec
2023-04-02 16:25:54,270 		1392 of 10000 with 97.27% 	 Time used:  0.48 sec
2023-04-02 16:25:54,750 		1416 of 10000 with 97.32% 	 Time used:  0.48 sec
2023-04-02 16:25:55,230 		1440 of 10000 with 97.36% 	 Time used:  0.48 sec
2023-04-02 16:25:55,711 		1464 of 10000 with 97.40% 	 Time used:  0.48 sec
2023-04-02 16:25:56,191 		1488 of 10000 with 97.38% 	 Time used:  0.48 sec
2023-04-02 16:25:56,671 		1512 of 10000 with 97.35% 	 Time used:  0.48 sec
2023-04-02 16:25:57,151 		1536 of 10000 with 97.40% 	 Time used:  0.48 sec
2023-04-02 16:25:57,631 		1560 of 10000 with 97.44% 	 Time used:  0.48 sec
2023-04-02 16:25:58,111 		1584 of 10000 with 97.29% 	 Time used:  0.48 sec
2023-04-02 16:25:58,591 		1608 of 10000 with 97.33% 	 Time used:  0.48 sec
2023-04-02 16:25:59,071 		1632 of 10000 with 97.30% 	 Time used:  0.48 sec
2023-04-02 16:25:59,551 		1656 of 10000 with 97.34% 	 Time used:  0.48 sec
2023-04-02 16:26:00,031 		1680 of 10000 with 97.32% 	 Time used:  0.48 sec
2023-04-02 16:26:00,511 		1704 of 10000 with 97.36% 	 Time used:  0.48 sec
2023-04-02 16:26:00,991 		1728 of 10000 with 97.28% 	 Time used:  0.48 sec
2023-04-02 16:26:01,471 		1752 of 10000 with 97.32% 	 Time used:  0.48 sec
2023-04-02 16:26:01,951 		1776 of 10000 with 97.35% 	 Time used:  0.48 sec
2023-04-02 16:26:02,432 		1800 of 10000 with 97.39% 	 Time used:  0.48 sec
2023-04-02 16:26:02,912 		1824 of 10000 with 97.26% 	 Time used:  0.48 sec
2023-04-02 16:26:03,392 		1848 of 10000 with 97.24% 	 Time used:  0.48 sec
2023-04-02 16:26:03,872 		1872 of 10000 with 97.12% 	 Time used:  0.48 sec
2023-04-02 16:26:04,352 		1896 of 10000 with 97.15% 	 Time used:  0.48 sec
2023-04-02 16:26:04,833 		1920 of 10000 with 97.19% 	 Time used:  0.48 sec
2023-04-02 16:26:05,313 		1944 of 10000 with 97.17% 	 Time used:  0.48 sec
2023-04-02 16:26:05,793 		1968 of 10000 with 97.10% 	 Time used:  0.48 sec
2023-04-02 16:26:06,273 		1992 of 10000 with 97.09% 	 Time used:  0.48 sec
2023-04-02 16:26:06,753 		2016 of 10000 with 97.12% 	 Time used:  0.48 sec
2023-04-02 16:26:07,233 		2040 of 10000 with 97.11% 	 Time used:  0.48 sec
2023-04-02 16:26:07,713 		2064 of 10000 with 97.09% 	 Time used:  0.48 sec
2023-04-02 16:26:08,193 		2088 of 10000 with 97.03% 	 Time used:  0.48 sec
2023-04-02 16:26:08,673 		2112 of 10000 with 97.02% 	 Time used:  0.48 sec
2023-04-02 16:26:09,153 		2136 of 10000 with 97.05% 	 Time used:  0.48 sec
2023-04-02 16:26:09,633 		2160 of 10000 with 97.04% 	 Time used:  0.48 sec
2023-04-02 16:26:10,113 		2184 of 10000 with 97.07% 	 Time used:  0.48 sec
2023-04-02 16:26:10,593 		2208 of 10000 with 97.10% 	 Time used:  0.48 sec
2023-04-02 16:26:11,073 		2232 of 10000 with 97.09% 	 Time used:  0.48 sec
2023-04-02 16:26:11,553 		2256 of 10000 with 97.12% 	 Time used:  0.48 sec
2023-04-02 16:26:12,034 		2280 of 10000 with 97.15% 	 Time used:  0.48 sec
2023-04-02 16:26:12,514 		2304 of 10000 with 97.18% 	 Time used:  0.48 sec
2023-04-02 16:26:12,994 		2328 of 10000 with 97.16% 	 Time used:  0.48 sec
2023-04-02 16:26:13,474 		2352 of 10000 with 97.19% 	 Time used:  0.48 sec
2023-04-02 16:26:13,954 		2376 of 10000 with 97.18% 	 Time used:  0.48 sec
2023-04-02 16:26:14,434 		2400 of 10000 with 97.21% 	 Time used:  0.48 sec
2023-04-02 16:26:14,914 		2424 of 10000 with 97.15% 	 Time used:  0.48 sec
2023-04-02 16:26:15,394 		2448 of 10000 with 97.18% 	 Time used:  0.48 sec
2023-04-02 16:26:15,874 		2472 of 10000 with 97.21% 	 Time used:  0.48 sec
2023-04-02 16:26:16,354 		2496 of 10000 with 97.16% 	 Time used:  0.48 sec
2023-04-02 16:26:16,834 		2520 of 10000 with 97.14% 	 Time used:  0.48 sec
2023-04-02 16:26:17,314 		2544 of 10000 with 97.17% 	 Time used:  0.48 sec
2023-04-02 16:26:17,794 		2568 of 10000 with 97.16% 	 Time used:  0.48 sec
2023-04-02 16:26:18,274 		2592 of 10000 with 97.18% 	 Time used:  0.48 sec
2023-04-02 16:26:18,755 		2616 of 10000 with 97.17% 	 Time used:  0.48 sec
2023-04-02 16:26:19,234 		2640 of 10000 with 97.20% 	 Time used:  0.48 sec
2023-04-02 16:26:19,715 		2664 of 10000 with 97.22% 	 Time used:  0.48 sec
2023-04-02 16:26:20,195 		2688 of 10000 with 97.21% 	 Time used:  0.48 sec
2023-04-02 16:26:20,675 		2712 of 10000 with 97.23% 	 Time used:  0.48 sec
2023-04-02 16:26:21,155 		2736 of 10000 with 97.19% 	 Time used:  0.48 sec
2023-04-02 16:26:21,635 		2760 of 10000 with 97.21% 	 Time used:  0.48 sec
2023-04-02 16:26:22,115 		2784 of 10000 with 97.23% 	 Time used:  0.48 sec
2023-04-02 16:26:22,595 		2808 of 10000 with 97.19% 	 Time used:  0.48 sec
2023-04-02 16:26:23,075 		2832 of 10000 with 97.18% 	 Time used:  0.48 sec
2023-04-02 16:26:23,555 		2856 of 10000 with 97.20% 	 Time used:  0.48 sec
2023-04-02 16:26:24,035 		2880 of 10000 with 97.22% 	 Time used:  0.48 sec
2023-04-02 16:26:24,515 		2904 of 10000 with 97.25% 	 Time used:  0.48 sec
2023-04-02 16:26:24,995 		2928 of 10000 with 97.27% 	 Time used:  0.48 sec
2023-04-02 16:26:25,475 		2952 of 10000 with 97.29% 	 Time used:  0.48 sec
2023-04-02 16:26:25,955 		2976 of 10000 with 97.31% 	 Time used:  0.48 sec
2023-04-02 16:26:26,435 		3000 of 10000 with 97.30% 	 Time used:  0.48 sec
2023-04-02 16:26:26,915 		3024 of 10000 with 97.32% 	 Time used:  0.48 sec
2023-04-02 16:26:27,395 		3048 of 10000 with 97.34% 	 Time used:  0.48 sec
2023-04-02 16:26:27,875 		3072 of 10000 with 97.36% 	 Time used:  0.48 sec
2023-04-02 16:26:28,355 		3096 of 10000 with 97.38% 	 Time used:  0.48 sec
2023-04-02 16:26:28,835 		3120 of 10000 with 97.40% 	 Time used:  0.48 sec
2023-04-02 16:26:29,315 		3144 of 10000 with 97.36% 	 Time used:  0.48 sec
2023-04-02 16:26:29,795 		3168 of 10000 with 97.35% 	 Time used:  0.48 sec
2023-04-02 16:26:30,275 		3192 of 10000 with 97.34% 	 Time used:  0.48 sec
2023-04-02 16:26:30,755 		3216 of 10000 with 97.33% 	 Time used:  0.48 sec
2023-04-02 16:26:31,235 		3240 of 10000 with 97.31% 	 Time used:  0.48 sec
2023-04-02 16:26:31,715 		3264 of 10000 with 97.30% 	 Time used:  0.48 sec
2023-04-02 16:26:32,195 		3288 of 10000 with 97.32% 	 Time used:  0.48 sec
2023-04-02 16:26:32,676 		3312 of 10000 with 97.34% 	 Time used:  0.48 sec
2023-04-02 16:26:33,156 		3336 of 10000 with 97.33% 	 Time used:  0.48 sec
2023-04-02 16:26:33,636 		3360 of 10000 with 97.35% 	 Time used:  0.48 sec
2023-04-02 16:26:34,116 		3384 of 10000 with 97.34% 	 Time used:  0.48 sec
2023-04-02 16:26:34,596 		3408 of 10000 with 97.36% 	 Time used:  0.48 sec
2023-04-02 16:26:35,077 		3432 of 10000 with 97.38% 	 Time used:  0.48 sec
2023-04-02 16:26:35,557 		3456 of 10000 with 97.37% 	 Time used:  0.48 sec
2023-04-02 16:26:36,037 		3480 of 10000 with 97.36% 	 Time used:  0.48 sec
2023-04-02 16:26:36,516 		3504 of 10000 with 97.32% 	 Time used:  0.48 sec
2023-04-02 16:26:36,997 		3528 of 10000 with 97.34% 	 Time used:  0.48 sec
2023-04-02 16:26:37,476 		3552 of 10000 with 97.35% 	 Time used:  0.48 sec
2023-04-02 16:26:37,956 		3576 of 10000 with 97.34% 	 Time used:  0.48 sec
2023-04-02 16:26:38,436 		3600 of 10000 with 97.36% 	 Time used:  0.48 sec
2023-04-02 16:26:38,917 		3624 of 10000 with 97.35% 	 Time used:  0.48 sec
2023-04-02 16:26:39,396 		3648 of 10000 with 97.37% 	 Time used:  0.48 sec
2023-04-02 16:26:39,876 		3672 of 10000 with 97.36% 	 Time used:  0.48 sec
2023-04-02 16:26:40,357 		3696 of 10000 with 97.35% 	 Time used:  0.48 sec
2023-04-02 16:26:40,837 		3720 of 10000 with 97.31% 	 Time used:  0.48 sec
2023-04-02 16:26:41,317 		3744 of 10000 with 97.30% 	 Time used:  0.48 sec
2023-04-02 16:26:41,796 		3768 of 10000 with 97.32% 	 Time used:  0.48 sec
2023-04-02 16:26:42,276 		3792 of 10000 with 97.31% 	 Time used:  0.48 sec
2023-04-02 16:26:42,757 		3816 of 10000 with 97.27% 	 Time used:  0.48 sec
2023-04-02 16:26:43,237 		3840 of 10000 with 97.29% 	 Time used:  0.48 sec
2023-04-02 16:26:43,716 		3864 of 10000 with 97.28% 	 Time used:  0.48 sec
2023-04-02 16:26:44,196 		3888 of 10000 with 97.30% 	 Time used:  0.48 sec
2023-04-02 16:26:44,676 		3912 of 10000 with 97.32% 	 Time used:  0.48 sec
2023-04-02 16:26:45,156 		3936 of 10000 with 97.33% 	 Time used:  0.48 sec
2023-04-02 16:26:45,636 		3960 of 10000 with 97.32% 	 Time used:  0.48 sec
2023-04-02 16:26:46,116 		3984 of 10000 with 97.26% 	 Time used:  0.48 sec
2023-04-02 16:26:46,596 		4008 of 10000 with 97.23% 	 Time used:  0.48 sec
2023-04-02 16:26:47,076 		4032 of 10000 with 97.22% 	 Time used:  0.48 sec
2023-04-02 16:26:47,557 		4056 of 10000 with 97.24% 	 Time used:  0.48 sec
2023-04-02 16:26:48,037 		4080 of 10000 with 97.25% 	 Time used:  0.48 sec
2023-04-02 16:26:48,517 		4104 of 10000 with 97.27% 	 Time used:  0.48 sec
2023-04-02 16:26:48,997 		4128 of 10000 with 97.29% 	 Time used:  0.48 sec
2023-04-02 16:26:49,477 		4152 of 10000 with 97.30% 	 Time used:  0.48 sec
2023-04-02 16:26:49,957 		4176 of 10000 with 97.32% 	 Time used:  0.48 sec
2023-04-02 16:26:50,439 		4200 of 10000 with 97.31% 	 Time used:  0.48 sec
2023-04-02 16:26:50,919 		4224 of 10000 with 97.32% 	 Time used:  0.48 sec
2023-04-02 16:26:51,399 		4248 of 10000 with 97.32% 	 Time used:  0.48 sec
2023-04-02 16:26:51,880 		4272 of 10000 with 97.28% 	 Time used:  0.48 sec
2023-04-02 16:26:52,360 		4296 of 10000 with 97.28% 	 Time used:  0.48 sec
2023-04-02 16:26:52,840 		4320 of 10000 with 97.27% 	 Time used:  0.48 sec
2023-04-02 16:26:53,320 		4344 of 10000 with 97.26% 	 Time used:  0.48 sec
2023-04-02 16:26:53,800 		4368 of 10000 with 97.28% 	 Time used:  0.48 sec
2023-04-02 16:26:54,280 		4392 of 10000 with 97.29% 	 Time used:  0.48 sec
2023-04-02 16:26:54,760 		4416 of 10000 with 97.28% 	 Time used:  0.48 sec
2023-04-02 16:26:55,240 		4440 of 10000 with 97.27% 	 Time used:  0.48 sec
2023-04-02 16:26:55,721 		4464 of 10000 with 97.29% 	 Time used:  0.48 sec
2023-04-02 16:26:56,201 		4488 of 10000 with 97.30% 	 Time used:  0.48 sec
2023-04-02 16:26:56,681 		4512 of 10000 with 97.30% 	 Time used:  0.48 sec
2023-04-02 16:26:57,161 		4536 of 10000 with 97.27% 	 Time used:  0.48 sec
2023-04-02 16:26:57,641 		4560 of 10000 with 97.28% 	 Time used:  0.48 sec
2023-04-02 16:26:58,121 		4584 of 10000 with 97.29% 	 Time used:  0.48 sec
2023-04-02 16:26:58,601 		4608 of 10000 with 97.27% 	 Time used:  0.48 sec
2023-04-02 16:26:59,081 		4632 of 10000 with 97.28% 	 Time used:  0.48 sec
2023-04-02 16:26:59,561 		4656 of 10000 with 97.29% 	 Time used:  0.48 sec
2023-04-02 16:27:00,041 		4680 of 10000 with 97.31% 	 Time used:  0.48 sec
2023-04-02 16:27:00,521 		4704 of 10000 with 97.30% 	 Time used:  0.48 sec
2023-04-02 16:27:01,001 		4728 of 10000 with 97.29% 	 Time used:  0.48 sec
2023-04-02 16:27:01,481 		4752 of 10000 with 97.29% 	 Time used:  0.48 sec
2023-04-02 16:27:01,961 		4776 of 10000 with 97.28% 	 Time used:  0.48 sec
2023-04-02 16:27:02,441 		4800 of 10000 with 97.29% 	 Time used:  0.48 sec
2023-04-02 16:27:02,922 		4824 of 10000 with 97.31% 	 Time used:  0.48 sec
2023-04-02 16:27:03,402 		4848 of 10000 with 97.30% 	 Time used:  0.48 sec
2023-04-02 16:27:03,881 		4872 of 10000 with 97.31% 	 Time used:  0.48 sec
2023-04-02 16:27:04,361 		4896 of 10000 with 97.32% 	 Time used:  0.48 sec
2023-04-02 16:27:04,842 		4920 of 10000 with 97.34% 	 Time used:  0.48 sec
2023-04-02 16:27:05,322 		4944 of 10000 with 97.35% 	 Time used:  0.48 sec
2023-04-02 16:27:05,802 		4968 of 10000 with 97.36% 	 Time used:  0.48 sec
2023-04-02 16:27:06,282 		4992 of 10000 with 97.38% 	 Time used:  0.48 sec
2023-04-02 16:27:06,763 		5016 of 10000 with 97.39% 	 Time used:  0.48 sec
2023-04-02 16:27:07,243 		5040 of 10000 with 97.38% 	 Time used:  0.48 sec
2023-04-02 16:27:07,722 		5064 of 10000 with 97.37% 	 Time used:  0.48 sec
2023-04-02 16:27:08,202 		5088 of 10000 with 97.37% 	 Time used:  0.48 sec
2023-04-02 16:27:08,683 		5112 of 10000 with 97.38% 	 Time used:  0.48 sec
2023-04-02 16:27:09,163 		5136 of 10000 with 97.37% 	 Time used:  0.48 sec
2023-04-02 16:27:09,643 		5160 of 10000 with 97.38% 	 Time used:  0.48 sec
2023-04-02 16:27:10,123 		5184 of 10000 with 97.38% 	 Time used:  0.48 sec
2023-04-02 16:27:10,603 		5208 of 10000 with 97.39% 	 Time used:  0.48 sec
2023-04-02 16:27:11,083 		5232 of 10000 with 97.40% 	 Time used:  0.48 sec
2023-04-02 16:27:11,563 		5256 of 10000 with 97.41% 	 Time used:  0.48 sec
2023-04-02 16:27:12,043 		5280 of 10000 with 97.42% 	 Time used:  0.48 sec
2023-04-02 16:27:12,524 		5304 of 10000 with 97.44% 	 Time used:  0.48 sec
2023-04-02 16:27:13,004 		5328 of 10000 with 97.45% 	 Time used:  0.48 sec
2023-04-02 16:27:13,484 		5352 of 10000 with 97.46% 	 Time used:  0.48 sec
2023-04-02 16:27:13,963 		5376 of 10000 with 97.45% 	 Time used:  0.48 sec
2023-04-02 16:27:14,443 		5400 of 10000 with 97.44% 	 Time used:  0.48 sec
2023-04-02 16:27:14,924 		5424 of 10000 with 97.44% 	 Time used:  0.48 sec
2023-04-02 16:27:15,404 		5448 of 10000 with 97.45% 	 Time used:  0.48 sec
2023-04-02 16:27:15,884 		5472 of 10000 with 97.44% 	 Time used:  0.48 sec
2023-04-02 16:27:16,364 		5496 of 10000 with 97.43% 	 Time used:  0.48 sec
2023-04-02 16:27:16,844 		5520 of 10000 with 97.41% 	 Time used:  0.48 sec
2023-04-02 16:27:17,324 		5544 of 10000 with 97.40% 	 Time used:  0.48 sec
2023-04-02 16:27:17,804 		5568 of 10000 with 97.40% 	 Time used:  0.48 sec
2023-04-02 16:27:18,284 		5592 of 10000 with 97.41% 	 Time used:  0.48 sec
2023-04-02 16:27:18,764 		5616 of 10000 with 97.40% 	 Time used:  0.48 sec
2023-04-02 16:27:19,244 		5640 of 10000 with 97.41% 	 Time used:  0.48 sec
2023-04-02 16:27:19,725 		5664 of 10000 with 97.40% 	 Time used:  0.48 sec
2023-04-02 16:27:20,205 		5688 of 10000 with 97.42% 	 Time used:  0.48 sec
2023-04-02 16:27:20,685 		5712 of 10000 with 97.43% 	 Time used:  0.48 sec
2023-04-02 16:27:21,165 		5736 of 10000 with 97.42% 	 Time used:  0.48 sec
2023-04-02 16:27:21,645 		5760 of 10000 with 97.41% 	 Time used:  0.48 sec
2023-04-02 16:27:22,126 		5784 of 10000 with 97.42% 	 Time used:  0.48 sec
2023-04-02 16:27:22,609 		5808 of 10000 with 97.42% 	 Time used:  0.48 sec
2023-04-02 16:27:23,093 		5832 of 10000 with 97.41% 	 Time used:  0.48 sec
2023-04-02 16:27:23,573 		5856 of 10000 with 97.40% 	 Time used:  0.48 sec
2023-04-02 16:27:24,053 		5880 of 10000 with 97.40% 	 Time used:  0.48 sec
2023-04-02 16:27:24,533 		5904 of 10000 with 97.39% 	 Time used:  0.48 sec
2023-04-02 16:27:25,013 		5928 of 10000 with 97.39% 	 Time used:  0.48 sec
2023-04-02 16:27:25,493 		5952 of 10000 with 97.40% 	 Time used:  0.48 sec
2023-04-02 16:27:25,973 		5976 of 10000 with 97.41% 	 Time used:  0.48 sec
2023-04-02 16:27:26,453 		6000 of 10000 with 97.38% 	 Time used:  0.48 sec
2023-04-02 16:27:26,933 		6024 of 10000 with 97.39% 	 Time used:  0.48 sec
2023-04-02 16:27:27,413 		6048 of 10000 with 97.39% 	 Time used:  0.48 sec
2023-04-02 16:27:27,893 		6072 of 10000 with 97.38% 	 Time used:  0.48 sec
2023-04-02 16:27:28,373 		6096 of 10000 with 97.36% 	 Time used:  0.48 sec
2023-04-02 16:27:28,853 		6120 of 10000 with 97.34% 	 Time used:  0.48 sec
2023-04-02 16:27:29,333 		6144 of 10000 with 97.35% 	 Time used:  0.48 sec
2023-04-02 16:27:29,812 		6168 of 10000 with 97.36% 	 Time used:  0.48 sec
2023-04-02 16:27:30,292 		6192 of 10000 with 97.34% 	 Time used:  0.48 sec
2023-04-02 16:27:30,773 		6216 of 10000 with 97.31% 	 Time used:  0.48 sec
2023-04-02 16:27:31,253 		6240 of 10000 with 97.32% 	 Time used:  0.48 sec
2023-04-02 16:27:31,733 		6264 of 10000 with 97.33% 	 Time used:  0.48 sec
2023-04-02 16:27:32,212 		6288 of 10000 with 97.34% 	 Time used:  0.48 sec
2023-04-02 16:27:32,693 		6312 of 10000 with 97.35% 	 Time used:  0.48 sec
2023-04-02 16:27:33,172 		6336 of 10000 with 97.36% 	 Time used:  0.48 sec
2023-04-02 16:27:33,652 		6360 of 10000 with 97.33% 	 Time used:  0.48 sec
2023-04-02 16:27:34,132 		6384 of 10000 with 97.34% 	 Time used:  0.48 sec
2023-04-02 16:27:34,613 		6408 of 10000 with 97.33% 	 Time used:  0.48 sec
2023-04-02 16:27:35,093 		6432 of 10000 with 97.34% 	 Time used:  0.48 sec
2023-04-02 16:27:35,573 		6456 of 10000 with 97.35% 	 Time used:  0.48 sec
2023-04-02 16:27:36,053 		6480 of 10000 with 97.36% 	 Time used:  0.48 sec
2023-04-02 16:27:36,533 		6504 of 10000 with 97.36% 	 Time used:  0.48 sec
2023-04-02 16:27:37,013 		6528 of 10000 with 97.35% 	 Time used:  0.48 sec
2023-04-02 16:27:37,494 		6552 of 10000 with 97.34% 	 Time used:  0.48 sec
2023-04-02 16:27:37,973 		6576 of 10000 with 97.34% 	 Time used:  0.48 sec
2023-04-02 16:27:38,453 		6600 of 10000 with 97.35% 	 Time used:  0.48 sec
2023-04-02 16:27:38,934 		6624 of 10000 with 97.36% 	 Time used:  0.48 sec
2023-04-02 16:27:39,414 		6648 of 10000 with 97.32% 	 Time used:  0.48 sec
2023-04-02 16:27:39,893 		6672 of 10000 with 97.33% 	 Time used:  0.48 sec
2023-04-02 16:27:40,373 		6696 of 10000 with 97.33% 	 Time used:  0.48 sec
2023-04-02 16:27:40,854 		6720 of 10000 with 97.32% 	 Time used:  0.48 sec
2023-04-02 16:27:41,334 		6744 of 10000 with 97.29% 	 Time used:  0.48 sec
2023-04-02 16:27:41,814 		6768 of 10000 with 97.25% 	 Time used:  0.48 sec
2023-04-02 16:27:42,294 		6792 of 10000 with 97.25% 	 Time used:  0.48 sec
2023-04-02 16:27:42,774 		6816 of 10000 with 97.24% 	 Time used:  0.48 sec
2023-04-02 16:27:43,254 		6840 of 10000 with 97.25% 	 Time used:  0.48 sec
2023-04-02 16:27:43,734 		6864 of 10000 with 97.26% 	 Time used:  0.48 sec
2023-04-02 16:27:44,213 		6888 of 10000 with 97.27% 	 Time used:  0.48 sec
2023-04-02 16:27:44,694 		6912 of 10000 with 97.25% 	 Time used:  0.48 sec
2023-04-02 16:27:45,174 		6936 of 10000 with 97.26% 	 Time used:  0.48 sec
2023-04-02 16:27:45,654 		6960 of 10000 with 97.27% 	 Time used:  0.48 sec
2023-04-02 16:27:46,134 		6984 of 10000 with 97.27% 	 Time used:  0.48 sec
2023-04-02 16:27:46,614 		7008 of 10000 with 97.26% 	 Time used:  0.48 sec
2023-04-02 16:27:47,094 		7032 of 10000 with 97.27% 	 Time used:  0.48 sec
2023-04-02 16:27:47,574 		7056 of 10000 with 97.26% 	 Time used:  0.48 sec
2023-04-02 16:27:48,054 		7080 of 10000 with 97.27% 	 Time used:  0.48 sec
2023-04-02 16:27:48,533 		7104 of 10000 with 97.27% 	 Time used:  0.48 sec
2023-04-02 16:27:49,014 		7128 of 10000 with 97.28% 	 Time used:  0.48 sec
2023-04-02 16:27:49,495 		7152 of 10000 with 97.27% 	 Time used:  0.48 sec
2023-04-02 16:27:49,977 		7176 of 10000 with 97.27% 	 Time used:  0.48 sec
2023-04-02 16:27:50,458 		7200 of 10000 with 97.28% 	 Time used:  0.48 sec
2023-04-02 16:27:50,938 		7224 of 10000 with 97.26% 	 Time used:  0.48 sec
2023-04-02 16:27:51,418 		7248 of 10000 with 97.24% 	 Time used:  0.48 sec
2023-04-02 16:27:51,900 		7272 of 10000 with 97.24% 	 Time used:  0.48 sec
2023-04-02 16:27:52,380 		7296 of 10000 with 97.23% 	 Time used:  0.48 sec
2023-04-02 16:27:52,860 		7320 of 10000 with 97.23% 	 Time used:  0.48 sec
2023-04-02 16:27:53,340 		7344 of 10000 with 97.22% 	 Time used:  0.48 sec
2023-04-02 16:27:53,820 		7368 of 10000 with 97.23% 	 Time used:  0.48 sec
2023-04-02 16:27:54,300 		7392 of 10000 with 97.23% 	 Time used:  0.48 sec
2023-04-02 16:27:54,780 		7416 of 10000 with 97.22% 	 Time used:  0.48 sec
2023-04-02 16:27:55,260 		7440 of 10000 with 97.23% 	 Time used:  0.48 sec
2023-04-02 16:27:55,741 		7464 of 10000 with 97.23% 	 Time used:  0.48 sec
2023-04-02 16:27:56,221 		7488 of 10000 with 97.24% 	 Time used:  0.48 sec
2023-04-02 16:27:56,701 		7512 of 10000 with 97.24% 	 Time used:  0.48 sec
2023-04-02 16:27:57,181 		7536 of 10000 with 97.25% 	 Time used:  0.48 sec
2023-04-02 16:27:57,661 		7560 of 10000 with 97.25% 	 Time used:  0.48 sec
2023-04-02 16:27:58,140 		7584 of 10000 with 97.26% 	 Time used:  0.48 sec
2023-04-02 16:27:58,620 		7608 of 10000 with 97.27% 	 Time used:  0.48 sec
2023-04-02 16:27:59,101 		7632 of 10000 with 97.26% 	 Time used:  0.48 sec
2023-04-02 16:27:59,584 		7656 of 10000 with 97.27% 	 Time used:  0.48 sec
2023-04-02 16:28:00,064 		7680 of 10000 with 97.27% 	 Time used:  0.48 sec
2023-04-02 16:28:00,544 		7704 of 10000 with 97.27% 	 Time used:  0.48 sec
2023-04-02 16:28:01,024 		7728 of 10000 with 97.27% 	 Time used:  0.48 sec
2023-04-02 16:28:01,504 		7752 of 10000 with 97.28% 	 Time used:  0.48 sec
2023-04-02 16:28:01,984 		7776 of 10000 with 97.29% 	 Time used:  0.48 sec
2023-04-02 16:28:02,465 		7800 of 10000 with 97.29% 	 Time used:  0.48 sec
2023-04-02 16:28:02,945 		7824 of 10000 with 97.30% 	 Time used:  0.48 sec
2023-04-02 16:28:03,425 		7848 of 10000 with 97.31% 	 Time used:  0.48 sec
2023-04-02 16:28:03,905 		7872 of 10000 with 97.29% 	 Time used:  0.48 sec
2023-04-02 16:28:04,385 		7896 of 10000 with 97.29% 	 Time used:  0.48 sec
2023-04-02 16:28:04,866 		7920 of 10000 with 97.29% 	 Time used:  0.48 sec
2023-04-02 16:28:05,346 		7944 of 10000 with 97.28% 	 Time used:  0.48 sec
2023-04-02 16:28:05,827 		7968 of 10000 with 97.28% 	 Time used:  0.48 sec
2023-04-02 16:28:06,307 		7992 of 10000 with 97.28% 	 Time used:  0.48 sec
2023-04-02 16:28:06,787 		8016 of 10000 with 97.27% 	 Time used:  0.48 sec
2023-04-02 16:28:07,267 		8040 of 10000 with 97.28% 	 Time used:  0.48 sec
2023-04-02 16:28:07,747 		8064 of 10000 with 97.28% 	 Time used:  0.48 sec
2023-04-02 16:28:08,227 		8088 of 10000 with 97.28% 	 Time used:  0.48 sec
2023-04-02 16:28:08,708 		8112 of 10000 with 97.26% 	 Time used:  0.48 sec
2023-04-02 16:28:09,188 		8136 of 10000 with 97.27% 	 Time used:  0.48 sec
2023-04-02 16:28:09,668 		8160 of 10000 with 97.27% 	 Time used:  0.48 sec
2023-04-02 16:28:10,149 		8184 of 10000 with 97.26% 	 Time used:  0.48 sec
2023-04-02 16:28:10,629 		8208 of 10000 with 97.27% 	 Time used:  0.48 sec
2023-04-02 16:28:11,109 		8232 of 10000 with 97.28% 	 Time used:  0.48 sec
2023-04-02 16:28:11,589 		8256 of 10000 with 97.27% 	 Time used:  0.48 sec
2023-04-02 16:28:12,071 		8280 of 10000 with 97.28% 	 Time used:  0.48 sec
2023-04-02 16:28:12,551 		8304 of 10000 with 97.28% 	 Time used:  0.48 sec
2023-04-02 16:28:13,033 		8328 of 10000 with 97.29% 	 Time used:  0.48 sec
2023-04-02 16:28:13,533 		8352 of 10000 with 97.27% 	 Time used:  0.50 sec
2023-04-02 16:28:14,013 		8376 of 10000 with 97.28% 	 Time used:  0.48 sec
2023-04-02 16:28:14,493 		8400 of 10000 with 97.29% 	 Time used:  0.48 sec
2023-04-02 16:28:14,973 		8424 of 10000 with 97.29% 	 Time used:  0.48 sec
2023-04-02 16:28:15,454 		8448 of 10000 with 97.29% 	 Time used:  0.48 sec
2023-04-02 16:28:15,933 		8472 of 10000 with 97.29% 	 Time used:  0.48 sec
2023-04-02 16:28:16,413 		8496 of 10000 with 97.28% 	 Time used:  0.48 sec
2023-04-02 16:28:16,893 		8520 of 10000 with 97.28% 	 Time used:  0.48 sec
2023-04-02 16:28:17,373 		8544 of 10000 with 97.28% 	 Time used:  0.48 sec
2023-04-02 16:28:17,853 		8568 of 10000 with 97.28% 	 Time used:  0.48 sec
2023-04-02 16:28:18,333 		8592 of 10000 with 97.29% 	 Time used:  0.48 sec
2023-04-02 16:28:18,813 		8616 of 10000 with 97.30% 	 Time used:  0.48 sec
2023-04-02 16:28:19,293 		8640 of 10000 with 97.29% 	 Time used:  0.48 sec
2023-04-02 16:28:19,774 		8664 of 10000 with 97.29% 	 Time used:  0.48 sec
2023-04-02 16:28:20,254 		8688 of 10000 with 97.30% 	 Time used:  0.48 sec
2023-04-02 16:28:20,734 		8712 of 10000 with 97.29% 	 Time used:  0.48 sec
2023-04-02 16:28:21,214 		8736 of 10000 with 97.29% 	 Time used:  0.48 sec
2023-04-02 16:28:21,694 		8760 of 10000 with 97.29% 	 Time used:  0.48 sec
2023-04-02 16:28:22,174 		8784 of 10000 with 97.30% 	 Time used:  0.48 sec
2023-04-02 16:28:22,655 		8808 of 10000 with 97.30% 	 Time used:  0.48 sec
2023-04-02 16:28:23,134 		8832 of 10000 with 97.29% 	 Time used:  0.48 sec
2023-04-02 16:28:23,614 		8856 of 10000 with 97.29% 	 Time used:  0.48 sec
2023-04-02 16:28:24,094 		8880 of 10000 with 97.30% 	 Time used:  0.48 sec
2023-04-02 16:28:24,574 		8904 of 10000 with 97.30% 	 Time used:  0.48 sec
2023-04-02 16:28:25,054 		8928 of 10000 with 97.30% 	 Time used:  0.48 sec
2023-04-02 16:28:25,534 		8952 of 10000 with 97.31% 	 Time used:  0.48 sec
2023-04-02 16:28:26,014 		8976 of 10000 with 97.32% 	 Time used:  0.48 sec
2023-04-02 16:28:26,494 		9000 of 10000 with 97.32% 	 Time used:  0.48 sec
2023-04-02 16:28:26,974 		9024 of 10000 with 97.33% 	 Time used:  0.48 sec
2023-04-02 16:28:27,454 		9048 of 10000 with 97.34% 	 Time used:  0.48 sec
2023-04-02 16:28:27,935 		9072 of 10000 with 97.32% 	 Time used:  0.48 sec
2023-04-02 16:28:28,414 		9096 of 10000 with 97.32% 	 Time used:  0.48 sec
2023-04-02 16:28:28,895 		9120 of 10000 with 97.31% 	 Time used:  0.48 sec
2023-04-02 16:28:29,375 		9144 of 10000 with 97.31% 	 Time used:  0.48 sec
2023-04-02 16:28:29,855 		9168 of 10000 with 97.32% 	 Time used:  0.48 sec
2023-04-02 16:28:30,334 		9192 of 10000 with 97.32% 	 Time used:  0.48 sec
2023-04-02 16:28:30,815 		9216 of 10000 with 97.32% 	 Time used:  0.48 sec
2023-04-02 16:28:31,295 		9240 of 10000 with 97.32% 	 Time used:  0.48 sec
2023-04-02 16:28:31,774 		9264 of 10000 with 97.32% 	 Time used:  0.48 sec
2023-04-02 16:28:32,254 		9288 of 10000 with 97.33% 	 Time used:  0.48 sec
2023-04-02 16:28:32,735 		9312 of 10000 with 97.32% 	 Time used:  0.48 sec
2023-04-02 16:28:33,215 		9336 of 10000 with 97.32% 	 Time used:  0.48 sec
2023-04-02 16:28:33,694 		9360 of 10000 with 97.33% 	 Time used:  0.48 sec
2023-04-02 16:28:34,174 		9384 of 10000 with 97.33% 	 Time used:  0.48 sec
2023-04-02 16:28:34,655 		9408 of 10000 with 97.33% 	 Time used:  0.48 sec
2023-04-02 16:28:35,136 		9432 of 10000 with 97.34% 	 Time used:  0.48 sec
2023-04-02 16:28:35,616 		9456 of 10000 with 97.35% 	 Time used:  0.48 sec
2023-04-02 16:28:36,096 		9480 of 10000 with 97.34% 	 Time used:  0.48 sec
2023-04-02 16:28:36,576 		9504 of 10000 with 97.35% 	 Time used:  0.48 sec
2023-04-02 16:28:37,056 		9528 of 10000 with 97.34% 	 Time used:  0.48 sec
2023-04-02 16:28:37,536 		9552 of 10000 with 97.35% 	 Time used:  0.48 sec
2023-04-02 16:28:38,016 		9576 of 10000 with 97.36% 	 Time used:  0.48 sec
2023-04-02 16:28:38,495 		9600 of 10000 with 97.36% 	 Time used:  0.48 sec
2023-04-02 16:28:38,976 		9624 of 10000 with 97.37% 	 Time used:  0.48 sec
2023-04-02 16:28:39,456 		9648 of 10000 with 97.35% 	 Time used:  0.48 sec
2023-04-02 16:28:39,936 		9672 of 10000 with 97.35% 	 Time used:  0.48 sec
2023-04-02 16:28:40,415 		9696 of 10000 with 97.35% 	 Time used:  0.48 sec
2023-04-02 16:28:40,896 		9720 of 10000 with 97.35% 	 Time used:  0.48 sec
2023-04-02 16:28:41,376 		9744 of 10000 with 97.35% 	 Time used:  0.48 sec
2023-04-02 16:28:41,855 		9768 of 10000 with 97.35% 	 Time used:  0.48 sec
2023-04-02 16:28:42,336 		9792 of 10000 with 97.34% 	 Time used:  0.48 sec
2023-04-02 16:28:42,816 		9816 of 10000 with 97.33% 	 Time used:  0.48 sec
2023-04-02 16:28:43,296 		9840 of 10000 with 97.34% 	 Time used:  0.48 sec
2023-04-02 16:28:43,776 		9864 of 10000 with 97.33% 	 Time used:  0.48 sec
2023-04-02 16:28:44,256 		9888 of 10000 with 97.34% 	 Time used:  0.48 sec
2023-04-02 16:28:44,736 		9912 of 10000 with 97.35% 	 Time used:  0.48 sec
2023-04-02 16:28:45,216 		9936 of 10000 with 97.35% 	 Time used:  0.48 sec
2023-04-02 16:28:45,695 		9960 of 10000 with 97.34% 	 Time used:  0.48 sec
2023-04-02 16:28:46,175 		9984 of 10000 with 97.34% 	 Time used:  0.48 sec
2023-04-02 16:28:46,501 		10000 of 10000 with 97.34% 	 Time used:  0.33 sec
2023-04-02 16:28:46,501 
2023-04-02 16:28:46,502 			Learning rate: weights:   1.000e-02    
2023-04-02 16:28:46,502 			Last test performance: 97.34%
2023-04-02 16:28:46,502 ----------------
2023-04-02 16:28:56,387   5   =>  0    		Training 486 pattern with 96.88% 	Forward time: 	 9.61 sec
2023-04-02 16:28:56,388 			Loss:    7.677e-02    			Backward time: 	 0.27 sec 
2023-04-02 16:28:56,388 ADAM: Layer 0 -> dw_min:9.9811e-01  dw_max:1.0039e+00 lr:1.0000e-02
2023-04-02 16:28:56,388 ADAM: Layer 1 -> dw_min:9.9460e-01  dw_max:1.0054e+00 lr:1.0000e-02
2023-04-02 16:28:56,388 ADAM: Layer 2 -> dw_min:9.9284e-01  dw_max:1.0088e+00 lr:1.0000e-02
2023-04-02 16:28:56,388 ADAM: Layer 3 -> dw_min:9.9640e-01  dw_max:1.0040e+00 lr:1.0000e-02
2023-04-02 16:28:56,407 			Learning rate: weights:   1.000e-02    
2023-04-02 16:28:56,407 			Last test performance: 97.34%
2023-04-02 16:28:56,408 ----------------
2023-04-02 16:29:06,292   5   =>  1    		Training 486 pattern with 96.88% 	Forward time: 	 9.61 sec
2023-04-02 16:29:06,292 			Loss:    8.485e-02    			Backward time: 	 0.27 sec 
2023-04-02 16:29:06,292 ADAM: Layer 0 -> dw_min:9.9790e-01  dw_max:1.0032e+00 lr:1.0000e-02
2023-04-02 16:29:06,292 ADAM: Layer 1 -> dw_min:9.9515e-01  dw_max:1.0049e+00 lr:1.0000e-02
2023-04-02 16:29:06,292 ADAM: Layer 2 -> dw_min:9.9244e-01  dw_max:1.0091e+00 lr:1.0000e-02
2023-04-02 16:29:06,292 ADAM: Layer 3 -> dw_min:9.9682e-01  dw_max:1.0051e+00 lr:1.0000e-02
2023-04-02 16:29:06,320 			Learning rate: weights:   1.000e-02    
2023-04-02 16:29:06,320 			Last test performance: 97.34%
2023-04-02 16:29:06,320 ----------------
2023-04-02 16:29:16,203   5   =>  2    		Training 486 pattern with 96.67% 	Forward time: 	 9.61 sec
2023-04-02 16:29:16,203 			Loss:    9.320e-02    			Backward time: 	 0.27 sec 
2023-04-02 16:29:16,203 ADAM: Layer 0 -> dw_min:9.9786e-01  dw_max:1.0043e+00 lr:1.0000e-02
2023-04-02 16:29:16,203 ADAM: Layer 1 -> dw_min:9.9454e-01  dw_max:1.0058e+00 lr:1.0000e-02
2023-04-02 16:29:16,203 ADAM: Layer 2 -> dw_min:9.9180e-01  dw_max:1.0081e+00 lr:1.0000e-02
2023-04-02 16:29:16,203 ADAM: Layer 3 -> dw_min:9.9621e-01  dw_max:1.0047e+00 lr:1.0000e-02
2023-04-02 16:29:16,241 			Learning rate: weights:   1.000e-02    
2023-04-02 16:29:16,241 			Last test performance: 97.34%
2023-04-02 16:29:16,241 ----------------
2023-04-02 16:29:26,132   5   =>  3    		Training 486 pattern with 97.29% 	Forward time: 	 9.62 sec
2023-04-02 16:29:26,132 			Loss:    7.175e-02    			Backward time: 	 0.27 sec 
2023-04-02 16:29:26,133 ADAM: Layer 0 -> dw_min:9.9832e-01  dw_max:1.0034e+00 lr:1.0000e-02
2023-04-02 16:29:26,133 ADAM: Layer 1 -> dw_min:9.9415e-01  dw_max:1.0066e+00 lr:1.0000e-02
2023-04-02 16:29:26,133 ADAM: Layer 2 -> dw_min:9.9087e-01  dw_max:1.0087e+00 lr:1.0000e-02
2023-04-02 16:29:26,133 ADAM: Layer 3 -> dw_min:9.9738e-01  dw_max:1.0042e+00 lr:1.0000e-02
2023-04-02 16:29:26,194 			Learning rate: weights:   1.000e-02    
2023-04-02 16:29:26,194 			Last test performance: 97.34%
2023-04-02 16:29:26,194 ----------------
2023-04-02 16:29:36,076   5   =>  4    		Training 486 pattern with 97.50% 	Forward time: 	 9.61 sec
2023-04-02 16:29:36,077 			Loss:    7.342e-02    			Backward time: 	 0.27 sec 
2023-04-02 16:29:36,077 ADAM: Layer 0 -> dw_min:9.9777e-01  dw_max:1.0031e+00 lr:1.0000e-02
2023-04-02 16:29:36,077 ADAM: Layer 1 -> dw_min:9.9426e-01  dw_max:1.0063e+00 lr:1.0000e-02
2023-04-02 16:29:36,077 ADAM: Layer 2 -> dw_min:9.9189e-01  dw_max:1.0086e+00 lr:1.0000e-02
2023-04-02 16:29:36,077 ADAM: Layer 3 -> dw_min:9.9755e-01  dw_max:1.0044e+00 lr:1.0000e-02
2023-04-02 16:29:36,137 			Learning rate: weights:   1.000e-02    
2023-04-02 16:29:36,137 			Last test performance: 97.34%
2023-04-02 16:29:36,137 ----------------
2023-04-02 16:29:46,019   5   =>  5    		Training 486 pattern with 97.50% 	Forward time: 	 9.61 sec
2023-04-02 16:29:46,019 			Loss:    6.724e-02    			Backward time: 	 0.27 sec 
2023-04-02 16:29:46,019 ADAM: Layer 0 -> dw_min:9.9771e-01  dw_max:1.0030e+00 lr:1.0000e-02
2023-04-02 16:29:46,020 ADAM: Layer 1 -> dw_min:9.9505e-01  dw_max:1.0063e+00 lr:1.0000e-02
2023-04-02 16:29:46,020 ADAM: Layer 2 -> dw_min:9.9076e-01  dw_max:1.0076e+00 lr:1.0000e-02
2023-04-02 16:29:46,020 ADAM: Layer 3 -> dw_min:9.9748e-01  dw_max:1.0041e+00 lr:1.0000e-02
2023-04-02 16:29:46,047 			Learning rate: weights:   1.000e-02    
2023-04-02 16:29:46,047 			Last test performance: 97.34%
2023-04-02 16:29:46,047 ----------------
2023-04-02 16:29:55,937   5   =>  6    		Training 486 pattern with 95.83% 	Forward time: 	 9.62 sec
2023-04-02 16:29:55,937 			Loss:    1.026e-01    			Backward time: 	 0.27 sec 
2023-04-02 16:29:55,937 ADAM: Layer 0 -> dw_min:9.9751e-01  dw_max:1.0031e+00 lr:1.0000e-02
2023-04-02 16:29:55,937 ADAM: Layer 1 -> dw_min:9.9482e-01  dw_max:1.0062e+00 lr:1.0000e-02
2023-04-02 16:29:55,937 ADAM: Layer 2 -> dw_min:9.9149e-01  dw_max:1.0092e+00 lr:1.0000e-02
2023-04-02 16:29:55,937 ADAM: Layer 3 -> dw_min:9.9653e-01  dw_max:1.0042e+00 lr:1.0000e-02
2023-04-02 16:29:56,002 			Learning rate: weights:   1.000e-02    
2023-04-02 16:29:56,002 			Last test performance: 97.34%
2023-04-02 16:29:56,002 ----------------
2023-04-02 16:30:05,885   5   =>  7    		Training 486 pattern with 97.29% 	Forward time: 	 9.61 sec
2023-04-02 16:30:05,885 			Loss:    7.570e-02    			Backward time: 	 0.27 sec 
2023-04-02 16:30:05,886 ADAM: Layer 0 -> dw_min:9.9774e-01  dw_max:1.0037e+00 lr:1.0000e-02
2023-04-02 16:30:05,886 ADAM: Layer 1 -> dw_min:9.9464e-01  dw_max:1.0056e+00 lr:1.0000e-02
2023-04-02 16:30:05,886 ADAM: Layer 2 -> dw_min:9.9192e-01  dw_max:1.0082e+00 lr:1.0000e-02
2023-04-02 16:30:05,886 ADAM: Layer 3 -> dw_min:9.9669e-01  dw_max:1.0036e+00 lr:1.0000e-02
2023-04-02 16:30:05,968 			Learning rate: weights:   1.000e-02    
2023-04-02 16:30:05,968 			Last test performance: 97.34%
2023-04-02 16:30:05,968 ----------------
2023-04-02 16:30:15,851   5   =>  8    		Training 486 pattern with 98.75% 	Forward time: 	 9.61 sec
2023-04-02 16:30:15,852 			Loss:    4.522e-02    			Backward time: 	 0.27 sec 
2023-04-02 16:30:15,852 ADAM: Layer 0 -> dw_min:9.9760e-01  dw_max:1.0038e+00 lr:1.0000e-02
2023-04-02 16:30:15,852 ADAM: Layer 1 -> dw_min:9.9482e-01  dw_max:1.0052e+00 lr:1.0000e-02
2023-04-02 16:30:15,852 ADAM: Layer 2 -> dw_min:9.9168e-01  dw_max:1.0094e+00 lr:1.0000e-02
2023-04-02 16:30:15,852 ADAM: Layer 3 -> dw_min:9.9700e-01  dw_max:1.0030e+00 lr:1.0000e-02
2023-04-02 16:30:15,928 			Learning rate: weights:   1.000e-02    
2023-04-02 16:30:15,928 			Last test performance: 97.34%
2023-04-02 16:30:15,929 ----------------
2023-04-02 16:30:25,811   5   =>  9    		Training 486 pattern with 95.83% 	Forward time: 	 9.61 sec
2023-04-02 16:30:25,811 			Loss:    1.079e-01    			Backward time: 	 0.27 sec 
2023-04-02 16:30:25,812 ADAM: Layer 0 -> dw_min:9.9639e-01  dw_max:1.0037e+00 lr:1.0000e-02
2023-04-02 16:30:25,812 ADAM: Layer 1 -> dw_min:9.9350e-01  dw_max:1.0062e+00 lr:1.0000e-02
2023-04-02 16:30:25,812 ADAM: Layer 2 -> dw_min:9.9163e-01  dw_max:1.0093e+00 lr:1.0000e-02
2023-04-02 16:30:25,812 ADAM: Layer 3 -> dw_min:9.9753e-01  dw_max:1.0028e+00 lr:1.0000e-02
2023-04-02 16:30:25,895 			Learning rate: weights:   1.000e-02    
2023-04-02 16:30:25,895 			Last test performance: 97.34%
2023-04-02 16:30:25,895 ----------------
2023-04-02 16:30:35,777   5   =>  10   		Training 486 pattern with 96.88% 	Forward time: 	 9.61 sec
2023-04-02 16:30:35,777 			Loss:    8.403e-02    			Backward time: 	 0.27 sec 
2023-04-02 16:30:35,777 ADAM: Layer 0 -> dw_min:9.9708e-01  dw_max:1.0029e+00 lr:1.0000e-02
2023-04-02 16:30:35,777 ADAM: Layer 1 -> dw_min:9.9399e-01  dw_max:1.0057e+00 lr:1.0000e-02
2023-04-02 16:30:35,777 ADAM: Layer 2 -> dw_min:9.9085e-01  dw_max:1.0082e+00 lr:1.0000e-02
2023-04-02 16:30:35,777 ADAM: Layer 3 -> dw_min:9.9694e-01  dw_max:1.0033e+00 lr:1.0000e-02
2023-04-02 16:30:35,855 			Learning rate: weights:   1.000e-02    
2023-04-02 16:30:35,855 			Last test performance: 97.34%
2023-04-02 16:30:35,855 ----------------
2023-04-02 16:30:45,736   5   =>  11   		Training 486 pattern with 97.50% 	Forward time: 	 9.61 sec
2023-04-02 16:30:45,736 			Loss:    6.693e-02    			Backward time: 	 0.27 sec 
2023-04-02 16:30:45,737 ADAM: Layer 0 -> dw_min:9.9798e-01  dw_max:1.0018e+00 lr:1.0000e-02
2023-04-02 16:30:45,737 ADAM: Layer 1 -> dw_min:9.9413e-01  dw_max:1.0055e+00 lr:1.0000e-02
2023-04-02 16:30:45,737 ADAM: Layer 2 -> dw_min:9.9179e-01  dw_max:1.0076e+00 lr:1.0000e-02
2023-04-02 16:30:45,737 ADAM: Layer 3 -> dw_min:9.9762e-01  dw_max:1.0029e+00 lr:1.0000e-02
2023-04-02 16:30:45,795 			Learning rate: weights:   1.000e-02    
2023-04-02 16:30:45,795 			Last test performance: 97.34%
2023-04-02 16:30:45,795 ----------------
2023-04-02 16:30:55,682   5   =>  12   		Training 486 pattern with 95.42% 	Forward time: 	 9.61 sec
2023-04-02 16:30:55,682 			Loss:    1.112e-01    			Backward time: 	 0.27 sec 
2023-04-02 16:30:55,682 ADAM: Layer 0 -> dw_min:9.9763e-01  dw_max:1.0030e+00 lr:1.0000e-02
2023-04-02 16:30:55,682 ADAM: Layer 1 -> dw_min:9.9448e-01  dw_max:1.0058e+00 lr:1.0000e-02
2023-04-02 16:30:55,682 ADAM: Layer 2 -> dw_min:9.9193e-01  dw_max:1.0096e+00 lr:1.0000e-02
2023-04-02 16:30:55,682 ADAM: Layer 3 -> dw_min:9.9768e-01  dw_max:1.0034e+00 lr:1.0000e-02
2023-04-02 16:30:55,769 			Learning rate: weights:   1.000e-02    
2023-04-02 16:30:55,769 			Last test performance: 97.34%
2023-04-02 16:30:55,769 ----------------
2023-04-02 16:31:05,653   5   =>  13   		Training 486 pattern with 97.08% 	Forward time: 	 9.61 sec
2023-04-02 16:31:05,653 			Loss:    8.475e-02    			Backward time: 	 0.27 sec 
2023-04-02 16:31:05,653 ADAM: Layer 0 -> dw_min:9.9803e-01  dw_max:1.0032e+00 lr:1.0000e-02
2023-04-02 16:31:05,653 ADAM: Layer 1 -> dw_min:9.9408e-01  dw_max:1.0054e+00 lr:1.0000e-02
2023-04-02 16:31:05,653 ADAM: Layer 2 -> dw_min:9.9000e-01  dw_max:1.0083e+00 lr:1.0000e-02
2023-04-02 16:31:05,654 ADAM: Layer 3 -> dw_min:9.9758e-01  dw_max:1.0055e+00 lr:1.0000e-02
2023-04-02 16:31:05,722 			Learning rate: weights:   1.000e-02    
2023-04-02 16:31:05,722 			Last test performance: 97.34%
2023-04-02 16:31:05,722 ----------------
2023-04-02 16:31:15,605   5   =>  14   		Training 486 pattern with 97.29% 	Forward time: 	 9.61 sec
2023-04-02 16:31:15,606 			Loss:    7.691e-02    			Backward time: 	 0.27 sec 
2023-04-02 16:31:15,606 ADAM: Layer 0 -> dw_min:9.9682e-01  dw_max:1.0029e+00 lr:1.0000e-02
2023-04-02 16:31:15,606 ADAM: Layer 1 -> dw_min:9.9273e-01  dw_max:1.0051e+00 lr:1.0000e-02
2023-04-02 16:31:15,606 ADAM: Layer 2 -> dw_min:9.9088e-01  dw_max:1.0072e+00 lr:1.0000e-02
2023-04-02 16:31:15,606 ADAM: Layer 3 -> dw_min:9.9754e-01  dw_max:1.0050e+00 lr:1.0000e-02
2023-04-02 16:31:15,625 			Learning rate: weights:   1.000e-02    
2023-04-02 16:31:15,625 			Last test performance: 97.34%
2023-04-02 16:31:15,625 ----------------
2023-04-02 16:31:25,518   5   =>  15   		Training 486 pattern with 97.08% 	Forward time: 	 9.62 sec
2023-04-02 16:31:25,518 			Loss:    7.776e-02    			Backward time: 	 0.27 sec 
2023-04-02 16:31:25,518 ADAM: Layer 0 -> dw_min:9.9680e-01  dw_max:1.0037e+00 lr:1.0000e-02
2023-04-02 16:31:25,519 ADAM: Layer 1 -> dw_min:9.9277e-01  dw_max:1.0061e+00 lr:1.0000e-02
2023-04-02 16:31:25,519 ADAM: Layer 2 -> dw_min:9.9212e-01  dw_max:1.0071e+00 lr:1.0000e-02
2023-04-02 16:31:25,519 ADAM: Layer 3 -> dw_min:9.9762e-01  dw_max:1.0045e+00 lr:1.0000e-02
2023-04-02 16:31:25,544 			Learning rate: weights:   1.000e-02    
2023-04-02 16:31:25,544 			Last test performance: 97.34%
2023-04-02 16:31:25,544 ----------------
2023-04-02 16:31:35,427   5   =>  16   		Training 486 pattern with 96.46% 	Forward time: 	 9.61 sec
2023-04-02 16:31:35,427 			Loss:    9.290e-02    			Backward time: 	 0.27 sec 
2023-04-02 16:31:35,428 ADAM: Layer 0 -> dw_min:9.9713e-01  dw_max:1.0030e+00 lr:1.0000e-02
2023-04-02 16:31:35,428 ADAM: Layer 1 -> dw_min:9.9178e-01  dw_max:1.0069e+00 lr:1.0000e-02
2023-04-02 16:31:35,428 ADAM: Layer 2 -> dw_min:9.9157e-01  dw_max:1.0095e+00 lr:1.0000e-02
2023-04-02 16:31:35,428 ADAM: Layer 3 -> dw_min:9.9769e-01  dw_max:1.0040e+00 lr:1.0000e-02
2023-04-02 16:31:35,515 			Learning rate: weights:   1.000e-02    
2023-04-02 16:31:35,515 			Last test performance: 97.34%
2023-04-02 16:31:35,515 ----------------
2023-04-02 16:31:45,397   5   =>  17   		Training 486 pattern with 97.71% 	Forward time: 	 9.61 sec
2023-04-02 16:31:45,397 			Loss:    6.720e-02    			Backward time: 	 0.27 sec 
2023-04-02 16:31:45,397 ADAM: Layer 0 -> dw_min:9.9677e-01  dw_max:1.0028e+00 lr:1.0000e-02
2023-04-02 16:31:45,397 ADAM: Layer 1 -> dw_min:9.9283e-01  dw_max:1.0065e+00 lr:1.0000e-02
2023-04-02 16:31:45,397 ADAM: Layer 2 -> dw_min:9.9161e-01  dw_max:1.0086e+00 lr:1.0000e-02
2023-04-02 16:31:45,397 ADAM: Layer 3 -> dw_min:9.9676e-01  dw_max:1.0045e+00 lr:1.0000e-02
2023-04-02 16:31:45,444 			Learning rate: weights:   1.000e-02    
2023-04-02 16:31:45,444 			Last test performance: 97.34%
2023-04-02 16:31:45,444 ----------------
2023-04-02 16:31:55,332   5   =>  18   		Training 486 pattern with 94.58% 	Forward time: 	 9.62 sec
2023-04-02 16:31:55,332 			Loss:    1.189e-01    			Backward time: 	 0.27 sec 
2023-04-02 16:31:55,333 ADAM: Layer 0 -> dw_min:9.9656e-01  dw_max:1.0027e+00 lr:1.0000e-02
2023-04-02 16:31:55,333 ADAM: Layer 1 -> dw_min:9.9210e-01  dw_max:1.0070e+00 lr:1.0000e-02
2023-04-02 16:31:55,333 ADAM: Layer 2 -> dw_min:9.9080e-01  dw_max:1.0085e+00 lr:1.0000e-02
2023-04-02 16:31:55,333 ADAM: Layer 3 -> dw_min:9.9689e-01  dw_max:1.0041e+00 lr:1.0000e-02
2023-04-02 16:31:55,437 			Learning rate: weights:   1.000e-02    
2023-04-02 16:31:55,437 			Last test performance: 97.34%
2023-04-02 16:31:55,437 ----------------
2023-04-02 16:32:05,321   5   =>  19   		Training 486 pattern with 97.50% 	Forward time: 	 9.61 sec
2023-04-02 16:32:05,321 			Loss:    6.443e-02    			Backward time: 	 0.27 sec 
2023-04-02 16:32:05,321 ADAM: Layer 0 -> dw_min:9.9675e-01  dw_max:1.0024e+00 lr:1.0000e-02
2023-04-02 16:32:05,321 ADAM: Layer 1 -> dw_min:9.9235e-01  dw_max:1.0060e+00 lr:1.0000e-02
2023-04-02 16:32:05,322 ADAM: Layer 2 -> dw_min:9.9161e-01  dw_max:1.0077e+00 lr:1.0000e-02
2023-04-02 16:32:05,322 ADAM: Layer 3 -> dw_min:9.9724e-01  dw_max:1.0033e+00 lr:1.0000e-02
2023-04-02 16:32:05,341 			Learning rate: weights:   1.000e-02    
2023-04-02 16:32:05,341 			Last test performance: 97.34%
2023-04-02 16:32:05,341 ----------------
2023-04-02 16:32:15,223   5   =>  20   		Training 486 pattern with 96.88% 	Forward time: 	 9.61 sec
2023-04-02 16:32:15,223 			Loss:    8.488e-02    			Backward time: 	 0.27 sec 
2023-04-02 16:32:15,223 ADAM: Layer 0 -> dw_min:9.9662e-01  dw_max:1.0033e+00 lr:1.0000e-02
2023-04-02 16:32:15,224 ADAM: Layer 1 -> dw_min:9.9276e-01  dw_max:1.0060e+00 lr:1.0000e-02
2023-04-02 16:32:15,224 ADAM: Layer 2 -> dw_min:9.9019e-01  dw_max:1.0097e+00 lr:1.0000e-02
2023-04-02 16:32:15,224 ADAM: Layer 3 -> dw_min:9.9762e-01  dw_max:1.0029e+00 lr:1.0000e-02
2023-04-02 16:32:15,260 			Learning rate: weights:   1.000e-02    
2023-04-02 16:32:15,260 			Last test performance: 97.34%
2023-04-02 16:32:15,260 ----------------
2023-04-02 16:32:25,144   5   =>  21   		Training 486 pattern with 97.29% 	Forward time: 	 9.61 sec
2023-04-02 16:32:25,144 			Loss:    6.914e-02    			Backward time: 	 0.27 sec 
2023-04-02 16:32:25,145 ADAM: Layer 0 -> dw_min:9.9732e-01  dw_max:1.0030e+00 lr:1.0000e-02
2023-04-02 16:32:25,145 ADAM: Layer 1 -> dw_min:9.9286e-01  dw_max:1.0057e+00 lr:1.0000e-02
2023-04-02 16:32:25,145 ADAM: Layer 2 -> dw_min:9.9144e-01  dw_max:1.0087e+00 lr:1.0000e-02
2023-04-02 16:32:25,145 ADAM: Layer 3 -> dw_min:9.9779e-01  dw_max:1.0031e+00 lr:1.0000e-02
2023-04-02 16:32:25,238 			Learning rate: weights:   1.000e-02    
2023-04-02 16:32:25,238 			Last test performance: 97.34%
2023-04-02 16:32:25,238 ----------------
2023-04-02 16:32:35,120   5   =>  22   		Training 486 pattern with 97.08% 	Forward time: 	 9.61 sec
2023-04-02 16:32:35,120 			Loss:    7.797e-02    			Backward time: 	 0.27 sec 
2023-04-02 16:32:35,120 ADAM: Layer 0 -> dw_min:9.9677e-01  dw_max:1.0027e+00 lr:1.0000e-02
2023-04-02 16:32:35,120 ADAM: Layer 1 -> dw_min:9.9197e-01  dw_max:1.0064e+00 lr:1.0000e-02
2023-04-02 16:32:35,121 ADAM: Layer 2 -> dw_min:9.9100e-01  dw_max:1.0078e+00 lr:1.0000e-02
2023-04-02 16:32:35,121 ADAM: Layer 3 -> dw_min:9.9788e-01  dw_max:1.0026e+00 lr:1.0000e-02
2023-04-02 16:32:35,198 			Learning rate: weights:   1.000e-02    
2023-04-02 16:32:35,198 			Last test performance: 97.34%
2023-04-02 16:32:35,198 ----------------
2023-04-02 16:32:45,081   5   =>  23   		Training 486 pattern with 97.08% 	Forward time: 	 9.61 sec
2023-04-02 16:32:45,081 			Loss:    9.441e-02    			Backward time: 	 0.27 sec 
2023-04-02 16:32:45,081 ADAM: Layer 0 -> dw_min:9.9781e-01  dw_max:1.0026e+00 lr:1.0000e-02
2023-04-02 16:32:45,082 ADAM: Layer 1 -> dw_min:9.9439e-01  dw_max:1.0049e+00 lr:1.0000e-02
2023-04-02 16:32:45,082 ADAM: Layer 2 -> dw_min:9.9175e-01  dw_max:1.0075e+00 lr:1.0000e-02
2023-04-02 16:32:45,082 ADAM: Layer 3 -> dw_min:9.9763e-01  dw_max:1.0025e+00 lr:1.0000e-02
2023-04-02 16:32:45,141 			Learning rate: weights:   1.000e-02    
2023-04-02 16:32:45,141 			Last test performance: 97.34%
2023-04-02 16:32:45,141 ----------------
2023-04-02 16:32:55,030   5   =>  24   		Training 486 pattern with 98.12% 	Forward time: 	 9.62 sec
2023-04-02 16:32:55,030 			Loss:    5.979e-02    			Backward time: 	 0.27 sec 
2023-04-02 16:32:55,030 ADAM: Layer 0 -> dw_min:9.9809e-01  dw_max:1.0027e+00 lr:1.0000e-02
2023-04-02 16:32:55,030 ADAM: Layer 1 -> dw_min:9.9411e-01  dw_max:1.0058e+00 lr:1.0000e-02
2023-04-02 16:32:55,031 ADAM: Layer 2 -> dw_min:9.9250e-01  dw_max:1.0089e+00 lr:1.0000e-02
2023-04-02 16:32:55,031 ADAM: Layer 3 -> dw_min:9.9751e-01  dw_max:1.0028e+00 lr:1.0000e-02
2023-04-02 16:32:55,089 			Learning rate: weights:   1.000e-02    
2023-04-02 16:32:55,089 			Last test performance: 97.34%
2023-04-02 16:32:55,089 ----------------
2023-04-02 16:33:04,975   5   =>  25   		Training 486 pattern with 97.29% 	Forward time: 	 9.61 sec
2023-04-02 16:33:04,975 			Loss:    6.793e-02    			Backward time: 	 0.27 sec 
2023-04-02 16:33:04,975 ADAM: Layer 0 -> dw_min:9.9782e-01  dw_max:1.0027e+00 lr:1.0000e-02
2023-04-02 16:33:04,975 ADAM: Layer 1 -> dw_min:9.9470e-01  dw_max:1.0055e+00 lr:1.0000e-02
2023-04-02 16:33:04,976 ADAM: Layer 2 -> dw_min:9.9087e-01  dw_max:1.0087e+00 lr:1.0000e-02
2023-04-02 16:33:04,976 ADAM: Layer 3 -> dw_min:9.9757e-01  dw_max:1.0022e+00 lr:1.0000e-02
2023-04-02 16:33:05,012 			Learning rate: weights:   1.000e-02    
2023-04-02 16:33:05,012 			Last test performance: 97.34%
2023-04-02 16:33:05,012 ----------------
2023-04-02 16:33:14,895   5   =>  26   		Training 486 pattern with 98.12% 	Forward time: 	 9.61 sec
2023-04-02 16:33:14,895 			Loss:    6.526e-02    			Backward time: 	 0.27 sec 
2023-04-02 16:33:14,896 ADAM: Layer 0 -> dw_min:9.9701e-01  dw_max:1.0027e+00 lr:1.0000e-02
2023-04-02 16:33:14,896 ADAM: Layer 1 -> dw_min:9.9468e-01  dw_max:1.0052e+00 lr:1.0000e-02
2023-04-02 16:33:14,896 ADAM: Layer 2 -> dw_min:9.9181e-01  dw_max:1.0077e+00 lr:1.0000e-02
2023-04-02 16:33:14,896 ADAM: Layer 3 -> dw_min:9.9779e-01  dw_max:1.0036e+00 lr:1.0000e-02
2023-04-02 16:33:14,914 			Learning rate: weights:   1.000e-02    
2023-04-02 16:33:14,914 			Last test performance: 97.34%
2023-04-02 16:33:14,914 ----------------
2023-04-02 16:33:24,805   5   =>  27   		Training 486 pattern with 97.08% 	Forward time: 	 9.62 sec
2023-04-02 16:33:24,806 			Loss:    6.675e-02    			Backward time: 	 0.27 sec 
2023-04-02 16:33:24,806 ADAM: Layer 0 -> dw_min:9.9710e-01  dw_max:1.0026e+00 lr:1.0000e-02
2023-04-02 16:33:24,806 ADAM: Layer 1 -> dw_min:9.9517e-01  dw_max:1.0045e+00 lr:1.0000e-02
2023-04-02 16:33:24,806 ADAM: Layer 2 -> dw_min:9.9101e-01  dw_max:1.0081e+00 lr:1.0000e-02
2023-04-02 16:33:24,806 ADAM: Layer 3 -> dw_min:9.9672e-01  dw_max:1.0033e+00 lr:1.0000e-02
2023-04-02 16:33:24,823 			Learning rate: weights:   1.000e-02    
2023-04-02 16:33:24,823 			Last test performance: 97.34%
2023-04-02 16:33:24,823 ----------------
2023-04-02 16:33:34,706   5   =>  28   		Training 486 pattern with 96.25% 	Forward time: 	 9.61 sec
2023-04-02 16:33:34,706 			Loss:    7.254e-02    			Backward time: 	 0.27 sec 
2023-04-02 16:33:34,707 ADAM: Layer 0 -> dw_min:9.9688e-01  dw_max:1.0031e+00 lr:1.0000e-02
2023-04-02 16:33:34,707 ADAM: Layer 1 -> dw_min:9.9504e-01  dw_max:1.0047e+00 lr:1.0000e-02
2023-04-02 16:33:34,707 ADAM: Layer 2 -> dw_min:9.9186e-01  dw_max:1.0087e+00 lr:1.0000e-02
2023-04-02 16:33:34,707 ADAM: Layer 3 -> dw_min:9.9726e-01  dw_max:1.0030e+00 lr:1.0000e-02
2023-04-02 16:33:34,725 			Learning rate: weights:   1.000e-02    
2023-04-02 16:33:34,726 			Last test performance: 97.34%
2023-04-02 16:33:34,726 ----------------
2023-04-02 16:33:44,609   5   =>  29   		Training 486 pattern with 97.71% 	Forward time: 	 9.61 sec
2023-04-02 16:33:44,609 			Loss:    6.834e-02    			Backward time: 	 0.27 sec 
2023-04-02 16:33:44,609 ADAM: Layer 0 -> dw_min:9.9704e-01  dw_max:1.0032e+00 lr:1.0000e-02
2023-04-02 16:33:44,609 ADAM: Layer 1 -> dw_min:9.9541e-01  dw_max:1.0056e+00 lr:1.0000e-02
2023-04-02 16:33:44,609 ADAM: Layer 2 -> dw_min:9.9253e-01  dw_max:1.0080e+00 lr:1.0000e-02
2023-04-02 16:33:44,609 ADAM: Layer 3 -> dw_min:9.9733e-01  dw_max:1.0032e+00 lr:1.0000e-02
2023-04-02 16:33:44,649 			Learning rate: weights:   1.000e-02    
2023-04-02 16:33:44,649 			Last test performance: 97.34%
2023-04-02 16:33:44,649 ----------------
2023-04-02 16:33:54,538   5   =>  30   		Training 486 pattern with 97.92% 	Forward time: 	 9.61 sec
2023-04-02 16:33:54,538 			Loss:    4.635e-02    			Backward time: 	 0.27 sec 
2023-04-02 16:33:54,538 ADAM: Layer 0 -> dw_min:9.9811e-01  dw_max:1.0023e+00 lr:1.0000e-02
2023-04-02 16:33:54,538 ADAM: Layer 1 -> dw_min:9.9574e-01  dw_max:1.0045e+00 lr:1.0000e-02
2023-04-02 16:33:54,539 ADAM: Layer 2 -> dw_min:9.9351e-01  dw_max:1.0070e+00 lr:1.0000e-02
2023-04-02 16:33:54,539 ADAM: Layer 3 -> dw_min:9.9787e-01  dw_max:1.0030e+00 lr:1.0000e-02
2023-04-02 16:33:54,605 			Learning rate: weights:   1.000e-02    
2023-04-02 16:33:54,605 			Last test performance: 97.34%
2023-04-02 16:33:54,605 ----------------
2023-04-02 16:34:04,489   5   =>  31   		Training 486 pattern with 96.67% 	Forward time: 	 9.61 sec
2023-04-02 16:34:04,489 			Loss:    8.609e-02    			Backward time: 	 0.27 sec 
2023-04-02 16:34:04,489 ADAM: Layer 0 -> dw_min:9.9790e-01  dw_max:1.0022e+00 lr:1.0000e-02
2023-04-02 16:34:04,490 ADAM: Layer 1 -> dw_min:9.9535e-01  dw_max:1.0049e+00 lr:1.0000e-02
2023-04-02 16:34:04,490 ADAM: Layer 2 -> dw_min:9.9086e-01  dw_max:1.0092e+00 lr:1.0000e-02
2023-04-02 16:34:04,490 ADAM: Layer 3 -> dw_min:9.9756e-01  dw_max:1.0029e+00 lr:1.0000e-02
2023-04-02 16:34:04,507 			Learning rate: weights:   1.000e-02    
2023-04-02 16:34:04,507 			Last test performance: 97.34%
2023-04-02 16:34:04,507 ----------------
2023-04-02 16:34:14,390   5   =>  32   		Training 486 pattern with 97.50% 	Forward time: 	 9.61 sec
2023-04-02 16:34:14,390 			Loss:    7.371e-02    			Backward time: 	 0.27 sec 
2023-04-02 16:34:14,390 ADAM: Layer 0 -> dw_min:9.9785e-01  dw_max:1.0022e+00 lr:1.0000e-02
2023-04-02 16:34:14,391 ADAM: Layer 1 -> dw_min:9.9536e-01  dw_max:1.0047e+00 lr:1.0000e-02
2023-04-02 16:34:14,391 ADAM: Layer 2 -> dw_min:9.9221e-01  dw_max:1.0083e+00 lr:1.0000e-02
2023-04-02 16:34:14,391 ADAM: Layer 3 -> dw_min:9.9742e-01  dw_max:1.0028e+00 lr:1.0000e-02
2023-04-02 16:34:14,415 			Learning rate: weights:   1.000e-02    
2023-04-02 16:34:14,415 			Last test performance: 97.34%
2023-04-02 16:34:14,415 ----------------
2023-04-02 16:34:24,295   5   =>  33   		Training 486 pattern with 98.54% 	Forward time: 	 9.61 sec
2023-04-02 16:34:24,295 			Loss:    4.532e-02    			Backward time: 	 0.27 sec 
2023-04-02 16:34:24,296 ADAM: Layer 0 -> dw_min:9.9816e-01  dw_max:1.0023e+00 lr:1.0000e-02
2023-04-02 16:34:24,296 ADAM: Layer 1 -> dw_min:9.9589e-01  dw_max:1.0061e+00 lr:1.0000e-02
2023-04-02 16:34:24,296 ADAM: Layer 2 -> dw_min:9.9292e-01  dw_max:1.0075e+00 lr:1.0000e-02
2023-04-02 16:34:24,296 ADAM: Layer 3 -> dw_min:9.9777e-01  dw_max:1.0025e+00 lr:1.0000e-02
2023-04-02 16:34:24,354 			Learning rate: weights:   1.000e-02    
2023-04-02 16:34:24,354 			Last test performance: 97.34%
2023-04-02 16:34:24,354 ----------------
2023-04-02 16:34:34,236   5   =>  34   		Training 486 pattern with 97.92% 	Forward time: 	 9.61 sec
2023-04-02 16:34:34,237 			Loss:    5.925e-02    			Backward time: 	 0.27 sec 
2023-04-02 16:34:34,237 ADAM: Layer 0 -> dw_min:9.9825e-01  dw_max:1.0023e+00 lr:1.0000e-02
2023-04-02 16:34:34,237 ADAM: Layer 1 -> dw_min:9.9524e-01  dw_max:1.0052e+00 lr:1.0000e-02
2023-04-02 16:34:34,237 ADAM: Layer 2 -> dw_min:9.9272e-01  dw_max:1.0068e+00 lr:1.0000e-02
2023-04-02 16:34:34,237 ADAM: Layer 3 -> dw_min:9.9740e-01  dw_max:1.0023e+00 lr:1.0000e-02
2023-04-02 16:34:34,295 			Learning rate: weights:   1.000e-02    
2023-04-02 16:34:34,295 			Last test performance: 97.34%
2023-04-02 16:34:34,295 ----------------
2023-04-02 16:34:44,177   5   =>  35   		Training 486 pattern with 96.46% 	Forward time: 	 9.61 sec
2023-04-02 16:34:44,177 			Loss:    8.610e-02    			Backward time: 	 0.27 sec 
2023-04-02 16:34:44,177 ADAM: Layer 0 -> dw_min:9.9713e-01  dw_max:1.0029e+00 lr:1.0000e-02
2023-04-02 16:34:44,178 ADAM: Layer 1 -> dw_min:9.9531e-01  dw_max:1.0053e+00 lr:1.0000e-02
2023-04-02 16:34:44,178 ADAM: Layer 2 -> dw_min:9.9011e-01  dw_max:1.0064e+00 lr:1.0000e-02
2023-04-02 16:34:44,178 ADAM: Layer 3 -> dw_min:9.9754e-01  dw_max:1.0031e+00 lr:1.0000e-02
2023-04-02 16:34:44,238 			Learning rate: weights:   1.000e-02    
2023-04-02 16:34:44,238 			Last test performance: 97.34%
2023-04-02 16:34:44,238 ----------------
2023-04-02 16:34:54,125   5   =>  36   		Training 486 pattern with 97.92% 	Forward time: 	 9.61 sec
2023-04-02 16:34:54,125 			Loss:    6.228e-02    			Backward time: 	 0.27 sec 
2023-04-02 16:34:54,126 ADAM: Layer 0 -> dw_min:9.9708e-01  dw_max:1.0036e+00 lr:1.0000e-02
2023-04-02 16:34:54,126 ADAM: Layer 1 -> dw_min:9.9390e-01  dw_max:1.0070e+00 lr:1.0000e-02
2023-04-02 16:34:54,126 ADAM: Layer 2 -> dw_min:9.9115e-01  dw_max:1.0089e+00 lr:1.0000e-02
2023-04-02 16:34:54,126 ADAM: Layer 3 -> dw_min:9.9774e-01  dw_max:1.0027e+00 lr:1.0000e-02
2023-04-02 16:34:54,164 			Learning rate: weights:   1.000e-02    
2023-04-02 16:34:54,164 			Last test performance: 97.34%
2023-04-02 16:34:54,165 ----------------
2023-04-02 16:35:04,050   5   =>  37   		Training 486 pattern with 97.50% 	Forward time: 	 9.61 sec
2023-04-02 16:35:04,050 			Loss:    5.921e-02    			Backward time: 	 0.27 sec 
2023-04-02 16:35:04,050 ADAM: Layer 0 -> dw_min:9.9725e-01  dw_max:1.0033e+00 lr:1.0000e-02
2023-04-02 16:35:04,050 ADAM: Layer 1 -> dw_min:9.9506e-01  dw_max:1.0062e+00 lr:1.0000e-02
2023-04-02 16:35:04,050 ADAM: Layer 2 -> dw_min:9.9193e-01  dw_max:1.0080e+00 lr:1.0000e-02
2023-04-02 16:35:04,050 ADAM: Layer 3 -> dw_min:9.9657e-01  dw_max:1.0034e+00 lr:1.0000e-02
2023-04-02 16:35:04,069 			Learning rate: weights:   1.000e-02    
2023-04-02 16:35:04,069 			Last test performance: 97.34%
2023-04-02 16:35:04,069 ----------------
2023-04-02 16:35:13,953   5   =>  38   		Training 486 pattern with 96.04% 	Forward time: 	 9.61 sec
2023-04-02 16:35:13,953 			Loss:    8.350e-02    			Backward time: 	 0.27 sec 
2023-04-02 16:35:13,953 ADAM: Layer 0 -> dw_min:9.9765e-01  dw_max:1.0022e+00 lr:1.0000e-02
2023-04-02 16:35:13,953 ADAM: Layer 1 -> dw_min:9.9475e-01  dw_max:1.0063e+00 lr:1.0000e-02
2023-04-02 16:35:13,953 ADAM: Layer 2 -> dw_min:9.9272e-01  dw_max:1.0073e+00 lr:1.0000e-02
2023-04-02 16:35:13,953 ADAM: Layer 3 -> dw_min:9.9699e-01  dw_max:1.0031e+00 lr:1.0000e-02
2023-04-02 16:35:13,971 			Learning rate: weights:   1.000e-02    
2023-04-02 16:35:13,971 			Last test performance: 97.34%
2023-04-02 16:35:13,971 ----------------
2023-04-02 16:35:23,863   5   =>  39   		Training 486 pattern with 96.46% 	Forward time: 	 9.62 sec
2023-04-02 16:35:23,864 			Loss:    1.047e-01    			Backward time: 	 0.27 sec 
2023-04-02 16:35:23,864 ADAM: Layer 0 -> dw_min:9.9671e-01  dw_max:1.0034e+00 lr:1.0000e-02
2023-04-02 16:35:23,864 ADAM: Layer 1 -> dw_min:9.9335e-01  dw_max:1.0065e+00 lr:1.0000e-02
2023-04-02 16:35:23,864 ADAM: Layer 2 -> dw_min:9.9193e-01  dw_max:1.0105e+00 lr:1.0000e-02
2023-04-02 16:35:23,864 ADAM: Layer 3 -> dw_min:9.9595e-01  dw_max:1.0027e+00 lr:1.0000e-02
2023-04-02 16:35:23,890 			Learning rate: weights:   1.000e-02    
2023-04-02 16:35:23,890 			Last test performance: 97.34%
2023-04-02 16:35:23,890 ----------------
2023-04-02 16:35:33,771   5   =>  40   		Training 486 pattern with 96.67% 	Forward time: 	 9.61 sec
2023-04-02 16:35:33,771 			Loss:    7.960e-02    			Backward time: 	 0.27 sec 
2023-04-02 16:35:33,772 ADAM: Layer 0 -> dw_min:9.9622e-01  dw_max:1.0038e+00 lr:1.0000e-02
2023-04-02 16:35:33,772 ADAM: Layer 1 -> dw_min:9.9384e-01  dw_max:1.0078e+00 lr:1.0000e-02
2023-04-02 16:35:33,772 ADAM: Layer 2 -> dw_min:9.8968e-01  dw_max:1.0100e+00 lr:1.0000e-02
2023-04-02 16:35:33,772 ADAM: Layer 3 -> dw_min:9.9606e-01  dw_max:1.0025e+00 lr:1.0000e-02
2023-04-02 16:35:33,789 			Learning rate: weights:   1.000e-02    
2023-04-02 16:35:33,789 			Last test performance: 97.34%
2023-04-02 16:35:33,789 ----------------
2023-04-02 16:35:43,672   5   =>  41   		Training 486 pattern with 98.12% 	Forward time: 	 9.61 sec
2023-04-02 16:35:43,672 			Loss:    6.668e-02    			Backward time: 	 0.27 sec 
2023-04-02 16:35:43,673 ADAM: Layer 0 -> dw_min:9.9635e-01  dw_max:1.0033e+00 lr:1.0000e-02
2023-04-02 16:35:43,673 ADAM: Layer 1 -> dw_min:9.9433e-01  dw_max:1.0074e+00 lr:1.0000e-02
2023-04-02 16:35:43,673 ADAM: Layer 2 -> dw_min:9.9060e-01  dw_max:1.0088e+00 lr:1.0000e-02
2023-04-02 16:35:43,673 ADAM: Layer 3 -> dw_min:9.9685e-01  dw_max:1.0023e+00 lr:1.0000e-02
2023-04-02 16:35:43,782 			Learning rate: weights:   1.000e-02    
2023-04-02 16:35:43,782 			Last test performance: 97.34%
2023-04-02 16:35:43,782 ----------------
2023-04-02 16:35:53,670   5   =>  42   		Training 486 pattern with 96.67% 	Forward time: 	 9.62 sec
2023-04-02 16:35:53,670 			Loss:    9.938e-02    			Backward time: 	 0.27 sec 
2023-04-02 16:35:53,671 ADAM: Layer 0 -> dw_min:9.9626e-01  dw_max:1.0032e+00 lr:1.0000e-02
2023-04-02 16:35:53,671 ADAM: Layer 1 -> dw_min:9.9377e-01  dw_max:1.0067e+00 lr:1.0000e-02
2023-04-02 16:35:53,671 ADAM: Layer 2 -> dw_min:9.9150e-01  dw_max:1.0078e+00 lr:1.0000e-02
2023-04-02 16:35:53,671 ADAM: Layer 3 -> dw_min:9.9746e-01  dw_max:1.0025e+00 lr:1.0000e-02
2023-04-02 16:35:53,693 			Learning rate: weights:   1.000e-02    
2023-04-02 16:35:53,693 			Last test performance: 97.34%
2023-04-02 16:35:53,693 ----------------
2023-04-02 16:36:03,575   5   =>  43   		Training 486 pattern with 96.46% 	Forward time: 	 9.61 sec
2023-04-02 16:36:03,576 			Loss:    8.316e-02    			Backward time: 	 0.27 sec 
2023-04-02 16:36:03,576 ADAM: Layer 0 -> dw_min:9.9656e-01  dw_max:1.0028e+00 lr:1.0000e-02
2023-04-02 16:36:03,576 ADAM: Layer 1 -> dw_min:9.9430e-01  dw_max:1.0065e+00 lr:1.0000e-02
2023-04-02 16:36:03,576 ADAM: Layer 2 -> dw_min:9.9098e-01  dw_max:1.0087e+00 lr:1.0000e-02
2023-04-02 16:36:03,576 ADAM: Layer 3 -> dw_min:9.9720e-01  dw_max:1.0028e+00 lr:1.0000e-02
2023-04-02 16:36:03,595 			Learning rate: weights:   1.000e-02    
2023-04-02 16:36:03,595 			Last test performance: 97.34%
2023-04-02 16:36:03,595 ----------------
2023-04-02 16:36:13,478   5   =>  44   		Training 486 pattern with 97.08% 	Forward time: 	 9.61 sec
2023-04-02 16:36:13,478 			Loss:    7.618e-02    			Backward time: 	 0.27 sec 
2023-04-02 16:36:13,479 ADAM: Layer 0 -> dw_min:9.9696e-01  dw_max:1.0022e+00 lr:1.0000e-02
2023-04-02 16:36:13,479 ADAM: Layer 1 -> dw_min:9.9478e-01  dw_max:1.0061e+00 lr:1.0000e-02
2023-04-02 16:36:13,479 ADAM: Layer 2 -> dw_min:9.8952e-01  dw_max:1.0100e+00 lr:1.0000e-02
2023-04-02 16:36:13,479 ADAM: Layer 3 -> dw_min:9.9690e-01  dw_max:1.0037e+00 lr:1.0000e-02
2023-04-02 16:36:13,560 			Learning rate: weights:   1.000e-02    
2023-04-02 16:36:13,560 			Last test performance: 97.34%
2023-04-02 16:36:13,560 ----------------
2023-04-02 16:36:23,443   5   =>  45   		Training 486 pattern with 97.29% 	Forward time: 	 9.61 sec
2023-04-02 16:36:23,443 			Loss:    7.381e-02    			Backward time: 	 0.27 sec 
2023-04-02 16:36:23,443 ADAM: Layer 0 -> dw_min:9.9590e-01  dw_max:1.0022e+00 lr:1.0000e-02
2023-04-02 16:36:23,443 ADAM: Layer 1 -> dw_min:9.9466e-01  dw_max:1.0063e+00 lr:1.0000e-02
2023-04-02 16:36:23,443 ADAM: Layer 2 -> dw_min:9.9057e-01  dw_max:1.0089e+00 lr:1.0000e-02
2023-04-02 16:36:23,443 ADAM: Layer 3 -> dw_min:9.9725e-01  dw_max:1.0031e+00 lr:1.0000e-02
2023-04-02 16:36:23,518 			Learning rate: weights:   1.000e-02    
2023-04-02 16:36:23,518 			Last test performance: 97.34%
2023-04-02 16:36:23,518 ----------------
2023-04-02 16:36:33,400   5   =>  46   		Training 486 pattern with 95.42% 	Forward time: 	 9.61 sec
2023-04-02 16:36:33,400 			Loss:    1.134e-01    			Backward time: 	 0.27 sec 
2023-04-02 16:36:33,400 ADAM: Layer 0 -> dw_min:9.9521e-01  dw_max:1.0031e+00 lr:1.0000e-02
2023-04-02 16:36:33,400 ADAM: Layer 1 -> dw_min:9.9295e-01  dw_max:1.0076e+00 lr:1.0000e-02
2023-04-02 16:36:33,401 ADAM: Layer 2 -> dw_min:9.9150e-01  dw_max:1.0103e+00 lr:1.0000e-02
2023-04-02 16:36:33,401 ADAM: Layer 3 -> dw_min:9.9665e-01  dw_max:1.0030e+00 lr:1.0000e-02
2023-04-02 16:36:33,427 			Learning rate: weights:   1.000e-02    
2023-04-02 16:36:33,427 			Last test performance: 97.34%
2023-04-02 16:36:33,427 ----------------
2023-04-02 16:36:43,310   5   =>  47   		Training 486 pattern with 97.29% 	Forward time: 	 9.61 sec
2023-04-02 16:36:43,311 			Loss:    8.168e-02    			Backward time: 	 0.27 sec 
2023-04-02 16:36:43,311 ADAM: Layer 0 -> dw_min:9.9561e-01  dw_max:1.0033e+00 lr:1.0000e-02
2023-04-02 16:36:43,311 ADAM: Layer 1 -> dw_min:9.9296e-01  dw_max:1.0068e+00 lr:1.0000e-02
2023-04-02 16:36:43,311 ADAM: Layer 2 -> dw_min:9.8972e-01  dw_max:1.0093e+00 lr:1.0000e-02
2023-04-02 16:36:43,311 ADAM: Layer 3 -> dw_min:9.9698e-01  dw_max:1.0023e+00 lr:1.0000e-02
2023-04-02 16:36:43,330 			Learning rate: weights:   1.000e-02    
2023-04-02 16:36:43,330 			Last test performance: 97.34%
2023-04-02 16:36:43,330 ----------------
2023-04-02 16:36:53,216   5   =>  48   		Training 486 pattern with 97.08% 	Forward time: 	 9.61 sec
2023-04-02 16:36:53,216 			Loss:    8.048e-02    			Backward time: 	 0.27 sec 
2023-04-02 16:36:53,216 ADAM: Layer 0 -> dw_min:9.9585e-01  dw_max:1.0030e+00 lr:1.0000e-02
2023-04-02 16:36:53,216 ADAM: Layer 1 -> dw_min:9.9318e-01  dw_max:1.0072e+00 lr:1.0000e-02
2023-04-02 16:36:53,216 ADAM: Layer 2 -> dw_min:9.9083e-01  dw_max:1.0082e+00 lr:1.0000e-02
2023-04-02 16:36:53,216 ADAM: Layer 3 -> dw_min:9.9695e-01  dw_max:1.0029e+00 lr:1.0000e-02
2023-04-02 16:36:53,263 			Learning rate: weights:   1.000e-02    
2023-04-02 16:36:53,263 			Last test performance: 97.34%
2023-04-02 16:36:53,263 ----------------
2023-04-02 16:37:03,147   5   =>  49   		Training 486 pattern with 96.67% 	Forward time: 	 9.61 sec
2023-04-02 16:37:03,147 			Loss:    8.724e-02    			Backward time: 	 0.27 sec 
2023-04-02 16:37:03,148 ADAM: Layer 0 -> dw_min:9.9633e-01  dw_max:1.0026e+00 lr:1.0000e-02
2023-04-02 16:37:03,148 ADAM: Layer 1 -> dw_min:9.9246e-01  dw_max:1.0057e+00 lr:1.0000e-02
2023-04-02 16:37:03,148 ADAM: Layer 2 -> dw_min:9.9176e-01  dw_max:1.0090e+00 lr:1.0000e-02
2023-04-02 16:37:03,148 ADAM: Layer 3 -> dw_min:9.9749e-01  dw_max:1.0029e+00 lr:1.0000e-02
2023-04-02 16:37:03,166 			Learning rate: weights:   1.000e-02    
2023-04-02 16:37:03,166 			Last test performance: 97.34%
2023-04-02 16:37:03,166 ----------------
2023-04-02 16:37:13,050   5   =>  50   		Training 486 pattern with 97.92% 	Forward time: 	 9.61 sec
2023-04-02 16:37:13,050 			Loss:    5.919e-02    			Backward time: 	 0.27 sec 
2023-04-02 16:37:13,051 ADAM: Layer 0 -> dw_min:9.9688e-01  dw_max:1.0027e+00 lr:1.0000e-02
2023-04-02 16:37:13,051 ADAM: Layer 1 -> dw_min:9.9281e-01  dw_max:1.0053e+00 lr:1.0000e-02
2023-04-02 16:37:13,051 ADAM: Layer 2 -> dw_min:9.8973e-01  dw_max:1.0096e+00 lr:1.0000e-02
2023-04-02 16:37:13,051 ADAM: Layer 3 -> dw_min:9.9717e-01  dw_max:1.0026e+00 lr:1.0000e-02
2023-04-02 16:37:13,110 			Learning rate: weights:   1.000e-02    
2023-04-02 16:37:13,110 			Last test performance: 97.34%
2023-04-02 16:37:13,110 ----------------
2023-04-02 16:37:23,001   5   =>  51   		Training 486 pattern with 95.83% 	Forward time: 	 9.62 sec
2023-04-02 16:37:23,001 			Loss:    7.974e-02    			Backward time: 	 0.27 sec 
2023-04-02 16:37:23,001 ADAM: Layer 0 -> dw_min:9.9690e-01  dw_max:1.0041e+00 lr:1.0000e-02
2023-04-02 16:37:23,001 ADAM: Layer 1 -> dw_min:9.9324e-01  dw_max:1.0089e+00 lr:1.0000e-02
2023-04-02 16:37:23,001 ADAM: Layer 2 -> dw_min:9.9080e-01  dw_max:1.0088e+00 lr:1.0000e-02
2023-04-02 16:37:23,001 ADAM: Layer 3 -> dw_min:9.9723e-01  dw_max:1.0023e+00 lr:1.0000e-02
2023-04-02 16:37:23,044 			Learning rate: weights:   1.000e-02    
2023-04-02 16:37:23,044 			Last test performance: 97.34%
2023-04-02 16:37:23,044 ----------------
2023-04-02 16:37:32,925   5   =>  52   		Training 486 pattern with 97.08% 	Forward time: 	 9.61 sec
2023-04-02 16:37:32,926 			Loss:    7.037e-02    			Backward time: 	 0.27 sec 
2023-04-02 16:37:32,926 ADAM: Layer 0 -> dw_min:9.9662e-01  dw_max:1.0032e+00 lr:1.0000e-02
2023-04-02 16:37:32,926 ADAM: Layer 1 -> dw_min:9.9339e-01  dw_max:1.0082e+00 lr:1.0000e-02
2023-04-02 16:37:32,926 ADAM: Layer 2 -> dw_min:9.9089e-01  dw_max:1.0091e+00 lr:1.0000e-02
2023-04-02 16:37:32,926 ADAM: Layer 3 -> dw_min:9.9796e-01  dw_max:1.0029e+00 lr:1.0000e-02
2023-04-02 16:37:32,943 			Learning rate: weights:   1.000e-02    
2023-04-02 16:37:32,944 			Last test performance: 97.34%
2023-04-02 16:37:32,944 ----------------
2023-04-02 16:37:42,826   5   =>  53   		Training 486 pattern with 97.92% 	Forward time: 	 9.61 sec
2023-04-02 16:37:42,826 			Loss:    6.249e-02    			Backward time: 	 0.27 sec 
2023-04-02 16:37:42,827 ADAM: Layer 0 -> dw_min:9.9715e-01  dw_max:1.0039e+00 lr:1.0000e-02
2023-04-02 16:37:42,827 ADAM: Layer 1 -> dw_min:9.9410e-01  dw_max:1.0073e+00 lr:1.0000e-02
2023-04-02 16:37:42,827 ADAM: Layer 2 -> dw_min:9.9191e-01  dw_max:1.0099e+00 lr:1.0000e-02
2023-04-02 16:37:42,827 ADAM: Layer 3 -> dw_min:9.9800e-01  dw_max:1.0026e+00 lr:1.0000e-02
2023-04-02 16:37:42,853 			Learning rate: weights:   1.000e-02    
2023-04-02 16:37:42,853 			Last test performance: 97.34%
2023-04-02 16:37:42,853 ----------------
2023-04-02 16:37:52,740   5   =>  54   		Training 486 pattern with 97.92% 	Forward time: 	 9.61 sec
2023-04-02 16:37:52,740 			Loss:    5.944e-02    			Backward time: 	 0.27 sec 
2023-04-02 16:37:52,740 ADAM: Layer 0 -> dw_min:9.9748e-01  dw_max:1.0040e+00 lr:1.0000e-02
2023-04-02 16:37:52,740 ADAM: Layer 1 -> dw_min:9.9491e-01  dw_max:1.0061e+00 lr:1.0000e-02
2023-04-02 16:37:52,741 ADAM: Layer 2 -> dw_min:9.9256e-01  dw_max:1.0094e+00 lr:1.0000e-02
2023-04-02 16:37:52,741 ADAM: Layer 3 -> dw_min:9.9815e-01  dw_max:1.0023e+00 lr:1.0000e-02
2023-04-02 16:37:52,799 			Learning rate: weights:   1.000e-02    
2023-04-02 16:37:52,799 			Last test performance: 97.34%
2023-04-02 16:37:52,799 ----------------
2023-04-02 16:38:02,686   5   =>  55   		Training 486 pattern with 95.83% 	Forward time: 	 9.61 sec
2023-04-02 16:38:02,686 			Loss:    8.246e-02    			Backward time: 	 0.27 sec 
2023-04-02 16:38:02,686 ADAM: Layer 0 -> dw_min:9.9707e-01  dw_max:1.0051e+00 lr:1.0000e-02
2023-04-02 16:38:02,686 ADAM: Layer 1 -> dw_min:9.9356e-01  dw_max:1.0055e+00 lr:1.0000e-02
2023-04-02 16:38:02,686 ADAM: Layer 2 -> dw_min:9.9014e-01  dw_max:1.0085e+00 lr:1.0000e-02
2023-04-02 16:38:02,686 ADAM: Layer 3 -> dw_min:9.9764e-01  dw_max:1.0028e+00 lr:1.0000e-02
2023-04-02 16:38:02,711 			Learning rate: weights:   1.000e-02    
2023-04-02 16:38:02,711 			Last test performance: 97.34%
2023-04-02 16:38:02,711 ----------------
2023-04-02 16:38:12,595   5   =>  56   		Training 486 pattern with 96.46% 	Forward time: 	 9.61 sec
2023-04-02 16:38:12,595 			Loss:    8.573e-02    			Backward time: 	 0.27 sec 
2023-04-02 16:38:12,595 ADAM: Layer 0 -> dw_min:9.9756e-01  dw_max:1.0043e+00 lr:1.0000e-02
2023-04-02 16:38:12,595 ADAM: Layer 1 -> dw_min:9.9293e-01  dw_max:1.0048e+00 lr:1.0000e-02
2023-04-02 16:38:12,595 ADAM: Layer 2 -> dw_min:9.9098e-01  dw_max:1.0082e+00 lr:1.0000e-02
2023-04-02 16:38:12,596 ADAM: Layer 3 -> dw_min:9.9776e-01  dw_max:1.0031e+00 lr:1.0000e-02
2023-04-02 16:38:12,683 			Learning rate: weights:   1.000e-02    
2023-04-02 16:38:12,683 			Last test performance: 97.34%
2023-04-02 16:38:12,683 ----------------
2023-04-02 16:38:22,566   5   =>  57   		Training 486 pattern with 96.67% 	Forward time: 	 9.61 sec
2023-04-02 16:38:22,567 			Loss:    7.980e-02    			Backward time: 	 0.27 sec 
2023-04-02 16:38:22,567 ADAM: Layer 0 -> dw_min:9.9681e-01  dw_max:1.0048e+00 lr:1.0000e-02
2023-04-02 16:38:22,567 ADAM: Layer 1 -> dw_min:9.9217e-01  dw_max:1.0055e+00 lr:1.0000e-02
2023-04-02 16:38:22,567 ADAM: Layer 2 -> dw_min:9.8917e-01  dw_max:1.0073e+00 lr:1.0000e-02
2023-04-02 16:38:22,567 ADAM: Layer 3 -> dw_min:9.9755e-01  dw_max:1.0036e+00 lr:1.0000e-02
2023-04-02 16:38:22,627 			Learning rate: weights:   1.000e-02    
2023-04-02 16:38:22,627 			Last test performance: 97.34%
2023-04-02 16:38:22,627 ----------------
2023-04-02 16:38:32,509   5   =>  58   		Training 486 pattern with 97.92% 	Forward time: 	 9.61 sec
2023-04-02 16:38:32,509 			Loss:    5.777e-02    			Backward time: 	 0.27 sec 
2023-04-02 16:38:32,509 ADAM: Layer 0 -> dw_min:9.9688e-01  dw_max:1.0039e+00 lr:1.0000e-02
2023-04-02 16:38:32,509 ADAM: Layer 1 -> dw_min:9.9234e-01  dw_max:1.0053e+00 lr:1.0000e-02
2023-04-02 16:38:32,510 ADAM: Layer 2 -> dw_min:9.9013e-01  dw_max:1.0066e+00 lr:1.0000e-02
2023-04-02 16:38:32,510 ADAM: Layer 3 -> dw_min:9.9723e-01  dw_max:1.0034e+00 lr:1.0000e-02
2023-04-02 16:38:32,529 			Learning rate: weights:   1.000e-02    
2023-04-02 16:38:32,529 			Last test performance: 97.34%
2023-04-02 16:38:32,529 ----------------
2023-04-02 16:38:42,411   5   =>  59   		Training 486 pattern with 96.67% 	Forward time: 	 9.61 sec
2023-04-02 16:38:42,411 			Loss:    9.498e-02    			Backward time: 	 0.27 sec 
2023-04-02 16:38:42,412 ADAM: Layer 0 -> dw_min:9.9761e-01  dw_max:1.0034e+00 lr:1.0000e-02
2023-04-02 16:38:42,412 ADAM: Layer 1 -> dw_min:9.9285e-01  dw_max:1.0067e+00 lr:1.0000e-02
2023-04-02 16:38:42,412 ADAM: Layer 2 -> dw_min:9.9051e-01  dw_max:1.0090e+00 lr:1.0000e-02
2023-04-02 16:38:42,412 ADAM: Layer 3 -> dw_min:9.9718e-01  dw_max:1.0053e+00 lr:1.0000e-02
2023-04-02 16:38:42,471 			Learning rate: weights:   1.000e-02    
2023-04-02 16:38:42,471 			Last test performance: 97.34%
2023-04-02 16:38:42,471 ----------------
2023-04-02 16:38:52,355   5   =>  60   		Training 486 pattern with 96.46% 	Forward time: 	 9.61 sec
2023-04-02 16:38:52,355 			Loss:    9.057e-02    			Backward time: 	 0.27 sec 
2023-04-02 16:38:52,356 ADAM: Layer 0 -> dw_min:9.9780e-01  dw_max:1.0025e+00 lr:1.0000e-02
2023-04-02 16:38:52,356 ADAM: Layer 1 -> dw_min:9.9421e-01  dw_max:1.0051e+00 lr:1.0000e-02
2023-04-02 16:38:52,356 ADAM: Layer 2 -> dw_min:9.8948e-01  dw_max:1.0081e+00 lr:1.0000e-02
2023-04-02 16:38:52,356 ADAM: Layer 3 -> dw_min:9.9690e-01  dw_max:1.0052e+00 lr:1.0000e-02
2023-04-02 16:38:52,415 			Learning rate: weights:   1.000e-02    
2023-04-02 16:38:52,415 			Last test performance: 97.34%
2023-04-02 16:38:52,415 ----------------
2023-04-02 16:39:02,303   5   =>  61   		Training 486 pattern with 95.83% 	Forward time: 	 9.61 sec
2023-04-02 16:39:02,303 			Loss:    1.064e-01    			Backward time: 	 0.27 sec 
2023-04-02 16:39:02,303 ADAM: Layer 0 -> dw_min:9.9669e-01  dw_max:1.0033e+00 lr:1.0000e-02
2023-04-02 16:39:02,303 ADAM: Layer 1 -> dw_min:9.9306e-01  dw_max:1.0054e+00 lr:1.0000e-02
2023-04-02 16:39:02,303 ADAM: Layer 2 -> dw_min:9.9052e-01  dw_max:1.0093e+00 lr:1.0000e-02
2023-04-02 16:39:02,303 ADAM: Layer 3 -> dw_min:9.9607e-01  dw_max:1.0047e+00 lr:1.0000e-02
2023-04-02 16:39:02,370 			Learning rate: weights:   1.000e-02    
2023-04-02 16:39:02,370 			Last test performance: 97.34%
2023-04-02 16:39:02,370 ----------------
2023-04-02 16:39:12,253   5   =>  62   		Training 486 pattern with 97.50% 	Forward time: 	 9.61 sec
2023-04-02 16:39:12,253 			Loss:    7.190e-02    			Backward time: 	 0.27 sec 
2023-04-02 16:39:12,253 ADAM: Layer 0 -> dw_min:9.9626e-01  dw_max:1.0039e+00 lr:1.0000e-02
2023-04-02 16:39:12,253 ADAM: Layer 1 -> dw_min:9.9291e-01  dw_max:1.0058e+00 lr:1.0000e-02
2023-04-02 16:39:12,254 ADAM: Layer 2 -> dw_min:9.9128e-01  dw_max:1.0085e+00 lr:1.0000e-02
2023-04-02 16:39:12,254 ADAM: Layer 3 -> dw_min:9.9633e-01  dw_max:1.0041e+00 lr:1.0000e-02
2023-04-02 16:39:12,292 			Learning rate: weights:   1.000e-02    
2023-04-02 16:39:12,292 			Last test performance: 97.34%
2023-04-02 16:39:12,292 ----------------
2023-04-02 16:39:22,175   5   =>  63   		Training 486 pattern with 96.88% 	Forward time: 	 9.61 sec
2023-04-02 16:39:22,175 			Loss:    8.900e-02    			Backward time: 	 0.27 sec 
2023-04-02 16:39:22,175 ADAM: Layer 0 -> dw_min:9.9569e-01  dw_max:1.0049e+00 lr:1.0000e-02
2023-04-02 16:39:22,175 ADAM: Layer 1 -> dw_min:9.9238e-01  dw_max:1.0069e+00 lr:1.0000e-02
2023-04-02 16:39:22,175 ADAM: Layer 2 -> dw_min:9.9089e-01  dw_max:1.0093e+00 lr:1.0000e-02
2023-04-02 16:39:22,176 ADAM: Layer 3 -> dw_min:9.9603e-01  dw_max:1.0048e+00 lr:1.0000e-02
2023-04-02 16:39:22,237 			Learning rate: weights:   1.000e-02    
2023-04-02 16:39:22,237 			Last test performance: 97.34%
2023-04-02 16:39:22,237 ----------------
2023-04-02 16:39:32,133   5   =>  64   		Training 486 pattern with 97.71% 	Forward time: 	 9.62 sec
2023-04-02 16:39:32,133 			Loss:    9.282e-02    			Backward time: 	 0.27 sec 
2023-04-02 16:39:32,133 ADAM: Layer 0 -> dw_min:9.9598e-01  dw_max:1.0043e+00 lr:1.0000e-02
2023-04-02 16:39:32,133 ADAM: Layer 1 -> dw_min:9.9258e-01  dw_max:1.0055e+00 lr:1.0000e-02
2023-04-02 16:39:32,134 ADAM: Layer 2 -> dw_min:9.9180e-01  dw_max:1.0096e+00 lr:1.0000e-02
2023-04-02 16:39:32,134 ADAM: Layer 3 -> dw_min:9.9635e-01  dw_max:1.0047e+00 lr:1.0000e-02
2023-04-02 16:39:32,157 			Learning rate: weights:   1.000e-02    
2023-04-02 16:39:32,157 			Last test performance: 97.34%
2023-04-02 16:39:32,157 ----------------
2023-04-02 16:39:42,063   5   =>  65   		Training 486 pattern with 97.08% 	Forward time: 	 9.63 sec
2023-04-02 16:39:42,064 			Loss:    6.515e-02    			Backward time: 	 0.27 sec 
2023-04-02 16:39:42,064 ADAM: Layer 0 -> dw_min:9.9556e-01  dw_max:1.0050e+00 lr:1.0000e-02
2023-04-02 16:39:42,064 ADAM: Layer 1 -> dw_min:9.9200e-01  dw_max:1.0062e+00 lr:1.0000e-02
2023-04-02 16:39:42,064 ADAM: Layer 2 -> dw_min:9.9092e-01  dw_max:1.0091e+00 lr:1.0000e-02
2023-04-02 16:39:42,064 ADAM: Layer 3 -> dw_min:9.9648e-01  dw_max:1.0043e+00 lr:1.0000e-02
2023-04-02 16:39:42,082 			Learning rate: weights:   1.000e-02    
2023-04-02 16:39:42,082 			Last test performance: 97.34%
2023-04-02 16:39:42,082 ----------------
2023-04-02 16:39:51,966   5   =>  66   		Training 486 pattern with 97.71% 	Forward time: 	 9.61 sec
2023-04-02 16:39:51,966 			Loss:    6.629e-02    			Backward time: 	 0.27 sec 
2023-04-02 16:39:51,967 ADAM: Layer 0 -> dw_min:9.9567e-01  dw_max:1.0051e+00 lr:1.0000e-02
2023-04-02 16:39:51,967 ADAM: Layer 1 -> dw_min:9.9264e-01  dw_max:1.0065e+00 lr:1.0000e-02
2023-04-02 16:39:51,967 ADAM: Layer 2 -> dw_min:9.9206e-01  dw_max:1.0085e+00 lr:1.0000e-02
2023-04-02 16:39:51,967 ADAM: Layer 3 -> dw_min:9.9702e-01  dw_max:1.0041e+00 lr:1.0000e-02
2023-04-02 16:39:51,986 			Learning rate: weights:   1.000e-02    
2023-04-02 16:39:51,986 			Last test performance: 97.34%
2023-04-02 16:39:51,986 ----------------
2023-04-02 16:40:01,872   5   =>  67   		Training 486 pattern with 97.08% 	Forward time: 	 9.61 sec
2023-04-02 16:40:01,872 			Loss:    9.095e-02    			Backward time: 	 0.27 sec 
2023-04-02 16:40:01,873 ADAM: Layer 0 -> dw_min:9.9697e-01  dw_max:1.0038e+00 lr:1.0000e-02
2023-04-02 16:40:01,873 ADAM: Layer 1 -> dw_min:9.9387e-01  dw_max:1.0057e+00 lr:1.0000e-02
2023-04-02 16:40:01,873 ADAM: Layer 2 -> dw_min:9.9144e-01  dw_max:1.0090e+00 lr:1.0000e-02
2023-04-02 16:40:01,873 ADAM: Layer 3 -> dw_min:9.9712e-01  dw_max:1.0043e+00 lr:1.0000e-02
2023-04-02 16:40:01,951 			Learning rate: weights:   1.000e-02    
2023-04-02 16:40:01,951 			Last test performance: 97.34%
2023-04-02 16:40:01,951 ----------------
2023-04-02 16:40:11,834   5   =>  68   		Training 486 pattern with 95.42% 	Forward time: 	 9.61 sec
2023-04-02 16:40:11,834 			Loss:    1.059e-01    			Backward time: 	 0.27 sec 
2023-04-02 16:40:11,834 ADAM: Layer 0 -> dw_min:9.9738e-01  dw_max:1.0028e+00 lr:1.0000e-02
2023-04-02 16:40:11,835 ADAM: Layer 1 -> dw_min:9.9350e-01  dw_max:1.0057e+00 lr:1.0000e-02
2023-04-02 16:40:11,835 ADAM: Layer 2 -> dw_min:9.9180e-01  dw_max:1.0082e+00 lr:1.0000e-02
2023-04-02 16:40:11,835 ADAM: Layer 3 -> dw_min:9.9697e-01  dw_max:1.0040e+00 lr:1.0000e-02
2023-04-02 16:40:11,872 			Learning rate: weights:   1.000e-02    
2023-04-02 16:40:11,872 			Last test performance: 97.34%
2023-04-02 16:40:11,872 ----------------
2023-04-02 16:40:21,756   5   =>  69   		Training 486 pattern with 96.25% 	Forward time: 	 9.61 sec
2023-04-02 16:40:21,756 			Loss:    7.949e-02    			Backward time: 	 0.27 sec 
2023-04-02 16:40:21,756 ADAM: Layer 0 -> dw_min:9.9730e-01  dw_max:1.0034e+00 lr:1.0000e-02
2023-04-02 16:40:21,756 ADAM: Layer 1 -> dw_min:9.9305e-01  dw_max:1.0066e+00 lr:1.0000e-02
2023-04-02 16:40:21,756 ADAM: Layer 2 -> dw_min:9.8964e-01  dw_max:1.0081e+00 lr:1.0000e-02
2023-04-02 16:40:21,756 ADAM: Layer 3 -> dw_min:9.9628e-01  dw_max:1.0044e+00 lr:1.0000e-02
2023-04-02 16:40:21,774 			Learning rate: weights:   1.000e-02    
2023-04-02 16:40:21,774 			Last test performance: 97.34%
2023-04-02 16:40:21,774 ----------------
2023-04-02 16:40:31,657   5   =>  70   		Training 486 pattern with 97.50% 	Forward time: 	 9.61 sec
2023-04-02 16:40:31,657 			Loss:    5.597e-02    			Backward time: 	 0.27 sec 
2023-04-02 16:40:31,657 ADAM: Layer 0 -> dw_min:9.9703e-01  dw_max:1.0032e+00 lr:1.0000e-02
2023-04-02 16:40:31,657 ADAM: Layer 1 -> dw_min:9.9355e-01  dw_max:1.0068e+00 lr:1.0000e-02
2023-04-02 16:40:31,657 ADAM: Layer 2 -> dw_min:9.9063e-01  dw_max:1.0084e+00 lr:1.0000e-02
2023-04-02 16:40:31,657 ADAM: Layer 3 -> dw_min:9.9664e-01  dw_max:1.0030e+00 lr:1.0000e-02
2023-04-02 16:40:31,675 			Learning rate: weights:   1.000e-02    
2023-04-02 16:40:31,675 			Last test performance: 97.34%
2023-04-02 16:40:31,675 ----------------
2023-04-02 16:40:41,560   5   =>  71   		Training 486 pattern with 97.29% 	Forward time: 	 9.61 sec
2023-04-02 16:40:41,560 			Loss:    6.764e-02    			Backward time: 	 0.27 sec 
2023-04-02 16:40:41,560 ADAM: Layer 0 -> dw_min:9.9748e-01  dw_max:1.0031e+00 lr:1.0000e-02
2023-04-02 16:40:41,560 ADAM: Layer 1 -> dw_min:9.9343e-01  dw_max:1.0068e+00 lr:1.0000e-02
2023-04-02 16:40:41,561 ADAM: Layer 2 -> dw_min:9.9127e-01  dw_max:1.0078e+00 lr:1.0000e-02
2023-04-02 16:40:41,561 ADAM: Layer 3 -> dw_min:9.9682e-01  dw_max:1.0032e+00 lr:1.0000e-02
2023-04-02 16:40:41,603 			Learning rate: weights:   1.000e-02    
2023-04-02 16:40:41,603 			Last test performance: 97.34%
2023-04-02 16:40:41,603 ----------------
2023-04-02 16:40:51,486   5   =>  72   		Training 486 pattern with 96.46% 	Forward time: 	 9.61 sec
2023-04-02 16:40:51,486 			Loss:    8.013e-02    			Backward time: 	 0.27 sec 
2023-04-02 16:40:51,486 ADAM: Layer 0 -> dw_min:9.9781e-01  dw_max:1.0030e+00 lr:1.0000e-02
2023-04-02 16:40:51,486 ADAM: Layer 1 -> dw_min:9.9421e-01  dw_max:1.0064e+00 lr:1.0000e-02
2023-04-02 16:40:51,487 ADAM: Layer 2 -> dw_min:9.9206e-01  dw_max:1.0100e+00 lr:1.0000e-02
2023-04-02 16:40:51,487 ADAM: Layer 3 -> dw_min:9.9703e-01  dw_max:1.0026e+00 lr:1.0000e-02
2023-04-02 16:40:51,514 			Learning rate: weights:   1.000e-02    
2023-04-02 16:40:51,514 			Last test performance: 97.34%
2023-04-02 16:40:51,514 ----------------
2023-04-02 16:41:01,400   5   =>  73   		Training 486 pattern with 96.88% 	Forward time: 	 9.61 sec
2023-04-02 16:41:01,400 			Loss:    8.095e-02    			Backward time: 	 0.27 sec 
2023-04-02 16:41:01,400 ADAM: Layer 0 -> dw_min:9.9841e-01  dw_max:1.0025e+00 lr:1.0000e-02
2023-04-02 16:41:01,400 ADAM: Layer 1 -> dw_min:9.9507e-01  dw_max:1.0063e+00 lr:1.0000e-02
2023-04-02 16:41:01,400 ADAM: Layer 2 -> dw_min:9.9170e-01  dw_max:1.0090e+00 lr:1.0000e-02
2023-04-02 16:41:01,400 ADAM: Layer 3 -> dw_min:9.9718e-01  dw_max:1.0028e+00 lr:1.0000e-02
2023-04-02 16:41:01,418 			Learning rate: weights:   1.000e-02    
2023-04-02 16:41:01,418 			Last test performance: 97.34%
2023-04-02 16:41:01,418 ----------------
2023-04-02 16:41:11,302   5   =>  74   		Training 486 pattern with 96.67% 	Forward time: 	 9.61 sec
2023-04-02 16:41:11,302 			Loss:    8.333e-02    			Backward time: 	 0.27 sec 
2023-04-02 16:41:11,302 ADAM: Layer 0 -> dw_min:9.9817e-01  dw_max:1.0033e+00 lr:1.0000e-02
2023-04-02 16:41:11,303 ADAM: Layer 1 -> dw_min:9.9455e-01  dw_max:1.0060e+00 lr:1.0000e-02
2023-04-02 16:41:11,303 ADAM: Layer 2 -> dw_min:9.9213e-01  dw_max:1.0082e+00 lr:1.0000e-02
2023-04-02 16:41:11,303 ADAM: Layer 3 -> dw_min:9.9723e-01  dw_max:1.0027e+00 lr:1.0000e-02
2023-04-02 16:41:11,321 			Learning rate: weights:   1.000e-02    
2023-04-02 16:41:11,321 			Last test performance: 97.34%
2023-04-02 16:41:11,321 ----------------
2023-04-02 16:41:21,205   5   =>  75   		Training 486 pattern with 96.04% 	Forward time: 	 9.61 sec
2023-04-02 16:41:21,205 			Loss:    8.396e-02    			Backward time: 	 0.27 sec 
2023-04-02 16:41:21,205 ADAM: Layer 0 -> dw_min:9.9837e-01  dw_max:1.0034e+00 lr:1.0000e-02
2023-04-02 16:41:21,205 ADAM: Layer 1 -> dw_min:9.9405e-01  dw_max:1.0058e+00 lr:1.0000e-02
2023-04-02 16:41:21,205 ADAM: Layer 2 -> dw_min:9.9182e-01  dw_max:1.0078e+00 lr:1.0000e-02
2023-04-02 16:41:21,205 ADAM: Layer 3 -> dw_min:9.9781e-01  dw_max:1.0021e+00 lr:1.0000e-02
2023-04-02 16:41:21,265 			Learning rate: weights:   1.000e-02    
2023-04-02 16:41:21,265 			Last test performance: 97.34%
2023-04-02 16:41:21,265 ----------------
2023-04-02 16:41:31,158   5   =>  76   		Training 486 pattern with 97.50% 	Forward time: 	 9.62 sec
2023-04-02 16:41:31,158 			Loss:    8.645e-02    			Backward time: 	 0.27 sec 
2023-04-02 16:41:31,159 ADAM: Layer 0 -> dw_min:9.9794e-01  dw_max:1.0033e+00 lr:1.0000e-02
2023-04-02 16:41:31,159 ADAM: Layer 1 -> dw_min:9.9409e-01  dw_max:1.0057e+00 lr:1.0000e-02
2023-04-02 16:41:31,159 ADAM: Layer 2 -> dw_min:9.9026e-01  dw_max:1.0084e+00 lr:1.0000e-02
2023-04-02 16:41:31,159 ADAM: Layer 3 -> dw_min:9.9695e-01  dw_max:1.0023e+00 lr:1.0000e-02
2023-04-02 16:41:31,177 			Learning rate: weights:   1.000e-02    
2023-04-02 16:41:31,177 			Last test performance: 97.34%
2023-04-02 16:41:31,177 ----------------
2023-04-02 16:41:41,061   5   =>  77   		Training 486 pattern with 96.46% 	Forward time: 	 9.61 sec
2023-04-02 16:41:41,061 			Loss:    9.055e-02    			Backward time: 	 0.27 sec 
2023-04-02 16:41:41,062 ADAM: Layer 0 -> dw_min:9.9836e-01  dw_max:1.0032e+00 lr:1.0000e-02
2023-04-02 16:41:41,062 ADAM: Layer 1 -> dw_min:9.9437e-01  dw_max:1.0050e+00 lr:1.0000e-02
2023-04-02 16:41:41,062 ADAM: Layer 2 -> dw_min:9.9130e-01  dw_max:1.0079e+00 lr:1.0000e-02
2023-04-02 16:41:41,062 ADAM: Layer 3 -> dw_min:9.9700e-01  dw_max:1.0026e+00 lr:1.0000e-02
2023-04-02 16:41:41,121 			Learning rate: weights:   1.000e-02    
2023-04-02 16:41:41,121 			Last test performance: 97.34%
2023-04-02 16:41:41,121 ----------------
2023-04-02 16:41:51,005   5   =>  78   		Training 486 pattern with 96.67% 	Forward time: 	 9.61 sec
2023-04-02 16:41:51,005 			Loss:    8.148e-02    			Backward time: 	 0.27 sec 
2023-04-02 16:41:51,005 ADAM: Layer 0 -> dw_min:9.9775e-01  dw_max:1.0043e+00 lr:1.0000e-02
2023-04-02 16:41:51,005 ADAM: Layer 1 -> dw_min:9.9444e-01  dw_max:1.0054e+00 lr:1.0000e-02
2023-04-02 16:41:51,005 ADAM: Layer 2 -> dw_min:9.9188e-01  dw_max:1.0100e+00 lr:1.0000e-02
2023-04-02 16:41:51,005 ADAM: Layer 3 -> dw_min:9.9706e-01  dw_max:1.0036e+00 lr:1.0000e-02
2023-04-02 16:41:51,064 			Learning rate: weights:   1.000e-02    
2023-04-02 16:41:51,064 			Last test performance: 97.34%
2023-04-02 16:41:51,064 ----------------
2023-04-02 16:42:00,953   5   =>  79   		Training 486 pattern with 96.88% 	Forward time: 	 9.62 sec
2023-04-02 16:42:00,953 			Loss:    8.231e-02    			Backward time: 	 0.27 sec 
2023-04-02 16:42:00,954 ADAM: Layer 0 -> dw_min:9.9755e-01  dw_max:1.0045e+00 lr:1.0000e-02
2023-04-02 16:42:00,954 ADAM: Layer 1 -> dw_min:9.9423e-01  dw_max:1.0056e+00 lr:1.0000e-02
2023-04-02 16:42:00,954 ADAM: Layer 2 -> dw_min:9.9062e-01  dw_max:1.0089e+00 lr:1.0000e-02
2023-04-02 16:42:00,954 ADAM: Layer 3 -> dw_min:9.9781e-01  dw_max:1.0035e+00 lr:1.0000e-02
2023-04-02 16:42:00,971 			Learning rate: weights:   1.000e-02    
2023-04-02 16:42:00,971 			Last test performance: 97.34%
2023-04-02 16:42:00,971 ----------------
2023-04-02 16:42:10,855   5   =>  80   		Training 486 pattern with 96.46% 	Forward time: 	 9.61 sec
2023-04-02 16:42:10,855 			Loss:    7.990e-02    			Backward time: 	 0.27 sec 
2023-04-02 16:42:10,855 ADAM: Layer 0 -> dw_min:9.9683e-01  dw_max:1.0050e+00 lr:1.0000e-02
2023-04-02 16:42:10,856 ADAM: Layer 1 -> dw_min:9.9439e-01  dw_max:1.0062e+00 lr:1.0000e-02
2023-04-02 16:42:10,856 ADAM: Layer 2 -> dw_min:9.9166e-01  dw_max:1.0092e+00 lr:1.0000e-02
2023-04-02 16:42:10,856 ADAM: Layer 3 -> dw_min:9.9811e-01  dw_max:1.0033e+00 lr:1.0000e-02
2023-04-02 16:42:10,876 			Learning rate: weights:   1.000e-02    
2023-04-02 16:42:10,876 			Last test performance: 97.34%
2023-04-02 16:42:10,876 ----------------
2023-04-02 16:42:20,761   5   =>  81   		Training 486 pattern with 96.25% 	Forward time: 	 9.61 sec
2023-04-02 16:42:20,761 			Loss:    1.197e-01    			Backward time: 	 0.27 sec 
2023-04-02 16:42:20,761 ADAM: Layer 0 -> dw_min:9.9664e-01  dw_max:1.0051e+00 lr:1.0000e-02
2023-04-02 16:42:20,761 ADAM: Layer 1 -> dw_min:9.9415e-01  dw_max:1.0060e+00 lr:1.0000e-02
2023-04-02 16:42:20,761 ADAM: Layer 2 -> dw_min:9.9234e-01  dw_max:1.0088e+00 lr:1.0000e-02
2023-04-02 16:42:20,762 ADAM: Layer 3 -> dw_min:9.9580e-01  dw_max:1.0061e+00 lr:1.0000e-02
2023-04-02 16:42:20,830 			Learning rate: weights:   1.000e-02    
2023-04-02 16:42:20,831 			Last test performance: 97.34%
2023-04-02 16:42:20,831 ----------------
2023-04-02 16:42:30,713   5   =>  82   		Training 486 pattern with 96.25% 	Forward time: 	 9.61 sec
2023-04-02 16:42:30,713 			Loss:    7.971e-02    			Backward time: 	 0.27 sec 
2023-04-02 16:42:30,713 ADAM: Layer 0 -> dw_min:9.9575e-01  dw_max:1.0057e+00 lr:1.0000e-02
2023-04-02 16:42:30,713 ADAM: Layer 1 -> dw_min:9.9415e-01  dw_max:1.0061e+00 lr:1.0000e-02
2023-04-02 16:42:30,713 ADAM: Layer 2 -> dw_min:9.9067e-01  dw_max:1.0102e+00 lr:1.0000e-02
2023-04-02 16:42:30,713 ADAM: Layer 3 -> dw_min:9.9455e-01  dw_max:1.0075e+00 lr:1.0000e-02
2023-04-02 16:42:30,780 			Learning rate: weights:   1.000e-02    
2023-04-02 16:42:30,780 			Last test performance: 97.34%
2023-04-02 16:42:30,780 ----------------
2023-04-02 16:42:40,661   5   =>  83   		Training 486 pattern with 97.92% 	Forward time: 	 9.61 sec
2023-04-02 16:42:40,661 			Loss:    5.607e-02    			Backward time: 	 0.27 sec 
2023-04-02 16:42:40,661 ADAM: Layer 0 -> dw_min:9.9601e-01  dw_max:1.0054e+00 lr:1.0000e-02
2023-04-02 16:42:40,662 ADAM: Layer 1 -> dw_min:9.9428e-01  dw_max:1.0057e+00 lr:1.0000e-02
2023-04-02 16:42:40,662 ADAM: Layer 2 -> dw_min:9.9107e-01  dw_max:1.0092e+00 lr:1.0000e-02
2023-04-02 16:42:40,662 ADAM: Layer 3 -> dw_min:9.9450e-01  dw_max:1.0072e+00 lr:1.0000e-02
2023-04-02 16:42:40,680 			Learning rate: weights:   1.000e-02    
2023-04-02 16:42:40,680 			Last test performance: 97.34%
2023-04-02 16:42:40,680 ----------------
2023-04-02 16:42:50,563   5   =>  84   		Training 486 pattern with 96.67% 	Forward time: 	 9.61 sec
2023-04-02 16:42:50,563 			Loss:    8.315e-02    			Backward time: 	 0.27 sec 
2023-04-02 16:42:50,563 ADAM: Layer 0 -> dw_min:9.9679e-01  dw_max:1.0037e+00 lr:1.0000e-02
2023-04-02 16:42:50,564 ADAM: Layer 1 -> dw_min:9.9399e-01  dw_max:1.0053e+00 lr:1.0000e-02
2023-04-02 16:42:50,564 ADAM: Layer 2 -> dw_min:9.9122e-01  dw_max:1.0082e+00 lr:1.0000e-02
2023-04-02 16:42:50,564 ADAM: Layer 3 -> dw_min:9.9474e-01  dw_max:1.0073e+00 lr:1.0000e-02
2023-04-02 16:42:50,624 			Learning rate: weights:   1.000e-02    
2023-04-02 16:42:50,624 			Last test performance: 97.34%
2023-04-02 16:42:50,624 ----------------
2023-04-02 16:43:00,511   5   =>  85   		Training 486 pattern with 97.08% 	Forward time: 	 9.61 sec
2023-04-02 16:43:00,511 			Loss:    7.558e-02    			Backward time: 	 0.27 sec 
2023-04-02 16:43:00,511 ADAM: Layer 0 -> dw_min:9.9657e-01  dw_max:1.0033e+00 lr:1.0000e-02
2023-04-02 16:43:00,511 ADAM: Layer 1 -> dw_min:9.9365e-01  dw_max:1.0051e+00 lr:1.0000e-02
2023-04-02 16:43:00,511 ADAM: Layer 2 -> dw_min:9.9233e-01  dw_max:1.0090e+00 lr:1.0000e-02
2023-04-02 16:43:00,511 ADAM: Layer 3 -> dw_min:9.9532e-01  dw_max:1.0058e+00 lr:1.0000e-02
2023-04-02 16:43:00,571 			Learning rate: weights:   1.000e-02    
2023-04-02 16:43:00,571 			Last test performance: 97.34%
2023-04-02 16:43:00,571 ----------------
2023-04-02 16:43:10,455   5   =>  86   		Training 486 pattern with 96.25% 	Forward time: 	 9.61 sec
2023-04-02 16:43:10,456 			Loss:    9.452e-02    			Backward time: 	 0.27 sec 
2023-04-02 16:43:10,456 ADAM: Layer 0 -> dw_min:9.9659e-01  dw_max:1.0038e+00 lr:1.0000e-02
2023-04-02 16:43:10,456 ADAM: Layer 1 -> dw_min:9.9380e-01  dw_max:1.0049e+00 lr:1.0000e-02
2023-04-02 16:43:10,456 ADAM: Layer 2 -> dw_min:9.9221e-01  dw_max:1.0082e+00 lr:1.0000e-02
2023-04-02 16:43:10,456 ADAM: Layer 3 -> dw_min:9.9491e-01  dw_max:1.0061e+00 lr:1.0000e-02
2023-04-02 16:43:10,484 			Learning rate: weights:   1.000e-02    
2023-04-02 16:43:10,484 			Last test performance: 97.34%
2023-04-02 16:43:10,484 ----------------
2023-04-02 16:43:20,368   5   =>  87   		Training 486 pattern with 97.92% 	Forward time: 	 9.61 sec
2023-04-02 16:43:20,368 			Loss:    6.495e-02    			Backward time: 	 0.27 sec 
2023-04-02 16:43:20,368 ADAM: Layer 0 -> dw_min:9.9665e-01  dw_max:1.0036e+00 lr:1.0000e-02
2023-04-02 16:43:20,368 ADAM: Layer 1 -> dw_min:9.9388e-01  dw_max:1.0056e+00 lr:1.0000e-02
2023-04-02 16:43:20,368 ADAM: Layer 2 -> dw_min:9.9114e-01  dw_max:1.0094e+00 lr:1.0000e-02
2023-04-02 16:43:20,368 ADAM: Layer 3 -> dw_min:9.9543e-01  dw_max:1.0059e+00 lr:1.0000e-02
2023-04-02 16:43:20,427 			Learning rate: weights:   1.000e-02    
2023-04-02 16:43:20,427 			Last test performance: 97.34%
2023-04-02 16:43:20,427 ----------------
2023-04-02 16:43:30,317   5   =>  88   		Training 486 pattern with 97.92% 	Forward time: 	 9.62 sec
2023-04-02 16:43:30,317 			Loss:    6.529e-02    			Backward time: 	 0.27 sec 
2023-04-02 16:43:30,317 ADAM: Layer 0 -> dw_min:9.9602e-01  dw_max:1.0029e+00 lr:1.0000e-02
2023-04-02 16:43:30,317 ADAM: Layer 1 -> dw_min:9.9435e-01  dw_max:1.0049e+00 lr:1.0000e-02
2023-04-02 16:43:30,317 ADAM: Layer 2 -> dw_min:9.9152e-01  dw_max:1.0100e+00 lr:1.0000e-02
2023-04-02 16:43:30,317 ADAM: Layer 3 -> dw_min:9.9634e-01  dw_max:1.0051e+00 lr:1.0000e-02
2023-04-02 16:43:30,376 			Learning rate: weights:   1.000e-02    
2023-04-02 16:43:30,376 			Last test performance: 97.34%
2023-04-02 16:43:30,376 ----------------
2023-04-02 16:43:40,260   5   =>  89   		Training 486 pattern with 96.46% 	Forward time: 	 9.61 sec
2023-04-02 16:43:40,260 			Loss:    9.847e-02    			Backward time: 	 0.27 sec 
2023-04-02 16:43:40,260 ADAM: Layer 0 -> dw_min:9.9567e-01  dw_max:1.0028e+00 lr:1.0000e-02
2023-04-02 16:43:40,260 ADAM: Layer 1 -> dw_min:9.9462e-01  dw_max:1.0051e+00 lr:1.0000e-02
2023-04-02 16:43:40,260 ADAM: Layer 2 -> dw_min:9.9219e-01  dw_max:1.0090e+00 lr:1.0000e-02
2023-04-02 16:43:40,261 ADAM: Layer 3 -> dw_min:9.9720e-01  dw_max:1.0038e+00 lr:1.0000e-02
2023-04-02 16:43:40,279 			Learning rate: weights:   1.000e-02    
2023-04-02 16:43:40,279 			Last test performance: 97.34%
2023-04-02 16:43:40,279 ----------------
2023-04-02 16:43:50,162   5   =>  90   		Training 486 pattern with 97.08% 	Forward time: 	 9.61 sec
2023-04-02 16:43:50,162 			Loss:    6.713e-02    			Backward time: 	 0.27 sec 
2023-04-02 16:43:50,162 ADAM: Layer 0 -> dw_min:9.9651e-01  dw_max:1.0028e+00 lr:1.0000e-02
2023-04-02 16:43:50,162 ADAM: Layer 1 -> dw_min:9.9421e-01  dw_max:1.0051e+00 lr:1.0000e-02
2023-04-02 16:43:50,163 ADAM: Layer 2 -> dw_min:9.9296e-01  dw_max:1.0084e+00 lr:1.0000e-02
2023-04-02 16:43:50,163 ADAM: Layer 3 -> dw_min:9.9754e-01  dw_max:1.0038e+00 lr:1.0000e-02
2023-04-02 16:43:50,188 			Learning rate: weights:   1.000e-02    
2023-04-02 16:43:50,188 			Last test performance: 97.34%
2023-04-02 16:43:50,188 ----------------
2023-04-02 16:44:00,078   5   =>  91   		Training 486 pattern with 96.88% 	Forward time: 	 9.62 sec
2023-04-02 16:44:00,078 			Loss:    7.265e-02    			Backward time: 	 0.27 sec 
2023-04-02 16:44:00,078 ADAM: Layer 0 -> dw_min:9.9591e-01  dw_max:1.0026e+00 lr:1.0000e-02
2023-04-02 16:44:00,078 ADAM: Layer 1 -> dw_min:9.9441e-01  dw_max:1.0047e+00 lr:1.0000e-02
2023-04-02 16:44:00,079 ADAM: Layer 2 -> dw_min:9.9264e-01  dw_max:1.0076e+00 lr:1.0000e-02
2023-04-02 16:44:00,079 ADAM: Layer 3 -> dw_min:9.9744e-01  dw_max:1.0034e+00 lr:1.0000e-02
2023-04-02 16:44:00,138 			Learning rate: weights:   1.000e-02    
2023-04-02 16:44:00,138 			Last test performance: 97.34%
2023-04-02 16:44:00,138 ----------------
2023-04-02 16:44:10,045   5   =>  92   		Training 486 pattern with 96.46% 	Forward time: 	 9.63 sec
2023-04-02 16:44:10,045 			Loss:    8.431e-02    			Backward time: 	 0.27 sec 
2023-04-02 16:44:10,045 ADAM: Layer 0 -> dw_min:9.9561e-01  dw_max:1.0026e+00 lr:1.0000e-02
2023-04-02 16:44:10,045 ADAM: Layer 1 -> dw_min:9.9443e-01  dw_max:1.0051e+00 lr:1.0000e-02
2023-04-02 16:44:10,046 ADAM: Layer 2 -> dw_min:9.9375e-01  dw_max:1.0072e+00 lr:1.0000e-02
2023-04-02 16:44:10,046 ADAM: Layer 3 -> dw_min:9.9760e-01  dw_max:1.0032e+00 lr:1.0000e-02
2023-04-02 16:44:10,105 			Learning rate: weights:   1.000e-02    
2023-04-02 16:44:10,105 			Last test performance: 97.34%
2023-04-02 16:44:10,105 ----------------
2023-04-02 16:44:19,990   5   =>  93   		Training 486 pattern with 96.46% 	Forward time: 	 9.61 sec
2023-04-02 16:44:19,990 			Loss:    1.023e-01    			Backward time: 	 0.27 sec 
2023-04-02 16:44:19,991 ADAM: Layer 0 -> dw_min:9.9508e-01  dw_max:1.0029e+00 lr:1.0000e-02
2023-04-02 16:44:19,991 ADAM: Layer 1 -> dw_min:9.9408e-01  dw_max:1.0047e+00 lr:1.0000e-02
2023-04-02 16:44:19,991 ADAM: Layer 2 -> dw_min:9.9244e-01  dw_max:1.0072e+00 lr:1.0000e-02
2023-04-02 16:44:19,991 ADAM: Layer 3 -> dw_min:9.9727e-01  dw_max:1.0036e+00 lr:1.0000e-02
2023-04-02 16:44:20,009 			Learning rate: weights:   1.000e-02    
2023-04-02 16:44:20,009 			Last test performance: 97.34%
2023-04-02 16:44:20,009 ----------------
2023-04-02 16:44:29,891   5   =>  94   		Training 486 pattern with 96.46% 	Forward time: 	 9.61 sec
2023-04-02 16:44:29,891 			Loss:    8.880e-02    			Backward time: 	 0.27 sec 
2023-04-02 16:44:29,891 ADAM: Layer 0 -> dw_min:9.9547e-01  dw_max:1.0032e+00 lr:1.0000e-02
2023-04-02 16:44:29,891 ADAM: Layer 1 -> dw_min:9.9412e-01  dw_max:1.0046e+00 lr:1.0000e-02
2023-04-02 16:44:29,891 ADAM: Layer 2 -> dw_min:9.8986e-01  dw_max:1.0075e+00 lr:1.0000e-02
2023-04-02 16:44:29,891 ADAM: Layer 3 -> dw_min:9.9735e-01  dw_max:1.0022e+00 lr:1.0000e-02
2023-04-02 16:44:29,935 			Learning rate: weights:   1.000e-02    
2023-04-02 16:44:29,935 			Last test performance: 97.34%
2023-04-02 16:44:29,935 ----------------
2023-04-02 16:44:39,819   5   =>  95   		Training 486 pattern with 96.88% 	Forward time: 	 9.61 sec
2023-04-02 16:44:39,819 			Loss:    7.095e-02    			Backward time: 	 0.27 sec 
2023-04-02 16:44:39,819 ADAM: Layer 0 -> dw_min:9.9643e-01  dw_max:1.0034e+00 lr:1.0000e-02
2023-04-02 16:44:39,819 ADAM: Layer 1 -> dw_min:9.9442e-01  dw_max:1.0045e+00 lr:1.0000e-02
2023-04-02 16:44:39,819 ADAM: Layer 2 -> dw_min:9.9069e-01  dw_max:1.0075e+00 lr:1.0000e-02
2023-04-02 16:44:39,820 ADAM: Layer 3 -> dw_min:9.9773e-01  dw_max:1.0033e+00 lr:1.0000e-02
2023-04-02 16:44:39,838 			Learning rate: weights:   1.000e-02    
2023-04-02 16:44:39,838 			Last test performance: 97.34%
2023-04-02 16:44:39,838 ----------------
2023-04-02 16:44:49,722   5   =>  96   		Training 486 pattern with 96.88% 	Forward time: 	 9.61 sec
2023-04-02 16:44:49,722 			Loss:    7.703e-02    			Backward time: 	 0.27 sec 
2023-04-02 16:44:49,722 ADAM: Layer 0 -> dw_min:9.9695e-01  dw_max:1.0032e+00 lr:1.0000e-02
2023-04-02 16:44:49,722 ADAM: Layer 1 -> dw_min:9.9403e-01  dw_max:1.0056e+00 lr:1.0000e-02
2023-04-02 16:44:49,722 ADAM: Layer 2 -> dw_min:9.9154e-01  dw_max:1.0092e+00 lr:1.0000e-02
2023-04-02 16:44:49,722 ADAM: Layer 3 -> dw_min:9.9746e-01  dw_max:1.0029e+00 lr:1.0000e-02
2023-04-02 16:44:49,741 			Learning rate: weights:   1.000e-02    
2023-04-02 16:44:49,741 			Last test performance: 97.34%
2023-04-02 16:44:49,741 ----------------
2023-04-02 16:44:59,628   5   =>  97   		Training 486 pattern with 96.88% 	Forward time: 	 9.61 sec
2023-04-02 16:44:59,628 			Loss:    8.134e-02    			Backward time: 	 0.27 sec 
2023-04-02 16:44:59,628 ADAM: Layer 0 -> dw_min:9.9725e-01  dw_max:1.0036e+00 lr:1.0000e-02
2023-04-02 16:44:59,629 ADAM: Layer 1 -> dw_min:9.9441e-01  dw_max:1.0051e+00 lr:1.0000e-02
2023-04-02 16:44:59,629 ADAM: Layer 2 -> dw_min:9.9204e-01  dw_max:1.0081e+00 lr:1.0000e-02
2023-04-02 16:44:59,629 ADAM: Layer 3 -> dw_min:9.9755e-01  dw_max:1.0035e+00 lr:1.0000e-02
2023-04-02 16:44:59,648 			Learning rate: weights:   1.000e-02    
2023-04-02 16:44:59,648 			Last test performance: 97.34%
2023-04-02 16:44:59,648 ----------------
2023-04-02 16:45:09,532   5   =>  98   		Training 486 pattern with 96.46% 	Forward time: 	 9.61 sec
2023-04-02 16:45:09,533 			Loss:    7.937e-02    			Backward time: 	 0.27 sec 
2023-04-02 16:45:09,533 ADAM: Layer 0 -> dw_min:9.9758e-01  dw_max:1.0039e+00 lr:1.0000e-02
2023-04-02 16:45:09,533 ADAM: Layer 1 -> dw_min:9.9485e-01  dw_max:1.0052e+00 lr:1.0000e-02
2023-04-02 16:45:09,533 ADAM: Layer 2 -> dw_min:9.9053e-01  dw_max:1.0079e+00 lr:1.0000e-02
2023-04-02 16:45:09,533 ADAM: Layer 3 -> dw_min:9.9710e-01  dw_max:1.0034e+00 lr:1.0000e-02
2023-04-02 16:45:09,613 			Learning rate: weights:   1.000e-02    
2023-04-02 16:45:09,613 			Last test performance: 97.34%
2023-04-02 16:45:09,613 ----------------
2023-04-02 16:45:19,497   5   =>  99   		Training 486 pattern with 96.25% 	Forward time: 	 9.61 sec
2023-04-02 16:45:19,497 			Loss:    8.624e-02    			Backward time: 	 0.27 sec 
2023-04-02 16:45:19,498 ADAM: Layer 0 -> dw_min:9.9755e-01  dw_max:1.0049e+00 lr:1.0000e-02
2023-04-02 16:45:19,498 ADAM: Layer 1 -> dw_min:9.9376e-01  dw_max:1.0065e+00 lr:1.0000e-02
2023-04-02 16:45:19,498 ADAM: Layer 2 -> dw_min:9.9026e-01  dw_max:1.0107e+00 lr:1.0000e-02
2023-04-02 16:45:19,498 ADAM: Layer 3 -> dw_min:9.9702e-01  dw_max:1.0029e+00 lr:1.0000e-02
2023-04-02 16:45:19,556 			Learning rate: weights:   1.000e-02    
2023-04-02 16:45:19,556 			Last test performance: 97.34%
2023-04-02 16:45:19,556 ----------------
2023-04-02 16:45:29,447   5   => 100   		Training 486 pattern with 97.50% 	Forward time: 	 9.62 sec
2023-04-02 16:45:29,447 			Loss:    5.507e-02    			Backward time: 	 0.27 sec 
2023-04-02 16:45:29,447 ADAM: Layer 0 -> dw_min:9.9738e-01  dw_max:1.0051e+00 lr:1.0000e-02
2023-04-02 16:45:29,447 ADAM: Layer 1 -> dw_min:9.9235e-01  dw_max:1.0063e+00 lr:1.0000e-02
2023-04-02 16:45:29,448 ADAM: Layer 2 -> dw_min:9.9023e-01  dw_max:1.0097e+00 lr:1.0000e-02
2023-04-02 16:45:29,448 ADAM: Layer 3 -> dw_min:9.9675e-01  dw_max:1.0037e+00 lr:1.0000e-02
2023-04-02 16:45:29,507 			Learning rate: weights:   1.000e-02    
2023-04-02 16:45:29,507 			Last test performance: 97.34%
2023-04-02 16:45:29,507 ----------------
2023-04-02 16:45:39,391   5   => 101   		Training 486 pattern with 96.04% 	Forward time: 	 9.61 sec
2023-04-02 16:45:39,391 			Loss:    9.637e-02    			Backward time: 	 0.27 sec 
2023-04-02 16:45:39,391 ADAM: Layer 0 -> dw_min:9.9752e-01  dw_max:1.0051e+00 lr:1.0000e-02
2023-04-02 16:45:39,391 ADAM: Layer 1 -> dw_min:9.9335e-01  dw_max:1.0059e+00 lr:1.0000e-02
2023-04-02 16:45:39,391 ADAM: Layer 2 -> dw_min:9.9058e-01  dw_max:1.0106e+00 lr:1.0000e-02
2023-04-02 16:45:39,391 ADAM: Layer 3 -> dw_min:9.9661e-01  dw_max:1.0032e+00 lr:1.0000e-02
2023-04-02 16:45:39,465 			Learning rate: weights:   1.000e-02    
2023-04-02 16:45:39,466 			Last test performance: 97.34%
2023-04-02 16:45:39,466 ----------------
2023-04-02 16:45:49,350   5   => 102   		Training 486 pattern with 97.29% 	Forward time: 	 9.61 sec
2023-04-02 16:45:49,350 			Loss:    7.989e-02    			Backward time: 	 0.27 sec 
2023-04-02 16:45:49,351 ADAM: Layer 0 -> dw_min:9.9786e-01  dw_max:1.0045e+00 lr:1.0000e-02
2023-04-02 16:45:49,351 ADAM: Layer 1 -> dw_min:9.9436e-01  dw_max:1.0066e+00 lr:1.0000e-02
2023-04-02 16:45:49,351 ADAM: Layer 2 -> dw_min:9.9126e-01  dw_max:1.0095e+00 lr:1.0000e-02
2023-04-02 16:45:49,351 ADAM: Layer 3 -> dw_min:9.9705e-01  dw_max:1.0034e+00 lr:1.0000e-02
2023-04-02 16:45:49,370 			Learning rate: weights:   1.000e-02    
2023-04-02 16:45:49,370 			Last test performance: 97.34%
2023-04-02 16:45:49,370 ----------------
2023-04-02 16:45:59,258   5   => 103   		Training 486 pattern with 96.67% 	Forward time: 	 9.62 sec
2023-04-02 16:45:59,258 			Loss:    8.442e-02    			Backward time: 	 0.27 sec 
2023-04-02 16:45:59,258 ADAM: Layer 0 -> dw_min:9.9771e-01  dw_max:1.0034e+00 lr:1.0000e-02
2023-04-02 16:45:59,259 ADAM: Layer 1 -> dw_min:9.9400e-01  dw_max:1.0066e+00 lr:1.0000e-02
2023-04-02 16:45:59,259 ADAM: Layer 2 -> dw_min:9.9245e-01  dw_max:1.0086e+00 lr:1.0000e-02
2023-04-02 16:45:59,259 ADAM: Layer 3 -> dw_min:9.9729e-01  dw_max:1.0032e+00 lr:1.0000e-02
2023-04-02 16:45:59,302 			Learning rate: weights:   1.000e-02    
2023-04-02 16:45:59,302 			Last test performance: 97.34%
2023-04-02 16:45:59,303 ----------------
2023-04-02 16:46:09,186   5   => 104   		Training 486 pattern with 97.50% 	Forward time: 	 9.61 sec
2023-04-02 16:46:09,186 			Loss:    8.663e-02    			Backward time: 	 0.27 sec 
2023-04-02 16:46:09,187 ADAM: Layer 0 -> dw_min:9.9847e-01  dw_max:1.0028e+00 lr:1.0000e-02
2023-04-02 16:46:09,187 ADAM: Layer 1 -> dw_min:9.9443e-01  dw_max:1.0067e+00 lr:1.0000e-02
2023-04-02 16:46:09,187 ADAM: Layer 2 -> dw_min:9.9152e-01  dw_max:1.0076e+00 lr:1.0000e-02
2023-04-02 16:46:09,187 ADAM: Layer 3 -> dw_min:9.9705e-01  dw_max:1.0027e+00 lr:1.0000e-02
2023-04-02 16:46:09,276 			Learning rate: weights:   1.000e-02    
2023-04-02 16:46:09,276 			Last test performance: 97.34%
2023-04-02 16:46:09,276 ----------------
2023-04-02 16:46:19,160   5   => 105   		Training 486 pattern with 97.92% 	Forward time: 	 9.61 sec
2023-04-02 16:46:19,160 			Loss:    5.964e-02    			Backward time: 	 0.27 sec 
2023-04-02 16:46:19,161 ADAM: Layer 0 -> dw_min:9.9792e-01  dw_max:1.0035e+00 lr:1.0000e-02
2023-04-02 16:46:19,161 ADAM: Layer 1 -> dw_min:9.9464e-01  dw_max:1.0062e+00 lr:1.0000e-02
2023-04-02 16:46:19,161 ADAM: Layer 2 -> dw_min:9.9218e-01  dw_max:1.0073e+00 lr:1.0000e-02
2023-04-02 16:46:19,161 ADAM: Layer 3 -> dw_min:9.9657e-01  dw_max:1.0026e+00 lr:1.0000e-02
2023-04-02 16:46:19,218 			Learning rate: weights:   1.000e-02    
2023-04-02 16:46:19,218 			Last test performance: 97.34%
2023-04-02 16:46:19,218 ----------------
2023-04-02 16:46:29,103   5   => 106   		Training 486 pattern with 96.88% 	Forward time: 	 9.61 sec
2023-04-02 16:46:29,103 			Loss:    1.017e-01    			Backward time: 	 0.27 sec 
2023-04-02 16:46:29,103 ADAM: Layer 0 -> dw_min:9.9752e-01  dw_max:1.0022e+00 lr:1.0000e-02
2023-04-02 16:46:29,103 ADAM: Layer 1 -> dw_min:9.9513e-01  dw_max:1.0048e+00 lr:1.0000e-02
2023-04-02 16:46:29,103 ADAM: Layer 2 -> dw_min:9.9044e-01  dw_max:1.0088e+00 lr:1.0000e-02
2023-04-02 16:46:29,104 ADAM: Layer 3 -> dw_min:9.9698e-01  dw_max:1.0028e+00 lr:1.0000e-02
2023-04-02 16:46:29,147 			Learning rate: weights:   1.000e-02    
2023-04-02 16:46:29,147 			Last test performance: 97.34%
2023-04-02 16:46:29,147 ----------------
2023-04-02 16:46:39,031   5   => 107   		Training 486 pattern with 97.71% 	Forward time: 	 9.61 sec
2023-04-02 16:46:39,031 			Loss:    6.223e-02    			Backward time: 	 0.27 sec 
2023-04-02 16:46:39,031 ADAM: Layer 0 -> dw_min:9.9825e-01  dw_max:1.0019e+00 lr:1.0000e-02
2023-04-02 16:46:39,031 ADAM: Layer 1 -> dw_min:9.9573e-01  dw_max:1.0051e+00 lr:1.0000e-02
2023-04-02 16:46:39,031 ADAM: Layer 2 -> dw_min:9.9112e-01  dw_max:1.0080e+00 lr:1.0000e-02
2023-04-02 16:46:39,031 ADAM: Layer 3 -> dw_min:9.9589e-01  dw_max:1.0023e+00 lr:1.0000e-02
2023-04-02 16:46:39,050 			Learning rate: weights:   1.000e-02    
2023-04-02 16:46:39,050 			Last test performance: 97.34%
2023-04-02 16:46:39,050 ----------------
2023-04-02 16:46:48,933   5   => 108   		Training 486 pattern with 95.62% 	Forward time: 	 9.61 sec
2023-04-02 16:46:48,933 			Loss:    8.914e-02    			Backward time: 	 0.27 sec 
2023-04-02 16:46:48,933 ADAM: Layer 0 -> dw_min:9.9747e-01  dw_max:1.0021e+00 lr:1.0000e-02
2023-04-02 16:46:48,933 ADAM: Layer 1 -> dw_min:9.9463e-01  dw_max:1.0046e+00 lr:1.0000e-02
2023-04-02 16:46:48,933 ADAM: Layer 2 -> dw_min:9.8991e-01  dw_max:1.0090e+00 lr:1.0000e-02
2023-04-02 16:46:48,933 ADAM: Layer 3 -> dw_min:9.9646e-01  dw_max:1.0021e+00 lr:1.0000e-02
2023-04-02 16:46:48,952 			Learning rate: weights:   1.000e-02    
2023-04-02 16:46:48,952 			Last test performance: 97.34%
2023-04-02 16:46:48,952 ----------------
2023-04-02 16:46:58,841   5   => 109   		Training 486 pattern with 97.50% 	Forward time: 	 9.62 sec
2023-04-02 16:46:58,841 			Loss:    6.325e-02    			Backward time: 	 0.27 sec 
2023-04-02 16:46:58,841 ADAM: Layer 0 -> dw_min:9.9612e-01  dw_max:1.0027e+00 lr:1.0000e-02
2023-04-02 16:46:58,841 ADAM: Layer 1 -> dw_min:9.9427e-01  dw_max:1.0053e+00 lr:1.0000e-02
2023-04-02 16:46:58,842 ADAM: Layer 2 -> dw_min:9.9057e-01  dw_max:1.0081e+00 lr:1.0000e-02
2023-04-02 16:46:58,842 ADAM: Layer 3 -> dw_min:9.9675e-01  dw_max:1.0032e+00 lr:1.0000e-02
2023-04-02 16:46:58,902 			Learning rate: weights:   1.000e-02    
2023-04-02 16:46:58,902 			Last test performance: 97.34%
2023-04-02 16:46:58,902 ----------------
2023-04-02 16:47:08,786   5   => 110   		Training 486 pattern with 97.50% 	Forward time: 	 9.61 sec
2023-04-02 16:47:08,787 			Loss:    9.324e-02    			Backward time: 	 0.27 sec 
2023-04-02 16:47:08,787 ADAM: Layer 0 -> dw_min:9.9598e-01  dw_max:1.0030e+00 lr:1.0000e-02
2023-04-02 16:47:08,787 ADAM: Layer 1 -> dw_min:9.9465e-01  dw_max:1.0043e+00 lr:1.0000e-02
2023-04-02 16:47:08,787 ADAM: Layer 2 -> dw_min:9.9150e-01  dw_max:1.0093e+00 lr:1.0000e-02
2023-04-02 16:47:08,787 ADAM: Layer 3 -> dw_min:9.9682e-01  dw_max:1.0041e+00 lr:1.0000e-02
2023-04-02 16:47:08,866 			Learning rate: weights:   1.000e-02    
2023-04-02 16:47:08,866 			Last test performance: 97.34%
2023-04-02 16:47:08,866 ----------------
2023-04-02 16:47:18,750   5   => 111   		Training 486 pattern with 97.29% 	Forward time: 	 9.61 sec
2023-04-02 16:47:18,750 			Loss:    6.879e-02    			Backward time: 	 0.27 sec 
2023-04-02 16:47:18,750 ADAM: Layer 0 -> dw_min:9.9611e-01  dw_max:1.0033e+00 lr:1.0000e-02
2023-04-02 16:47:18,750 ADAM: Layer 1 -> dw_min:9.9427e-01  dw_max:1.0046e+00 lr:1.0000e-02
2023-04-02 16:47:18,750 ADAM: Layer 2 -> dw_min:9.9239e-01  dw_max:1.0086e+00 lr:1.0000e-02
2023-04-02 16:47:18,750 ADAM: Layer 3 -> dw_min:9.9702e-01  dw_max:1.0035e+00 lr:1.0000e-02
2023-04-02 16:47:18,809 			Learning rate: weights:   1.000e-02    
2023-04-02 16:47:18,809 			Last test performance: 97.34%
2023-04-02 16:47:18,809 ----------------
2023-04-02 16:47:28,701   5   => 112   		Training 486 pattern with 97.29% 	Forward time: 	 9.62 sec
2023-04-02 16:47:28,701 			Loss:    6.343e-02    			Backward time: 	 0.27 sec 
2023-04-02 16:47:28,702 ADAM: Layer 0 -> dw_min:9.9561e-01  dw_max:1.0039e+00 lr:1.0000e-02
2023-04-02 16:47:28,702 ADAM: Layer 1 -> dw_min:9.9447e-01  dw_max:1.0051e+00 lr:1.0000e-02
2023-04-02 16:47:28,702 ADAM: Layer 2 -> dw_min:9.8978e-01  dw_max:1.0089e+00 lr:1.0000e-02
2023-04-02 16:47:28,702 ADAM: Layer 3 -> dw_min:9.9723e-01  dw_max:1.0032e+00 lr:1.0000e-02
2023-04-02 16:47:28,769 			Learning rate: weights:   1.000e-02    
2023-04-02 16:47:28,770 			Last test performance: 97.34%
2023-04-02 16:47:28,770 ----------------
2023-04-02 16:47:38,654   5   => 113   		Training 486 pattern with 97.50% 	Forward time: 	 9.61 sec
2023-04-02 16:47:38,654 			Loss:    8.161e-02    			Backward time: 	 0.27 sec 
2023-04-02 16:47:38,654 ADAM: Layer 0 -> dw_min:9.9581e-01  dw_max:1.0036e+00 lr:1.0000e-02
2023-04-02 16:47:38,654 ADAM: Layer 1 -> dw_min:9.9433e-01  dw_max:1.0060e+00 lr:1.0000e-02
2023-04-02 16:47:38,654 ADAM: Layer 2 -> dw_min:9.9083e-01  dw_max:1.0088e+00 lr:1.0000e-02
2023-04-02 16:47:38,654 ADAM: Layer 3 -> dw_min:9.9777e-01  dw_max:1.0031e+00 lr:1.0000e-02
2023-04-02 16:47:38,674 			Learning rate: weights:   1.000e-02    
2023-04-02 16:47:38,674 			Last test performance: 97.34%
2023-04-02 16:47:38,674 ----------------
2023-04-02 16:47:48,556   5   => 114   		Training 486 pattern with 97.50% 	Forward time: 	 9.61 sec
2023-04-02 16:47:48,556 			Loss:    7.589e-02    			Backward time: 	 0.27 sec 
2023-04-02 16:47:48,556 ADAM: Layer 0 -> dw_min:9.9574e-01  dw_max:1.0043e+00 lr:1.0000e-02
2023-04-02 16:47:48,556 ADAM: Layer 1 -> dw_min:9.9493e-01  dw_max:1.0064e+00 lr:1.0000e-02
2023-04-02 16:47:48,556 ADAM: Layer 2 -> dw_min:9.9160e-01  dw_max:1.0085e+00 lr:1.0000e-02
2023-04-02 16:47:48,556 ADAM: Layer 3 -> dw_min:9.9783e-01  dw_max:1.0045e+00 lr:1.0000e-02
2023-04-02 16:47:48,635 			Learning rate: weights:   1.000e-02    
2023-04-02 16:47:48,635 			Last test performance: 97.34%
2023-04-02 16:47:48,635 ----------------
2023-04-02 16:47:58,526   5   => 115   		Training 486 pattern with 97.08% 	Forward time: 	 9.62 sec
2023-04-02 16:47:58,526 			Loss:    7.587e-02    			Backward time: 	 0.27 sec 
2023-04-02 16:47:58,527 ADAM: Layer 0 -> dw_min:9.9546e-01  dw_max:1.0051e+00 lr:1.0000e-02
2023-04-02 16:47:58,527 ADAM: Layer 1 -> dw_min:9.9418e-01  dw_max:1.0070e+00 lr:1.0000e-02
2023-04-02 16:47:58,527 ADAM: Layer 2 -> dw_min:9.9184e-01  dw_max:1.0091e+00 lr:1.0000e-02
2023-04-02 16:47:58,527 ADAM: Layer 3 -> dw_min:9.9706e-01  dw_max:1.0048e+00 lr:1.0000e-02
2023-04-02 16:47:58,617 			Learning rate: weights:   1.000e-02    
2023-04-02 16:47:58,617 			Last test performance: 97.34%
2023-04-02 16:47:58,617 ----------------
2023-04-02 16:48:08,501   5   => 116   		Training 486 pattern with 97.08% 	Forward time: 	 9.61 sec
2023-04-02 16:48:08,501 			Loss:    7.894e-02    			Backward time: 	 0.27 sec 
2023-04-02 16:48:08,501 ADAM: Layer 0 -> dw_min:9.9541e-01  dw_max:1.0049e+00 lr:1.0000e-02
2023-04-02 16:48:08,501 ADAM: Layer 1 -> dw_min:9.9448e-01  dw_max:1.0075e+00 lr:1.0000e-02
2023-04-02 16:48:08,501 ADAM: Layer 2 -> dw_min:9.9231e-01  dw_max:1.0087e+00 lr:1.0000e-02
2023-04-02 16:48:08,501 ADAM: Layer 3 -> dw_min:9.9709e-01  dw_max:1.0051e+00 lr:1.0000e-02
2023-04-02 16:48:08,559 			Learning rate: weights:   1.000e-02    
2023-04-02 16:48:08,559 			Last test performance: 97.34%
2023-04-02 16:48:08,559 ----------------
2023-04-02 16:48:18,442   5   => 117   		Training 486 pattern with 96.88% 	Forward time: 	 9.61 sec
2023-04-02 16:48:18,442 			Loss:    8.170e-02    			Backward time: 	 0.27 sec 
2023-04-02 16:48:18,443 ADAM: Layer 0 -> dw_min:9.9523e-01  dw_max:1.0055e+00 lr:1.0000e-02
2023-04-02 16:48:18,443 ADAM: Layer 1 -> dw_min:9.9456e-01  dw_max:1.0072e+00 lr:1.0000e-02
2023-04-02 16:48:18,443 ADAM: Layer 2 -> dw_min:9.9030e-01  dw_max:1.0084e+00 lr:1.0000e-02
2023-04-02 16:48:18,443 ADAM: Layer 3 -> dw_min:9.9690e-01  dw_max:1.0049e+00 lr:1.0000e-02
2023-04-02 16:48:18,495 			Learning rate: weights:   1.000e-02    
2023-04-02 16:48:18,495 			Last test performance: 97.34%
2023-04-02 16:48:18,495 ----------------
2023-04-02 16:48:28,378   5   => 118   		Training 486 pattern with 97.92% 	Forward time: 	 9.61 sec
2023-04-02 16:48:28,378 			Loss:    5.872e-02    			Backward time: 	 0.27 sec 
2023-04-02 16:48:28,379 ADAM: Layer 0 -> dw_min:9.9488e-01  dw_max:1.0053e+00 lr:1.0000e-02
2023-04-02 16:48:28,379 ADAM: Layer 1 -> dw_min:9.9281e-01  dw_max:1.0062e+00 lr:1.0000e-02
2023-04-02 16:48:28,379 ADAM: Layer 2 -> dw_min:9.9104e-01  dw_max:1.0102e+00 lr:1.0000e-02
2023-04-02 16:48:28,379 ADAM: Layer 3 -> dw_min:9.9622e-01  dw_max:1.0038e+00 lr:1.0000e-02
2023-04-02 16:48:28,398 			Learning rate: weights:   1.000e-02    
2023-04-02 16:48:28,398 			Last test performance: 97.34%
2023-04-02 16:48:28,398 ----------------
2023-04-02 16:48:38,280   5   => 119   		Training 486 pattern with 96.67% 	Forward time: 	 9.61 sec
2023-04-02 16:48:38,280 			Loss:    1.091e-01    			Backward time: 	 0.27 sec 
2023-04-02 16:48:38,280 ADAM: Layer 0 -> dw_min:9.9498e-01  dw_max:1.0052e+00 lr:1.0000e-02
2023-04-02 16:48:38,281 ADAM: Layer 1 -> dw_min:9.9389e-01  dw_max:1.0055e+00 lr:1.0000e-02
2023-04-02 16:48:38,281 ADAM: Layer 2 -> dw_min:9.9042e-01  dw_max:1.0094e+00 lr:1.0000e-02
2023-04-02 16:48:38,281 ADAM: Layer 3 -> dw_min:9.9645e-01  dw_max:1.0040e+00 lr:1.0000e-02
2023-04-02 16:48:38,308 			Learning rate: weights:   1.000e-02    
2023-04-02 16:48:38,308 			Last test performance: 97.34%
2023-04-02 16:48:38,308 ----------------
2023-04-02 16:48:48,190   5   => 120   		Training 486 pattern with 97.71% 	Forward time: 	 9.61 sec
2023-04-02 16:48:48,190 			Loss:    7.603e-02    			Backward time: 	 0.27 sec 
2023-04-02 16:48:48,191 ADAM: Layer 0 -> dw_min:9.9493e-01  dw_max:1.0045e+00 lr:1.0000e-02
2023-04-02 16:48:48,191 ADAM: Layer 1 -> dw_min:9.9364e-01  dw_max:1.0058e+00 lr:1.0000e-02
2023-04-02 16:48:48,191 ADAM: Layer 2 -> dw_min:9.9139e-01  dw_max:1.0093e+00 lr:1.0000e-02
2023-04-02 16:48:48,191 ADAM: Layer 3 -> dw_min:9.9666e-01  dw_max:1.0037e+00 lr:1.0000e-02
2023-04-02 16:48:48,218 			Learning rate: weights:   1.000e-02    
2023-04-02 16:48:48,218 			Last test performance: 97.34%
2023-04-02 16:48:48,218 ----------------
2023-04-02 16:48:58,104   5   => 121   		Training 486 pattern with 97.71% 	Forward time: 	 9.61 sec
2023-04-02 16:48:58,104 			Loss:    9.251e-02    			Backward time: 	 0.27 sec 
2023-04-02 16:48:58,104 ADAM: Layer 0 -> dw_min:9.9534e-01  dw_max:1.0041e+00 lr:1.0000e-02
2023-04-02 16:48:58,104 ADAM: Layer 1 -> dw_min:9.9344e-01  dw_max:1.0052e+00 lr:1.0000e-02
2023-04-02 16:48:58,104 ADAM: Layer 2 -> dw_min:9.9260e-01  dw_max:1.0095e+00 lr:1.0000e-02
2023-04-02 16:48:58,104 ADAM: Layer 3 -> dw_min:9.9685e-01  dw_max:1.0034e+00 lr:1.0000e-02
2023-04-02 16:48:58,164 			Learning rate: weights:   1.000e-02    
2023-04-02 16:48:58,164 			Last test performance: 97.34%
2023-04-02 16:48:58,164 ----------------
2023-04-02 16:49:08,048   5   => 122   		Training 486 pattern with 97.92% 	Forward time: 	 9.61 sec
2023-04-02 16:49:08,048 			Loss:    5.304e-02    			Backward time: 	 0.27 sec 
2023-04-02 16:49:08,049 ADAM: Layer 0 -> dw_min:9.9625e-01  dw_max:1.0035e+00 lr:1.0000e-02
2023-04-02 16:49:08,049 ADAM: Layer 1 -> dw_min:9.9354e-01  dw_max:1.0050e+00 lr:1.0000e-02
2023-04-02 16:49:08,049 ADAM: Layer 2 -> dw_min:9.9055e-01  dw_max:1.0087e+00 lr:1.0000e-02
2023-04-02 16:49:08,049 ADAM: Layer 3 -> dw_min:9.9697e-01  dw_max:1.0032e+00 lr:1.0000e-02
2023-04-02 16:49:08,111 			Learning rate: weights:   1.000e-02    
2023-04-02 16:49:08,111 			Last test performance: 97.34%
2023-04-02 16:49:08,111 ----------------
2023-04-02 16:49:17,995   5   => 123   		Training 486 pattern with 96.04% 	Forward time: 	 9.61 sec
2023-04-02 16:49:17,995 			Loss:    1.126e-01    			Backward time: 	 0.27 sec 
2023-04-02 16:49:17,995 ADAM: Layer 0 -> dw_min:9.9636e-01  dw_max:1.0041e+00 lr:1.0000e-02
2023-04-02 16:49:17,995 ADAM: Layer 1 -> dw_min:9.9390e-01  dw_max:1.0057e+00 lr:1.0000e-02
2023-04-02 16:49:17,996 ADAM: Layer 2 -> dw_min:9.9133e-01  dw_max:1.0087e+00 lr:1.0000e-02
2023-04-02 16:49:17,996 ADAM: Layer 3 -> dw_min:9.9711e-01  dw_max:1.0034e+00 lr:1.0000e-02
2023-04-02 16:49:18,014 			Learning rate: weights:   1.000e-02    
2023-04-02 16:49:18,014 			Last test performance: 97.34%
2023-04-02 16:49:18,014 ----------------
2023-04-02 16:49:27,905   5   => 124   		Training 486 pattern with 97.92% 	Forward time: 	 9.62 sec
2023-04-02 16:49:27,905 			Loss:    5.369e-02    			Backward time: 	 0.27 sec 
2023-04-02 16:49:27,905 ADAM: Layer 0 -> dw_min:9.9639e-01  dw_max:1.0048e+00 lr:1.0000e-02
2023-04-02 16:49:27,905 ADAM: Layer 1 -> dw_min:9.9392e-01  dw_max:1.0064e+00 lr:1.0000e-02
2023-04-02 16:49:27,905 ADAM: Layer 2 -> dw_min:9.9195e-01  dw_max:1.0081e+00 lr:1.0000e-02
2023-04-02 16:49:27,905 ADAM: Layer 3 -> dw_min:9.9694e-01  dw_max:1.0036e+00 lr:1.0000e-02
2023-04-02 16:49:27,924 
2023-04-02 16:49:27,924 Testing:
2023-04-02 16:49:28,405 		24 of 10000 with 91.67% 	 Time used:  0.48 sec
2023-04-02 16:49:28,885 		48 of 10000 with 95.83% 	 Time used:  0.48 sec
2023-04-02 16:49:29,365 		72 of 10000 with 97.22% 	 Time used:  0.48 sec
2023-04-02 16:49:29,845 		96 of 10000 with 96.88% 	 Time used:  0.48 sec
2023-04-02 16:49:30,325 		120 of 10000 with 97.50% 	 Time used:  0.48 sec
2023-04-02 16:49:30,806 		144 of 10000 with 96.53% 	 Time used:  0.48 sec
2023-04-02 16:49:31,286 		168 of 10000 with 96.43% 	 Time used:  0.48 sec
2023-04-02 16:49:31,766 		192 of 10000 with 96.35% 	 Time used:  0.48 sec
2023-04-02 16:49:32,246 		216 of 10000 with 96.76% 	 Time used:  0.48 sec
2023-04-02 16:49:32,726 		240 of 10000 with 96.67% 	 Time used:  0.48 sec
2023-04-02 16:49:33,206 		264 of 10000 with 96.59% 	 Time used:  0.48 sec
2023-04-02 16:49:33,686 		288 of 10000 with 96.53% 	 Time used:  0.48 sec
2023-04-02 16:49:34,166 		312 of 10000 with 96.47% 	 Time used:  0.48 sec
2023-04-02 16:49:34,647 		336 of 10000 with 96.43% 	 Time used:  0.48 sec
2023-04-02 16:49:35,127 		360 of 10000 with 96.11% 	 Time used:  0.48 sec
2023-04-02 16:49:35,607 		384 of 10000 with 96.35% 	 Time used:  0.48 sec
2023-04-02 16:49:36,087 		408 of 10000 with 96.57% 	 Time used:  0.48 sec
2023-04-02 16:49:36,567 		432 of 10000 with 96.53% 	 Time used:  0.48 sec
2023-04-02 16:49:37,048 		456 of 10000 with 96.05% 	 Time used:  0.48 sec
2023-04-02 16:49:37,528 		480 of 10000 with 96.25% 	 Time used:  0.48 sec
2023-04-02 16:49:38,008 		504 of 10000 with 96.23% 	 Time used:  0.48 sec
2023-04-02 16:49:38,488 		528 of 10000 with 96.21% 	 Time used:  0.48 sec
2023-04-02 16:49:38,968 		552 of 10000 with 96.38% 	 Time used:  0.48 sec
2023-04-02 16:49:39,448 		576 of 10000 with 96.53% 	 Time used:  0.48 sec
2023-04-02 16:49:39,928 		600 of 10000 with 96.67% 	 Time used:  0.48 sec
2023-04-02 16:49:40,408 		624 of 10000 with 96.63% 	 Time used:  0.48 sec
2023-04-02 16:49:40,889 		648 of 10000 with 96.76% 	 Time used:  0.48 sec
2023-04-02 16:49:41,369 		672 of 10000 with 96.88% 	 Time used:  0.48 sec
2023-04-02 16:49:41,849 		696 of 10000 with 96.84% 	 Time used:  0.48 sec
2023-04-02 16:49:42,329 		720 of 10000 with 96.67% 	 Time used:  0.48 sec
2023-04-02 16:49:42,809 		744 of 10000 with 96.77% 	 Time used:  0.48 sec
2023-04-02 16:49:43,289 		768 of 10000 with 96.74% 	 Time used:  0.48 sec
2023-04-02 16:49:43,769 		792 of 10000 with 96.72% 	 Time used:  0.48 sec
2023-04-02 16:49:44,249 		816 of 10000 with 96.69% 	 Time used:  0.48 sec
2023-04-02 16:49:44,729 		840 of 10000 with 96.67% 	 Time used:  0.48 sec
2023-04-02 16:49:45,209 		864 of 10000 with 96.53% 	 Time used:  0.48 sec
2023-04-02 16:49:45,689 		888 of 10000 with 96.51% 	 Time used:  0.48 sec
2023-04-02 16:49:46,169 		912 of 10000 with 96.38% 	 Time used:  0.48 sec
2023-04-02 16:49:46,649 		936 of 10000 with 96.47% 	 Time used:  0.48 sec
2023-04-02 16:49:47,129 		960 of 10000 with 96.56% 	 Time used:  0.48 sec
2023-04-02 16:49:47,609 		984 of 10000 with 96.65% 	 Time used:  0.48 sec
2023-04-02 16:49:48,089 		1008 of 10000 with 96.73% 	 Time used:  0.48 sec
2023-04-02 16:49:48,569 		1032 of 10000 with 96.71% 	 Time used:  0.48 sec
2023-04-02 16:49:49,050 		1056 of 10000 with 96.59% 	 Time used:  0.48 sec
2023-04-02 16:49:49,530 		1080 of 10000 with 96.57% 	 Time used:  0.48 sec
2023-04-02 16:49:50,010 		1104 of 10000 with 96.65% 	 Time used:  0.48 sec
2023-04-02 16:49:50,490 		1128 of 10000 with 96.72% 	 Time used:  0.48 sec
2023-04-02 16:49:50,971 		1152 of 10000 with 96.79% 	 Time used:  0.48 sec
2023-04-02 16:49:51,453 		1176 of 10000 with 96.85% 	 Time used:  0.48 sec
2023-04-02 16:49:51,933 		1200 of 10000 with 96.92% 	 Time used:  0.48 sec
2023-04-02 16:49:52,413 		1224 of 10000 with 96.90% 	 Time used:  0.48 sec
2023-04-02 16:49:52,895 		1248 of 10000 with 96.96% 	 Time used:  0.48 sec
2023-04-02 16:49:53,375 		1272 of 10000 with 96.93% 	 Time used:  0.48 sec
2023-04-02 16:49:53,857 		1296 of 10000 with 96.99% 	 Time used:  0.48 sec
2023-04-02 16:49:54,337 		1320 of 10000 with 97.05% 	 Time used:  0.48 sec
2023-04-02 16:49:54,817 		1344 of 10000 with 97.10% 	 Time used:  0.48 sec
2023-04-02 16:49:55,297 		1368 of 10000 with 97.15% 	 Time used:  0.48 sec
2023-04-02 16:49:55,777 		1392 of 10000 with 97.20% 	 Time used:  0.48 sec
2023-04-02 16:49:56,257 		1416 of 10000 with 97.25% 	 Time used:  0.48 sec
2023-04-02 16:49:56,738 		1440 of 10000 with 97.29% 	 Time used:  0.48 sec
2023-04-02 16:49:57,218 		1464 of 10000 with 97.27% 	 Time used:  0.48 sec
2023-04-02 16:49:57,698 		1488 of 10000 with 97.18% 	 Time used:  0.48 sec
2023-04-02 16:49:58,178 		1512 of 10000 with 97.22% 	 Time used:  0.48 sec
2023-04-02 16:49:58,659 		1536 of 10000 with 97.27% 	 Time used:  0.48 sec
2023-04-02 16:49:59,139 		1560 of 10000 with 97.31% 	 Time used:  0.48 sec
2023-04-02 16:49:59,622 		1584 of 10000 with 97.16% 	 Time used:  0.48 sec
2023-04-02 16:50:00,103 		1608 of 10000 with 97.20% 	 Time used:  0.48 sec
2023-04-02 16:50:00,583 		1632 of 10000 with 97.12% 	 Time used:  0.48 sec
2023-04-02 16:50:01,063 		1656 of 10000 with 97.16% 	 Time used:  0.48 sec
2023-04-02 16:50:01,543 		1680 of 10000 with 97.20% 	 Time used:  0.48 sec
2023-04-02 16:50:02,023 		1704 of 10000 with 97.24% 	 Time used:  0.48 sec
2023-04-02 16:50:02,504 		1728 of 10000 with 97.16% 	 Time used:  0.48 sec
2023-04-02 16:50:02,984 		1752 of 10000 with 97.15% 	 Time used:  0.48 sec
2023-04-02 16:50:03,464 		1776 of 10000 with 97.18% 	 Time used:  0.48 sec
2023-04-02 16:50:03,944 		1800 of 10000 with 97.22% 	 Time used:  0.48 sec
2023-04-02 16:50:04,424 		1824 of 10000 with 97.15% 	 Time used:  0.48 sec
2023-04-02 16:50:04,905 		1848 of 10000 with 97.13% 	 Time used:  0.48 sec
2023-04-02 16:50:05,386 		1872 of 10000 with 97.06% 	 Time used:  0.48 sec
2023-04-02 16:50:05,866 		1896 of 10000 with 97.10% 	 Time used:  0.48 sec
2023-04-02 16:50:06,346 		1920 of 10000 with 97.14% 	 Time used:  0.48 sec
2023-04-02 16:50:06,826 		1944 of 10000 with 97.12% 	 Time used:  0.48 sec
2023-04-02 16:50:07,306 		1968 of 10000 with 97.10% 	 Time used:  0.48 sec
2023-04-02 16:50:07,786 		1992 of 10000 with 97.04% 	 Time used:  0.48 sec
2023-04-02 16:50:08,266 		2016 of 10000 with 97.07% 	 Time used:  0.48 sec
2023-04-02 16:50:08,747 		2040 of 10000 with 97.06% 	 Time used:  0.48 sec
2023-04-02 16:50:09,227 		2064 of 10000 with 97.04% 	 Time used:  0.48 sec
2023-04-02 16:50:09,707 		2088 of 10000 with 96.98% 	 Time used:  0.48 sec
2023-04-02 16:50:10,187 		2112 of 10000 with 96.97% 	 Time used:  0.48 sec
2023-04-02 16:50:10,668 		2136 of 10000 with 97.00% 	 Time used:  0.48 sec
2023-04-02 16:50:11,149 		2160 of 10000 with 97.04% 	 Time used:  0.48 sec
2023-04-02 16:50:11,629 		2184 of 10000 with 97.07% 	 Time used:  0.48 sec
2023-04-02 16:50:12,110 		2208 of 10000 with 97.10% 	 Time used:  0.48 sec
2023-04-02 16:50:12,590 		2232 of 10000 with 97.09% 	 Time used:  0.48 sec
2023-04-02 16:50:13,071 		2256 of 10000 with 97.12% 	 Time used:  0.48 sec
2023-04-02 16:50:13,565 		2280 of 10000 with 97.15% 	 Time used:  0.49 sec
2023-04-02 16:50:14,052 		2304 of 10000 with 97.18% 	 Time used:  0.49 sec
2023-04-02 16:50:14,532 		2328 of 10000 with 97.16% 	 Time used:  0.48 sec
2023-04-02 16:50:15,012 		2352 of 10000 with 97.19% 	 Time used:  0.48 sec
2023-04-02 16:50:15,492 		2376 of 10000 with 97.18% 	 Time used:  0.48 sec
2023-04-02 16:50:15,972 		2400 of 10000 with 97.21% 	 Time used:  0.48 sec
2023-04-02 16:50:16,452 		2424 of 10000 with 97.15% 	 Time used:  0.48 sec
2023-04-02 16:50:16,932 		2448 of 10000 with 97.14% 	 Time used:  0.48 sec
2023-04-02 16:50:17,413 		2472 of 10000 with 97.17% 	 Time used:  0.48 sec
2023-04-02 16:50:17,893 		2496 of 10000 with 97.20% 	 Time used:  0.48 sec
2023-04-02 16:50:18,373 		2520 of 10000 with 97.22% 	 Time used:  0.48 sec
2023-04-02 16:50:18,854 		2544 of 10000 with 97.25% 	 Time used:  0.48 sec
2023-04-02 16:50:19,334 		2568 of 10000 with 97.24% 	 Time used:  0.48 sec
2023-04-02 16:50:19,814 		2592 of 10000 with 97.26% 	 Time used:  0.48 sec
2023-04-02 16:50:20,294 		2616 of 10000 with 97.29% 	 Time used:  0.48 sec
2023-04-02 16:50:20,775 		2640 of 10000 with 97.31% 	 Time used:  0.48 sec
2023-04-02 16:50:21,255 		2664 of 10000 with 97.33% 	 Time used:  0.48 sec
2023-04-02 16:50:21,735 		2688 of 10000 with 97.28% 	 Time used:  0.48 sec
2023-04-02 16:50:22,215 		2712 of 10000 with 97.31% 	 Time used:  0.48 sec
2023-04-02 16:50:22,695 		2736 of 10000 with 97.33% 	 Time used:  0.48 sec
2023-04-02 16:50:23,175 		2760 of 10000 with 97.36% 	 Time used:  0.48 sec
2023-04-02 16:50:23,655 		2784 of 10000 with 97.38% 	 Time used:  0.48 sec
2023-04-02 16:50:24,135 		2808 of 10000 with 97.33% 	 Time used:  0.48 sec
2023-04-02 16:50:24,615 		2832 of 10000 with 97.32% 	 Time used:  0.48 sec
2023-04-02 16:50:25,095 		2856 of 10000 with 97.27% 	 Time used:  0.48 sec
2023-04-02 16:50:25,575 		2880 of 10000 with 97.29% 	 Time used:  0.48 sec
2023-04-02 16:50:26,055 		2904 of 10000 with 97.31% 	 Time used:  0.48 sec
2023-04-02 16:50:26,536 		2928 of 10000 with 97.34% 	 Time used:  0.48 sec
2023-04-02 16:50:27,016 		2952 of 10000 with 97.36% 	 Time used:  0.48 sec
2023-04-02 16:50:27,496 		2976 of 10000 with 97.38% 	 Time used:  0.48 sec
2023-04-02 16:50:27,976 		3000 of 10000 with 97.33% 	 Time used:  0.48 sec
2023-04-02 16:50:28,456 		3024 of 10000 with 97.35% 	 Time used:  0.48 sec
2023-04-02 16:50:28,936 		3048 of 10000 with 97.38% 	 Time used:  0.48 sec
2023-04-02 16:50:29,416 		3072 of 10000 with 97.40% 	 Time used:  0.48 sec
2023-04-02 16:50:29,896 		3096 of 10000 with 97.38% 	 Time used:  0.48 sec
2023-04-02 16:50:30,376 		3120 of 10000 with 97.40% 	 Time used:  0.48 sec
2023-04-02 16:50:30,857 		3144 of 10000 with 97.36% 	 Time used:  0.48 sec
2023-04-02 16:50:31,337 		3168 of 10000 with 97.35% 	 Time used:  0.48 sec
2023-04-02 16:50:31,817 		3192 of 10000 with 97.34% 	 Time used:  0.48 sec
2023-04-02 16:50:32,297 		3216 of 10000 with 97.33% 	 Time used:  0.48 sec
2023-04-02 16:50:32,777 		3240 of 10000 with 97.31% 	 Time used:  0.48 sec
2023-04-02 16:50:33,257 		3264 of 10000 with 97.30% 	 Time used:  0.48 sec
2023-04-02 16:50:33,737 		3288 of 10000 with 97.29% 	 Time used:  0.48 sec
2023-04-02 16:50:34,217 		3312 of 10000 with 97.31% 	 Time used:  0.48 sec
2023-04-02 16:50:34,698 		3336 of 10000 with 97.30% 	 Time used:  0.48 sec
2023-04-02 16:50:35,178 		3360 of 10000 with 97.32% 	 Time used:  0.48 sec
2023-04-02 16:50:35,658 		3384 of 10000 with 97.31% 	 Time used:  0.48 sec
2023-04-02 16:50:36,138 		3408 of 10000 with 97.33% 	 Time used:  0.48 sec
2023-04-02 16:50:36,618 		3432 of 10000 with 97.35% 	 Time used:  0.48 sec
2023-04-02 16:50:37,098 		3456 of 10000 with 97.34% 	 Time used:  0.48 sec
2023-04-02 16:50:37,578 		3480 of 10000 with 97.33% 	 Time used:  0.48 sec
2023-04-02 16:50:38,058 		3504 of 10000 with 97.32% 	 Time used:  0.48 sec
2023-04-02 16:50:38,538 		3528 of 10000 with 97.34% 	 Time used:  0.48 sec
2023-04-02 16:50:39,019 		3552 of 10000 with 97.35% 	 Time used:  0.48 sec
2023-04-02 16:50:39,499 		3576 of 10000 with 97.37% 	 Time used:  0.48 sec
2023-04-02 16:50:39,979 		3600 of 10000 with 97.36% 	 Time used:  0.48 sec
2023-04-02 16:50:40,459 		3624 of 10000 with 97.38% 	 Time used:  0.48 sec
2023-04-02 16:50:40,939 		3648 of 10000 with 97.40% 	 Time used:  0.48 sec
2023-04-02 16:50:41,419 		3672 of 10000 with 97.41% 	 Time used:  0.48 sec
2023-04-02 16:50:41,899 		3696 of 10000 with 97.43% 	 Time used:  0.48 sec
2023-04-02 16:50:42,380 		3720 of 10000 with 97.39% 	 Time used:  0.48 sec
2023-04-02 16:50:42,860 		3744 of 10000 with 97.38% 	 Time used:  0.48 sec
2023-04-02 16:50:43,340 		3768 of 10000 with 97.37% 	 Time used:  0.48 sec
2023-04-02 16:50:43,820 		3792 of 10000 with 97.39% 	 Time used:  0.48 sec
2023-04-02 16:50:44,300 		3816 of 10000 with 97.33% 	 Time used:  0.48 sec
2023-04-02 16:50:44,780 		3840 of 10000 with 97.34% 	 Time used:  0.48 sec
2023-04-02 16:50:45,260 		3864 of 10000 with 97.33% 	 Time used:  0.48 sec
2023-04-02 16:50:45,740 		3888 of 10000 with 97.35% 	 Time used:  0.48 sec
2023-04-02 16:50:46,220 		3912 of 10000 with 97.37% 	 Time used:  0.48 sec
2023-04-02 16:50:46,700 		3936 of 10000 with 97.38% 	 Time used:  0.48 sec
2023-04-02 16:50:47,180 		3960 of 10000 with 97.35% 	 Time used:  0.48 sec
2023-04-02 16:50:47,660 		3984 of 10000 with 97.31% 	 Time used:  0.48 sec
2023-04-02 16:50:48,140 		4008 of 10000 with 97.31% 	 Time used:  0.48 sec
2023-04-02 16:50:48,620 		4032 of 10000 with 97.27% 	 Time used:  0.48 sec
2023-04-02 16:50:49,100 		4056 of 10000 with 97.26% 	 Time used:  0.48 sec
2023-04-02 16:50:49,581 		4080 of 10000 with 97.28% 	 Time used:  0.48 sec
2023-04-02 16:50:50,061 		4104 of 10000 with 97.30% 	 Time used:  0.48 sec
2023-04-02 16:50:50,541 		4128 of 10000 with 97.31% 	 Time used:  0.48 sec
2023-04-02 16:50:51,021 		4152 of 10000 with 97.33% 	 Time used:  0.48 sec
2023-04-02 16:50:51,502 		4176 of 10000 with 97.32% 	 Time used:  0.48 sec
2023-04-02 16:50:51,981 		4200 of 10000 with 97.31% 	 Time used:  0.48 sec
2023-04-02 16:50:52,462 		4224 of 10000 with 97.32% 	 Time used:  0.48 sec
2023-04-02 16:50:52,944 		4248 of 10000 with 97.32% 	 Time used:  0.48 sec
2023-04-02 16:50:53,424 		4272 of 10000 with 97.31% 	 Time used:  0.48 sec
2023-04-02 16:50:53,905 		4296 of 10000 with 97.30% 	 Time used:  0.48 sec
2023-04-02 16:50:54,385 		4320 of 10000 with 97.31% 	 Time used:  0.48 sec
2023-04-02 16:50:54,865 		4344 of 10000 with 97.33% 	 Time used:  0.48 sec
2023-04-02 16:50:55,345 		4368 of 10000 with 97.34% 	 Time used:  0.48 sec
2023-04-02 16:50:55,825 		4392 of 10000 with 97.36% 	 Time used:  0.48 sec
2023-04-02 16:50:56,305 		4416 of 10000 with 97.35% 	 Time used:  0.48 sec
2023-04-02 16:50:56,786 		4440 of 10000 with 97.36% 	 Time used:  0.48 sec
2023-04-02 16:50:57,266 		4464 of 10000 with 97.38% 	 Time used:  0.48 sec
2023-04-02 16:50:57,746 		4488 of 10000 with 97.39% 	 Time used:  0.48 sec
2023-04-02 16:50:58,227 		4512 of 10000 with 97.38% 	 Time used:  0.48 sec
2023-04-02 16:50:58,707 		4536 of 10000 with 97.35% 	 Time used:  0.48 sec
2023-04-02 16:50:59,187 		4560 of 10000 with 97.37% 	 Time used:  0.48 sec
2023-04-02 16:50:59,667 		4584 of 10000 with 97.38% 	 Time used:  0.48 sec
2023-04-02 16:51:00,147 		4608 of 10000 with 97.35% 	 Time used:  0.48 sec
2023-04-02 16:51:00,627 		4632 of 10000 with 97.37% 	 Time used:  0.48 sec
2023-04-02 16:51:01,107 		4656 of 10000 with 97.38% 	 Time used:  0.48 sec
2023-04-02 16:51:01,587 		4680 of 10000 with 97.39% 	 Time used:  0.48 sec
2023-04-02 16:51:02,068 		4704 of 10000 with 97.39% 	 Time used:  0.48 sec
2023-04-02 16:51:02,548 		4728 of 10000 with 97.38% 	 Time used:  0.48 sec
2023-04-02 16:51:03,028 		4752 of 10000 with 97.39% 	 Time used:  0.48 sec
2023-04-02 16:51:03,508 		4776 of 10000 with 97.38% 	 Time used:  0.48 sec
2023-04-02 16:51:03,988 		4800 of 10000 with 97.40% 	 Time used:  0.48 sec
2023-04-02 16:51:04,468 		4824 of 10000 with 97.41% 	 Time used:  0.48 sec
2023-04-02 16:51:04,949 		4848 of 10000 with 97.40% 	 Time used:  0.48 sec
2023-04-02 16:51:05,429 		4872 of 10000 with 97.41% 	 Time used:  0.48 sec
2023-04-02 16:51:05,910 		4896 of 10000 with 97.43% 	 Time used:  0.48 sec
2023-04-02 16:51:06,390 		4920 of 10000 with 97.44% 	 Time used:  0.48 sec
2023-04-02 16:51:06,870 		4944 of 10000 with 97.45% 	 Time used:  0.48 sec
2023-04-02 16:51:07,350 		4968 of 10000 with 97.46% 	 Time used:  0.48 sec
2023-04-02 16:51:07,830 		4992 of 10000 with 97.46% 	 Time used:  0.48 sec
2023-04-02 16:51:08,310 		5016 of 10000 with 97.47% 	 Time used:  0.48 sec
2023-04-02 16:51:08,790 		5040 of 10000 with 97.46% 	 Time used:  0.48 sec
2023-04-02 16:51:09,270 		5064 of 10000 with 97.43% 	 Time used:  0.48 sec
2023-04-02 16:51:09,750 		5088 of 10000 with 97.41% 	 Time used:  0.48 sec
2023-04-02 16:51:10,230 		5112 of 10000 with 97.42% 	 Time used:  0.48 sec
2023-04-02 16:51:10,710 		5136 of 10000 with 97.41% 	 Time used:  0.48 sec
2023-04-02 16:51:11,190 		5160 of 10000 with 97.42% 	 Time used:  0.48 sec
2023-04-02 16:51:11,670 		5184 of 10000 with 97.40% 	 Time used:  0.48 sec
2023-04-02 16:51:12,150 		5208 of 10000 with 97.41% 	 Time used:  0.48 sec
2023-04-02 16:51:12,631 		5232 of 10000 with 97.40% 	 Time used:  0.48 sec
2023-04-02 16:51:13,111 		5256 of 10000 with 97.39% 	 Time used:  0.48 sec
2023-04-02 16:51:13,592 		5280 of 10000 with 97.41% 	 Time used:  0.48 sec
2023-04-02 16:51:14,072 		5304 of 10000 with 97.42% 	 Time used:  0.48 sec
2023-04-02 16:51:14,552 		5328 of 10000 with 97.43% 	 Time used:  0.48 sec
2023-04-02 16:51:15,032 		5352 of 10000 with 97.44% 	 Time used:  0.48 sec
2023-04-02 16:51:15,512 		5376 of 10000 with 97.43% 	 Time used:  0.48 sec
2023-04-02 16:51:15,992 		5400 of 10000 with 97.43% 	 Time used:  0.48 sec
2023-04-02 16:51:16,472 		5424 of 10000 with 97.42% 	 Time used:  0.48 sec
2023-04-02 16:51:16,952 		5448 of 10000 with 97.43% 	 Time used:  0.48 sec
2023-04-02 16:51:17,432 		5472 of 10000 with 97.42% 	 Time used:  0.48 sec
2023-04-02 16:51:17,913 		5496 of 10000 with 97.42% 	 Time used:  0.48 sec
2023-04-02 16:51:18,393 		5520 of 10000 with 97.41% 	 Time used:  0.48 sec
2023-04-02 16:51:18,874 		5544 of 10000 with 97.40% 	 Time used:  0.48 sec
2023-04-02 16:51:19,354 		5568 of 10000 with 97.38% 	 Time used:  0.48 sec
2023-04-02 16:51:19,835 		5592 of 10000 with 97.39% 	 Time used:  0.48 sec
2023-04-02 16:51:20,315 		5616 of 10000 with 97.36% 	 Time used:  0.48 sec
2023-04-02 16:51:20,795 		5640 of 10000 with 97.38% 	 Time used:  0.48 sec
2023-04-02 16:51:21,275 		5664 of 10000 with 97.37% 	 Time used:  0.48 sec
2023-04-02 16:51:21,755 		5688 of 10000 with 97.38% 	 Time used:  0.48 sec
2023-04-02 16:51:22,238 		5712 of 10000 with 97.39% 	 Time used:  0.48 sec
2023-04-02 16:51:22,723 		5736 of 10000 with 97.38% 	 Time used:  0.48 sec
2023-04-02 16:51:23,203 		5760 of 10000 with 97.38% 	 Time used:  0.48 sec
2023-04-02 16:51:23,683 		5784 of 10000 with 97.39% 	 Time used:  0.48 sec
2023-04-02 16:51:24,163 		5808 of 10000 with 97.38% 	 Time used:  0.48 sec
2023-04-02 16:51:24,643 		5832 of 10000 with 97.38% 	 Time used:  0.48 sec
2023-04-02 16:51:25,124 		5856 of 10000 with 97.37% 	 Time used:  0.48 sec
2023-04-02 16:51:25,604 		5880 of 10000 with 97.36% 	 Time used:  0.48 sec
2023-04-02 16:51:26,084 		5904 of 10000 with 97.37% 	 Time used:  0.48 sec
2023-04-02 16:51:26,564 		5928 of 10000 with 97.37% 	 Time used:  0.48 sec
2023-04-02 16:51:27,044 		5952 of 10000 with 97.38% 	 Time used:  0.48 sec
2023-04-02 16:51:27,524 		5976 of 10000 with 97.39% 	 Time used:  0.48 sec
2023-04-02 16:51:28,004 		6000 of 10000 with 97.40% 	 Time used:  0.48 sec
2023-04-02 16:51:28,484 		6024 of 10000 with 97.41% 	 Time used:  0.48 sec
2023-04-02 16:51:28,964 		6048 of 10000 with 97.39% 	 Time used:  0.48 sec
2023-04-02 16:51:29,444 		6072 of 10000 with 97.38% 	 Time used:  0.48 sec
2023-04-02 16:51:29,924 		6096 of 10000 with 97.36% 	 Time used:  0.48 sec
2023-04-02 16:51:30,404 		6120 of 10000 with 97.34% 	 Time used:  0.48 sec
2023-04-02 16:51:30,884 		6144 of 10000 with 97.35% 	 Time used:  0.48 sec
2023-04-02 16:51:31,364 		6168 of 10000 with 97.34% 	 Time used:  0.48 sec
2023-04-02 16:51:31,844 		6192 of 10000 with 97.32% 	 Time used:  0.48 sec
2023-04-02 16:51:32,324 		6216 of 10000 with 97.30% 	 Time used:  0.48 sec
2023-04-02 16:51:32,804 		6240 of 10000 with 97.31% 	 Time used:  0.48 sec
2023-04-02 16:51:33,284 		6264 of 10000 with 97.32% 	 Time used:  0.48 sec
2023-04-02 16:51:33,764 		6288 of 10000 with 97.33% 	 Time used:  0.48 sec
2023-04-02 16:51:34,244 		6312 of 10000 with 97.34% 	 Time used:  0.48 sec
2023-04-02 16:51:34,725 		6336 of 10000 with 97.35% 	 Time used:  0.48 sec
2023-04-02 16:51:35,205 		6360 of 10000 with 97.31% 	 Time used:  0.48 sec
2023-04-02 16:51:35,685 		6384 of 10000 with 97.32% 	 Time used:  0.48 sec
2023-04-02 16:51:36,165 		6408 of 10000 with 97.32% 	 Time used:  0.48 sec
2023-04-02 16:51:36,646 		6432 of 10000 with 97.33% 	 Time used:  0.48 sec
2023-04-02 16:51:37,126 		6456 of 10000 with 97.34% 	 Time used:  0.48 sec
2023-04-02 16:51:37,606 		6480 of 10000 with 97.35% 	 Time used:  0.48 sec
2023-04-02 16:51:38,086 		6504 of 10000 with 97.36% 	 Time used:  0.48 sec
2023-04-02 16:51:38,566 		6528 of 10000 with 97.33% 	 Time used:  0.48 sec
2023-04-02 16:51:39,047 		6552 of 10000 with 97.33% 	 Time used:  0.48 sec
2023-04-02 16:51:39,527 		6576 of 10000 with 97.34% 	 Time used:  0.48 sec
2023-04-02 16:51:40,007 		6600 of 10000 with 97.35% 	 Time used:  0.48 sec
2023-04-02 16:51:40,487 		6624 of 10000 with 97.36% 	 Time used:  0.48 sec
2023-04-02 16:51:40,968 		6648 of 10000 with 97.32% 	 Time used:  0.48 sec
2023-04-02 16:51:41,448 		6672 of 10000 with 97.33% 	 Time used:  0.48 sec
2023-04-02 16:51:41,928 		6696 of 10000 with 97.33% 	 Time used:  0.48 sec
2023-04-02 16:51:42,408 		6720 of 10000 with 97.34% 	 Time used:  0.48 sec
2023-04-02 16:51:42,888 		6744 of 10000 with 97.33% 	 Time used:  0.48 sec
2023-04-02 16:51:43,368 		6768 of 10000 with 97.31% 	 Time used:  0.48 sec
2023-04-02 16:51:43,848 		6792 of 10000 with 97.29% 	 Time used:  0.48 sec
2023-04-02 16:51:44,328 		6816 of 10000 with 97.29% 	 Time used:  0.48 sec
2023-04-02 16:51:44,808 		6840 of 10000 with 97.30% 	 Time used:  0.48 sec
2023-04-02 16:51:45,288 		6864 of 10000 with 97.30% 	 Time used:  0.48 sec
2023-04-02 16:51:45,768 		6888 of 10000 with 97.31% 	 Time used:  0.48 sec
2023-04-02 16:51:46,248 		6912 of 10000 with 97.31% 	 Time used:  0.48 sec
2023-04-02 16:51:46,728 		6936 of 10000 with 97.32% 	 Time used:  0.48 sec
2023-04-02 16:51:47,208 		6960 of 10000 with 97.33% 	 Time used:  0.48 sec
2023-04-02 16:51:47,688 		6984 of 10000 with 97.31% 	 Time used:  0.48 sec
2023-04-02 16:51:48,168 		7008 of 10000 with 97.32% 	 Time used:  0.48 sec
2023-04-02 16:51:48,650 		7032 of 10000 with 97.33% 	 Time used:  0.48 sec
2023-04-02 16:51:49,131 		7056 of 10000 with 97.32% 	 Time used:  0.48 sec
2023-04-02 16:51:49,611 		7080 of 10000 with 97.33% 	 Time used:  0.48 sec
2023-04-02 16:51:50,092 		7104 of 10000 with 97.33% 	 Time used:  0.48 sec
2023-04-02 16:51:50,572 		7128 of 10000 with 97.33% 	 Time used:  0.48 sec
2023-04-02 16:51:51,052 		7152 of 10000 with 97.34% 	 Time used:  0.48 sec
2023-04-02 16:51:51,532 		7176 of 10000 with 97.35% 	 Time used:  0.48 sec
2023-04-02 16:51:52,012 		7200 of 10000 with 97.35% 	 Time used:  0.48 sec
2023-04-02 16:51:52,492 		7224 of 10000 with 97.36% 	 Time used:  0.48 sec
2023-04-02 16:51:52,974 		7248 of 10000 with 97.34% 	 Time used:  0.48 sec
2023-04-02 16:51:53,454 		7272 of 10000 with 97.33% 	 Time used:  0.48 sec
2023-04-02 16:51:53,936 		7296 of 10000 with 97.33% 	 Time used:  0.48 sec
2023-04-02 16:51:54,416 		7320 of 10000 with 97.32% 	 Time used:  0.48 sec
2023-04-02 16:51:54,896 		7344 of 10000 with 97.32% 	 Time used:  0.48 sec
2023-04-02 16:51:55,376 		7368 of 10000 with 97.33% 	 Time used:  0.48 sec
2023-04-02 16:51:55,856 		7392 of 10000 with 97.32% 	 Time used:  0.48 sec
2023-04-02 16:51:56,336 		7416 of 10000 with 97.33% 	 Time used:  0.48 sec
2023-04-02 16:51:56,816 		7440 of 10000 with 97.34% 	 Time used:  0.48 sec
2023-04-02 16:51:57,296 		7464 of 10000 with 97.33% 	 Time used:  0.48 sec
2023-04-02 16:51:57,777 		7488 of 10000 with 97.34% 	 Time used:  0.48 sec
2023-04-02 16:51:58,257 		7512 of 10000 with 97.34% 	 Time used:  0.48 sec
2023-04-02 16:51:58,738 		7536 of 10000 with 97.35% 	 Time used:  0.48 sec
2023-04-02 16:51:59,218 		7560 of 10000 with 97.33% 	 Time used:  0.48 sec
2023-04-02 16:51:59,698 		7584 of 10000 with 97.34% 	 Time used:  0.48 sec
2023-04-02 16:52:00,178 		7608 of 10000 with 97.34% 	 Time used:  0.48 sec
2023-04-02 16:52:00,658 		7632 of 10000 with 97.34% 	 Time used:  0.48 sec
2023-04-02 16:52:01,138 		7656 of 10000 with 97.35% 	 Time used:  0.48 sec
2023-04-02 16:52:01,618 		7680 of 10000 with 97.36% 	 Time used:  0.48 sec
2023-04-02 16:52:02,099 		7704 of 10000 with 97.37% 	 Time used:  0.48 sec
2023-04-02 16:52:02,579 		7728 of 10000 with 97.35% 	 Time used:  0.48 sec
2023-04-02 16:52:03,060 		7752 of 10000 with 97.36% 	 Time used:  0.48 sec
2023-04-02 16:52:03,540 		7776 of 10000 with 97.36% 	 Time used:  0.48 sec
2023-04-02 16:52:04,020 		7800 of 10000 with 97.36% 	 Time used:  0.48 sec
2023-04-02 16:52:04,500 		7824 of 10000 with 97.35% 	 Time used:  0.48 sec
2023-04-02 16:52:04,981 		7848 of 10000 with 97.36% 	 Time used:  0.48 sec
2023-04-02 16:52:05,461 		7872 of 10000 with 97.36% 	 Time used:  0.48 sec
2023-04-02 16:52:05,941 		7896 of 10000 with 97.35% 	 Time used:  0.48 sec
2023-04-02 16:52:06,421 		7920 of 10000 with 97.35% 	 Time used:  0.48 sec
2023-04-02 16:52:06,901 		7944 of 10000 with 97.34% 	 Time used:  0.48 sec
2023-04-02 16:52:07,381 		7968 of 10000 with 97.35% 	 Time used:  0.48 sec
2023-04-02 16:52:07,861 		7992 of 10000 with 97.36% 	 Time used:  0.48 sec
2023-04-02 16:52:08,342 		8016 of 10000 with 97.34% 	 Time used:  0.48 sec
2023-04-02 16:52:08,822 		8040 of 10000 with 97.35% 	 Time used:  0.48 sec
2023-04-02 16:52:09,302 		8064 of 10000 with 97.36% 	 Time used:  0.48 sec
2023-04-02 16:52:09,782 		8088 of 10000 with 97.35% 	 Time used:  0.48 sec
2023-04-02 16:52:10,262 		8112 of 10000 with 97.34% 	 Time used:  0.48 sec
2023-04-02 16:52:10,742 		8136 of 10000 with 97.35% 	 Time used:  0.48 sec
2023-04-02 16:52:11,222 		8160 of 10000 with 97.34% 	 Time used:  0.48 sec
2023-04-02 16:52:11,702 		8184 of 10000 with 97.34% 	 Time used:  0.48 sec
2023-04-02 16:52:12,182 		8208 of 10000 with 97.34% 	 Time used:  0.48 sec
2023-04-02 16:52:12,662 		8232 of 10000 with 97.35% 	 Time used:  0.48 sec
2023-04-02 16:52:13,143 		8256 of 10000 with 97.36% 	 Time used:  0.48 sec
2023-04-02 16:52:13,623 		8280 of 10000 with 97.37% 	 Time used:  0.48 sec
2023-04-02 16:52:14,103 		8304 of 10000 with 97.36% 	 Time used:  0.48 sec
2023-04-02 16:52:14,583 		8328 of 10000 with 97.37% 	 Time used:  0.48 sec
2023-04-02 16:52:15,063 		8352 of 10000 with 97.37% 	 Time used:  0.48 sec
2023-04-02 16:52:15,544 		8376 of 10000 with 97.37% 	 Time used:  0.48 sec
2023-04-02 16:52:16,024 		8400 of 10000 with 97.38% 	 Time used:  0.48 sec
2023-04-02 16:52:16,504 		8424 of 10000 with 97.39% 	 Time used:  0.48 sec
2023-04-02 16:52:16,984 		8448 of 10000 with 97.38% 	 Time used:  0.48 sec
2023-04-02 16:52:17,464 		8472 of 10000 with 97.38% 	 Time used:  0.48 sec
2023-04-02 16:52:17,944 		8496 of 10000 with 97.38% 	 Time used:  0.48 sec
2023-04-02 16:52:18,424 		8520 of 10000 with 97.37% 	 Time used:  0.48 sec
2023-04-02 16:52:18,905 		8544 of 10000 with 97.38% 	 Time used:  0.48 sec
2023-04-02 16:52:19,384 		8568 of 10000 with 97.37% 	 Time used:  0.48 sec
2023-04-02 16:52:19,865 		8592 of 10000 with 97.37% 	 Time used:  0.48 sec
2023-04-02 16:52:20,345 		8616 of 10000 with 97.38% 	 Time used:  0.48 sec
2023-04-02 16:52:20,826 		8640 of 10000 with 97.35% 	 Time used:  0.48 sec
2023-04-02 16:52:21,306 		8664 of 10000 with 97.35% 	 Time used:  0.48 sec
2023-04-02 16:52:21,786 		8688 of 10000 with 97.34% 	 Time used:  0.48 sec
2023-04-02 16:52:22,266 		8712 of 10000 with 97.35% 	 Time used:  0.48 sec
2023-04-02 16:52:22,746 		8736 of 10000 with 97.34% 	 Time used:  0.48 sec
2023-04-02 16:52:23,226 		8760 of 10000 with 97.35% 	 Time used:  0.48 sec
2023-04-02 16:52:23,706 		8784 of 10000 with 97.36% 	 Time used:  0.48 sec
2023-04-02 16:52:24,186 		8808 of 10000 with 97.37% 	 Time used:  0.48 sec
2023-04-02 16:52:24,666 		8832 of 10000 with 97.35% 	 Time used:  0.48 sec
2023-04-02 16:52:25,146 		8856 of 10000 with 97.35% 	 Time used:  0.48 sec
2023-04-02 16:52:25,626 		8880 of 10000 with 97.34% 	 Time used:  0.48 sec
2023-04-02 16:52:26,106 		8904 of 10000 with 97.35% 	 Time used:  0.48 sec
2023-04-02 16:52:26,586 		8928 of 10000 with 97.35% 	 Time used:  0.48 sec
2023-04-02 16:52:27,066 		8952 of 10000 with 97.35% 	 Time used:  0.48 sec
2023-04-02 16:52:27,546 		8976 of 10000 with 97.36% 	 Time used:  0.48 sec
2023-04-02 16:52:28,026 		9000 of 10000 with 97.37% 	 Time used:  0.48 sec
2023-04-02 16:52:28,506 		9024 of 10000 with 97.35% 	 Time used:  0.48 sec
2023-04-02 16:52:28,987 		9048 of 10000 with 97.36% 	 Time used:  0.48 sec
2023-04-02 16:52:29,467 		9072 of 10000 with 97.34% 	 Time used:  0.48 sec
2023-04-02 16:52:29,947 		9096 of 10000 with 97.35% 	 Time used:  0.48 sec
2023-04-02 16:52:30,427 		9120 of 10000 with 97.36% 	 Time used:  0.48 sec
2023-04-02 16:52:30,907 		9144 of 10000 with 97.36% 	 Time used:  0.48 sec
2023-04-02 16:52:31,387 		9168 of 10000 with 97.37% 	 Time used:  0.48 sec
2023-04-02 16:52:31,867 		9192 of 10000 with 97.38% 	 Time used:  0.48 sec
2023-04-02 16:52:32,347 		9216 of 10000 with 97.37% 	 Time used:  0.48 sec
2023-04-02 16:52:32,827 		9240 of 10000 with 97.38% 	 Time used:  0.48 sec
2023-04-02 16:52:33,307 		9264 of 10000 with 97.39% 	 Time used:  0.48 sec
2023-04-02 16:52:33,787 		9288 of 10000 with 97.39% 	 Time used:  0.48 sec
2023-04-02 16:52:34,267 		9312 of 10000 with 97.40% 	 Time used:  0.48 sec
2023-04-02 16:52:34,748 		9336 of 10000 with 97.41% 	 Time used:  0.48 sec
2023-04-02 16:52:35,228 		9360 of 10000 with 97.41% 	 Time used:  0.48 sec
2023-04-02 16:52:35,708 		9384 of 10000 with 97.41% 	 Time used:  0.48 sec
2023-04-02 16:52:36,188 		9408 of 10000 with 97.42% 	 Time used:  0.48 sec
2023-04-02 16:52:36,669 		9432 of 10000 with 97.42% 	 Time used:  0.48 sec
2023-04-02 16:52:37,149 		9456 of 10000 with 97.43% 	 Time used:  0.48 sec
2023-04-02 16:52:37,629 		9480 of 10000 with 97.44% 	 Time used:  0.48 sec
2023-04-02 16:52:38,109 		9504 of 10000 with 97.44% 	 Time used:  0.48 sec
2023-04-02 16:52:38,589 		9528 of 10000 with 97.44% 	 Time used:  0.48 sec
2023-04-02 16:52:39,070 		9552 of 10000 with 97.44% 	 Time used:  0.48 sec
2023-04-02 16:52:39,550 		9576 of 10000 with 97.44% 	 Time used:  0.48 sec
2023-04-02 16:52:40,030 		9600 of 10000 with 97.45% 	 Time used:  0.48 sec
2023-04-02 16:52:40,509 		9624 of 10000 with 97.45% 	 Time used:  0.48 sec
2023-04-02 16:52:40,990 		9648 of 10000 with 97.43% 	 Time used:  0.48 sec
2023-04-02 16:52:41,470 		9672 of 10000 with 97.44% 	 Time used:  0.48 sec
2023-04-02 16:52:41,950 		9696 of 10000 with 97.44% 	 Time used:  0.48 sec
2023-04-02 16:52:42,430 		9720 of 10000 with 97.44% 	 Time used:  0.48 sec
2023-04-02 16:52:42,910 		9744 of 10000 with 97.44% 	 Time used:  0.48 sec
2023-04-02 16:52:43,390 		9768 of 10000 with 97.44% 	 Time used:  0.48 sec
2023-04-02 16:52:43,870 		9792 of 10000 with 97.45% 	 Time used:  0.48 sec
2023-04-02 16:52:44,350 		9816 of 10000 with 97.44% 	 Time used:  0.48 sec
2023-04-02 16:52:44,830 		9840 of 10000 with 97.45% 	 Time used:  0.48 sec
2023-04-02 16:52:45,310 		9864 of 10000 with 97.46% 	 Time used:  0.48 sec
2023-04-02 16:52:45,790 		9888 of 10000 with 97.46% 	 Time used:  0.48 sec
2023-04-02 16:52:46,270 		9912 of 10000 with 97.47% 	 Time used:  0.48 sec
2023-04-02 16:52:46,750 		9936 of 10000 with 97.47% 	 Time used:  0.48 sec
2023-04-02 16:52:47,230 		9960 of 10000 with 97.47% 	 Time used:  0.48 sec
2023-04-02 16:52:47,710 		9984 of 10000 with 97.47% 	 Time used:  0.48 sec
2023-04-02 16:52:48,035 		10000 of 10000 with 97.47% 	 Time used:  0.32 sec
2023-04-02 16:52:48,035 
2023-04-02 16:52:48,036 			Learning rate: weights:   1.000e-02    
2023-04-02 16:52:48,036 			Last test performance: 97.47%
2023-04-02 16:52:48,037 ----------------
2023-04-02 16:52:57,923   6   =>  0    		Training 486 pattern with 96.46% 	Forward time: 	 9.61 sec
2023-04-02 16:52:57,923 			Loss:    7.327e-02    			Backward time: 	 0.27 sec 
2023-04-02 16:52:57,923 ADAM: Layer 0 -> dw_min:9.9674e-01  dw_max:1.0042e+00 lr:1.0000e-02
2023-04-02 16:52:57,923 ADAM: Layer 1 -> dw_min:9.9448e-01  dw_max:1.0058e+00 lr:1.0000e-02
2023-04-02 16:52:57,923 ADAM: Layer 2 -> dw_min:9.9274e-01  dw_max:1.0073e+00 lr:1.0000e-02
2023-04-02 16:52:57,923 ADAM: Layer 3 -> dw_min:9.9724e-01  dw_max:1.0032e+00 lr:1.0000e-02
2023-04-02 16:52:57,940 			Learning rate: weights:   1.000e-02    
2023-04-02 16:52:57,940 			Last test performance: 97.47%
2023-04-02 16:52:57,940 ----------------
2023-04-02 16:53:07,825   6   =>  1    		Training 486 pattern with 96.88% 	Forward time: 	 9.61 sec
2023-04-02 16:53:07,825 			Loss:    8.788e-02    			Backward time: 	 0.27 sec 
2023-04-02 16:53:07,825 ADAM: Layer 0 -> dw_min:9.9711e-01  dw_max:1.0046e+00 lr:1.0000e-02
2023-04-02 16:53:07,825 ADAM: Layer 1 -> dw_min:9.9460e-01  dw_max:1.0051e+00 lr:1.0000e-02
2023-04-02 16:53:07,825 ADAM: Layer 2 -> dw_min:9.9190e-01  dw_max:1.0065e+00 lr:1.0000e-02
2023-04-02 16:53:07,825 ADAM: Layer 3 -> dw_min:9.9757e-01  dw_max:1.0048e+00 lr:1.0000e-02
2023-04-02 16:53:07,886 			Learning rate: weights:   1.000e-02    
2023-04-02 16:53:07,886 			Last test performance: 97.47%
2023-04-02 16:53:07,886 ----------------
2023-04-02 16:53:17,769   6   =>  2    		Training 486 pattern with 97.71% 	Forward time: 	 9.61 sec
2023-04-02 16:53:17,769 			Loss:    6.197e-02    			Backward time: 	 0.27 sec 
2023-04-02 16:53:17,769 ADAM: Layer 0 -> dw_min:9.9766e-01  dw_max:1.0046e+00 lr:1.0000e-02
2023-04-02 16:53:17,769 ADAM: Layer 1 -> dw_min:9.9450e-01  dw_max:1.0054e+00 lr:1.0000e-02
2023-04-02 16:53:17,769 ADAM: Layer 2 -> dw_min:9.9266e-01  dw_max:1.0093e+00 lr:1.0000e-02
2023-04-02 16:53:17,769 ADAM: Layer 3 -> dw_min:9.9726e-01  dw_max:1.0043e+00 lr:1.0000e-02
2023-04-02 16:53:17,786 			Learning rate: weights:   1.000e-02    
2023-04-02 16:53:17,787 			Last test performance: 97.47%
2023-04-02 16:53:17,787 ----------------
2023-04-02 16:53:27,676   6   =>  3    		Training 486 pattern with 96.88% 	Forward time: 	 9.62 sec
2023-04-02 16:53:27,676 			Loss:    7.870e-02    			Backward time: 	 0.27 sec 
2023-04-02 16:53:27,677 ADAM: Layer 0 -> dw_min:9.9804e-01  dw_max:1.0034e+00 lr:1.0000e-02
2023-04-02 16:53:27,677 ADAM: Layer 1 -> dw_min:9.9439e-01  dw_max:1.0049e+00 lr:1.0000e-02
2023-04-02 16:53:27,677 ADAM: Layer 2 -> dw_min:9.9139e-01  dw_max:1.0085e+00 lr:1.0000e-02
2023-04-02 16:53:27,677 ADAM: Layer 3 -> dw_min:9.9772e-01  dw_max:1.0030e+00 lr:1.0000e-02
2023-04-02 16:53:27,694 			Learning rate: weights:   1.000e-02    
2023-04-02 16:53:27,694 			Last test performance: 97.47%
2023-04-02 16:53:27,694 ----------------
2023-04-02 16:53:37,578   6   =>  4    		Training 486 pattern with 97.50% 	Forward time: 	 9.61 sec
2023-04-02 16:53:37,578 			Loss:    5.068e-02    			Backward time: 	 0.27 sec 
2023-04-02 16:53:37,578 ADAM: Layer 0 -> dw_min:9.9831e-01  dw_max:1.0030e+00 lr:1.0000e-02
2023-04-02 16:53:37,579 ADAM: Layer 1 -> dw_min:9.9525e-01  dw_max:1.0044e+00 lr:1.0000e-02
2023-04-02 16:53:37,579 ADAM: Layer 2 -> dw_min:9.9245e-01  dw_max:1.0091e+00 lr:1.0000e-02
2023-04-02 16:53:37,579 ADAM: Layer 3 -> dw_min:9.9757e-01  dw_max:1.0026e+00 lr:1.0000e-02
2023-04-02 16:53:37,642 			Learning rate: weights:   1.000e-02    
2023-04-02 16:53:37,642 			Last test performance: 97.47%
2023-04-02 16:53:37,642 ----------------
2023-04-02 16:53:47,525   6   =>  5    		Training 486 pattern with 97.29% 	Forward time: 	 9.61 sec
2023-04-02 16:53:47,525 			Loss:    6.464e-02    			Backward time: 	 0.27 sec 
2023-04-02 16:53:47,525 ADAM: Layer 0 -> dw_min:9.9736e-01  dw_max:1.0022e+00 lr:1.0000e-02
2023-04-02 16:53:47,525 ADAM: Layer 1 -> dw_min:9.9494e-01  dw_max:1.0045e+00 lr:1.0000e-02
2023-04-02 16:53:47,525 ADAM: Layer 2 -> dw_min:9.9236e-01  dw_max:1.0082e+00 lr:1.0000e-02
2023-04-02 16:53:47,525 ADAM: Layer 3 -> dw_min:9.9745e-01  dw_max:1.0024e+00 lr:1.0000e-02
2023-04-02 16:53:47,609 			Learning rate: weights:   1.000e-02    
2023-04-02 16:53:47,609 			Last test performance: 97.47%
2023-04-02 16:53:47,609 ----------------
2023-04-02 16:53:57,498   6   =>  6    		Training 486 pattern with 96.46% 	Forward time: 	 9.62 sec
2023-04-02 16:53:57,498 			Loss:    9.428e-02    			Backward time: 	 0.27 sec 
2023-04-02 16:53:57,498 ADAM: Layer 0 -> dw_min:9.9757e-01  dw_max:1.0028e+00 lr:1.0000e-02
2023-04-02 16:53:57,498 ADAM: Layer 1 -> dw_min:9.9515e-01  dw_max:1.0047e+00 lr:1.0000e-02
2023-04-02 16:53:57,498 ADAM: Layer 2 -> dw_min:9.9245e-01  dw_max:1.0091e+00 lr:1.0000e-02
2023-04-02 16:53:57,498 ADAM: Layer 3 -> dw_min:9.9678e-01  dw_max:1.0024e+00 lr:1.0000e-02
2023-04-02 16:53:57,516 			Learning rate: weights:   1.000e-02    
2023-04-02 16:53:57,516 			Last test performance: 97.47%
2023-04-02 16:53:57,516 ----------------
2023-04-02 16:54:07,401   6   =>  7    		Training 486 pattern with 98.54% 	Forward time: 	 9.61 sec
2023-04-02 16:54:07,401 			Loss:    4.222e-02    			Backward time: 	 0.27 sec 
2023-04-02 16:54:07,401 ADAM: Layer 0 -> dw_min:9.9692e-01  dw_max:1.0030e+00 lr:1.0000e-02
2023-04-02 16:54:07,401 ADAM: Layer 1 -> dw_min:9.9479e-01  dw_max:1.0075e+00 lr:1.0000e-02
2023-04-02 16:54:07,401 ADAM: Layer 2 -> dw_min:9.9116e-01  dw_max:1.0081e+00 lr:1.0000e-02
2023-04-02 16:54:07,401 ADAM: Layer 3 -> dw_min:9.9706e-01  dw_max:1.0025e+00 lr:1.0000e-02
2023-04-02 16:54:07,423 			Learning rate: weights:   1.000e-02    
2023-04-02 16:54:07,424 			Last test performance: 97.47%
2023-04-02 16:54:07,424 ----------------
2023-04-02 16:54:17,307   6   =>  8    		Training 486 pattern with 98.12% 	Forward time: 	 9.61 sec
2023-04-02 16:54:17,307 			Loss:    5.843e-02    			Backward time: 	 0.27 sec 
2023-04-02 16:54:17,307 ADAM: Layer 0 -> dw_min:9.9794e-01  dw_max:1.0032e+00 lr:1.0000e-02
2023-04-02 16:54:17,308 ADAM: Layer 1 -> dw_min:9.9539e-01  dw_max:1.0060e+00 lr:1.0000e-02
2023-04-02 16:54:17,308 ADAM: Layer 2 -> dw_min:9.9212e-01  dw_max:1.0089e+00 lr:1.0000e-02
2023-04-02 16:54:17,308 ADAM: Layer 3 -> dw_min:9.9733e-01  dw_max:1.0025e+00 lr:1.0000e-02
2023-04-02 16:54:17,325 			Learning rate: weights:   1.000e-02    
2023-04-02 16:54:17,325 			Last test performance: 97.47%
2023-04-02 16:54:17,325 ----------------
2023-04-02 16:54:27,207   6   =>  9    		Training 486 pattern with 97.50% 	Forward time: 	 9.61 sec
2023-04-02 16:54:27,208 			Loss:    7.244e-02    			Backward time: 	 0.27 sec 
2023-04-02 16:54:27,208 ADAM: Layer 0 -> dw_min:9.9696e-01  dw_max:1.0034e+00 lr:1.0000e-02
2023-04-02 16:54:27,208 ADAM: Layer 1 -> dw_min:9.9408e-01  dw_max:1.0056e+00 lr:1.0000e-02
2023-04-02 16:54:27,208 ADAM: Layer 2 -> dw_min:9.9204e-01  dw_max:1.0085e+00 lr:1.0000e-02
2023-04-02 16:54:27,208 ADAM: Layer 3 -> dw_min:9.9664e-01  dw_max:1.0027e+00 lr:1.0000e-02
2023-04-02 16:54:27,266 			Learning rate: weights:   1.000e-02    
2023-04-02 16:54:27,266 			Last test performance: 97.47%
2023-04-02 16:54:27,266 ----------------
2023-04-02 16:54:37,150   6   =>  10   		Training 486 pattern with 98.33% 	Forward time: 	 9.61 sec
2023-04-02 16:54:37,150 			Loss:    4.898e-02    			Backward time: 	 0.27 sec 
2023-04-02 16:54:37,150 ADAM: Layer 0 -> dw_min:9.9802e-01  dw_max:1.0028e+00 lr:1.0000e-02
2023-04-02 16:54:37,150 ADAM: Layer 1 -> dw_min:9.9429e-01  dw_max:1.0047e+00 lr:1.0000e-02
2023-04-02 16:54:37,150 ADAM: Layer 2 -> dw_min:9.9074e-01  dw_max:1.0088e+00 lr:1.0000e-02
2023-04-02 16:54:37,150 ADAM: Layer 3 -> dw_min:9.9716e-01  dw_max:1.0027e+00 lr:1.0000e-02
2023-04-02 16:54:37,168 			Learning rate: weights:   1.000e-02    
2023-04-02 16:54:37,168 			Last test performance: 97.47%
2023-04-02 16:54:37,168 ----------------
2023-04-02 16:54:47,052   6   =>  11   		Training 486 pattern with 97.08% 	Forward time: 	 9.61 sec
2023-04-02 16:54:47,052 			Loss:    7.011e-02    			Backward time: 	 0.27 sec 
2023-04-02 16:54:47,052 ADAM: Layer 0 -> dw_min:9.9754e-01  dw_max:1.0021e+00 lr:1.0000e-02
2023-04-02 16:54:47,052 ADAM: Layer 1 -> dw_min:9.9379e-01  dw_max:1.0050e+00 lr:1.0000e-02
2023-04-02 16:54:47,052 ADAM: Layer 2 -> dw_min:9.9129e-01  dw_max:1.0080e+00 lr:1.0000e-02
2023-04-02 16:54:47,052 ADAM: Layer 3 -> dw_min:9.9712e-01  dw_max:1.0030e+00 lr:1.0000e-02
2023-04-02 16:54:47,114 			Learning rate: weights:   1.000e-02    
2023-04-02 16:54:47,114 			Last test performance: 97.47%
2023-04-02 16:54:47,114 ----------------
2023-04-02 16:54:57,000   6   =>  12   		Training 486 pattern with 97.08% 	Forward time: 	 9.61 sec
2023-04-02 16:54:57,000 			Loss:    6.231e-02    			Backward time: 	 0.27 sec 
2023-04-02 16:54:57,000 ADAM: Layer 0 -> dw_min:9.9705e-01  dw_max:1.0042e+00 lr:1.0000e-02
2023-04-02 16:54:57,001 ADAM: Layer 1 -> dw_min:9.9514e-01  dw_max:1.0058e+00 lr:1.0000e-02
2023-04-02 16:54:57,001 ADAM: Layer 2 -> dw_min:9.9214e-01  dw_max:1.0080e+00 lr:1.0000e-02
2023-04-02 16:54:57,001 ADAM: Layer 3 -> dw_min:9.9726e-01  dw_max:1.0025e+00 lr:1.0000e-02
2023-04-02 16:54:57,019 			Learning rate: weights:   1.000e-02    
2023-04-02 16:54:57,019 			Last test performance: 97.47%
2023-04-02 16:54:57,019 ----------------
2023-04-02 16:55:06,902   6   =>  13   		Training 486 pattern with 97.71% 	Forward time: 	 9.61 sec
2023-04-02 16:55:06,903 			Loss:    6.364e-02    			Backward time: 	 0.27 sec 
2023-04-02 16:55:06,903 ADAM: Layer 0 -> dw_min:9.9730e-01  dw_max:1.0040e+00 lr:1.0000e-02
2023-04-02 16:55:06,903 ADAM: Layer 1 -> dw_min:9.9467e-01  dw_max:1.0054e+00 lr:1.0000e-02
2023-04-02 16:55:06,903 ADAM: Layer 2 -> dw_min:9.9011e-01  dw_max:1.0091e+00 lr:1.0000e-02
2023-04-02 16:55:06,903 ADAM: Layer 3 -> dw_min:9.9689e-01  dw_max:1.0028e+00 lr:1.0000e-02
2023-04-02 16:55:06,963 			Learning rate: weights:   1.000e-02    
2023-04-02 16:55:06,963 			Last test performance: 97.47%
2023-04-02 16:55:06,963 ----------------
2023-04-02 16:55:16,847   6   =>  14   		Training 486 pattern with 96.25% 	Forward time: 	 9.61 sec
2023-04-02 16:55:16,847 			Loss:    8.842e-02    			Backward time: 	 0.27 sec 
2023-04-02 16:55:16,847 ADAM: Layer 0 -> dw_min:9.9692e-01  dw_max:1.0029e+00 lr:1.0000e-02
2023-04-02 16:55:16,847 ADAM: Layer 1 -> dw_min:9.9409e-01  dw_max:1.0062e+00 lr:1.0000e-02
2023-04-02 16:55:16,847 ADAM: Layer 2 -> dw_min:9.9094e-01  dw_max:1.0083e+00 lr:1.0000e-02
2023-04-02 16:55:16,848 ADAM: Layer 3 -> dw_min:9.9707e-01  dw_max:1.0026e+00 lr:1.0000e-02
2023-04-02 16:55:16,932 			Learning rate: weights:   1.000e-02    
2023-04-02 16:55:16,932 			Last test performance: 97.47%
2023-04-02 16:55:16,932 ----------------
2023-04-02 16:55:26,824   6   =>  15   		Training 486 pattern with 96.04% 	Forward time: 	 9.62 sec
2023-04-02 16:55:26,825 			Loss:    9.818e-02    			Backward time: 	 0.27 sec 
2023-04-02 16:55:26,825 ADAM: Layer 0 -> dw_min:9.9697e-01  dw_max:1.0034e+00 lr:1.0000e-02
2023-04-02 16:55:26,825 ADAM: Layer 1 -> dw_min:9.9364e-01  dw_max:1.0063e+00 lr:1.0000e-02
2023-04-02 16:55:26,825 ADAM: Layer 2 -> dw_min:9.8911e-01  dw_max:1.0104e+00 lr:1.0000e-02
2023-04-02 16:55:26,825 ADAM: Layer 3 -> dw_min:9.9707e-01  dw_max:1.0026e+00 lr:1.0000e-02
2023-04-02 16:55:26,924 			Learning rate: weights:   1.000e-02    
2023-04-02 16:55:26,924 			Last test performance: 97.47%
2023-04-02 16:55:26,924 ----------------
2023-04-02 16:55:36,807   6   =>  16   		Training 486 pattern with 97.29% 	Forward time: 	 9.61 sec
2023-04-02 16:55:36,807 			Loss:    7.349e-02    			Backward time: 	 0.27 sec 
2023-04-02 16:55:36,807 ADAM: Layer 0 -> dw_min:9.9715e-01  dw_max:1.0028e+00 lr:1.0000e-02
2023-04-02 16:55:36,808 ADAM: Layer 1 -> dw_min:9.9229e-01  dw_max:1.0059e+00 lr:1.0000e-02
2023-04-02 16:55:36,808 ADAM: Layer 2 -> dw_min:9.9019e-01  dw_max:1.0099e+00 lr:1.0000e-02
2023-04-02 16:55:36,808 ADAM: Layer 3 -> dw_min:9.9692e-01  dw_max:1.0024e+00 lr:1.0000e-02
2023-04-02 16:55:36,825 			Learning rate: weights:   1.000e-02    
2023-04-02 16:55:36,825 			Last test performance: 97.47%
2023-04-02 16:55:36,825 ----------------
2023-04-02 16:55:46,707   6   =>  17   		Training 486 pattern with 95.83% 	Forward time: 	 9.61 sec
2023-04-02 16:55:46,707 			Loss:    9.958e-02    			Backward time: 	 0.27 sec 
2023-04-02 16:55:46,707 ADAM: Layer 0 -> dw_min:9.9735e-01  dw_max:1.0028e+00 lr:1.0000e-02
2023-04-02 16:55:46,707 ADAM: Layer 1 -> dw_min:9.9271e-01  dw_max:1.0056e+00 lr:1.0000e-02
2023-04-02 16:55:46,707 ADAM: Layer 2 -> dw_min:9.8968e-01  dw_max:1.0101e+00 lr:1.0000e-02
2023-04-02 16:55:46,707 ADAM: Layer 3 -> dw_min:9.9664e-01  dw_max:1.0029e+00 lr:1.0000e-02
2023-04-02 16:55:46,766 			Learning rate: weights:   1.000e-02    
2023-04-02 16:55:46,766 			Last test performance: 97.47%
2023-04-02 16:55:46,766 ----------------
2023-04-02 16:55:56,655   6   =>  18   		Training 486 pattern with 96.88% 	Forward time: 	 9.62 sec
2023-04-02 16:55:56,656 			Loss:    6.835e-02    			Backward time: 	 0.27 sec 
2023-04-02 16:55:56,656 ADAM: Layer 0 -> dw_min:9.9777e-01  dw_max:1.0030e+00 lr:1.0000e-02
2023-04-02 16:55:56,656 ADAM: Layer 1 -> dw_min:9.9308e-01  dw_max:1.0054e+00 lr:1.0000e-02
2023-04-02 16:55:56,656 ADAM: Layer 2 -> dw_min:9.8986e-01  dw_max:1.0091e+00 lr:1.0000e-02
2023-04-02 16:55:56,656 ADAM: Layer 3 -> dw_min:9.9707e-01  dw_max:1.0027e+00 lr:1.0000e-02
2023-04-02 16:55:56,716 			Learning rate: weights:   1.000e-02    
2023-04-02 16:55:56,716 			Last test performance: 97.47%
2023-04-02 16:55:56,716 ----------------
2023-04-02 16:56:06,603   6   =>  19   		Training 486 pattern with 96.25% 	Forward time: 	 9.61 sec
2023-04-02 16:56:06,603 			Loss:    1.030e-01    			Backward time: 	 0.27 sec 
2023-04-02 16:56:06,603 ADAM: Layer 0 -> dw_min:9.9695e-01  dw_max:1.0037e+00 lr:1.0000e-02
2023-04-02 16:56:06,603 ADAM: Layer 1 -> dw_min:9.9307e-01  dw_max:1.0056e+00 lr:1.0000e-02
2023-04-02 16:56:06,603 ADAM: Layer 2 -> dw_min:9.9074e-01  dw_max:1.0083e+00 lr:1.0000e-02
2023-04-02 16:56:06,603 ADAM: Layer 3 -> dw_min:9.9664e-01  dw_max:1.0029e+00 lr:1.0000e-02
2023-04-02 16:56:06,663 			Learning rate: weights:   1.000e-02    
2023-04-02 16:56:06,663 			Last test performance: 97.47%
2023-04-02 16:56:06,663 ----------------
2023-04-02 16:56:16,546   6   =>  20   		Training 486 pattern with 97.50% 	Forward time: 	 9.61 sec
2023-04-02 16:56:16,546 			Loss:    8.131e-02    			Backward time: 	 0.27 sec 
2023-04-02 16:56:16,546 ADAM: Layer 0 -> dw_min:9.9713e-01  dw_max:1.0036e+00 lr:1.0000e-02
2023-04-02 16:56:16,547 ADAM: Layer 1 -> dw_min:9.9221e-01  dw_max:1.0059e+00 lr:1.0000e-02
2023-04-02 16:56:16,547 ADAM: Layer 2 -> dw_min:9.9100e-01  dw_max:1.0076e+00 lr:1.0000e-02
2023-04-02 16:56:16,547 ADAM: Layer 3 -> dw_min:9.9605e-01  dw_max:1.0028e+00 lr:1.0000e-02
2023-04-02 16:56:16,606 			Learning rate: weights:   1.000e-02    
2023-04-02 16:56:16,606 			Last test performance: 97.47%
2023-04-02 16:56:16,606 ----------------
2023-04-02 16:56:26,489   6   =>  21   		Training 486 pattern with 97.08% 	Forward time: 	 9.61 sec
2023-04-02 16:56:26,489 			Loss:    9.665e-02    			Backward time: 	 0.27 sec 
2023-04-02 16:56:26,490 ADAM: Layer 0 -> dw_min:9.9682e-01  dw_max:1.0036e+00 lr:1.0000e-02
2023-04-02 16:56:26,490 ADAM: Layer 1 -> dw_min:9.9222e-01  dw_max:1.0062e+00 lr:1.0000e-02
2023-04-02 16:56:26,490 ADAM: Layer 2 -> dw_min:9.9149e-01  dw_max:1.0076e+00 lr:1.0000e-02
2023-04-02 16:56:26,490 ADAM: Layer 3 -> dw_min:9.9663e-01  dw_max:1.0024e+00 lr:1.0000e-02
2023-04-02 16:56:26,508 			Learning rate: weights:   1.000e-02    
2023-04-02 16:56:26,508 			Last test performance: 97.47%
2023-04-02 16:56:26,508 ----------------
2023-04-02 16:56:36,391   6   =>  22   		Training 486 pattern with 96.46% 	Forward time: 	 9.61 sec
2023-04-02 16:56:36,392 			Loss:    1.083e-01    			Backward time: 	 0.27 sec 
2023-04-02 16:56:36,392 ADAM: Layer 0 -> dw_min:9.9683e-01  dw_max:1.0040e+00 lr:1.0000e-02
2023-04-02 16:56:36,392 ADAM: Layer 1 -> dw_min:9.9211e-01  dw_max:1.0068e+00 lr:1.0000e-02
2023-04-02 16:56:36,392 ADAM: Layer 2 -> dw_min:9.9154e-01  dw_max:1.0089e+00 lr:1.0000e-02
2023-04-02 16:56:36,392 ADAM: Layer 3 -> dw_min:9.9669e-01  dw_max:1.0028e+00 lr:1.0000e-02
2023-04-02 16:56:36,419 			Learning rate: weights:   1.000e-02    
2023-04-02 16:56:36,419 			Last test performance: 97.47%
2023-04-02 16:56:36,419 ----------------
2023-04-02 16:56:46,301   6   =>  23   		Training 486 pattern with 97.71% 	Forward time: 	 9.61 sec
2023-04-02 16:56:46,301 			Loss:    5.851e-02    			Backward time: 	 0.27 sec 
2023-04-02 16:56:46,301 ADAM: Layer 0 -> dw_min:9.9606e-01  dw_max:1.0049e+00 lr:1.0000e-02
2023-04-02 16:56:46,301 ADAM: Layer 1 -> dw_min:9.9134e-01  dw_max:1.0064e+00 lr:1.0000e-02
2023-04-02 16:56:46,302 ADAM: Layer 2 -> dw_min:9.8980e-01  dw_max:1.0089e+00 lr:1.0000e-02
2023-04-02 16:56:46,302 ADAM: Layer 3 -> dw_min:9.9714e-01  dw_max:1.0027e+00 lr:1.0000e-02
2023-04-02 16:56:46,339 			Learning rate: weights:   1.000e-02    
2023-04-02 16:56:46,339 			Last test performance: 97.47%
2023-04-02 16:56:46,339 ----------------
2023-04-02 16:56:56,225   6   =>  24   		Training 486 pattern with 96.25% 	Forward time: 	 9.61 sec
2023-04-02 16:56:56,225 			Loss:    9.493e-02    			Backward time: 	 0.27 sec 
2023-04-02 16:56:56,226 ADAM: Layer 0 -> dw_min:9.9525e-01  dw_max:1.0043e+00 lr:1.0000e-02
2023-04-02 16:56:56,226 ADAM: Layer 1 -> dw_min:9.9228e-01  dw_max:1.0085e+00 lr:1.0000e-02
2023-04-02 16:56:56,226 ADAM: Layer 2 -> dw_min:9.8968e-01  dw_max:1.0080e+00 lr:1.0000e-02
2023-04-02 16:56:56,226 ADAM: Layer 3 -> dw_min:9.9650e-01  dw_max:1.0030e+00 lr:1.0000e-02
2023-04-02 16:56:56,306 			Learning rate: weights:   1.000e-02    
2023-04-02 16:56:56,306 			Last test performance: 97.47%
2023-04-02 16:56:56,306 ----------------
2023-04-02 16:57:06,191   6   =>  25   		Training 486 pattern with 97.08% 	Forward time: 	 9.61 sec
2023-04-02 16:57:06,191 			Loss:    6.617e-02    			Backward time: 	 0.27 sec 
2023-04-02 16:57:06,191 ADAM: Layer 0 -> dw_min:9.9570e-01  dw_max:1.0043e+00 lr:1.0000e-02
2023-04-02 16:57:06,191 ADAM: Layer 1 -> dw_min:9.9274e-01  dw_max:1.0078e+00 lr:1.0000e-02
2023-04-02 16:57:06,191 ADAM: Layer 2 -> dw_min:9.9071e-01  dw_max:1.0072e+00 lr:1.0000e-02
2023-04-02 16:57:06,191 ADAM: Layer 3 -> dw_min:9.9660e-01  dw_max:1.0031e+00 lr:1.0000e-02
2023-04-02 16:57:06,251 			Learning rate: weights:   1.000e-02    
2023-04-02 16:57:06,251 			Last test performance: 97.47%
2023-04-02 16:57:06,251 ----------------
2023-04-02 16:57:16,135   6   =>  26   		Training 486 pattern with 97.08% 	Forward time: 	 9.61 sec
2023-04-02 16:57:16,135 			Loss:    7.207e-02    			Backward time: 	 0.27 sec 
2023-04-02 16:57:16,135 ADAM: Layer 0 -> dw_min:9.9582e-01  dw_max:1.0038e+00 lr:1.0000e-02
2023-04-02 16:57:16,135 ADAM: Layer 1 -> dw_min:9.9314e-01  dw_max:1.0092e+00 lr:1.0000e-02
2023-04-02 16:57:16,135 ADAM: Layer 2 -> dw_min:9.9131e-01  dw_max:1.0073e+00 lr:1.0000e-02
2023-04-02 16:57:16,135 ADAM: Layer 3 -> dw_min:9.9616e-01  dw_max:1.0029e+00 lr:1.0000e-02
2023-04-02 16:57:16,200 			Learning rate: weights:   1.000e-02    
2023-04-02 16:57:16,200 			Last test performance: 97.47%
2023-04-02 16:57:16,200 ----------------
2023-04-02 16:57:26,089   6   =>  27   		Training 486 pattern with 97.50% 	Forward time: 	 9.62 sec
2023-04-02 16:57:26,089 			Loss:    5.630e-02    			Backward time: 	 0.27 sec 
2023-04-02 16:57:26,090 ADAM: Layer 0 -> dw_min:9.9599e-01  dw_max:1.0033e+00 lr:1.0000e-02
2023-04-02 16:57:26,090 ADAM: Layer 1 -> dw_min:9.9339e-01  dw_max:1.0082e+00 lr:1.0000e-02
2023-04-02 16:57:26,090 ADAM: Layer 2 -> dw_min:9.9212e-01  dw_max:1.0065e+00 lr:1.0000e-02
2023-04-02 16:57:26,090 ADAM: Layer 3 -> dw_min:9.9625e-01  dw_max:1.0025e+00 lr:1.0000e-02
2023-04-02 16:57:26,176 			Learning rate: weights:   1.000e-02    
2023-04-02 16:57:26,176 			Last test performance: 97.47%
2023-04-02 16:57:26,176 ----------------
2023-04-02 16:57:36,059   6   =>  28   		Training 486 pattern with 97.71% 	Forward time: 	 9.61 sec
2023-04-02 16:57:36,059 			Loss:    6.962e-02    			Backward time: 	 0.27 sec 
2023-04-02 16:57:36,059 ADAM: Layer 0 -> dw_min:9.9622e-01  dw_max:1.0025e+00 lr:1.0000e-02
2023-04-02 16:57:36,059 ADAM: Layer 1 -> dw_min:9.9191e-01  dw_max:1.0069e+00 lr:1.0000e-02
2023-04-02 16:57:36,059 ADAM: Layer 2 -> dw_min:9.9261e-01  dw_max:1.0075e+00 lr:1.0000e-02
2023-04-02 16:57:36,059 ADAM: Layer 3 -> dw_min:9.9633e-01  dw_max:1.0029e+00 lr:1.0000e-02
2023-04-02 16:57:36,118 			Learning rate: weights:   1.000e-02    
2023-04-02 16:57:36,118 			Last test performance: 97.47%
2023-04-02 16:57:36,118 ----------------
2023-04-02 16:57:46,001   6   =>  29   		Training 486 pattern with 98.75% 	Forward time: 	 9.61 sec
2023-04-02 16:57:46,001 			Loss:    5.444e-02    			Backward time: 	 0.27 sec 
2023-04-02 16:57:46,001 ADAM: Layer 0 -> dw_min:9.9633e-01  dw_max:1.0029e+00 lr:1.0000e-02
2023-04-02 16:57:46,001 ADAM: Layer 1 -> dw_min:9.9303e-01  dw_max:1.0066e+00 lr:1.0000e-02
2023-04-02 16:57:46,002 ADAM: Layer 2 -> dw_min:9.9327e-01  dw_max:1.0069e+00 lr:1.0000e-02
2023-04-02 16:57:46,002 ADAM: Layer 3 -> dw_min:9.9740e-01  dw_max:1.0026e+00 lr:1.0000e-02
2023-04-02 16:57:46,021 			Learning rate: weights:   1.000e-02    
2023-04-02 16:57:46,021 			Last test performance: 97.47%
2023-04-02 16:57:46,021 ----------------
2023-04-02 16:57:55,907   6   =>  30   		Training 486 pattern with 96.46% 	Forward time: 	 9.61 sec
2023-04-02 16:57:55,907 			Loss:    1.143e-01    			Backward time: 	 0.27 sec 
2023-04-02 16:57:55,907 ADAM: Layer 0 -> dw_min:9.9594e-01  dw_max:1.0034e+00 lr:1.0000e-02
2023-04-02 16:57:55,907 ADAM: Layer 1 -> dw_min:9.9337e-01  dw_max:1.0050e+00 lr:1.0000e-02
2023-04-02 16:57:55,908 ADAM: Layer 2 -> dw_min:9.8891e-01  dw_max:1.0067e+00 lr:1.0000e-02
2023-04-02 16:57:55,908 ADAM: Layer 3 -> dw_min:9.9804e-01  dw_max:1.0049e+00 lr:1.0000e-02
2023-04-02 16:57:55,990 			Learning rate: weights:   1.000e-02    
2023-04-02 16:57:55,990 			Last test performance: 97.47%
2023-04-02 16:57:55,990 ----------------
2023-04-02 16:58:05,877   6   =>  31   		Training 486 pattern with 96.88% 	Forward time: 	 9.61 sec
2023-04-02 16:58:05,877 			Loss:    8.979e-02    			Backward time: 	 0.27 sec 
2023-04-02 16:58:05,877 ADAM: Layer 0 -> dw_min:9.9638e-01  dw_max:1.0045e+00 lr:1.0000e-02
2023-04-02 16:58:05,878 ADAM: Layer 1 -> dw_min:9.9420e-01  dw_max:1.0058e+00 lr:1.0000e-02
2023-04-02 16:58:05,878 ADAM: Layer 2 -> dw_min:9.9038e-01  dw_max:1.0067e+00 lr:1.0000e-02
2023-04-02 16:58:05,878 ADAM: Layer 3 -> dw_min:9.9793e-01  dw_max:1.0046e+00 lr:1.0000e-02
2023-04-02 16:58:05,896 			Learning rate: weights:   1.000e-02    
2023-04-02 16:58:05,896 			Last test performance: 97.47%
2023-04-02 16:58:05,896 ----------------
2023-04-02 16:58:15,780   6   =>  32   		Training 486 pattern with 95.00% 	Forward time: 	 9.61 sec
2023-04-02 16:58:15,780 			Loss:    1.142e-01    			Backward time: 	 0.27 sec 
2023-04-02 16:58:15,780 ADAM: Layer 0 -> dw_min:9.9639e-01  dw_max:1.0057e+00 lr:1.0000e-02
2023-04-02 16:58:15,780 ADAM: Layer 1 -> dw_min:9.9351e-01  dw_max:1.0065e+00 lr:1.0000e-02
2023-04-02 16:58:15,780 ADAM: Layer 2 -> dw_min:9.9102e-01  dw_max:1.0102e+00 lr:1.0000e-02
2023-04-02 16:58:15,781 ADAM: Layer 3 -> dw_min:9.9779e-01  dw_max:1.0041e+00 lr:1.0000e-02
2023-04-02 16:58:15,907 			Learning rate: weights:   1.000e-02    
2023-04-02 16:58:15,907 			Last test performance: 97.47%
2023-04-02 16:58:15,907 ----------------
2023-04-02 16:58:25,790   6   =>  33   		Training 486 pattern with 97.50% 	Forward time: 	 9.61 sec
2023-04-02 16:58:25,790 			Loss:    7.224e-02    			Backward time: 	 0.27 sec 
2023-04-02 16:58:25,791 ADAM: Layer 0 -> dw_min:9.9655e-01  dw_max:1.0052e+00 lr:1.0000e-02
2023-04-02 16:58:25,791 ADAM: Layer 1 -> dw_min:9.9335e-01  dw_max:1.0065e+00 lr:1.0000e-02
2023-04-02 16:58:25,791 ADAM: Layer 2 -> dw_min:9.9117e-01  dw_max:1.0106e+00 lr:1.0000e-02
2023-04-02 16:58:25,791 ADAM: Layer 3 -> dw_min:9.9793e-01  dw_max:1.0040e+00 lr:1.0000e-02
2023-04-02 16:58:25,808 			Learning rate: weights:   1.000e-02    
2023-04-02 16:58:25,809 			Last test performance: 97.47%
2023-04-02 16:58:25,809 ----------------
2023-04-02 16:58:35,691   6   =>  34   		Training 486 pattern with 96.46% 	Forward time: 	 9.61 sec
2023-04-02 16:58:35,691 			Loss:    9.277e-02    			Backward time: 	 0.27 sec 
2023-04-02 16:58:35,691 ADAM: Layer 0 -> dw_min:9.9721e-01  dw_max:1.0036e+00 lr:1.0000e-02
2023-04-02 16:58:35,692 ADAM: Layer 1 -> dw_min:9.9366e-01  dw_max:1.0064e+00 lr:1.0000e-02
2023-04-02 16:58:35,692 ADAM: Layer 2 -> dw_min:9.9214e-01  dw_max:1.0098e+00 lr:1.0000e-02
2023-04-02 16:58:35,692 ADAM: Layer 3 -> dw_min:9.9692e-01  dw_max:1.0035e+00 lr:1.0000e-02
2023-04-02 16:58:35,759 			Learning rate: weights:   1.000e-02    
2023-04-02 16:58:35,759 			Last test performance: 97.47%
2023-04-02 16:58:35,759 ----------------
2023-04-02 16:58:45,641   6   =>  35   		Training 486 pattern with 97.92% 	Forward time: 	 9.61 sec
2023-04-02 16:58:45,642 			Loss:    8.197e-02    			Backward time: 	 0.27 sec 
2023-04-02 16:58:45,642 ADAM: Layer 0 -> dw_min:9.9746e-01  dw_max:1.0026e+00 lr:1.0000e-02
2023-04-02 16:58:45,642 ADAM: Layer 1 -> dw_min:9.9359e-01  dw_max:1.0058e+00 lr:1.0000e-02
2023-04-02 16:58:45,642 ADAM: Layer 2 -> dw_min:9.9132e-01  dw_max:1.0089e+00 lr:1.0000e-02
2023-04-02 16:58:45,642 ADAM: Layer 3 -> dw_min:9.9706e-01  dw_max:1.0041e+00 lr:1.0000e-02
2023-04-02 16:58:45,660 			Learning rate: weights:   1.000e-02    
2023-04-02 16:58:45,661 			Last test performance: 97.47%
2023-04-02 16:58:45,661 ----------------
2023-04-02 16:58:55,547   6   =>  36   		Training 486 pattern with 96.67% 	Forward time: 	 9.61 sec
2023-04-02 16:58:55,547 			Loss:    8.033e-02    			Backward time: 	 0.27 sec 
2023-04-02 16:58:55,547 ADAM: Layer 0 -> dw_min:9.9665e-01  dw_max:1.0035e+00 lr:1.0000e-02
2023-04-02 16:58:55,547 ADAM: Layer 1 -> dw_min:9.9292e-01  dw_max:1.0067e+00 lr:1.0000e-02
2023-04-02 16:58:55,547 ADAM: Layer 2 -> dw_min:9.9173e-01  dw_max:1.0081e+00 lr:1.0000e-02
2023-04-02 16:58:55,547 ADAM: Layer 3 -> dw_min:9.9735e-01  dw_max:1.0040e+00 lr:1.0000e-02
2023-04-02 16:58:55,566 			Learning rate: weights:   1.000e-02    
2023-04-02 16:58:55,566 			Last test performance: 97.47%
2023-04-02 16:58:55,566 ----------------
2023-04-02 16:59:05,452   6   =>  37   		Training 486 pattern with 96.46% 	Forward time: 	 9.61 sec
2023-04-02 16:59:05,452 			Loss:    1.053e-01    			Backward time: 	 0.27 sec 
2023-04-02 16:59:05,452 ADAM: Layer 0 -> dw_min:9.9581e-01  dw_max:1.0044e+00 lr:1.0000e-02
2023-04-02 16:59:05,452 ADAM: Layer 1 -> dw_min:9.9297e-01  dw_max:1.0066e+00 lr:1.0000e-02
2023-04-02 16:59:05,452 ADAM: Layer 2 -> dw_min:9.8880e-01  dw_max:1.0078e+00 lr:1.0000e-02
2023-04-02 16:59:05,452 ADAM: Layer 3 -> dw_min:9.9716e-01  dw_max:1.0035e+00 lr:1.0000e-02
2023-04-02 16:59:05,471 			Learning rate: weights:   1.000e-02    
2023-04-02 16:59:05,471 			Last test performance: 97.47%
2023-04-02 16:59:05,471 ----------------
2023-04-02 16:59:15,354   6   =>  38   		Training 486 pattern with 98.12% 	Forward time: 	 9.61 sec
2023-04-02 16:59:15,354 			Loss:    5.637e-02    			Backward time: 	 0.27 sec 
2023-04-02 16:59:15,355 ADAM: Layer 0 -> dw_min:9.9647e-01  dw_max:1.0045e+00 lr:1.0000e-02
2023-04-02 16:59:15,355 ADAM: Layer 1 -> dw_min:9.9328e-01  dw_max:1.0062e+00 lr:1.0000e-02
2023-04-02 16:59:15,355 ADAM: Layer 2 -> dw_min:9.8986e-01  dw_max:1.0088e+00 lr:1.0000e-02
2023-04-02 16:59:15,355 ADAM: Layer 3 -> dw_min:9.9736e-01  dw_max:1.0037e+00 lr:1.0000e-02
2023-04-02 16:59:15,381 			Learning rate: weights:   1.000e-02    
2023-04-02 16:59:15,381 			Last test performance: 97.47%
2023-04-02 16:59:15,381 ----------------
2023-04-02 16:59:25,274   6   =>  39   		Training 486 pattern with 96.46% 	Forward time: 	 9.62 sec
2023-04-02 16:59:25,275 			Loss:    8.613e-02    			Backward time: 	 0.27 sec 
2023-04-02 16:59:25,275 ADAM: Layer 0 -> dw_min:9.9768e-01  dw_max:1.0034e+00 lr:1.0000e-02
2023-04-02 16:59:25,275 ADAM: Layer 1 -> dw_min:9.9383e-01  dw_max:1.0057e+00 lr:1.0000e-02
2023-04-02 16:59:25,275 ADAM: Layer 2 -> dw_min:9.9049e-01  dw_max:1.0080e+00 lr:1.0000e-02
2023-04-02 16:59:25,275 ADAM: Layer 3 -> dw_min:9.9761e-01  dw_max:1.0033e+00 lr:1.0000e-02
2023-04-02 16:59:25,335 			Learning rate: weights:   1.000e-02    
2023-04-02 16:59:25,335 			Last test performance: 97.47%
2023-04-02 16:59:25,335 ----------------
2023-04-02 16:59:35,219   6   =>  40   		Training 486 pattern with 98.96% 	Forward time: 	 9.61 sec
2023-04-02 16:59:35,219 			Loss:    4.901e-02    			Backward time: 	 0.27 sec 
2023-04-02 16:59:35,219 ADAM: Layer 0 -> dw_min:9.9753e-01  dw_max:1.0033e+00 lr:1.0000e-02
2023-04-02 16:59:35,219 ADAM: Layer 1 -> dw_min:9.9342e-01  dw_max:1.0062e+00 lr:1.0000e-02
2023-04-02 16:59:35,219 ADAM: Layer 2 -> dw_min:9.9129e-01  dw_max:1.0074e+00 lr:1.0000e-02
2023-04-02 16:59:35,220 ADAM: Layer 3 -> dw_min:9.9772e-01  dw_max:1.0029e+00 lr:1.0000e-02
2023-04-02 16:59:35,237 			Learning rate: weights:   1.000e-02    
2023-04-02 16:59:35,237 			Last test performance: 97.47%
2023-04-02 16:59:35,237 ----------------
2023-04-02 16:59:45,120   6   =>  41   		Training 486 pattern with 97.50% 	Forward time: 	 9.61 sec
2023-04-02 16:59:45,120 			Loss:    6.400e-02    			Backward time: 	 0.27 sec 
2023-04-02 16:59:45,120 ADAM: Layer 0 -> dw_min:9.9698e-01  dw_max:1.0031e+00 lr:1.0000e-02
2023-04-02 16:59:45,120 ADAM: Layer 1 -> dw_min:9.9167e-01  dw_max:1.0055e+00 lr:1.0000e-02
2023-04-02 16:59:45,121 ADAM: Layer 2 -> dw_min:9.9185e-01  dw_max:1.0073e+00 lr:1.0000e-02
2023-04-02 16:59:45,121 ADAM: Layer 3 -> dw_min:9.9725e-01  dw_max:1.0026e+00 lr:1.0000e-02
2023-04-02 16:59:45,215 			Learning rate: weights:   1.000e-02    
2023-04-02 16:59:45,215 			Last test performance: 97.47%
2023-04-02 16:59:45,215 ----------------
2023-04-02 16:59:55,103   6   =>  42   		Training 486 pattern with 97.29% 	Forward time: 	 9.62 sec
2023-04-02 16:59:55,103 			Loss:    8.278e-02    			Backward time: 	 0.27 sec 
2023-04-02 16:59:55,104 ADAM: Layer 0 -> dw_min:9.9739e-01  dw_max:1.0033e+00 lr:1.0000e-02
2023-04-02 16:59:55,104 ADAM: Layer 1 -> dw_min:9.9218e-01  dw_max:1.0053e+00 lr:1.0000e-02
2023-04-02 16:59:55,104 ADAM: Layer 2 -> dw_min:9.9165e-01  dw_max:1.0074e+00 lr:1.0000e-02
2023-04-02 16:59:55,104 ADAM: Layer 3 -> dw_min:9.9736e-01  dw_max:1.0033e+00 lr:1.0000e-02
2023-04-02 16:59:55,124 			Learning rate: weights:   1.000e-02    
2023-04-02 16:59:55,124 			Last test performance: 97.47%
2023-04-02 16:59:55,124 ----------------
2023-04-02 17:00:05,015   6   =>  43   		Training 486 pattern with 97.08% 	Forward time: 	 9.62 sec
2023-04-02 17:00:05,015 			Loss:    6.624e-02    			Backward time: 	 0.27 sec 
2023-04-02 17:00:05,016 ADAM: Layer 0 -> dw_min:9.9749e-01  dw_max:1.0031e+00 lr:1.0000e-02
2023-04-02 17:00:05,016 ADAM: Layer 1 -> dw_min:9.9243e-01  dw_max:1.0060e+00 lr:1.0000e-02
2023-04-02 17:00:05,016 ADAM: Layer 2 -> dw_min:9.9082e-01  dw_max:1.0076e+00 lr:1.0000e-02
2023-04-02 17:00:05,016 ADAM: Layer 3 -> dw_min:9.9713e-01  dw_max:1.0050e+00 lr:1.0000e-02
2023-04-02 17:00:05,033 			Learning rate: weights:   1.000e-02    
2023-04-02 17:00:05,033 			Last test performance: 97.47%
2023-04-02 17:00:05,033 ----------------
2023-04-02 17:00:14,919   6   =>  44   		Training 486 pattern with 98.33% 	Forward time: 	 9.61 sec
2023-04-02 17:00:14,919 			Loss:    4.486e-02    			Backward time: 	 0.27 sec 
2023-04-02 17:00:14,919 ADAM: Layer 0 -> dw_min:9.9756e-01  dw_max:1.0033e+00 lr:1.0000e-02
2023-04-02 17:00:14,919 ADAM: Layer 1 -> dw_min:9.9377e-01  dw_max:1.0057e+00 lr:1.0000e-02
2023-04-02 17:00:14,919 ADAM: Layer 2 -> dw_min:9.9031e-01  dw_max:1.0108e+00 lr:1.0000e-02
2023-04-02 17:00:14,919 ADAM: Layer 3 -> dw_min:9.9641e-01  dw_max:1.0053e+00 lr:1.0000e-02
2023-04-02 17:00:15,019 			Learning rate: weights:   1.000e-02    
2023-04-02 17:00:15,020 			Last test performance: 97.47%
2023-04-02 17:00:15,020 ----------------
2023-04-02 17:00:24,903   6   =>  45   		Training 486 pattern with 96.88% 	Forward time: 	 9.61 sec
2023-04-02 17:00:24,903 			Loss:    8.213e-02    			Backward time: 	 0.27 sec 
2023-04-02 17:00:24,904 ADAM: Layer 0 -> dw_min:9.9787e-01  dw_max:1.0028e+00 lr:1.0000e-02
2023-04-02 17:00:24,904 ADAM: Layer 1 -> dw_min:9.9476e-01  dw_max:1.0066e+00 lr:1.0000e-02
2023-04-02 17:00:24,904 ADAM: Layer 2 -> dw_min:9.9013e-01  dw_max:1.0097e+00 lr:1.0000e-02
2023-04-02 17:00:24,904 ADAM: Layer 3 -> dw_min:9.9654e-01  dw_max:1.0048e+00 lr:1.0000e-02
2023-04-02 17:00:24,921 			Learning rate: weights:   1.000e-02    
2023-04-02 17:00:24,922 			Last test performance: 97.47%
2023-04-02 17:00:24,922 ----------------
2023-04-02 17:00:34,806   6   =>  46   		Training 486 pattern with 94.79% 	Forward time: 	 9.61 sec
2023-04-02 17:00:34,806 			Loss:    1.165e-01    			Backward time: 	 0.27 sec 
2023-04-02 17:00:34,807 ADAM: Layer 0 -> dw_min:9.9776e-01  dw_max:1.0035e+00 lr:1.0000e-02
2023-04-02 17:00:34,807 ADAM: Layer 1 -> dw_min:9.9238e-01  dw_max:1.0074e+00 lr:1.0000e-02
2023-04-02 17:00:34,807 ADAM: Layer 2 -> dw_min:9.9104e-01  dw_max:1.0087e+00 lr:1.0000e-02
2023-04-02 17:00:34,807 ADAM: Layer 3 -> dw_min:9.9664e-01  dw_max:1.0042e+00 lr:1.0000e-02
2023-04-02 17:00:34,865 			Learning rate: weights:   1.000e-02    
2023-04-02 17:00:34,865 			Last test performance: 97.47%
2023-04-02 17:00:34,865 ----------------
2023-04-02 17:00:44,749   6   =>  47   		Training 486 pattern with 97.71% 	Forward time: 	 9.61 sec
2023-04-02 17:00:44,749 			Loss:    6.927e-02    			Backward time: 	 0.27 sec 
2023-04-02 17:00:44,749 ADAM: Layer 0 -> dw_min:9.9722e-01  dw_max:1.0037e+00 lr:1.0000e-02
2023-04-02 17:00:44,749 ADAM: Layer 1 -> dw_min:9.9308e-01  dw_max:1.0071e+00 lr:1.0000e-02
2023-04-02 17:00:44,750 ADAM: Layer 2 -> dw_min:9.9166e-01  dw_max:1.0079e+00 lr:1.0000e-02
2023-04-02 17:00:44,750 ADAM: Layer 3 -> dw_min:9.9678e-01  dw_max:1.0037e+00 lr:1.0000e-02
2023-04-02 17:00:44,809 			Learning rate: weights:   1.000e-02    
2023-04-02 17:00:44,809 			Last test performance: 97.47%
2023-04-02 17:00:44,809 ----------------
2023-04-02 17:00:54,695   6   =>  48   		Training 486 pattern with 97.50% 	Forward time: 	 9.61 sec
2023-04-02 17:00:54,696 			Loss:    6.153e-02    			Backward time: 	 0.27 sec 
2023-04-02 17:00:54,696 ADAM: Layer 0 -> dw_min:9.9672e-01  dw_max:1.0037e+00 lr:1.0000e-02
2023-04-02 17:00:54,696 ADAM: Layer 1 -> dw_min:9.9417e-01  dw_max:1.0084e+00 lr:1.0000e-02
2023-04-02 17:00:54,696 ADAM: Layer 2 -> dw_min:9.8922e-01  dw_max:1.0083e+00 lr:1.0000e-02
2023-04-02 17:00:54,696 ADAM: Layer 3 -> dw_min:9.9595e-01  dw_max:1.0033e+00 lr:1.0000e-02
2023-04-02 17:00:54,756 			Learning rate: weights:   1.000e-02    
2023-04-02 17:00:54,756 			Last test performance: 97.47%
2023-04-02 17:00:54,756 ----------------
2023-04-02 17:01:04,645   6   =>  49   		Training 486 pattern with 98.54% 	Forward time: 	 9.62 sec
2023-04-02 17:01:04,645 			Loss:    4.677e-02    			Backward time: 	 0.27 sec 
2023-04-02 17:01:04,645 ADAM: Layer 0 -> dw_min:9.9713e-01  dw_max:1.0034e+00 lr:1.0000e-02
2023-04-02 17:01:04,645 ADAM: Layer 1 -> dw_min:9.9380e-01  dw_max:1.0078e+00 lr:1.0000e-02
2023-04-02 17:01:04,645 ADAM: Layer 2 -> dw_min:9.8997e-01  dw_max:1.0075e+00 lr:1.0000e-02
2023-04-02 17:01:04,645 ADAM: Layer 3 -> dw_min:9.9643e-01  dw_max:1.0030e+00 lr:1.0000e-02
2023-04-02 17:01:04,709 			Learning rate: weights:   1.000e-02    
2023-04-02 17:01:04,709 			Last test performance: 97.47%
2023-04-02 17:01:04,709 ----------------
2023-04-02 17:01:14,619   6   =>  50   		Training 486 pattern with 97.92% 	Forward time: 	 9.64 sec
2023-04-02 17:01:14,619 			Loss:    5.896e-02    			Backward time: 	 0.27 sec 
2023-04-02 17:01:14,620 ADAM: Layer 0 -> dw_min:9.9740e-01  dw_max:1.0033e+00 lr:1.0000e-02
2023-04-02 17:01:14,620 ADAM: Layer 1 -> dw_min:9.9357e-01  dw_max:1.0064e+00 lr:1.0000e-02
2023-04-02 17:01:14,620 ADAM: Layer 2 -> dw_min:9.9090e-01  dw_max:1.0067e+00 lr:1.0000e-02
2023-04-02 17:01:14,620 ADAM: Layer 3 -> dw_min:9.9685e-01  dw_max:1.0025e+00 lr:1.0000e-02
2023-04-02 17:01:14,638 			Learning rate: weights:   1.000e-02    
2023-04-02 17:01:14,638 			Last test performance: 97.47%
2023-04-02 17:01:14,638 ----------------
2023-04-02 17:01:24,531   6   =>  51   		Training 486 pattern with 97.29% 	Forward time: 	 9.62 sec
2023-04-02 17:01:24,531 			Loss:    7.305e-02    			Backward time: 	 0.27 sec 
2023-04-02 17:01:24,531 ADAM: Layer 0 -> dw_min:9.9734e-01  dw_max:1.0036e+00 lr:1.0000e-02
2023-04-02 17:01:24,532 ADAM: Layer 1 -> dw_min:9.9351e-01  dw_max:1.0066e+00 lr:1.0000e-02
2023-04-02 17:01:24,532 ADAM: Layer 2 -> dw_min:9.9090e-01  dw_max:1.0086e+00 lr:1.0000e-02
2023-04-02 17:01:24,532 ADAM: Layer 3 -> dw_min:9.9704e-01  dw_max:1.0037e+00 lr:1.0000e-02
2023-04-02 17:01:24,576 			Learning rate: weights:   1.000e-02    
2023-04-02 17:01:24,576 			Last test performance: 97.47%
2023-04-02 17:01:24,576 ----------------
2023-04-02 17:01:34,458   6   =>  52   		Training 486 pattern with 97.50% 	Forward time: 	 9.61 sec
2023-04-02 17:01:34,458 			Loss:    6.635e-02    			Backward time: 	 0.27 sec 
2023-04-02 17:01:34,458 ADAM: Layer 0 -> dw_min:9.9753e-01  dw_max:1.0041e+00 lr:1.0000e-02
2023-04-02 17:01:34,459 ADAM: Layer 1 -> dw_min:9.9283e-01  dw_max:1.0060e+00 lr:1.0000e-02
2023-04-02 17:01:34,459 ADAM: Layer 2 -> dw_min:9.9126e-01  dw_max:1.0078e+00 lr:1.0000e-02
2023-04-02 17:01:34,459 ADAM: Layer 3 -> dw_min:9.9746e-01  dw_max:1.0037e+00 lr:1.0000e-02
2023-04-02 17:01:34,477 			Learning rate: weights:   1.000e-02    
2023-04-02 17:01:34,477 			Last test performance: 97.47%
2023-04-02 17:01:34,477 ----------------
2023-04-02 17:01:44,361   6   =>  53   		Training 486 pattern with 96.88% 	Forward time: 	 9.61 sec
2023-04-02 17:01:44,361 			Loss:    6.935e-02    			Backward time: 	 0.27 sec 
2023-04-02 17:01:44,361 ADAM: Layer 0 -> dw_min:9.9802e-01  dw_max:1.0033e+00 lr:1.0000e-02
2023-04-02 17:01:44,361 ADAM: Layer 1 -> dw_min:9.9381e-01  dw_max:1.0076e+00 lr:1.0000e-02
2023-04-02 17:01:44,361 ADAM: Layer 2 -> dw_min:9.9149e-01  dw_max:1.0079e+00 lr:1.0000e-02
2023-04-02 17:01:44,361 ADAM: Layer 3 -> dw_min:9.9769e-01  dw_max:1.0031e+00 lr:1.0000e-02
2023-04-02 17:01:44,448 			Learning rate: weights:   1.000e-02    
2023-04-02 17:01:44,448 			Last test performance: 97.47%
2023-04-02 17:01:44,448 ----------------
2023-04-02 17:01:54,333   6   =>  54   		Training 486 pattern with 96.46% 	Forward time: 	 9.61 sec
2023-04-02 17:01:54,333 			Loss:    8.234e-02    			Backward time: 	 0.27 sec 
2023-04-02 17:01:54,333 ADAM: Layer 0 -> dw_min:9.9753e-01  dw_max:1.0031e+00 lr:1.0000e-02
2023-04-02 17:01:54,333 ADAM: Layer 1 -> dw_min:9.9428e-01  dw_max:1.0080e+00 lr:1.0000e-02
2023-04-02 17:01:54,333 ADAM: Layer 2 -> dw_min:9.9016e-01  dw_max:1.0102e+00 lr:1.0000e-02
2023-04-02 17:01:54,333 ADAM: Layer 3 -> dw_min:9.9635e-01  dw_max:1.0025e+00 lr:1.0000e-02
2023-04-02 17:01:54,428 			Learning rate: weights:   1.000e-02    
2023-04-02 17:01:54,429 			Last test performance: 97.47%
2023-04-02 17:01:54,429 ----------------
2023-04-02 17:02:04,316   6   =>  55   		Training 486 pattern with 97.92% 	Forward time: 	 9.61 sec
2023-04-02 17:02:04,317 			Loss:    5.074e-02    			Backward time: 	 0.27 sec 
2023-04-02 17:02:04,317 ADAM: Layer 0 -> dw_min:9.9765e-01  dw_max:1.0019e+00 lr:1.0000e-02
2023-04-02 17:02:04,317 ADAM: Layer 1 -> dw_min:9.9391e-01  dw_max:1.0073e+00 lr:1.0000e-02
2023-04-02 17:02:04,317 ADAM: Layer 2 -> dw_min:9.9080e-01  dw_max:1.0096e+00 lr:1.0000e-02
2023-04-02 17:02:04,317 ADAM: Layer 3 -> dw_min:9.9651e-01  dw_max:1.0041e+00 lr:1.0000e-02
2023-04-02 17:02:04,426 			Learning rate: weights:   1.000e-02    
2023-04-02 17:02:04,426 			Last test performance: 97.47%
2023-04-02 17:02:04,426 ----------------
2023-04-02 17:02:14,309   6   =>  56   		Training 486 pattern with 97.29% 	Forward time: 	 9.61 sec
2023-04-02 17:02:14,309 			Loss:    7.678e-02    			Backward time: 	 0.27 sec 
2023-04-02 17:02:14,310 ADAM: Layer 0 -> dw_min:9.9840e-01  dw_max:1.0015e+00 lr:1.0000e-02
2023-04-02 17:02:14,310 ADAM: Layer 1 -> dw_min:9.9474e-01  dw_max:1.0058e+00 lr:1.0000e-02
2023-04-02 17:02:14,310 ADAM: Layer 2 -> dw_min:9.9183e-01  dw_max:1.0086e+00 lr:1.0000e-02
2023-04-02 17:02:14,310 ADAM: Layer 3 -> dw_min:9.9679e-01  dw_max:1.0036e+00 lr:1.0000e-02
2023-04-02 17:02:14,370 			Learning rate: weights:   1.000e-02    
2023-04-02 17:02:14,370 			Last test performance: 97.47%
2023-04-02 17:02:14,370 ----------------
2023-04-02 17:02:24,254   6   =>  57   		Training 486 pattern with 97.08% 	Forward time: 	 9.61 sec
2023-04-02 17:02:24,254 			Loss:    6.586e-02    			Backward time: 	 0.27 sec 
2023-04-02 17:02:24,254 ADAM: Layer 0 -> dw_min:9.9837e-01  dw_max:1.0022e+00 lr:1.0000e-02
2023-04-02 17:02:24,254 ADAM: Layer 1 -> dw_min:9.9451e-01  dw_max:1.0059e+00 lr:1.0000e-02
2023-04-02 17:02:24,254 ADAM: Layer 2 -> dw_min:9.9264e-01  dw_max:1.0094e+00 lr:1.0000e-02
2023-04-02 17:02:24,255 ADAM: Layer 3 -> dw_min:9.9737e-01  dw_max:1.0036e+00 lr:1.0000e-02
2023-04-02 17:02:24,312 			Learning rate: weights:   1.000e-02    
2023-04-02 17:02:24,312 			Last test performance: 97.47%
2023-04-02 17:02:24,312 ----------------
2023-04-02 17:02:34,194   6   =>  58   		Training 486 pattern with 96.25% 	Forward time: 	 9.61 sec
2023-04-02 17:02:34,194 			Loss:    8.317e-02    			Backward time: 	 0.27 sec 
2023-04-02 17:02:34,195 ADAM: Layer 0 -> dw_min:9.9822e-01  dw_max:1.0021e+00 lr:1.0000e-02
2023-04-02 17:02:34,195 ADAM: Layer 1 -> dw_min:9.9439e-01  dw_max:1.0053e+00 lr:1.0000e-02
2023-04-02 17:02:34,195 ADAM: Layer 2 -> dw_min:9.9137e-01  dw_max:1.0093e+00 lr:1.0000e-02
2023-04-02 17:02:34,195 ADAM: Layer 3 -> dw_min:9.9639e-01  dw_max:1.0034e+00 lr:1.0000e-02
2023-04-02 17:02:34,213 			Learning rate: weights:   1.000e-02    
2023-04-02 17:02:34,213 			Last test performance: 97.47%
2023-04-02 17:02:34,213 ----------------
2023-04-02 17:02:44,097   6   =>  59   		Training 486 pattern with 96.25% 	Forward time: 	 9.61 sec
2023-04-02 17:02:44,097 			Loss:    9.121e-02    			Backward time: 	 0.27 sec 
2023-04-02 17:02:44,097 ADAM: Layer 0 -> dw_min:9.9801e-01  dw_max:1.0029e+00 lr:1.0000e-02
2023-04-02 17:02:44,097 ADAM: Layer 1 -> dw_min:9.9378e-01  dw_max:1.0061e+00 lr:1.0000e-02
2023-04-02 17:02:44,097 ADAM: Layer 2 -> dw_min:9.8904e-01  dw_max:1.0094e+00 lr:1.0000e-02
2023-04-02 17:02:44,097 ADAM: Layer 3 -> dw_min:9.9778e-01  dw_max:1.0033e+00 lr:1.0000e-02
2023-04-02 17:02:44,167 			Learning rate: weights:   1.000e-02    
2023-04-02 17:02:44,167 			Last test performance: 97.47%
2023-04-02 17:02:44,167 ----------------
2023-04-02 17:02:54,051   6   =>  60   		Training 486 pattern with 96.46% 	Forward time: 	 9.61 sec
2023-04-02 17:02:54,051 			Loss:    7.670e-02    			Backward time: 	 0.27 sec 
2023-04-02 17:02:54,051 ADAM: Layer 0 -> dw_min:9.9701e-01  dw_max:1.0031e+00 lr:1.0000e-02
2023-04-02 17:02:54,051 ADAM: Layer 1 -> dw_min:9.9357e-01  dw_max:1.0059e+00 lr:1.0000e-02
2023-04-02 17:02:54,052 ADAM: Layer 2 -> dw_min:9.8894e-01  dw_max:1.0101e+00 lr:1.0000e-02
2023-04-02 17:02:54,052 ADAM: Layer 3 -> dw_min:9.9576e-01  dw_max:1.0053e+00 lr:1.0000e-02
2023-04-02 17:02:54,070 			Learning rate: weights:   1.000e-02    
2023-04-02 17:02:54,070 			Last test performance: 97.47%
2023-04-02 17:02:54,071 ----------------
2023-04-02 17:03:03,957   6   =>  61   		Training 486 pattern with 96.04% 	Forward time: 	 9.61 sec
2023-04-02 17:03:03,957 			Loss:    1.054e-01    			Backward time: 	 0.27 sec 
2023-04-02 17:03:03,957 ADAM: Layer 0 -> dw_min:9.9685e-01  dw_max:1.0038e+00 lr:1.0000e-02
2023-04-02 17:03:03,957 ADAM: Layer 1 -> dw_min:9.9327e-01  dw_max:1.0072e+00 lr:1.0000e-02
2023-04-02 17:03:03,957 ADAM: Layer 2 -> dw_min:9.9005e-01  dw_max:1.0101e+00 lr:1.0000e-02
2023-04-02 17:03:03,957 ADAM: Layer 3 -> dw_min:9.9653e-01  dw_max:1.0044e+00 lr:1.0000e-02
2023-04-02 17:03:03,975 			Learning rate: weights:   1.000e-02    
2023-04-02 17:03:03,975 			Last test performance: 97.47%
2023-04-02 17:03:03,975 ----------------
2023-04-02 17:03:13,859   6   =>  62   		Training 486 pattern with 97.50% 	Forward time: 	 9.61 sec
2023-04-02 17:03:13,859 			Loss:    6.328e-02    			Backward time: 	 0.27 sec 
2023-04-02 17:03:13,860 ADAM: Layer 0 -> dw_min:9.9614e-01  dw_max:1.0038e+00 lr:1.0000e-02
2023-04-02 17:03:13,860 ADAM: Layer 1 -> dw_min:9.9193e-01  dw_max:1.0079e+00 lr:1.0000e-02
2023-04-02 17:03:13,860 ADAM: Layer 2 -> dw_min:9.9073e-01  dw_max:1.0096e+00 lr:1.0000e-02
2023-04-02 17:03:13,860 ADAM: Layer 3 -> dw_min:9.9655e-01  dw_max:1.0042e+00 lr:1.0000e-02
2023-04-02 17:03:13,885 			Learning rate: weights:   1.000e-02    
2023-04-02 17:03:13,885 			Last test performance: 97.47%
2023-04-02 17:03:13,885 ----------------
2023-04-02 17:03:23,776   6   =>  63   		Training 486 pattern with 97.08% 	Forward time: 	 9.62 sec
2023-04-02 17:03:23,776 			Loss:    8.008e-02    			Backward time: 	 0.27 sec 
2023-04-02 17:03:23,776 ADAM: Layer 0 -> dw_min:9.9626e-01  dw_max:1.0039e+00 lr:1.0000e-02
2023-04-02 17:03:23,776 ADAM: Layer 1 -> dw_min:9.9176e-01  dw_max:1.0072e+00 lr:1.0000e-02
2023-04-02 17:03:23,777 ADAM: Layer 2 -> dw_min:9.8893e-01  dw_max:1.0111e+00 lr:1.0000e-02
2023-04-02 17:03:23,777 ADAM: Layer 3 -> dw_min:9.9683e-01  dw_max:1.0048e+00 lr:1.0000e-02
2023-04-02 17:03:23,845 			Learning rate: weights:   1.000e-02    
2023-04-02 17:03:23,845 			Last test performance: 97.47%
2023-04-02 17:03:23,845 ----------------
2023-04-02 17:03:33,727   6   =>  64   		Training 486 pattern with 96.88% 	Forward time: 	 9.61 sec
2023-04-02 17:03:33,727 			Loss:    7.764e-02    			Backward time: 	 0.27 sec 
2023-04-02 17:03:33,727 ADAM: Layer 0 -> dw_min:9.9635e-01  dw_max:1.0047e+00 lr:1.0000e-02
2023-04-02 17:03:33,727 ADAM: Layer 1 -> dw_min:9.9113e-01  dw_max:1.0084e+00 lr:1.0000e-02
2023-04-02 17:03:33,727 ADAM: Layer 2 -> dw_min:9.8923e-01  dw_max:1.0122e+00 lr:1.0000e-02
2023-04-02 17:03:33,728 ADAM: Layer 3 -> dw_min:9.9563e-01  dw_max:1.0048e+00 lr:1.0000e-02
2023-04-02 17:03:33,744 			Learning rate: weights:   1.000e-02    
2023-04-02 17:03:33,744 			Last test performance: 97.47%
2023-04-02 17:03:33,744 ----------------
2023-04-02 17:03:43,625   6   =>  65   		Training 486 pattern with 96.88% 	Forward time: 	 9.61 sec
2023-04-02 17:03:43,626 			Loss:    6.938e-02    			Backward time: 	 0.27 sec 
2023-04-02 17:03:43,626 ADAM: Layer 0 -> dw_min:9.9632e-01  dw_max:1.0053e+00 lr:1.0000e-02
2023-04-02 17:03:43,626 ADAM: Layer 1 -> dw_min:9.9117e-01  dw_max:1.0064e+00 lr:1.0000e-02
2023-04-02 17:03:43,626 ADAM: Layer 2 -> dw_min:9.9074e-01  dw_max:1.0106e+00 lr:1.0000e-02
2023-04-02 17:03:43,626 ADAM: Layer 3 -> dw_min:9.9618e-01  dw_max:1.0037e+00 lr:1.0000e-02
2023-04-02 17:03:43,669 			Learning rate: weights:   1.000e-02    
2023-04-02 17:03:43,669 			Last test performance: 97.47%
2023-04-02 17:03:43,669 ----------------
2023-04-02 17:03:53,553   6   =>  66   		Training 486 pattern with 97.08% 	Forward time: 	 9.61 sec
2023-04-02 17:03:53,553 			Loss:    1.053e-01    			Backward time: 	 0.27 sec 
2023-04-02 17:03:53,553 ADAM: Layer 0 -> dw_min:9.9586e-01  dw_max:1.0052e+00 lr:1.0000e-02
2023-04-02 17:03:53,553 ADAM: Layer 1 -> dw_min:9.9221e-01  dw_max:1.0063e+00 lr:1.0000e-02
2023-04-02 17:03:53,554 ADAM: Layer 2 -> dw_min:9.9151e-01  dw_max:1.0122e+00 lr:1.0000e-02
2023-04-02 17:03:53,554 ADAM: Layer 3 -> dw_min:9.9585e-01  dw_max:1.0042e+00 lr:1.0000e-02
2023-04-02 17:03:53,641 			Learning rate: weights:   1.000e-02    
2023-04-02 17:03:53,641 			Last test performance: 97.47%
2023-04-02 17:03:53,641 ----------------
2023-04-02 17:04:03,532   6   =>  67   		Training 486 pattern with 97.08% 	Forward time: 	 9.62 sec
2023-04-02 17:04:03,532 			Loss:    6.957e-02    			Backward time: 	 0.27 sec 
2023-04-02 17:04:03,532 ADAM: Layer 0 -> dw_min:9.9596e-01  dw_max:1.0054e+00 lr:1.0000e-02
2023-04-02 17:04:03,532 ADAM: Layer 1 -> dw_min:9.9300e-01  dw_max:1.0056e+00 lr:1.0000e-02
2023-04-02 17:04:03,533 ADAM: Layer 2 -> dw_min:9.9117e-01  dw_max:1.0117e+00 lr:1.0000e-02
2023-04-02 17:04:03,533 ADAM: Layer 3 -> dw_min:9.9565e-01  dw_max:1.0034e+00 lr:1.0000e-02
2023-04-02 17:04:03,550 			Learning rate: weights:   1.000e-02    
2023-04-02 17:04:03,550 			Last test performance: 97.47%
2023-04-02 17:04:03,550 ----------------
2023-04-02 17:04:13,434   6   =>  68   		Training 486 pattern with 98.12% 	Forward time: 	 9.61 sec
2023-04-02 17:04:13,434 			Loss:    4.779e-02    			Backward time: 	 0.27 sec 
2023-04-02 17:04:13,434 ADAM: Layer 0 -> dw_min:9.9655e-01  dw_max:1.0053e+00 lr:1.0000e-02
2023-04-02 17:04:13,435 ADAM: Layer 1 -> dw_min:9.9290e-01  dw_max:1.0055e+00 lr:1.0000e-02
2023-04-02 17:04:13,435 ADAM: Layer 2 -> dw_min:9.9199e-01  dw_max:1.0108e+00 lr:1.0000e-02
2023-04-02 17:04:13,435 ADAM: Layer 3 -> dw_min:9.9617e-01  dw_max:1.0030e+00 lr:1.0000e-02
2023-04-02 17:04:13,492 			Learning rate: weights:   1.000e-02    
2023-04-02 17:04:13,492 			Last test performance: 97.47%
2023-04-02 17:04:13,492 ----------------
2023-04-02 17:04:23,376   6   =>  69   		Training 486 pattern with 96.67% 	Forward time: 	 9.61 sec
2023-04-02 17:04:23,376 			Loss:    7.522e-02    			Backward time: 	 0.27 sec 
2023-04-02 17:04:23,376 ADAM: Layer 0 -> dw_min:9.9629e-01  dw_max:1.0052e+00 lr:1.0000e-02
2023-04-02 17:04:23,377 ADAM: Layer 1 -> dw_min:9.9291e-01  dw_max:1.0065e+00 lr:1.0000e-02
2023-04-02 17:04:23,377 ADAM: Layer 2 -> dw_min:9.9251e-01  dw_max:1.0098e+00 lr:1.0000e-02
2023-04-02 17:04:23,377 ADAM: Layer 3 -> dw_min:9.9724e-01  dw_max:1.0030e+00 lr:1.0000e-02
2023-04-02 17:04:23,401 			Learning rate: weights:   1.000e-02    
2023-04-02 17:04:23,401 			Last test performance: 97.47%
2023-04-02 17:04:23,401 ----------------
2023-04-02 17:04:33,284   6   =>  70   		Training 486 pattern with 97.50% 	Forward time: 	 9.61 sec
2023-04-02 17:04:33,284 			Loss:    6.264e-02    			Backward time: 	 0.27 sec 
2023-04-02 17:04:33,284 ADAM: Layer 0 -> dw_min:9.9569e-01  dw_max:1.0052e+00 lr:1.0000e-02
2023-04-02 17:04:33,284 ADAM: Layer 1 -> dw_min:9.9258e-01  dw_max:1.0065e+00 lr:1.0000e-02
2023-04-02 17:04:33,284 ADAM: Layer 2 -> dw_min:9.9317e-01  dw_max:1.0090e+00 lr:1.0000e-02
2023-04-02 17:04:33,284 ADAM: Layer 3 -> dw_min:9.9751e-01  dw_max:1.0032e+00 lr:1.0000e-02
2023-04-02 17:04:33,321 			Learning rate: weights:   1.000e-02    
2023-04-02 17:04:33,321 			Last test performance: 97.47%
2023-04-02 17:04:33,321 ----------------
2023-04-02 17:04:43,204   6   =>  71   		Training 486 pattern with 96.67% 	Forward time: 	 9.61 sec
2023-04-02 17:04:43,204 			Loss:    5.645e-02    			Backward time: 	 0.27 sec 
2023-04-02 17:04:43,204 ADAM: Layer 0 -> dw_min:9.9655e-01  dw_max:1.0041e+00 lr:1.0000e-02
2023-04-02 17:04:43,204 ADAM: Layer 1 -> dw_min:9.9322e-01  dw_max:1.0060e+00 lr:1.0000e-02
2023-04-02 17:04:43,204 ADAM: Layer 2 -> dw_min:9.9217e-01  dw_max:1.0080e+00 lr:1.0000e-02
2023-04-02 17:04:43,204 ADAM: Layer 3 -> dw_min:9.9731e-01  dw_max:1.0030e+00 lr:1.0000e-02
2023-04-02 17:04:43,257 			Learning rate: weights:   1.000e-02    
2023-04-02 17:04:43,257 			Last test performance: 97.47%
2023-04-02 17:04:43,257 ----------------
2023-04-02 17:04:53,140   6   =>  72   		Training 486 pattern with 97.29% 	Forward time: 	 9.61 sec
2023-04-02 17:04:53,140 			Loss:    6.155e-02    			Backward time: 	 0.27 sec 
2023-04-02 17:04:53,140 ADAM: Layer 0 -> dw_min:9.9684e-01  dw_max:1.0038e+00 lr:1.0000e-02
2023-04-02 17:04:53,140 ADAM: Layer 1 -> dw_min:9.9332e-01  dw_max:1.0049e+00 lr:1.0000e-02
2023-04-02 17:04:53,141 ADAM: Layer 2 -> dw_min:9.8913e-01  dw_max:1.0109e+00 lr:1.0000e-02
2023-04-02 17:04:53,141 ADAM: Layer 3 -> dw_min:9.9771e-01  dw_max:1.0027e+00 lr:1.0000e-02
2023-04-02 17:04:53,199 			Learning rate: weights:   1.000e-02    
2023-04-02 17:04:53,199 			Last test performance: 97.47%
2023-04-02 17:04:53,199 ----------------
2023-04-02 17:05:03,088   6   =>  73   		Training 486 pattern with 97.71% 	Forward time: 	 9.62 sec
2023-04-02 17:05:03,088 			Loss:    7.142e-02    			Backward time: 	 0.27 sec 
2023-04-02 17:05:03,088 ADAM: Layer 0 -> dw_min:9.9720e-01  dw_max:1.0039e+00 lr:1.0000e-02
2023-04-02 17:05:03,088 ADAM: Layer 1 -> dw_min:9.9375e-01  dw_max:1.0049e+00 lr:1.0000e-02
2023-04-02 17:05:03,089 ADAM: Layer 2 -> dw_min:9.8772e-01  dw_max:1.0098e+00 lr:1.0000e-02
2023-04-02 17:05:03,089 ADAM: Layer 3 -> dw_min:9.9647e-01  dw_max:1.0047e+00 lr:1.0000e-02
2023-04-02 17:05:03,107 			Learning rate: weights:   1.000e-02    
2023-04-02 17:05:03,107 			Last test performance: 97.47%
2023-04-02 17:05:03,107 ----------------
2023-04-02 17:05:12,991   6   =>  74   		Training 486 pattern with 97.92% 	Forward time: 	 9.61 sec
2023-04-02 17:05:12,991 			Loss:    7.792e-02    			Backward time: 	 0.27 sec 
2023-04-02 17:05:12,991 ADAM: Layer 0 -> dw_min:9.9691e-01  dw_max:1.0027e+00 lr:1.0000e-02
2023-04-02 17:05:12,991 ADAM: Layer 1 -> dw_min:9.9334e-01  dw_max:1.0045e+00 lr:1.0000e-02
2023-04-02 17:05:12,991 ADAM: Layer 2 -> dw_min:9.8893e-01  dw_max:1.0104e+00 lr:1.0000e-02
2023-04-02 17:05:12,991 ADAM: Layer 3 -> dw_min:9.9670e-01  dw_max:1.0044e+00 lr:1.0000e-02
2023-04-02 17:05:13,090 			Learning rate: weights:   1.000e-02    
2023-04-02 17:05:13,090 			Last test performance: 97.47%
2023-04-02 17:05:13,090 ----------------
2023-04-02 17:05:22,981   6   =>  75   		Training 486 pattern with 98.54% 	Forward time: 	 9.62 sec
2023-04-02 17:05:22,981 			Loss:    5.263e-02    			Backward time: 	 0.27 sec 
2023-04-02 17:05:22,982 ADAM: Layer 0 -> dw_min:9.9726e-01  dw_max:1.0024e+00 lr:1.0000e-02
2023-04-02 17:05:22,982 ADAM: Layer 1 -> dw_min:9.9384e-01  dw_max:1.0045e+00 lr:1.0000e-02
2023-04-02 17:05:22,982 ADAM: Layer 2 -> dw_min:9.9003e-01  dw_max:1.0096e+00 lr:1.0000e-02
2023-04-02 17:05:22,982 ADAM: Layer 3 -> dw_min:9.9703e-01  dw_max:1.0039e+00 lr:1.0000e-02
2023-04-02 17:05:23,001 			Learning rate: weights:   1.000e-02    
2023-04-02 17:05:23,001 			Last test performance: 97.47%
2023-04-02 17:05:23,001 ----------------
2023-04-02 17:05:32,884   6   =>  76   		Training 486 pattern with 97.08% 	Forward time: 	 9.61 sec
2023-04-02 17:05:32,884 			Loss:    9.589e-02    			Backward time: 	 0.27 sec 
2023-04-02 17:05:32,884 ADAM: Layer 0 -> dw_min:9.9662e-01  dw_max:1.0023e+00 lr:1.0000e-02
2023-04-02 17:05:32,884 ADAM: Layer 1 -> dw_min:9.9457e-01  dw_max:1.0048e+00 lr:1.0000e-02
2023-04-02 17:05:32,884 ADAM: Layer 2 -> dw_min:9.9086e-01  dw_max:1.0115e+00 lr:1.0000e-02
2023-04-02 17:05:32,884 ADAM: Layer 3 -> dw_min:9.9593e-01  dw_max:1.0037e+00 lr:1.0000e-02
2023-04-02 17:05:32,932 			Learning rate: weights:   1.000e-02    
2023-04-02 17:05:32,932 			Last test performance: 97.47%
2023-04-02 17:05:32,932 ----------------
2023-04-02 17:05:42,815   6   =>  77   		Training 486 pattern with 96.25% 	Forward time: 	 9.61 sec
2023-04-02 17:05:42,815 			Loss:    8.463e-02    			Backward time: 	 0.27 sec 
2023-04-02 17:05:42,816 ADAM: Layer 0 -> dw_min:9.9671e-01  dw_max:1.0021e+00 lr:1.0000e-02
2023-04-02 17:05:42,816 ADAM: Layer 1 -> dw_min:9.9528e-01  dw_max:1.0055e+00 lr:1.0000e-02
2023-04-02 17:05:42,816 ADAM: Layer 2 -> dw_min:9.8984e-01  dw_max:1.0110e+00 lr:1.0000e-02
2023-04-02 17:05:42,816 ADAM: Layer 3 -> dw_min:9.9628e-01  dw_max:1.0034e+00 lr:1.0000e-02
2023-04-02 17:05:42,836 			Learning rate: weights:   1.000e-02    
2023-04-02 17:05:42,836 			Last test performance: 97.47%
2023-04-02 17:05:42,836 ----------------
2023-04-02 17:05:52,719   6   =>  78   		Training 486 pattern with 97.29% 	Forward time: 	 9.61 sec
2023-04-02 17:05:52,719 			Loss:    7.072e-02    			Backward time: 	 0.27 sec 
2023-04-02 17:05:52,719 ADAM: Layer 0 -> dw_min:9.9538e-01  dw_max:1.0026e+00 lr:1.0000e-02
2023-04-02 17:05:52,719 ADAM: Layer 1 -> dw_min:9.9440e-01  dw_max:1.0052e+00 lr:1.0000e-02
2023-04-02 17:05:52,719 ADAM: Layer 2 -> dw_min:9.9069e-01  dw_max:1.0100e+00 lr:1.0000e-02
2023-04-02 17:05:52,720 ADAM: Layer 3 -> dw_min:9.9628e-01  dw_max:1.0033e+00 lr:1.0000e-02
2023-04-02 17:05:52,787 			Learning rate: weights:   1.000e-02    
2023-04-02 17:05:52,787 			Last test performance: 97.47%
2023-04-02 17:05:52,787 ----------------
2023-04-02 17:06:02,674   6   =>  79   		Training 486 pattern with 97.29% 	Forward time: 	 9.61 sec
2023-04-02 17:06:02,674 			Loss:    5.444e-02    			Backward time: 	 0.27 sec 
2023-04-02 17:06:02,675 ADAM: Layer 0 -> dw_min:9.9525e-01  dw_max:1.0031e+00 lr:1.0000e-02
2023-04-02 17:06:02,675 ADAM: Layer 1 -> dw_min:9.9285e-01  dw_max:1.0055e+00 lr:1.0000e-02
2023-04-02 17:06:02,675 ADAM: Layer 2 -> dw_min:9.9133e-01  dw_max:1.0098e+00 lr:1.0000e-02
2023-04-02 17:06:02,675 ADAM: Layer 3 -> dw_min:9.9663e-01  dw_max:1.0039e+00 lr:1.0000e-02
2023-04-02 17:06:02,732 			Learning rate: weights:   1.000e-02    
2023-04-02 17:06:02,733 			Last test performance: 97.47%
2023-04-02 17:06:02,733 ----------------
2023-04-02 17:06:12,619   6   =>  80   		Training 486 pattern with 96.67% 	Forward time: 	 9.61 sec
2023-04-02 17:06:12,619 			Loss:    7.970e-02    			Backward time: 	 0.27 sec 
2023-04-02 17:06:12,619 ADAM: Layer 0 -> dw_min:9.9633e-01  dw_max:1.0029e+00 lr:1.0000e-02
2023-04-02 17:06:12,619 ADAM: Layer 1 -> dw_min:9.9301e-01  dw_max:1.0059e+00 lr:1.0000e-02
2023-04-02 17:06:12,620 ADAM: Layer 2 -> dw_min:9.8991e-01  dw_max:1.0088e+00 lr:1.0000e-02
2023-04-02 17:06:12,620 ADAM: Layer 3 -> dw_min:9.9671e-01  dw_max:1.0035e+00 lr:1.0000e-02
2023-04-02 17:06:12,698 			Learning rate: weights:   1.000e-02    
2023-04-02 17:06:12,698 			Last test performance: 97.47%
2023-04-02 17:06:12,698 ----------------
2023-04-02 17:06:22,583   6   =>  81   		Training 486 pattern with 97.50% 	Forward time: 	 9.61 sec
2023-04-02 17:06:22,583 			Loss:    6.488e-02    			Backward time: 	 0.27 sec 
2023-04-02 17:06:22,583 ADAM: Layer 0 -> dw_min:9.9655e-01  dw_max:1.0029e+00 lr:1.0000e-02
2023-04-02 17:06:22,583 ADAM: Layer 1 -> dw_min:9.9320e-01  dw_max:1.0059e+00 lr:1.0000e-02
2023-04-02 17:06:22,583 ADAM: Layer 2 -> dw_min:9.9104e-01  dw_max:1.0081e+00 lr:1.0000e-02
2023-04-02 17:06:22,583 ADAM: Layer 3 -> dw_min:9.9661e-01  dw_max:1.0047e+00 lr:1.0000e-02
2023-04-02 17:06:22,642 			Learning rate: weights:   1.000e-02    
2023-04-02 17:06:22,642 			Last test performance: 97.47%
2023-04-02 17:06:22,642 ----------------
2023-04-02 17:06:32,525   6   =>  82   		Training 486 pattern with 96.46% 	Forward time: 	 9.61 sec
2023-04-02 17:06:32,525 			Loss:    8.335e-02    			Backward time: 	 0.27 sec 
2023-04-02 17:06:32,525 ADAM: Layer 0 -> dw_min:9.9683e-01  dw_max:1.0030e+00 lr:1.0000e-02
2023-04-02 17:06:32,525 ADAM: Layer 1 -> dw_min:9.9323e-01  dw_max:1.0046e+00 lr:1.0000e-02
2023-04-02 17:06:32,525 ADAM: Layer 2 -> dw_min:9.8864e-01  dw_max:1.0084e+00 lr:1.0000e-02
2023-04-02 17:06:32,525 ADAM: Layer 3 -> dw_min:9.9650e-01  dw_max:1.0046e+00 lr:1.0000e-02
2023-04-02 17:06:32,604 			Learning rate: weights:   1.000e-02    
2023-04-02 17:06:32,604 			Last test performance: 97.47%
2023-04-02 17:06:32,604 ----------------
2023-04-02 17:06:42,487   6   =>  83   		Training 486 pattern with 97.50% 	Forward time: 	 9.61 sec
2023-04-02 17:06:42,488 			Loss:    7.315e-02    			Backward time: 	 0.27 sec 
2023-04-02 17:06:42,488 ADAM: Layer 0 -> dw_min:9.9732e-01  dw_max:1.0031e+00 lr:1.0000e-02
2023-04-02 17:06:42,488 ADAM: Layer 1 -> dw_min:9.9308e-01  dw_max:1.0052e+00 lr:1.0000e-02
2023-04-02 17:06:42,488 ADAM: Layer 2 -> dw_min:9.8978e-01  dw_max:1.0090e+00 lr:1.0000e-02
2023-04-02 17:06:42,488 ADAM: Layer 3 -> dw_min:9.9646e-01  dw_max:1.0057e+00 lr:1.0000e-02
2023-04-02 17:06:42,507 			Learning rate: weights:   1.000e-02    
2023-04-02 17:06:42,507 			Last test performance: 97.47%
2023-04-02 17:06:42,508 ----------------
2023-04-02 17:06:52,390   6   =>  84   		Training 486 pattern with 97.50% 	Forward time: 	 9.61 sec
2023-04-02 17:06:52,390 			Loss:    5.999e-02    			Backward time: 	 0.27 sec 
2023-04-02 17:06:52,390 ADAM: Layer 0 -> dw_min:9.9731e-01  dw_max:1.0031e+00 lr:1.0000e-02
2023-04-02 17:06:52,390 ADAM: Layer 1 -> dw_min:9.9243e-01  dw_max:1.0060e+00 lr:1.0000e-02
2023-04-02 17:06:52,391 ADAM: Layer 2 -> dw_min:9.9076e-01  dw_max:1.0099e+00 lr:1.0000e-02
2023-04-02 17:06:52,391 ADAM: Layer 3 -> dw_min:9.9667e-01  dw_max:1.0053e+00 lr:1.0000e-02
2023-04-02 17:06:52,453 			Learning rate: weights:   1.000e-02    
2023-04-02 17:06:52,453 			Last test performance: 97.47%
2023-04-02 17:06:52,453 ----------------
2023-04-02 17:07:02,340   6   =>  85   		Training 486 pattern with 98.75% 	Forward time: 	 9.61 sec
2023-04-02 17:07:02,340 			Loss:    4.570e-02    			Backward time: 	 0.27 sec 
2023-04-02 17:07:02,340 ADAM: Layer 0 -> dw_min:9.9792e-01  dw_max:1.0028e+00 lr:1.0000e-02
2023-04-02 17:07:02,340 ADAM: Layer 1 -> dw_min:9.9236e-01  dw_max:1.0059e+00 lr:1.0000e-02
2023-04-02 17:07:02,341 ADAM: Layer 2 -> dw_min:9.9166e-01  dw_max:1.0091e+00 lr:1.0000e-02
2023-04-02 17:07:02,341 ADAM: Layer 3 -> dw_min:9.9701e-01  dw_max:1.0049e+00 lr:1.0000e-02
2023-04-02 17:07:02,399 			Learning rate: weights:   1.000e-02    
2023-04-02 17:07:02,400 			Last test performance: 97.47%
2023-04-02 17:07:02,400 ----------------
2023-04-02 17:07:12,283   6   =>  86   		Training 486 pattern with 97.29% 	Forward time: 	 9.61 sec
2023-04-02 17:07:12,283 			Loss:    5.129e-02    			Backward time: 	 0.27 sec 
2023-04-02 17:07:12,283 ADAM: Layer 0 -> dw_min:9.9724e-01  dw_max:1.0027e+00 lr:1.0000e-02
2023-04-02 17:07:12,283 ADAM: Layer 1 -> dw_min:9.9303e-01  dw_max:1.0054e+00 lr:1.0000e-02
2023-04-02 17:07:12,283 ADAM: Layer 2 -> dw_min:9.9033e-01  dw_max:1.0093e+00 lr:1.0000e-02
2023-04-02 17:07:12,283 ADAM: Layer 3 -> dw_min:9.9631e-01  dw_max:1.0045e+00 lr:1.0000e-02
2023-04-02 17:07:12,365 			Learning rate: weights:   1.000e-02    
2023-04-02 17:07:12,366 			Last test performance: 97.47%
2023-04-02 17:07:12,366 ----------------
2023-04-02 17:07:22,250   6   =>  87   		Training 486 pattern with 96.67% 	Forward time: 	 9.61 sec
2023-04-02 17:07:22,250 			Loss:    8.773e-02    			Backward time: 	 0.27 sec 
2023-04-02 17:07:22,250 ADAM: Layer 0 -> dw_min:9.9759e-01  dw_max:1.0030e+00 lr:1.0000e-02
2023-04-02 17:07:22,250 ADAM: Layer 1 -> dw_min:9.9339e-01  dw_max:1.0051e+00 lr:1.0000e-02
2023-04-02 17:07:22,250 ADAM: Layer 2 -> dw_min:9.9142e-01  dw_max:1.0084e+00 lr:1.0000e-02
2023-04-02 17:07:22,251 ADAM: Layer 3 -> dw_min:9.9685e-01  dw_max:1.0040e+00 lr:1.0000e-02
2023-04-02 17:07:22,290 			Learning rate: weights:   1.000e-02    
2023-04-02 17:07:22,290 			Last test performance: 97.47%
2023-04-02 17:07:22,290 ----------------
2023-04-02 17:07:32,178   6   =>  88   		Training 486 pattern with 97.08% 	Forward time: 	 9.61 sec
2023-04-02 17:07:32,178 			Loss:    7.157e-02    			Backward time: 	 0.27 sec 
2023-04-02 17:07:32,178 ADAM: Layer 0 -> dw_min:9.9804e-01  dw_max:1.0023e+00 lr:1.0000e-02
2023-04-02 17:07:32,178 ADAM: Layer 1 -> dw_min:9.9441e-01  dw_max:1.0051e+00 lr:1.0000e-02
2023-04-02 17:07:32,178 ADAM: Layer 2 -> dw_min:9.9020e-01  dw_max:1.0076e+00 lr:1.0000e-02
2023-04-02 17:07:32,179 ADAM: Layer 3 -> dw_min:9.9697e-01  dw_max:1.0040e+00 lr:1.0000e-02
2023-04-02 17:07:32,245 			Learning rate: weights:   1.000e-02    
2023-04-02 17:07:32,245 			Last test performance: 97.47%
2023-04-02 17:07:32,245 ----------------
2023-04-02 17:07:42,126   6   =>  89   		Training 486 pattern with 98.33% 	Forward time: 	 9.61 sec
2023-04-02 17:07:42,126 			Loss:    5.219e-02    			Backward time: 	 0.27 sec 
2023-04-02 17:07:42,126 ADAM: Layer 0 -> dw_min:9.9724e-01  dw_max:1.0034e+00 lr:1.0000e-02
2023-04-02 17:07:42,126 ADAM: Layer 1 -> dw_min:9.9459e-01  dw_max:1.0057e+00 lr:1.0000e-02
2023-04-02 17:07:42,126 ADAM: Layer 2 -> dw_min:9.9122e-01  dw_max:1.0111e+00 lr:1.0000e-02
2023-04-02 17:07:42,126 ADAM: Layer 3 -> dw_min:9.9667e-01  dw_max:1.0036e+00 lr:1.0000e-02
2023-04-02 17:07:42,186 			Learning rate: weights:   1.000e-02    
2023-04-02 17:07:42,186 			Last test performance: 97.47%
2023-04-02 17:07:42,186 ----------------
2023-04-02 17:07:52,069   6   =>  90   		Training 486 pattern with 97.50% 	Forward time: 	 9.61 sec
2023-04-02 17:07:52,069 			Loss:    7.864e-02    			Backward time: 	 0.27 sec 
2023-04-02 17:07:52,069 ADAM: Layer 0 -> dw_min:9.9764e-01  dw_max:1.0029e+00 lr:1.0000e-02
2023-04-02 17:07:52,069 ADAM: Layer 1 -> dw_min:9.9519e-01  dw_max:1.0060e+00 lr:1.0000e-02
2023-04-02 17:07:52,069 ADAM: Layer 2 -> dw_min:9.8848e-01  dw_max:1.0100e+00 lr:1.0000e-02
2023-04-02 17:07:52,069 ADAM: Layer 3 -> dw_min:9.9702e-01  dw_max:1.0048e+00 lr:1.0000e-02
2023-04-02 17:07:52,128 			Learning rate: weights:   1.000e-02    
2023-04-02 17:07:52,128 			Last test performance: 97.47%
2023-04-02 17:07:52,128 ----------------
2023-04-02 17:08:02,015   6   =>  91   		Training 486 pattern with 96.25% 	Forward time: 	 9.61 sec
2023-04-02 17:08:02,015 			Loss:    9.744e-02    			Backward time: 	 0.27 sec 
2023-04-02 17:08:02,015 ADAM: Layer 0 -> dw_min:9.9716e-01  dw_max:1.0030e+00 lr:1.0000e-02
2023-04-02 17:08:02,015 ADAM: Layer 1 -> dw_min:9.9345e-01  dw_max:1.0061e+00 lr:1.0000e-02
2023-04-02 17:08:02,015 ADAM: Layer 2 -> dw_min:9.8874e-01  dw_max:1.0102e+00 lr:1.0000e-02
2023-04-02 17:08:02,016 ADAM: Layer 3 -> dw_min:9.9596e-01  dw_max:1.0042e+00 lr:1.0000e-02
2023-04-02 17:08:02,136 			Learning rate: weights:   1.000e-02    
2023-04-02 17:08:02,136 			Last test performance: 97.47%
2023-04-02 17:08:02,137 ----------------
2023-04-02 17:08:12,022   6   =>  92   		Training 486 pattern with 97.29% 	Forward time: 	 9.61 sec
2023-04-02 17:08:12,022 			Loss:    7.969e-02    			Backward time: 	 0.27 sec 
2023-04-02 17:08:12,022 ADAM: Layer 0 -> dw_min:9.9755e-01  dw_max:1.0025e+00 lr:1.0000e-02
2023-04-02 17:08:12,022 ADAM: Layer 1 -> dw_min:9.9450e-01  dw_max:1.0062e+00 lr:1.0000e-02
2023-04-02 17:08:12,023 ADAM: Layer 2 -> dw_min:9.9027e-01  dw_max:1.0095e+00 lr:1.0000e-02
2023-04-02 17:08:12,023 ADAM: Layer 3 -> dw_min:9.9643e-01  dw_max:1.0036e+00 lr:1.0000e-02
2023-04-02 17:08:12,082 			Learning rate: weights:   1.000e-02    
2023-04-02 17:08:12,082 			Last test performance: 97.47%
2023-04-02 17:08:12,082 ----------------
2023-04-02 17:08:21,966   6   =>  93   		Training 486 pattern with 96.67% 	Forward time: 	 9.61 sec
2023-04-02 17:08:21,966 			Loss:    9.347e-02    			Backward time: 	 0.27 sec 
2023-04-02 17:08:21,967 ADAM: Layer 0 -> dw_min:9.9778e-01  dw_max:1.0031e+00 lr:1.0000e-02
2023-04-02 17:08:21,967 ADAM: Layer 1 -> dw_min:9.9382e-01  dw_max:1.0081e+00 lr:1.0000e-02
2023-04-02 17:08:21,967 ADAM: Layer 2 -> dw_min:9.9019e-01  dw_max:1.0093e+00 lr:1.0000e-02
2023-04-02 17:08:21,967 ADAM: Layer 3 -> dw_min:9.9652e-01  dw_max:1.0042e+00 lr:1.0000e-02
2023-04-02 17:08:22,026 			Learning rate: weights:   1.000e-02    
2023-04-02 17:08:22,026 			Last test performance: 97.47%
2023-04-02 17:08:22,026 ----------------
2023-04-02 17:08:31,908   6   =>  94   		Training 486 pattern with 97.50% 	Forward time: 	 9.61 sec
2023-04-02 17:08:31,909 			Loss:    6.965e-02    			Backward time: 	 0.27 sec 
2023-04-02 17:08:31,909 ADAM: Layer 0 -> dw_min:9.9665e-01  dw_max:1.0033e+00 lr:1.0000e-02
2023-04-02 17:08:31,909 ADAM: Layer 1 -> dw_min:9.9382e-01  dw_max:1.0074e+00 lr:1.0000e-02
2023-04-02 17:08:31,909 ADAM: Layer 2 -> dw_min:9.9004e-01  dw_max:1.0102e+00 lr:1.0000e-02
2023-04-02 17:08:31,909 ADAM: Layer 3 -> dw_min:9.9665e-01  dw_max:1.0043e+00 lr:1.0000e-02
2023-04-02 17:08:31,927 			Learning rate: weights:   1.000e-02    
2023-04-02 17:08:31,927 			Last test performance: 97.47%
2023-04-02 17:08:31,927 ----------------
2023-04-02 17:08:41,810   6   =>  95   		Training 486 pattern with 97.08% 	Forward time: 	 9.61 sec
2023-04-02 17:08:41,810 			Loss:    9.441e-02    			Backward time: 	 0.27 sec 
2023-04-02 17:08:41,810 ADAM: Layer 0 -> dw_min:9.9546e-01  dw_max:1.0032e+00 lr:1.0000e-02
2023-04-02 17:08:41,811 ADAM: Layer 1 -> dw_min:9.9420e-01  dw_max:1.0076e+00 lr:1.0000e-02
2023-04-02 17:08:41,811 ADAM: Layer 2 -> dw_min:9.9037e-01  dw_max:1.0098e+00 lr:1.0000e-02
2023-04-02 17:08:41,811 ADAM: Layer 3 -> dw_min:9.9685e-01  dw_max:1.0038e+00 lr:1.0000e-02
2023-04-02 17:08:41,829 			Learning rate: weights:   1.000e-02    
2023-04-02 17:08:41,829 			Last test performance: 97.47%
2023-04-02 17:08:41,829 ----------------
2023-04-02 17:08:51,712   6   =>  96   		Training 486 pattern with 96.88% 	Forward time: 	 9.61 sec
2023-04-02 17:08:51,712 			Loss:    7.080e-02    			Backward time: 	 0.27 sec 
2023-04-02 17:08:51,712 ADAM: Layer 0 -> dw_min:9.9544e-01  dw_max:1.0032e+00 lr:1.0000e-02
2023-04-02 17:08:51,712 ADAM: Layer 1 -> dw_min:9.9411e-01  dw_max:1.0068e+00 lr:1.0000e-02
2023-04-02 17:08:51,712 ADAM: Layer 2 -> dw_min:9.9145e-01  dw_max:1.0088e+00 lr:1.0000e-02
2023-04-02 17:08:51,713 ADAM: Layer 3 -> dw_min:9.9684e-01  dw_max:1.0042e+00 lr:1.0000e-02
2023-04-02 17:08:51,739 			Learning rate: weights:   1.000e-02    
2023-04-02 17:08:51,739 			Last test performance: 97.47%
2023-04-02 17:08:51,739 ----------------
2023-04-02 17:09:01,626   6   =>  97   		Training 486 pattern with 97.71% 	Forward time: 	 9.61 sec
2023-04-02 17:09:01,626 			Loss:    5.953e-02    			Backward time: 	 0.27 sec 
2023-04-02 17:09:01,626 ADAM: Layer 0 -> dw_min:9.9632e-01  dw_max:1.0034e+00 lr:1.0000e-02
2023-04-02 17:09:01,627 ADAM: Layer 1 -> dw_min:9.9406e-01  dw_max:1.0073e+00 lr:1.0000e-02
2023-04-02 17:09:01,627 ADAM: Layer 2 -> dw_min:9.9250e-01  dw_max:1.0090e+00 lr:1.0000e-02
2023-04-02 17:09:01,627 ADAM: Layer 3 -> dw_min:9.9642e-01  dw_max:1.0037e+00 lr:1.0000e-02
2023-04-02 17:09:01,695 			Learning rate: weights:   1.000e-02    
2023-04-02 17:09:01,695 			Last test performance: 97.47%
2023-04-02 17:09:01,695 ----------------
2023-04-02 17:09:11,579   6   =>  98   		Training 486 pattern with 97.08% 	Forward time: 	 9.61 sec
2023-04-02 17:09:11,579 			Loss:    7.021e-02    			Backward time: 	 0.27 sec 
2023-04-02 17:09:11,579 ADAM: Layer 0 -> dw_min:9.9748e-01  dw_max:1.0036e+00 lr:1.0000e-02
2023-04-02 17:09:11,580 ADAM: Layer 1 -> dw_min:9.9397e-01  dw_max:1.0063e+00 lr:1.0000e-02
2023-04-02 17:09:11,580 ADAM: Layer 2 -> dw_min:9.8930e-01  dw_max:1.0083e+00 lr:1.0000e-02
2023-04-02 17:09:11,580 ADAM: Layer 3 -> dw_min:9.9666e-01  dw_max:1.0031e+00 lr:1.0000e-02
2023-04-02 17:09:11,599 			Learning rate: weights:   1.000e-02    
2023-04-02 17:09:11,599 			Last test performance: 97.47%
2023-04-02 17:09:11,599 ----------------
2023-04-02 17:09:21,484   6   =>  99   		Training 486 pattern with 97.92% 	Forward time: 	 9.61 sec
2023-04-02 17:09:21,484 			Loss:    6.024e-02    			Backward time: 	 0.27 sec 
2023-04-02 17:09:21,484 ADAM: Layer 0 -> dw_min:9.9742e-01  dw_max:1.0040e+00 lr:1.0000e-02
2023-04-02 17:09:21,484 ADAM: Layer 1 -> dw_min:9.9361e-01  dw_max:1.0073e+00 lr:1.0000e-02
2023-04-02 17:09:21,484 ADAM: Layer 2 -> dw_min:9.9022e-01  dw_max:1.0090e+00 lr:1.0000e-02
2023-04-02 17:09:21,484 ADAM: Layer 3 -> dw_min:9.9719e-01  dw_max:1.0028e+00 lr:1.0000e-02
2023-04-02 17:09:21,550 			Learning rate: weights:   1.000e-02    
2023-04-02 17:09:21,550 			Last test performance: 97.47%
2023-04-02 17:09:21,550 ----------------
2023-04-02 17:09:31,438   6   => 100   		Training 486 pattern with 96.46% 	Forward time: 	 9.62 sec
2023-04-02 17:09:31,438 			Loss:    8.355e-02    			Backward time: 	 0.27 sec 
2023-04-02 17:09:31,438 ADAM: Layer 0 -> dw_min:9.9797e-01  dw_max:1.0030e+00 lr:1.0000e-02
2023-04-02 17:09:31,438 ADAM: Layer 1 -> dw_min:9.9479e-01  dw_max:1.0065e+00 lr:1.0000e-02
2023-04-02 17:09:31,438 ADAM: Layer 2 -> dw_min:9.9009e-01  dw_max:1.0108e+00 lr:1.0000e-02
2023-04-02 17:09:31,438 ADAM: Layer 3 -> dw_min:9.9728e-01  dw_max:1.0027e+00 lr:1.0000e-02
2023-04-02 17:09:31,524 			Learning rate: weights:   1.000e-02    
2023-04-02 17:09:31,524 			Last test performance: 97.47%
2023-04-02 17:09:31,524 ----------------
2023-04-02 17:09:41,407   6   => 101   		Training 486 pattern with 98.33% 	Forward time: 	 9.61 sec
2023-04-02 17:09:41,407 			Loss:    5.721e-02    			Backward time: 	 0.27 sec 
2023-04-02 17:09:41,407 ADAM: Layer 0 -> dw_min:9.9755e-01  dw_max:1.0034e+00 lr:1.0000e-02
2023-04-02 17:09:41,407 ADAM: Layer 1 -> dw_min:9.9505e-01  dw_max:1.0062e+00 lr:1.0000e-02
2023-04-02 17:09:41,407 ADAM: Layer 2 -> dw_min:9.9021e-01  dw_max:1.0098e+00 lr:1.0000e-02
2023-04-02 17:09:41,407 ADAM: Layer 3 -> dw_min:9.9740e-01  dw_max:1.0029e+00 lr:1.0000e-02
2023-04-02 17:09:41,466 			Learning rate: weights:   1.000e-02    
2023-04-02 17:09:41,466 			Last test performance: 97.47%
2023-04-02 17:09:41,466 ----------------
2023-04-02 17:09:51,349   6   => 102   		Training 486 pattern with 97.50% 	Forward time: 	 9.61 sec
2023-04-02 17:09:51,349 			Loss:    5.873e-02    			Backward time: 	 0.27 sec 
2023-04-02 17:09:51,350 ADAM: Layer 0 -> dw_min:9.9792e-01  dw_max:1.0037e+00 lr:1.0000e-02
2023-04-02 17:09:51,350 ADAM: Layer 1 -> dw_min:9.9527e-01  dw_max:1.0056e+00 lr:1.0000e-02
2023-04-02 17:09:51,350 ADAM: Layer 2 -> dw_min:9.8982e-01  dw_max:1.0096e+00 lr:1.0000e-02
2023-04-02 17:09:51,350 ADAM: Layer 3 -> dw_min:9.9648e-01  dw_max:1.0026e+00 lr:1.0000e-02
2023-04-02 17:09:51,393 			Learning rate: weights:   1.000e-02    
2023-04-02 17:09:51,393 			Last test performance: 97.47%
2023-04-02 17:09:51,393 ----------------
2023-04-02 17:10:01,281   6   => 103   		Training 486 pattern with 96.88% 	Forward time: 	 9.62 sec
2023-04-02 17:10:01,281 			Loss:    6.129e-02    			Backward time: 	 0.27 sec 
2023-04-02 17:10:01,282 ADAM: Layer 0 -> dw_min:9.9759e-01  dw_max:1.0035e+00 lr:1.0000e-02
2023-04-02 17:10:01,282 ADAM: Layer 1 -> dw_min:9.9520e-01  dw_max:1.0058e+00 lr:1.0000e-02
2023-04-02 17:10:01,282 ADAM: Layer 2 -> dw_min:9.9029e-01  dw_max:1.0088e+00 lr:1.0000e-02
2023-04-02 17:10:01,282 ADAM: Layer 3 -> dw_min:9.9662e-01  dw_max:1.0024e+00 lr:1.0000e-02
2023-04-02 17:10:01,339 			Learning rate: weights:   1.000e-02    
2023-04-02 17:10:01,339 			Last test performance: 97.47%
2023-04-02 17:10:01,339 ----------------
2023-04-02 17:10:11,223   6   => 104   		Training 486 pattern with 98.33% 	Forward time: 	 9.61 sec
2023-04-02 17:10:11,223 			Loss:    4.315e-02    			Backward time: 	 0.27 sec 
2023-04-02 17:10:11,223 ADAM: Layer 0 -> dw_min:9.9758e-01  dw_max:1.0029e+00 lr:1.0000e-02
2023-04-02 17:10:11,224 ADAM: Layer 1 -> dw_min:9.9558e-01  dw_max:1.0052e+00 lr:1.0000e-02
2023-04-02 17:10:11,224 ADAM: Layer 2 -> dw_min:9.8916e-01  dw_max:1.0104e+00 lr:1.0000e-02
2023-04-02 17:10:11,224 ADAM: Layer 3 -> dw_min:9.9659e-01  dw_max:1.0033e+00 lr:1.0000e-02
2023-04-02 17:10:11,242 			Learning rate: weights:   1.000e-02    
2023-04-02 17:10:11,242 			Last test performance: 97.47%
2023-04-02 17:10:11,242 ----------------
2023-04-02 17:10:21,126   6   => 105   		Training 486 pattern with 95.83% 	Forward time: 	 9.61 sec
2023-04-02 17:10:21,126 			Loss:    1.150e-01    			Backward time: 	 0.27 sec 
2023-04-02 17:10:21,126 ADAM: Layer 0 -> dw_min:9.9728e-01  dw_max:1.0035e+00 lr:1.0000e-02
2023-04-02 17:10:21,127 ADAM: Layer 1 -> dw_min:9.9456e-01  dw_max:1.0057e+00 lr:1.0000e-02
2023-04-02 17:10:21,127 ADAM: Layer 2 -> dw_min:9.8803e-01  dw_max:1.0109e+00 lr:1.0000e-02
2023-04-02 17:10:21,127 ADAM: Layer 3 -> dw_min:9.9628e-01  dw_max:1.0030e+00 lr:1.0000e-02
2023-04-02 17:10:21,205 			Learning rate: weights:   1.000e-02    
2023-04-02 17:10:21,205 			Last test performance: 97.47%
2023-04-02 17:10:21,205 ----------------
2023-04-02 17:10:31,088   6   => 106   		Training 486 pattern with 97.92% 	Forward time: 	 9.61 sec
2023-04-02 17:10:31,088 			Loss:    6.735e-02    			Backward time: 	 0.27 sec 
2023-04-02 17:10:31,088 ADAM: Layer 0 -> dw_min:9.9728e-01  dw_max:1.0032e+00 lr:1.0000e-02
2023-04-02 17:10:31,089 ADAM: Layer 1 -> dw_min:9.9498e-01  dw_max:1.0059e+00 lr:1.0000e-02
2023-04-02 17:10:31,089 ADAM: Layer 2 -> dw_min:9.8928e-01  dw_max:1.0094e+00 lr:1.0000e-02
2023-04-02 17:10:31,089 ADAM: Layer 3 -> dw_min:9.9610e-01  dw_max:1.0028e+00 lr:1.0000e-02
2023-04-02 17:10:31,107 			Learning rate: weights:   1.000e-02    
2023-04-02 17:10:31,107 			Last test performance: 97.47%
2023-04-02 17:10:31,107 ----------------
2023-04-02 17:10:40,991   6   => 107   		Training 486 pattern with 98.12% 	Forward time: 	 9.61 sec
2023-04-02 17:10:40,991 			Loss:    5.029e-02    			Backward time: 	 0.27 sec 
2023-04-02 17:10:40,992 ADAM: Layer 0 -> dw_min:9.9645e-01  dw_max:1.0031e+00 lr:1.0000e-02
2023-04-02 17:10:40,992 ADAM: Layer 1 -> dw_min:9.9280e-01  dw_max:1.0063e+00 lr:1.0000e-02
2023-04-02 17:10:40,992 ADAM: Layer 2 -> dw_min:9.8931e-01  dw_max:1.0088e+00 lr:1.0000e-02
2023-04-02 17:10:40,992 ADAM: Layer 3 -> dw_min:9.9634e-01  dw_max:1.0033e+00 lr:1.0000e-02
2023-04-02 17:10:41,012 			Learning rate: weights:   1.000e-02    
2023-04-02 17:10:41,012 			Last test performance: 97.47%
2023-04-02 17:10:41,012 ----------------
2023-04-02 17:10:50,895   6   => 108   		Training 486 pattern with 97.50% 	Forward time: 	 9.61 sec
2023-04-02 17:10:50,895 			Loss:    7.646e-02    			Backward time: 	 0.27 sec 
2023-04-02 17:10:50,895 ADAM: Layer 0 -> dw_min:9.9538e-01  dw_max:1.0034e+00 lr:1.0000e-02
2023-04-02 17:10:50,896 ADAM: Layer 1 -> dw_min:9.9301e-01  dw_max:1.0063e+00 lr:1.0000e-02
2023-04-02 17:10:50,896 ADAM: Layer 2 -> dw_min:9.8987e-01  dw_max:1.0078e+00 lr:1.0000e-02
2023-04-02 17:10:50,896 ADAM: Layer 3 -> dw_min:9.9633e-01  dw_max:1.0029e+00 lr:1.0000e-02
2023-04-02 17:10:50,978 			Learning rate: weights:   1.000e-02    
2023-04-02 17:10:50,978 			Last test performance: 97.47%
2023-04-02 17:10:50,978 ----------------
2023-04-02 17:11:00,865   6   => 109   		Training 486 pattern with 96.04% 	Forward time: 	 9.61 sec
2023-04-02 17:11:00,865 			Loss:    9.624e-02    			Backward time: 	 0.27 sec 
2023-04-02 17:11:00,865 ADAM: Layer 0 -> dw_min:9.9739e-01  dw_max:1.0035e+00 lr:1.0000e-02
2023-04-02 17:11:00,866 ADAM: Layer 1 -> dw_min:9.9330e-01  dw_max:1.0058e+00 lr:1.0000e-02
2023-04-02 17:11:00,866 ADAM: Layer 2 -> dw_min:9.9084e-01  dw_max:1.0097e+00 lr:1.0000e-02
2023-04-02 17:11:00,866 ADAM: Layer 3 -> dw_min:9.9515e-01  dw_max:1.0026e+00 lr:1.0000e-02
2023-04-02 17:11:00,893 			Learning rate: weights:   1.000e-02    
2023-04-02 17:11:00,893 			Last test performance: 97.47%
2023-04-02 17:11:00,893 ----------------
2023-04-02 17:11:10,776   6   => 110   		Training 486 pattern with 96.88% 	Forward time: 	 9.61 sec
2023-04-02 17:11:10,776 			Loss:    8.300e-02    			Backward time: 	 0.27 sec 
2023-04-02 17:11:10,777 ADAM: Layer 0 -> dw_min:9.9783e-01  dw_max:1.0032e+00 lr:1.0000e-02
2023-04-02 17:11:10,777 ADAM: Layer 1 -> dw_min:9.9421e-01  dw_max:1.0061e+00 lr:1.0000e-02
2023-04-02 17:11:10,777 ADAM: Layer 2 -> dw_min:9.9116e-01  dw_max:1.0094e+00 lr:1.0000e-02
2023-04-02 17:11:10,777 ADAM: Layer 3 -> dw_min:9.9526e-01  dw_max:1.0043e+00 lr:1.0000e-02
2023-04-02 17:11:10,796 			Learning rate: weights:   1.000e-02    
2023-04-02 17:11:10,796 			Last test performance: 97.47%
2023-04-02 17:11:10,797 ----------------
2023-04-02 17:11:20,681   6   => 111   		Training 486 pattern with 98.33% 	Forward time: 	 9.61 sec
2023-04-02 17:11:20,681 			Loss:    4.439e-02    			Backward time: 	 0.27 sec 
2023-04-02 17:11:20,681 ADAM: Layer 0 -> dw_min:9.9768e-01  dw_max:1.0030e+00 lr:1.0000e-02
2023-04-02 17:11:20,681 ADAM: Layer 1 -> dw_min:9.9462e-01  dw_max:1.0056e+00 lr:1.0000e-02
2023-04-02 17:11:20,681 ADAM: Layer 2 -> dw_min:9.9217e-01  dw_max:1.0085e+00 lr:1.0000e-02
2023-04-02 17:11:20,681 ADAM: Layer 3 -> dw_min:9.9555e-01  dw_max:1.0039e+00 lr:1.0000e-02
2023-04-02 17:11:20,727 			Learning rate: weights:   1.000e-02    
2023-04-02 17:11:20,727 			Last test performance: 97.47%
2023-04-02 17:11:20,727 ----------------
2023-04-02 17:11:30,618   6   => 112   		Training 486 pattern with 97.50% 	Forward time: 	 9.62 sec
2023-04-02 17:11:30,618 			Loss:    7.105e-02    			Backward time: 	 0.27 sec 
2023-04-02 17:11:30,619 ADAM: Layer 0 -> dw_min:9.9797e-01  dw_max:1.0028e+00 lr:1.0000e-02
2023-04-02 17:11:30,619 ADAM: Layer 1 -> dw_min:9.9544e-01  dw_max:1.0054e+00 lr:1.0000e-02
2023-04-02 17:11:30,619 ADAM: Layer 2 -> dw_min:9.9202e-01  dw_max:1.0087e+00 lr:1.0000e-02
2023-04-02 17:11:30,619 ADAM: Layer 3 -> dw_min:9.9596e-01  dw_max:1.0039e+00 lr:1.0000e-02
2023-04-02 17:11:30,686 			Learning rate: weights:   1.000e-02    
2023-04-02 17:11:30,686 			Last test performance: 97.47%
2023-04-02 17:11:30,686 ----------------
2023-04-02 17:11:40,568   6   => 113   		Training 486 pattern with 96.88% 	Forward time: 	 9.61 sec
2023-04-02 17:11:40,568 			Loss:    8.191e-02    			Backward time: 	 0.27 sec 
2023-04-02 17:11:40,569 ADAM: Layer 0 -> dw_min:9.9792e-01  dw_max:1.0025e+00 lr:1.0000e-02
2023-04-02 17:11:40,569 ADAM: Layer 1 -> dw_min:9.9445e-01  dw_max:1.0054e+00 lr:1.0000e-02
2023-04-02 17:11:40,569 ADAM: Layer 2 -> dw_min:9.8964e-01  dw_max:1.0106e+00 lr:1.0000e-02
2023-04-02 17:11:40,569 ADAM: Layer 3 -> dw_min:9.9605e-01  dw_max:1.0039e+00 lr:1.0000e-02
2023-04-02 17:11:40,595 			Learning rate: weights:   1.000e-02    
2023-04-02 17:11:40,595 			Last test performance: 97.47%
2023-04-02 17:11:40,595 ----------------
2023-04-02 17:11:50,478   6   => 114   		Training 486 pattern with 97.50% 	Forward time: 	 9.61 sec
2023-04-02 17:11:50,478 			Loss:    6.300e-02    			Backward time: 	 0.27 sec 
2023-04-02 17:11:50,478 ADAM: Layer 0 -> dw_min:9.9819e-01  dw_max:1.0021e+00 lr:1.0000e-02
2023-04-02 17:11:50,478 ADAM: Layer 1 -> dw_min:9.9465e-01  dw_max:1.0047e+00 lr:1.0000e-02
2023-04-02 17:11:50,478 ADAM: Layer 2 -> dw_min:9.9070e-01  dw_max:1.0097e+00 lr:1.0000e-02
2023-04-02 17:11:50,479 ADAM: Layer 3 -> dw_min:9.9715e-01  dw_max:1.0031e+00 lr:1.0000e-02
2023-04-02 17:11:50,537 			Learning rate: weights:   1.000e-02    
2023-04-02 17:11:50,537 			Last test performance: 97.47%
2023-04-02 17:11:50,537 ----------------
2023-04-02 17:12:00,429   6   => 115   		Training 486 pattern with 97.71% 	Forward time: 	 9.62 sec
2023-04-02 17:12:00,429 			Loss:    5.986e-02    			Backward time: 	 0.27 sec 
2023-04-02 17:12:00,430 ADAM: Layer 0 -> dw_min:9.9821e-01  dw_max:1.0021e+00 lr:1.0000e-02
2023-04-02 17:12:00,430 ADAM: Layer 1 -> dw_min:9.9544e-01  dw_max:1.0042e+00 lr:1.0000e-02
2023-04-02 17:12:00,430 ADAM: Layer 2 -> dw_min:9.9175e-01  dw_max:1.0086e+00 lr:1.0000e-02
2023-04-02 17:12:00,430 ADAM: Layer 3 -> dw_min:9.9713e-01  dw_max:1.0041e+00 lr:1.0000e-02
2023-04-02 17:12:00,454 			Learning rate: weights:   1.000e-02    
2023-04-02 17:12:00,454 			Last test performance: 97.47%
2023-04-02 17:12:00,454 ----------------
2023-04-02 17:12:10,340   6   => 116   		Training 486 pattern with 97.71% 	Forward time: 	 9.61 sec
2023-04-02 17:12:10,340 			Loss:    8.220e-02    			Backward time: 	 0.27 sec 
2023-04-02 17:12:10,340 ADAM: Layer 0 -> dw_min:9.9774e-01  dw_max:1.0024e+00 lr:1.0000e-02
2023-04-02 17:12:10,340 ADAM: Layer 1 -> dw_min:9.9497e-01  dw_max:1.0047e+00 lr:1.0000e-02
2023-04-02 17:12:10,340 ADAM: Layer 2 -> dw_min:9.8982e-01  dw_max:1.0076e+00 lr:1.0000e-02
2023-04-02 17:12:10,341 ADAM: Layer 3 -> dw_min:9.9726e-01  dw_max:1.0038e+00 lr:1.0000e-02
2023-04-02 17:12:10,400 			Learning rate: weights:   1.000e-02    
2023-04-02 17:12:10,400 			Last test performance: 97.47%
2023-04-02 17:12:10,400 ----------------
2023-04-02 17:12:20,306   6   => 117   		Training 486 pattern with 96.88% 	Forward time: 	 9.63 sec
2023-04-02 17:12:20,306 			Loss:    7.535e-02    			Backward time: 	 0.27 sec 
2023-04-02 17:12:20,306 ADAM: Layer 0 -> dw_min:9.9797e-01  dw_max:1.0027e+00 lr:1.0000e-02
2023-04-02 17:12:20,307 ADAM: Layer 1 -> dw_min:9.9466e-01  dw_max:1.0056e+00 lr:1.0000e-02
2023-04-02 17:12:20,307 ADAM: Layer 2 -> dw_min:9.9080e-01  dw_max:1.0071e+00 lr:1.0000e-02
2023-04-02 17:12:20,307 ADAM: Layer 3 -> dw_min:9.9757e-01  dw_max:1.0037e+00 lr:1.0000e-02
2023-04-02 17:12:20,326 			Learning rate: weights:   1.000e-02    
2023-04-02 17:12:20,326 			Last test performance: 97.47%
2023-04-02 17:12:20,326 ----------------
2023-04-02 17:12:30,208   6   => 118   		Training 486 pattern with 97.50% 	Forward time: 	 9.61 sec
2023-04-02 17:12:30,208 			Loss:    6.797e-02    			Backward time: 	 0.27 sec 
2023-04-02 17:12:30,208 ADAM: Layer 0 -> dw_min:9.9782e-01  dw_max:1.0033e+00 lr:1.0000e-02
2023-04-02 17:12:30,208 ADAM: Layer 1 -> dw_min:9.9463e-01  dw_max:1.0066e+00 lr:1.0000e-02
2023-04-02 17:12:30,209 ADAM: Layer 2 -> dw_min:9.9068e-01  dw_max:1.0075e+00 lr:1.0000e-02
2023-04-02 17:12:30,209 ADAM: Layer 3 -> dw_min:9.9748e-01  dw_max:1.0039e+00 lr:1.0000e-02
2023-04-02 17:12:30,268 			Learning rate: weights:   1.000e-02    
2023-04-02 17:12:30,268 			Last test performance: 97.47%
2023-04-02 17:12:30,268 ----------------
2023-04-02 17:12:40,151   6   => 119   		Training 486 pattern with 98.33% 	Forward time: 	 9.61 sec
2023-04-02 17:12:40,152 			Loss:    4.872e-02    			Backward time: 	 0.27 sec 
2023-04-02 17:12:40,152 ADAM: Layer 0 -> dw_min:9.9782e-01  dw_max:1.0033e+00 lr:1.0000e-02
2023-04-02 17:12:40,152 ADAM: Layer 1 -> dw_min:9.9346e-01  dw_max:1.0058e+00 lr:1.0000e-02
2023-04-02 17:12:40,152 ADAM: Layer 2 -> dw_min:9.9096e-01  dw_max:1.0072e+00 lr:1.0000e-02
2023-04-02 17:12:40,152 ADAM: Layer 3 -> dw_min:9.9757e-01  dw_max:1.0040e+00 lr:1.0000e-02
2023-04-02 17:12:40,172 			Learning rate: weights:   1.000e-02    
2023-04-02 17:12:40,172 			Last test performance: 97.47%
2023-04-02 17:12:40,172 ----------------
2023-04-02 17:12:50,055   6   => 120   		Training 486 pattern with 96.67% 	Forward time: 	 9.61 sec
2023-04-02 17:12:50,055 			Loss:    9.800e-02    			Backward time: 	 0.27 sec 
2023-04-02 17:12:50,056 ADAM: Layer 0 -> dw_min:9.9713e-01  dw_max:1.0039e+00 lr:1.0000e-02
2023-04-02 17:12:50,056 ADAM: Layer 1 -> dw_min:9.9299e-01  dw_max:1.0054e+00 lr:1.0000e-02
2023-04-02 17:12:50,056 ADAM: Layer 2 -> dw_min:9.9111e-01  dw_max:1.0095e+00 lr:1.0000e-02
2023-04-02 17:12:50,056 ADAM: Layer 3 -> dw_min:9.9661e-01  dw_max:1.0043e+00 lr:1.0000e-02
2023-04-02 17:12:50,120 			Learning rate: weights:   1.000e-02    
2023-04-02 17:12:50,120 			Last test performance: 97.47%
2023-04-02 17:12:50,120 ----------------
2023-04-02 17:13:00,006   6   => 121   		Training 486 pattern with 96.88% 	Forward time: 	 9.61 sec
2023-04-02 17:13:00,006 			Loss:    7.725e-02    			Backward time: 	 0.27 sec 
2023-04-02 17:13:00,007 ADAM: Layer 0 -> dw_min:9.9732e-01  dw_max:1.0042e+00 lr:1.0000e-02
2023-04-02 17:13:00,007 ADAM: Layer 1 -> dw_min:9.9378e-01  dw_max:1.0051e+00 lr:1.0000e-02
2023-04-02 17:13:00,007 ADAM: Layer 2 -> dw_min:9.9207e-01  dw_max:1.0085e+00 lr:1.0000e-02
2023-04-02 17:13:00,007 ADAM: Layer 3 -> dw_min:9.9700e-01  dw_max:1.0038e+00 lr:1.0000e-02
2023-04-02 17:13:00,026 			Learning rate: weights:   1.000e-02    
2023-04-02 17:13:00,026 			Last test performance: 97.47%
2023-04-02 17:13:00,026 ----------------
2023-04-02 17:13:09,911   6   => 122   		Training 486 pattern with 97.29% 	Forward time: 	 9.61 sec
2023-04-02 17:13:09,911 			Loss:    5.866e-02    			Backward time: 	 0.27 sec 
2023-04-02 17:13:09,912 ADAM: Layer 0 -> dw_min:9.9646e-01  dw_max:1.0044e+00 lr:1.0000e-02
2023-04-02 17:13:09,912 ADAM: Layer 1 -> dw_min:9.9410e-01  dw_max:1.0060e+00 lr:1.0000e-02
2023-04-02 17:13:09,912 ADAM: Layer 2 -> dw_min:9.9204e-01  dw_max:1.0083e+00 lr:1.0000e-02
2023-04-02 17:13:09,912 ADAM: Layer 3 -> dw_min:9.9731e-01  dw_max:1.0041e+00 lr:1.0000e-02
2023-04-02 17:13:09,971 			Learning rate: weights:   1.000e-02    
2023-04-02 17:13:09,971 			Last test performance: 97.47%
2023-04-02 17:13:09,971 ----------------
2023-04-02 17:13:19,856   6   => 123   		Training 486 pattern with 98.33% 	Forward time: 	 9.61 sec
2023-04-02 17:13:19,856 			Loss:    4.039e-02    			Backward time: 	 0.27 sec 
2023-04-02 17:13:19,856 ADAM: Layer 0 -> dw_min:9.9666e-01  dw_max:1.0031e+00 lr:1.0000e-02
2023-04-02 17:13:19,857 ADAM: Layer 1 -> dw_min:9.9433e-01  dw_max:1.0056e+00 lr:1.0000e-02
2023-04-02 17:13:19,857 ADAM: Layer 2 -> dw_min:9.9015e-01  dw_max:1.0104e+00 lr:1.0000e-02
2023-04-02 17:13:19,857 ADAM: Layer 3 -> dw_min:9.9730e-01  dw_max:1.0034e+00 lr:1.0000e-02
2023-04-02 17:13:19,874 			Learning rate: weights:   1.000e-02    
2023-04-02 17:13:19,874 			Last test performance: 97.47%
2023-04-02 17:13:19,874 ----------------
2023-04-02 17:13:29,764   6   => 124   		Training 486 pattern with 96.88% 	Forward time: 	 9.62 sec
2023-04-02 17:13:29,764 			Loss:    7.460e-02    			Backward time: 	 0.27 sec 
2023-04-02 17:13:29,764 ADAM: Layer 0 -> dw_min:9.9622e-01  dw_max:1.0034e+00 lr:1.0000e-02
2023-04-02 17:13:29,764 ADAM: Layer 1 -> dw_min:9.9380e-01  dw_max:1.0066e+00 lr:1.0000e-02
2023-04-02 17:13:29,764 ADAM: Layer 2 -> dw_min:9.9031e-01  dw_max:1.0091e+00 lr:1.0000e-02
2023-04-02 17:13:29,764 ADAM: Layer 3 -> dw_min:9.9697e-01  dw_max:1.0037e+00 lr:1.0000e-02
2023-04-02 17:13:29,818 
2023-04-02 17:13:29,818 Testing:
2023-04-02 17:13:30,299 		24 of 10000 with 91.67% 	 Time used:  0.48 sec
2023-04-02 17:13:30,779 		48 of 10000 with 95.83% 	 Time used:  0.48 sec
2023-04-02 17:13:31,259 		72 of 10000 with 97.22% 	 Time used:  0.48 sec
2023-04-02 17:13:31,739 		96 of 10000 with 96.88% 	 Time used:  0.48 sec
2023-04-02 17:13:32,219 		120 of 10000 with 97.50% 	 Time used:  0.48 sec
2023-04-02 17:13:32,699 		144 of 10000 with 97.22% 	 Time used:  0.48 sec
2023-04-02 17:13:33,179 		168 of 10000 with 97.02% 	 Time used:  0.48 sec
2023-04-02 17:13:33,659 		192 of 10000 with 97.40% 	 Time used:  0.48 sec
2023-04-02 17:13:34,139 		216 of 10000 with 97.69% 	 Time used:  0.48 sec
2023-04-02 17:13:34,619 		240 of 10000 with 97.92% 	 Time used:  0.48 sec
2023-04-02 17:13:35,101 		264 of 10000 with 98.11% 	 Time used:  0.48 sec
2023-04-02 17:13:35,581 		288 of 10000 with 97.92% 	 Time used:  0.48 sec
2023-04-02 17:13:36,061 		312 of 10000 with 97.76% 	 Time used:  0.48 sec
2023-04-02 17:13:36,541 		336 of 10000 with 97.62% 	 Time used:  0.48 sec
2023-04-02 17:13:37,021 		360 of 10000 with 97.50% 	 Time used:  0.48 sec
2023-04-02 17:13:37,501 		384 of 10000 with 97.66% 	 Time used:  0.48 sec
2023-04-02 17:13:37,981 		408 of 10000 with 97.79% 	 Time used:  0.48 sec
2023-04-02 17:13:38,461 		432 of 10000 with 97.69% 	 Time used:  0.48 sec
2023-04-02 17:13:38,941 		456 of 10000 with 97.15% 	 Time used:  0.48 sec
2023-04-02 17:13:39,421 		480 of 10000 with 97.29% 	 Time used:  0.48 sec
2023-04-02 17:13:39,901 		504 of 10000 with 97.22% 	 Time used:  0.48 sec
2023-04-02 17:13:40,381 		528 of 10000 with 97.16% 	 Time used:  0.48 sec
2023-04-02 17:13:40,862 		552 of 10000 with 97.28% 	 Time used:  0.48 sec
2023-04-02 17:13:41,342 		576 of 10000 with 97.40% 	 Time used:  0.48 sec
2023-04-02 17:13:41,822 		600 of 10000 with 97.50% 	 Time used:  0.48 sec
2023-04-02 17:13:42,302 		624 of 10000 with 97.44% 	 Time used:  0.48 sec
2023-04-02 17:13:42,783 		648 of 10000 with 97.53% 	 Time used:  0.48 sec
2023-04-02 17:13:43,263 		672 of 10000 with 97.62% 	 Time used:  0.48 sec
2023-04-02 17:13:43,743 		696 of 10000 with 97.41% 	 Time used:  0.48 sec
2023-04-02 17:13:44,223 		720 of 10000 with 97.08% 	 Time used:  0.48 sec
2023-04-02 17:13:44,703 		744 of 10000 with 97.18% 	 Time used:  0.48 sec
2023-04-02 17:13:45,183 		768 of 10000 with 97.14% 	 Time used:  0.48 sec
2023-04-02 17:13:45,663 		792 of 10000 with 97.22% 	 Time used:  0.48 sec
2023-04-02 17:13:46,143 		816 of 10000 with 97.18% 	 Time used:  0.48 sec
2023-04-02 17:13:46,623 		840 of 10000 with 97.14% 	 Time used:  0.48 sec
2023-04-02 17:13:47,104 		864 of 10000 with 96.99% 	 Time used:  0.48 sec
2023-04-02 17:13:47,584 		888 of 10000 with 97.07% 	 Time used:  0.48 sec
2023-04-02 17:13:48,064 		912 of 10000 with 96.93% 	 Time used:  0.48 sec
2023-04-02 17:13:48,544 		936 of 10000 with 97.01% 	 Time used:  0.48 sec
2023-04-02 17:13:49,024 		960 of 10000 with 97.08% 	 Time used:  0.48 sec
2023-04-02 17:13:49,504 		984 of 10000 with 97.05% 	 Time used:  0.48 sec
2023-04-02 17:13:49,985 		1008 of 10000 with 97.12% 	 Time used:  0.48 sec
2023-04-02 17:13:50,465 		1032 of 10000 with 97.19% 	 Time used:  0.48 sec
2023-04-02 17:13:50,945 		1056 of 10000 with 97.06% 	 Time used:  0.48 sec
2023-04-02 17:13:51,425 		1080 of 10000 with 97.04% 	 Time used:  0.48 sec
2023-04-02 17:13:51,905 		1104 of 10000 with 97.10% 	 Time used:  0.48 sec
2023-04-02 17:13:52,387 		1128 of 10000 with 97.16% 	 Time used:  0.48 sec
2023-04-02 17:13:52,867 		1152 of 10000 with 97.22% 	 Time used:  0.48 sec
2023-04-02 17:13:53,347 		1176 of 10000 with 97.28% 	 Time used:  0.48 sec
2023-04-02 17:13:53,827 		1200 of 10000 with 97.33% 	 Time used:  0.48 sec
2023-04-02 17:13:54,307 		1224 of 10000 with 97.30% 	 Time used:  0.48 sec
2023-04-02 17:13:54,788 		1248 of 10000 with 97.36% 	 Time used:  0.48 sec
2023-04-02 17:13:55,268 		1272 of 10000 with 97.41% 	 Time used:  0.48 sec
2023-04-02 17:13:55,749 		1296 of 10000 with 97.45% 	 Time used:  0.48 sec
2023-04-02 17:13:56,230 		1320 of 10000 with 97.50% 	 Time used:  0.48 sec
2023-04-02 17:13:56,711 		1344 of 10000 with 97.54% 	 Time used:  0.48 sec
2023-04-02 17:13:57,192 		1368 of 10000 with 97.59% 	 Time used:  0.48 sec
2023-04-02 17:13:57,672 		1392 of 10000 with 97.63% 	 Time used:  0.48 sec
2023-04-02 17:13:58,152 		1416 of 10000 with 97.67% 	 Time used:  0.48 sec
2023-04-02 17:13:58,632 		1440 of 10000 with 97.71% 	 Time used:  0.48 sec
2023-04-02 17:13:59,112 		1464 of 10000 with 97.75% 	 Time used:  0.48 sec
2023-04-02 17:13:59,593 		1488 of 10000 with 97.65% 	 Time used:  0.48 sec
2023-04-02 17:14:00,073 		1512 of 10000 with 97.69% 	 Time used:  0.48 sec
2023-04-02 17:14:00,554 		1536 of 10000 with 97.72% 	 Time used:  0.48 sec
2023-04-02 17:14:01,035 		1560 of 10000 with 97.76% 	 Time used:  0.48 sec
2023-04-02 17:14:01,515 		1584 of 10000 with 97.60% 	 Time used:  0.48 sec
2023-04-02 17:14:02,013 		1608 of 10000 with 97.64% 	 Time used:  0.50 sec
2023-04-02 17:14:02,497 		1632 of 10000 with 97.61% 	 Time used:  0.48 sec
2023-04-02 17:14:02,977 		1656 of 10000 with 97.64% 	 Time used:  0.48 sec
2023-04-02 17:14:03,457 		1680 of 10000 with 97.68% 	 Time used:  0.48 sec
2023-04-02 17:14:03,937 		1704 of 10000 with 97.71% 	 Time used:  0.48 sec
2023-04-02 17:14:04,417 		1728 of 10000 with 97.63% 	 Time used:  0.48 sec
2023-04-02 17:14:04,899 		1752 of 10000 with 97.66% 	 Time used:  0.48 sec
2023-04-02 17:14:05,379 		1776 of 10000 with 97.69% 	 Time used:  0.48 sec
2023-04-02 17:14:05,859 		1800 of 10000 with 97.72% 	 Time used:  0.48 sec
2023-04-02 17:14:06,339 		1824 of 10000 with 97.64% 	 Time used:  0.48 sec
2023-04-02 17:14:06,819 		1848 of 10000 with 97.62% 	 Time used:  0.48 sec
2023-04-02 17:14:07,299 		1872 of 10000 with 97.54% 	 Time used:  0.48 sec
2023-04-02 17:14:07,779 		1896 of 10000 with 97.57% 	 Time used:  0.48 sec
2023-04-02 17:14:08,259 		1920 of 10000 with 97.60% 	 Time used:  0.48 sec
2023-04-02 17:14:08,739 		1944 of 10000 with 97.58% 	 Time used:  0.48 sec
2023-04-02 17:14:09,219 		1968 of 10000 with 97.51% 	 Time used:  0.48 sec
2023-04-02 17:14:09,699 		1992 of 10000 with 97.44% 	 Time used:  0.48 sec
2023-04-02 17:14:10,179 		2016 of 10000 with 97.47% 	 Time used:  0.48 sec
2023-04-02 17:14:10,660 		2040 of 10000 with 97.45% 	 Time used:  0.48 sec
2023-04-02 17:14:11,140 		2064 of 10000 with 97.43% 	 Time used:  0.48 sec
2023-04-02 17:14:11,620 		2088 of 10000 with 97.41% 	 Time used:  0.48 sec
2023-04-02 17:14:12,100 		2112 of 10000 with 97.40% 	 Time used:  0.48 sec
2023-04-02 17:14:12,580 		2136 of 10000 with 97.43% 	 Time used:  0.48 sec
2023-04-02 17:14:13,060 		2160 of 10000 with 97.41% 	 Time used:  0.48 sec
2023-04-02 17:14:13,540 		2184 of 10000 with 97.44% 	 Time used:  0.48 sec
2023-04-02 17:14:14,020 		2208 of 10000 with 97.46% 	 Time used:  0.48 sec
2023-04-02 17:14:14,500 		2232 of 10000 with 97.45% 	 Time used:  0.48 sec
2023-04-02 17:14:14,980 		2256 of 10000 with 97.47% 	 Time used:  0.48 sec
2023-04-02 17:14:15,461 		2280 of 10000 with 97.50% 	 Time used:  0.48 sec
2023-04-02 17:14:15,941 		2304 of 10000 with 97.53% 	 Time used:  0.48 sec
2023-04-02 17:14:16,421 		2328 of 10000 with 97.51% 	 Time used:  0.48 sec
2023-04-02 17:14:16,901 		2352 of 10000 with 97.53% 	 Time used:  0.48 sec
2023-04-02 17:14:17,381 		2376 of 10000 with 97.52% 	 Time used:  0.48 sec
2023-04-02 17:14:17,861 		2400 of 10000 with 97.54% 	 Time used:  0.48 sec
2023-04-02 17:14:18,341 		2424 of 10000 with 97.52% 	 Time used:  0.48 sec
2023-04-02 17:14:18,821 		2448 of 10000 with 97.55% 	 Time used:  0.48 sec
2023-04-02 17:14:19,301 		2472 of 10000 with 97.57% 	 Time used:  0.48 sec
2023-04-02 17:14:19,782 		2496 of 10000 with 97.52% 	 Time used:  0.48 sec
2023-04-02 17:14:20,262 		2520 of 10000 with 97.54% 	 Time used:  0.48 sec
2023-04-02 17:14:20,743 		2544 of 10000 with 97.56% 	 Time used:  0.48 sec
2023-04-02 17:14:21,223 		2568 of 10000 with 97.55% 	 Time used:  0.48 sec
2023-04-02 17:14:21,703 		2592 of 10000 with 97.57% 	 Time used:  0.48 sec
2023-04-02 17:14:22,183 		2616 of 10000 with 97.59% 	 Time used:  0.48 sec
2023-04-02 17:14:22,663 		2640 of 10000 with 97.61% 	 Time used:  0.48 sec
2023-04-02 17:14:23,143 		2664 of 10000 with 97.64% 	 Time used:  0.48 sec
2023-04-02 17:14:23,624 		2688 of 10000 with 97.58% 	 Time used:  0.48 sec
2023-04-02 17:14:24,104 		2712 of 10000 with 97.60% 	 Time used:  0.48 sec
2023-04-02 17:14:24,585 		2736 of 10000 with 97.59% 	 Time used:  0.48 sec
2023-04-02 17:14:25,065 		2760 of 10000 with 97.61% 	 Time used:  0.48 sec
2023-04-02 17:14:25,545 		2784 of 10000 with 97.63% 	 Time used:  0.48 sec
2023-04-02 17:14:26,025 		2808 of 10000 with 97.58% 	 Time used:  0.48 sec
2023-04-02 17:14:26,505 		2832 of 10000 with 97.56% 	 Time used:  0.48 sec
2023-04-02 17:14:26,985 		2856 of 10000 with 97.55% 	 Time used:  0.48 sec
2023-04-02 17:14:27,466 		2880 of 10000 with 97.57% 	 Time used:  0.48 sec
2023-04-02 17:14:27,946 		2904 of 10000 with 97.59% 	 Time used:  0.48 sec
2023-04-02 17:14:28,426 		2928 of 10000 with 97.61% 	 Time used:  0.48 sec
2023-04-02 17:14:28,906 		2952 of 10000 with 97.63% 	 Time used:  0.48 sec
2023-04-02 17:14:29,386 		2976 of 10000 with 97.65% 	 Time used:  0.48 sec
2023-04-02 17:14:29,866 		3000 of 10000 with 97.63% 	 Time used:  0.48 sec
2023-04-02 17:14:30,346 		3024 of 10000 with 97.65% 	 Time used:  0.48 sec
2023-04-02 17:14:30,826 		3048 of 10000 with 97.67% 	 Time used:  0.48 sec
2023-04-02 17:14:31,306 		3072 of 10000 with 97.69% 	 Time used:  0.48 sec
2023-04-02 17:14:31,786 		3096 of 10000 with 97.67% 	 Time used:  0.48 sec
2023-04-02 17:14:32,266 		3120 of 10000 with 97.69% 	 Time used:  0.48 sec
2023-04-02 17:14:32,746 		3144 of 10000 with 97.65% 	 Time used:  0.48 sec
2023-04-02 17:14:33,227 		3168 of 10000 with 97.63% 	 Time used:  0.48 sec
2023-04-02 17:14:33,707 		3192 of 10000 with 97.62% 	 Time used:  0.48 sec
2023-04-02 17:14:34,186 		3216 of 10000 with 97.64% 	 Time used:  0.48 sec
2023-04-02 17:14:34,668 		3240 of 10000 with 97.65% 	 Time used:  0.48 sec
2023-04-02 17:14:35,148 		3264 of 10000 with 97.64% 	 Time used:  0.48 sec
2023-04-02 17:14:35,628 		3288 of 10000 with 97.63% 	 Time used:  0.48 sec
2023-04-02 17:14:36,108 		3312 of 10000 with 97.64% 	 Time used:  0.48 sec
2023-04-02 17:14:36,588 		3336 of 10000 with 97.63% 	 Time used:  0.48 sec
2023-04-02 17:14:37,068 		3360 of 10000 with 97.65% 	 Time used:  0.48 sec
2023-04-02 17:14:37,548 		3384 of 10000 with 97.64% 	 Time used:  0.48 sec
2023-04-02 17:14:38,028 		3408 of 10000 with 97.65% 	 Time used:  0.48 sec
2023-04-02 17:14:38,508 		3432 of 10000 with 97.67% 	 Time used:  0.48 sec
2023-04-02 17:14:38,988 		3456 of 10000 with 97.66% 	 Time used:  0.48 sec
2023-04-02 17:14:39,468 		3480 of 10000 with 97.64% 	 Time used:  0.48 sec
2023-04-02 17:14:39,948 		3504 of 10000 with 97.63% 	 Time used:  0.48 sec
2023-04-02 17:14:40,428 		3528 of 10000 with 97.65% 	 Time used:  0.48 sec
2023-04-02 17:14:40,909 		3552 of 10000 with 97.66% 	 Time used:  0.48 sec
2023-04-02 17:14:41,389 		3576 of 10000 with 97.68% 	 Time used:  0.48 sec
2023-04-02 17:14:41,869 		3600 of 10000 with 97.69% 	 Time used:  0.48 sec
2023-04-02 17:14:42,349 		3624 of 10000 with 97.68% 	 Time used:  0.48 sec
2023-04-02 17:14:42,829 		3648 of 10000 with 97.70% 	 Time used:  0.48 sec
2023-04-02 17:14:43,309 		3672 of 10000 with 97.71% 	 Time used:  0.48 sec
2023-04-02 17:14:43,789 		3696 of 10000 with 97.73% 	 Time used:  0.48 sec
2023-04-02 17:14:44,269 		3720 of 10000 with 97.69% 	 Time used:  0.48 sec
2023-04-02 17:14:44,750 		3744 of 10000 with 97.68% 	 Time used:  0.48 sec
2023-04-02 17:14:45,230 		3768 of 10000 with 97.69% 	 Time used:  0.48 sec
2023-04-02 17:14:45,710 		3792 of 10000 with 97.71% 	 Time used:  0.48 sec
2023-04-02 17:14:46,190 		3816 of 10000 with 97.64% 	 Time used:  0.48 sec
2023-04-02 17:14:46,670 		3840 of 10000 with 97.66% 	 Time used:  0.48 sec
2023-04-02 17:14:47,150 		3864 of 10000 with 97.64% 	 Time used:  0.48 sec
2023-04-02 17:14:47,630 		3888 of 10000 with 97.66% 	 Time used:  0.48 sec
2023-04-02 17:14:48,110 		3912 of 10000 with 97.67% 	 Time used:  0.48 sec
2023-04-02 17:14:48,590 		3936 of 10000 with 97.69% 	 Time used:  0.48 sec
2023-04-02 17:14:49,070 		3960 of 10000 with 97.68% 	 Time used:  0.48 sec
2023-04-02 17:14:49,550 		3984 of 10000 with 97.62% 	 Time used:  0.48 sec
2023-04-02 17:14:50,031 		4008 of 10000 with 97.60% 	 Time used:  0.48 sec
2023-04-02 17:14:50,511 		4032 of 10000 with 97.59% 	 Time used:  0.48 sec
2023-04-02 17:14:50,992 		4056 of 10000 with 97.58% 	 Time used:  0.48 sec
2023-04-02 17:14:51,472 		4080 of 10000 with 97.57% 	 Time used:  0.48 sec
2023-04-02 17:14:51,952 		4104 of 10000 with 97.59% 	 Time used:  0.48 sec
2023-04-02 17:14:52,432 		4128 of 10000 with 97.60% 	 Time used:  0.48 sec
2023-04-02 17:14:52,912 		4152 of 10000 with 97.62% 	 Time used:  0.48 sec
2023-04-02 17:14:53,392 		4176 of 10000 with 97.61% 	 Time used:  0.48 sec
2023-04-02 17:14:53,872 		4200 of 10000 with 97.60% 	 Time used:  0.48 sec
2023-04-02 17:14:54,352 		4224 of 10000 with 97.61% 	 Time used:  0.48 sec
2023-04-02 17:14:54,832 		4248 of 10000 with 97.60% 	 Time used:  0.48 sec
2023-04-02 17:14:55,312 		4272 of 10000 with 97.57% 	 Time used:  0.48 sec
2023-04-02 17:14:55,794 		4296 of 10000 with 97.58% 	 Time used:  0.48 sec
2023-04-02 17:14:56,275 		4320 of 10000 with 97.57% 	 Time used:  0.48 sec
2023-04-02 17:14:56,756 		4344 of 10000 with 97.58% 	 Time used:  0.48 sec
2023-04-02 17:14:57,236 		4368 of 10000 with 97.60% 	 Time used:  0.48 sec
2023-04-02 17:14:57,716 		4392 of 10000 with 97.61% 	 Time used:  0.48 sec
2023-04-02 17:14:58,196 		4416 of 10000 with 97.60% 	 Time used:  0.48 sec
2023-04-02 17:14:58,677 		4440 of 10000 with 97.59% 	 Time used:  0.48 sec
2023-04-02 17:14:59,157 		4464 of 10000 with 97.60% 	 Time used:  0.48 sec
2023-04-02 17:14:59,637 		4488 of 10000 with 97.62% 	 Time used:  0.48 sec
2023-04-02 17:15:00,117 		4512 of 10000 with 97.61% 	 Time used:  0.48 sec
2023-04-02 17:15:00,598 		4536 of 10000 with 97.57% 	 Time used:  0.48 sec
2023-04-02 17:15:01,078 		4560 of 10000 with 97.59% 	 Time used:  0.48 sec
2023-04-02 17:15:01,558 		4584 of 10000 with 97.60% 	 Time used:  0.48 sec
2023-04-02 17:15:02,038 		4608 of 10000 with 97.57% 	 Time used:  0.48 sec
2023-04-02 17:15:02,519 		4632 of 10000 with 97.58% 	 Time used:  0.48 sec
2023-04-02 17:15:02,999 		4656 of 10000 with 97.59% 	 Time used:  0.48 sec
2023-04-02 17:15:03,479 		4680 of 10000 with 97.61% 	 Time used:  0.48 sec
2023-04-02 17:15:03,959 		4704 of 10000 with 97.60% 	 Time used:  0.48 sec
2023-04-02 17:15:04,439 		4728 of 10000 with 97.55% 	 Time used:  0.48 sec
2023-04-02 17:15:04,920 		4752 of 10000 with 97.54% 	 Time used:  0.48 sec
2023-04-02 17:15:05,400 		4776 of 10000 with 97.55% 	 Time used:  0.48 sec
2023-04-02 17:15:05,880 		4800 of 10000 with 97.56% 	 Time used:  0.48 sec
2023-04-02 17:15:06,360 		4824 of 10000 with 97.57% 	 Time used:  0.48 sec
2023-04-02 17:15:06,841 		4848 of 10000 with 97.57% 	 Time used:  0.48 sec
2023-04-02 17:15:07,321 		4872 of 10000 with 97.58% 	 Time used:  0.48 sec
2023-04-02 17:15:07,801 		4896 of 10000 with 97.59% 	 Time used:  0.48 sec
2023-04-02 17:15:08,281 		4920 of 10000 with 97.60% 	 Time used:  0.48 sec
2023-04-02 17:15:08,761 		4944 of 10000 with 97.59% 	 Time used:  0.48 sec
2023-04-02 17:15:09,241 		4968 of 10000 with 97.60% 	 Time used:  0.48 sec
2023-04-02 17:15:09,721 		4992 of 10000 with 97.62% 	 Time used:  0.48 sec
2023-04-02 17:15:10,201 		5016 of 10000 with 97.63% 	 Time used:  0.48 sec
2023-04-02 17:15:10,681 		5040 of 10000 with 97.62% 	 Time used:  0.48 sec
2023-04-02 17:15:11,162 		5064 of 10000 with 97.59% 	 Time used:  0.48 sec
2023-04-02 17:15:11,642 		5088 of 10000 with 97.56% 	 Time used:  0.48 sec
2023-04-02 17:15:12,122 		5112 of 10000 with 97.55% 	 Time used:  0.48 sec
2023-04-02 17:15:12,602 		5136 of 10000 with 97.55% 	 Time used:  0.48 sec
2023-04-02 17:15:13,082 		5160 of 10000 with 97.56% 	 Time used:  0.48 sec
2023-04-02 17:15:13,562 		5184 of 10000 with 97.57% 	 Time used:  0.48 sec
2023-04-02 17:15:14,042 		5208 of 10000 with 97.58% 	 Time used:  0.48 sec
2023-04-02 17:15:14,522 		5232 of 10000 with 97.57% 	 Time used:  0.48 sec
2023-04-02 17:15:15,002 		5256 of 10000 with 97.58% 	 Time used:  0.48 sec
2023-04-02 17:15:15,483 		5280 of 10000 with 97.59% 	 Time used:  0.48 sec
2023-04-02 17:15:15,963 		5304 of 10000 with 97.61% 	 Time used:  0.48 sec
2023-04-02 17:15:16,443 		5328 of 10000 with 97.62% 	 Time used:  0.48 sec
2023-04-02 17:15:16,923 		5352 of 10000 with 97.63% 	 Time used:  0.48 sec
2023-04-02 17:15:17,403 		5376 of 10000 with 97.62% 	 Time used:  0.48 sec
2023-04-02 17:15:17,883 		5400 of 10000 with 97.61% 	 Time used:  0.48 sec
2023-04-02 17:15:18,363 		5424 of 10000 with 97.62% 	 Time used:  0.48 sec
2023-04-02 17:15:18,843 		5448 of 10000 with 97.63% 	 Time used:  0.48 sec
2023-04-02 17:15:19,323 		5472 of 10000 with 97.62% 	 Time used:  0.48 sec
2023-04-02 17:15:19,804 		5496 of 10000 with 97.62% 	 Time used:  0.48 sec
2023-04-02 17:15:20,284 		5520 of 10000 with 97.61% 	 Time used:  0.48 sec
2023-04-02 17:15:20,765 		5544 of 10000 with 97.60% 	 Time used:  0.48 sec
2023-04-02 17:15:21,245 		5568 of 10000 with 97.61% 	 Time used:  0.48 sec
2023-04-02 17:15:21,725 		5592 of 10000 with 97.62% 	 Time used:  0.48 sec
2023-04-02 17:15:22,207 		5616 of 10000 with 97.61% 	 Time used:  0.48 sec
2023-04-02 17:15:22,689 		5640 of 10000 with 97.62% 	 Time used:  0.48 sec
2023-04-02 17:15:23,173 		5664 of 10000 with 97.63% 	 Time used:  0.48 sec
2023-04-02 17:15:23,653 		5688 of 10000 with 97.64% 	 Time used:  0.48 sec
2023-04-02 17:15:24,133 		5712 of 10000 with 97.65% 	 Time used:  0.48 sec
2023-04-02 17:15:24,613 		5736 of 10000 with 97.65% 	 Time used:  0.48 sec
2023-04-02 17:15:25,093 		5760 of 10000 with 97.64% 	 Time used:  0.48 sec
2023-04-02 17:15:25,573 		5784 of 10000 with 97.65% 	 Time used:  0.48 sec
2023-04-02 17:15:26,053 		5808 of 10000 with 97.64% 	 Time used:  0.48 sec
2023-04-02 17:15:26,533 		5832 of 10000 with 97.62% 	 Time used:  0.48 sec
2023-04-02 17:15:27,014 		5856 of 10000 with 97.61% 	 Time used:  0.48 sec
2023-04-02 17:15:27,494 		5880 of 10000 with 97.60% 	 Time used:  0.48 sec
2023-04-02 17:15:27,974 		5904 of 10000 with 97.61% 	 Time used:  0.48 sec
2023-04-02 17:15:28,454 		5928 of 10000 with 97.60% 	 Time used:  0.48 sec
2023-04-02 17:15:28,934 		5952 of 10000 with 97.61% 	 Time used:  0.48 sec
2023-04-02 17:15:29,414 		5976 of 10000 with 97.62% 	 Time used:  0.48 sec
2023-04-02 17:15:29,894 		6000 of 10000 with 97.63% 	 Time used:  0.48 sec
2023-04-02 17:15:30,374 		6024 of 10000 with 97.64% 	 Time used:  0.48 sec
2023-04-02 17:15:30,854 		6048 of 10000 with 97.62% 	 Time used:  0.48 sec
2023-04-02 17:15:31,334 		6072 of 10000 with 97.63% 	 Time used:  0.48 sec
2023-04-02 17:15:31,814 		6096 of 10000 with 97.60% 	 Time used:  0.48 sec
2023-04-02 17:15:32,294 		6120 of 10000 with 97.58% 	 Time used:  0.48 sec
2023-04-02 17:15:32,774 		6144 of 10000 with 97.59% 	 Time used:  0.48 sec
2023-04-02 17:15:33,254 		6168 of 10000 with 97.58% 	 Time used:  0.48 sec
2023-04-02 17:15:33,734 		6192 of 10000 with 97.58% 	 Time used:  0.48 sec
2023-04-02 17:15:34,215 		6216 of 10000 with 97.55% 	 Time used:  0.48 sec
2023-04-02 17:15:34,696 		6240 of 10000 with 97.56% 	 Time used:  0.48 sec
2023-04-02 17:15:35,176 		6264 of 10000 with 97.57% 	 Time used:  0.48 sec
2023-04-02 17:15:35,656 		6288 of 10000 with 97.58% 	 Time used:  0.48 sec
2023-04-02 17:15:36,136 		6312 of 10000 with 97.59% 	 Time used:  0.48 sec
2023-04-02 17:15:36,616 		6336 of 10000 with 97.60% 	 Time used:  0.48 sec
2023-04-02 17:15:37,096 		6360 of 10000 with 97.59% 	 Time used:  0.48 sec
2023-04-02 17:15:37,576 		6384 of 10000 with 97.60% 	 Time used:  0.48 sec
2023-04-02 17:15:38,056 		6408 of 10000 with 97.60% 	 Time used:  0.48 sec
2023-04-02 17:15:38,536 		6432 of 10000 with 97.61% 	 Time used:  0.48 sec
2023-04-02 17:15:39,016 		6456 of 10000 with 97.61% 	 Time used:  0.48 sec
2023-04-02 17:15:39,496 		6480 of 10000 with 97.62% 	 Time used:  0.48 sec
2023-04-02 17:15:39,976 		6504 of 10000 with 97.62% 	 Time used:  0.48 sec
2023-04-02 17:15:40,456 		6528 of 10000 with 97.61% 	 Time used:  0.48 sec
2023-04-02 17:15:40,936 		6552 of 10000 with 97.60% 	 Time used:  0.48 sec
2023-04-02 17:15:41,417 		6576 of 10000 with 97.61% 	 Time used:  0.48 sec
2023-04-02 17:15:41,897 		6600 of 10000 with 97.62% 	 Time used:  0.48 sec
2023-04-02 17:15:42,377 		6624 of 10000 with 97.63% 	 Time used:  0.48 sec
2023-04-02 17:15:42,857 		6648 of 10000 with 97.59% 	 Time used:  0.48 sec
2023-04-02 17:15:43,337 		6672 of 10000 with 97.60% 	 Time used:  0.48 sec
2023-04-02 17:15:43,817 		6696 of 10000 with 97.61% 	 Time used:  0.48 sec
2023-04-02 17:15:44,297 		6720 of 10000 with 97.62% 	 Time used:  0.48 sec
2023-04-02 17:15:44,777 		6744 of 10000 with 97.61% 	 Time used:  0.48 sec
2023-04-02 17:15:45,257 		6768 of 10000 with 97.61% 	 Time used:  0.48 sec
2023-04-02 17:15:45,737 		6792 of 10000 with 97.60% 	 Time used:  0.48 sec
2023-04-02 17:15:46,217 		6816 of 10000 with 97.61% 	 Time used:  0.48 sec
2023-04-02 17:15:46,697 		6840 of 10000 with 97.62% 	 Time used:  0.48 sec
2023-04-02 17:15:47,177 		6864 of 10000 with 97.63% 	 Time used:  0.48 sec
2023-04-02 17:15:47,657 		6888 of 10000 with 97.63% 	 Time used:  0.48 sec
2023-04-02 17:15:48,137 		6912 of 10000 with 97.61% 	 Time used:  0.48 sec
2023-04-02 17:15:48,617 		6936 of 10000 with 97.62% 	 Time used:  0.48 sec
2023-04-02 17:15:49,097 		6960 of 10000 with 97.63% 	 Time used:  0.48 sec
2023-04-02 17:15:49,577 		6984 of 10000 with 97.61% 	 Time used:  0.48 sec
2023-04-02 17:15:50,058 		7008 of 10000 with 97.60% 	 Time used:  0.48 sec
2023-04-02 17:15:50,538 		7032 of 10000 with 97.61% 	 Time used:  0.48 sec
2023-04-02 17:15:51,018 		7056 of 10000 with 97.60% 	 Time used:  0.48 sec
2023-04-02 17:15:51,499 		7080 of 10000 with 97.61% 	 Time used:  0.48 sec
2023-04-02 17:15:51,979 		7104 of 10000 with 97.61% 	 Time used:  0.48 sec
2023-04-02 17:15:52,459 		7128 of 10000 with 97.62% 	 Time used:  0.48 sec
2023-04-02 17:15:52,939 		7152 of 10000 with 97.61% 	 Time used:  0.48 sec
2023-04-02 17:15:53,419 		7176 of 10000 with 97.60% 	 Time used:  0.48 sec
2023-04-02 17:15:53,899 		7200 of 10000 with 97.61% 	 Time used:  0.48 sec
2023-04-02 17:15:54,379 		7224 of 10000 with 97.61% 	 Time used:  0.48 sec
2023-04-02 17:15:54,859 		7248 of 10000 with 97.57% 	 Time used:  0.48 sec
2023-04-02 17:15:55,339 		7272 of 10000 with 97.57% 	 Time used:  0.48 sec
2023-04-02 17:15:55,821 		7296 of 10000 with 97.55% 	 Time used:  0.48 sec
2023-04-02 17:15:56,304 		7320 of 10000 with 97.54% 	 Time used:  0.48 sec
2023-04-02 17:15:56,785 		7344 of 10000 with 97.54% 	 Time used:  0.48 sec
2023-04-02 17:15:57,265 		7368 of 10000 with 97.54% 	 Time used:  0.48 sec
2023-04-02 17:15:57,745 		7392 of 10000 with 97.55% 	 Time used:  0.48 sec
2023-04-02 17:15:58,225 		7416 of 10000 with 97.56% 	 Time used:  0.48 sec
2023-04-02 17:15:58,705 		7440 of 10000 with 97.55% 	 Time used:  0.48 sec
2023-04-02 17:15:59,185 		7464 of 10000 with 97.55% 	 Time used:  0.48 sec
2023-04-02 17:15:59,665 		7488 of 10000 with 97.54% 	 Time used:  0.48 sec
2023-04-02 17:16:00,145 		7512 of 10000 with 97.54% 	 Time used:  0.48 sec
2023-04-02 17:16:00,626 		7536 of 10000 with 97.55% 	 Time used:  0.48 sec
2023-04-02 17:16:01,106 		7560 of 10000 with 97.54% 	 Time used:  0.48 sec
2023-04-02 17:16:01,587 		7584 of 10000 with 97.55% 	 Time used:  0.48 sec
2023-04-02 17:16:02,067 		7608 of 10000 with 97.56% 	 Time used:  0.48 sec
2023-04-02 17:16:02,547 		7632 of 10000 with 97.55% 	 Time used:  0.48 sec
2023-04-02 17:16:03,028 		7656 of 10000 with 97.56% 	 Time used:  0.48 sec
2023-04-02 17:16:03,508 		7680 of 10000 with 97.55% 	 Time used:  0.48 sec
2023-04-02 17:16:03,988 		7704 of 10000 with 97.56% 	 Time used:  0.48 sec
2023-04-02 17:16:04,468 		7728 of 10000 with 97.55% 	 Time used:  0.48 sec
2023-04-02 17:16:04,949 		7752 of 10000 with 97.56% 	 Time used:  0.48 sec
2023-04-02 17:16:05,429 		7776 of 10000 with 97.57% 	 Time used:  0.48 sec
2023-04-02 17:16:05,909 		7800 of 10000 with 97.58% 	 Time used:  0.48 sec
2023-04-02 17:16:06,389 		7824 of 10000 with 97.57% 	 Time used:  0.48 sec
2023-04-02 17:16:06,869 		7848 of 10000 with 97.58% 	 Time used:  0.48 sec
2023-04-02 17:16:07,349 		7872 of 10000 with 97.57% 	 Time used:  0.48 sec
2023-04-02 17:16:07,829 		7896 of 10000 with 97.56% 	 Time used:  0.48 sec
2023-04-02 17:16:08,309 		7920 of 10000 with 97.55% 	 Time used:  0.48 sec
2023-04-02 17:16:08,789 		7944 of 10000 with 97.55% 	 Time used:  0.48 sec
2023-04-02 17:16:09,269 		7968 of 10000 with 97.54% 	 Time used:  0.48 sec
2023-04-02 17:16:09,749 		7992 of 10000 with 97.54% 	 Time used:  0.48 sec
2023-04-02 17:16:10,229 		8016 of 10000 with 97.53% 	 Time used:  0.48 sec
2023-04-02 17:16:10,709 		8040 of 10000 with 97.54% 	 Time used:  0.48 sec
2023-04-02 17:16:11,189 		8064 of 10000 with 97.54% 	 Time used:  0.48 sec
2023-04-02 17:16:11,669 		8088 of 10000 with 97.54% 	 Time used:  0.48 sec
2023-04-02 17:16:12,149 		8112 of 10000 with 97.52% 	 Time used:  0.48 sec
2023-04-02 17:16:12,629 		8136 of 10000 with 97.53% 	 Time used:  0.48 sec
2023-04-02 17:16:13,110 		8160 of 10000 with 97.52% 	 Time used:  0.48 sec
2023-04-02 17:16:13,590 		8184 of 10000 with 97.52% 	 Time used:  0.48 sec
2023-04-02 17:16:14,070 		8208 of 10000 with 97.53% 	 Time used:  0.48 sec
2023-04-02 17:16:14,550 		8232 of 10000 with 97.53% 	 Time used:  0.48 sec
2023-04-02 17:16:15,030 		8256 of 10000 with 97.54% 	 Time used:  0.48 sec
2023-04-02 17:16:15,511 		8280 of 10000 with 97.55% 	 Time used:  0.48 sec
2023-04-02 17:16:15,991 		8304 of 10000 with 97.54% 	 Time used:  0.48 sec
2023-04-02 17:16:16,470 		8328 of 10000 with 97.55% 	 Time used:  0.48 sec
2023-04-02 17:16:16,951 		8352 of 10000 with 97.51% 	 Time used:  0.48 sec
2023-04-02 17:16:17,431 		8376 of 10000 with 97.52% 	 Time used:  0.48 sec
2023-04-02 17:16:17,911 		8400 of 10000 with 97.52% 	 Time used:  0.48 sec
2023-04-02 17:16:18,391 		8424 of 10000 with 97.52% 	 Time used:  0.48 sec
2023-04-02 17:16:18,871 		8448 of 10000 with 97.51% 	 Time used:  0.48 sec
2023-04-02 17:16:19,351 		8472 of 10000 with 97.51% 	 Time used:  0.48 sec
2023-04-02 17:16:19,832 		8496 of 10000 with 97.50% 	 Time used:  0.48 sec
2023-04-02 17:16:20,312 		8520 of 10000 with 97.50% 	 Time used:  0.48 sec
2023-04-02 17:16:20,792 		8544 of 10000 with 97.51% 	 Time used:  0.48 sec
2023-04-02 17:16:21,273 		8568 of 10000 with 97.50% 	 Time used:  0.48 sec
2023-04-02 17:16:21,752 		8592 of 10000 with 97.50% 	 Time used:  0.48 sec
2023-04-02 17:16:22,232 		8616 of 10000 with 97.50% 	 Time used:  0.48 sec
2023-04-02 17:16:22,713 		8640 of 10000 with 97.49% 	 Time used:  0.48 sec
2023-04-02 17:16:23,193 		8664 of 10000 with 97.50% 	 Time used:  0.48 sec
2023-04-02 17:16:23,673 		8688 of 10000 with 97.50% 	 Time used:  0.48 sec
2023-04-02 17:16:24,153 		8712 of 10000 with 97.51% 	 Time used:  0.48 sec
2023-04-02 17:16:24,633 		8736 of 10000 with 97.50% 	 Time used:  0.48 sec
2023-04-02 17:16:25,113 		8760 of 10000 with 97.51% 	 Time used:  0.48 sec
2023-04-02 17:16:25,593 		8784 of 10000 with 97.52% 	 Time used:  0.48 sec
2023-04-02 17:16:26,073 		8808 of 10000 with 97.50% 	 Time used:  0.48 sec
2023-04-02 17:16:26,553 		8832 of 10000 with 97.50% 	 Time used:  0.48 sec
2023-04-02 17:16:27,033 		8856 of 10000 with 97.49% 	 Time used:  0.48 sec
2023-04-02 17:16:27,513 		8880 of 10000 with 97.49% 	 Time used:  0.48 sec
2023-04-02 17:16:27,993 		8904 of 10000 with 97.50% 	 Time used:  0.48 sec
2023-04-02 17:16:28,473 		8928 of 10000 with 97.49% 	 Time used:  0.48 sec
2023-04-02 17:16:28,953 		8952 of 10000 with 97.50% 	 Time used:  0.48 sec
2023-04-02 17:16:29,433 		8976 of 10000 with 97.49% 	 Time used:  0.48 sec
2023-04-02 17:16:29,913 		9000 of 10000 with 97.49% 	 Time used:  0.48 sec
2023-04-02 17:16:30,393 		9024 of 10000 with 97.48% 	 Time used:  0.48 sec
2023-04-02 17:16:30,873 		9048 of 10000 with 97.49% 	 Time used:  0.48 sec
2023-04-02 17:16:31,354 		9072 of 10000 with 97.49% 	 Time used:  0.48 sec
2023-04-02 17:16:31,834 		9096 of 10000 with 97.49% 	 Time used:  0.48 sec
2023-04-02 17:16:32,314 		9120 of 10000 with 97.50% 	 Time used:  0.48 sec
2023-04-02 17:16:32,794 		9144 of 10000 with 97.51% 	 Time used:  0.48 sec
2023-04-02 17:16:33,274 		9168 of 10000 with 97.51% 	 Time used:  0.48 sec
2023-04-02 17:16:33,754 		9192 of 10000 with 97.52% 	 Time used:  0.48 sec
2023-04-02 17:16:34,234 		9216 of 10000 with 97.52% 	 Time used:  0.48 sec
2023-04-02 17:16:34,715 		9240 of 10000 with 97.51% 	 Time used:  0.48 sec
2023-04-02 17:16:35,195 		9264 of 10000 with 97.51% 	 Time used:  0.48 sec
2023-04-02 17:16:35,675 		9288 of 10000 with 97.51% 	 Time used:  0.48 sec
2023-04-02 17:16:36,155 		9312 of 10000 with 97.51% 	 Time used:  0.48 sec
2023-04-02 17:16:36,635 		9336 of 10000 with 97.51% 	 Time used:  0.48 sec
2023-04-02 17:16:37,115 		9360 of 10000 with 97.52% 	 Time used:  0.48 sec
2023-04-02 17:16:37,595 		9384 of 10000 with 97.52% 	 Time used:  0.48 sec
2023-04-02 17:16:38,075 		9408 of 10000 with 97.52% 	 Time used:  0.48 sec
2023-04-02 17:16:38,555 		9432 of 10000 with 97.53% 	 Time used:  0.48 sec
2023-04-02 17:16:39,035 		9456 of 10000 with 97.54% 	 Time used:  0.48 sec
2023-04-02 17:16:39,515 		9480 of 10000 with 97.54% 	 Time used:  0.48 sec
2023-04-02 17:16:39,995 		9504 of 10000 with 97.55% 	 Time used:  0.48 sec
2023-04-02 17:16:40,475 		9528 of 10000 with 97.54% 	 Time used:  0.48 sec
2023-04-02 17:16:40,956 		9552 of 10000 with 97.54% 	 Time used:  0.48 sec
2023-04-02 17:16:41,436 		9576 of 10000 with 97.55% 	 Time used:  0.48 sec
2023-04-02 17:16:41,916 		9600 of 10000 with 97.55% 	 Time used:  0.48 sec
2023-04-02 17:16:42,396 		9624 of 10000 with 97.56% 	 Time used:  0.48 sec
2023-04-02 17:16:42,876 		9648 of 10000 with 97.53% 	 Time used:  0.48 sec
2023-04-02 17:16:43,356 		9672 of 10000 with 97.54% 	 Time used:  0.48 sec
2023-04-02 17:16:43,836 		9696 of 10000 with 97.55% 	 Time used:  0.48 sec
2023-04-02 17:16:44,316 		9720 of 10000 with 97.54% 	 Time used:  0.48 sec
2023-04-02 17:16:44,797 		9744 of 10000 with 97.55% 	 Time used:  0.48 sec
2023-04-02 17:16:45,277 		9768 of 10000 with 97.54% 	 Time used:  0.48 sec
2023-04-02 17:16:45,757 		9792 of 10000 with 97.55% 	 Time used:  0.48 sec
2023-04-02 17:16:46,237 		9816 of 10000 with 97.54% 	 Time used:  0.48 sec
2023-04-02 17:16:46,717 		9840 of 10000 with 97.55% 	 Time used:  0.48 sec
2023-04-02 17:16:47,197 		9864 of 10000 with 97.55% 	 Time used:  0.48 sec
2023-04-02 17:16:47,677 		9888 of 10000 with 97.55% 	 Time used:  0.48 sec
2023-04-02 17:16:48,157 		9912 of 10000 with 97.56% 	 Time used:  0.48 sec
2023-04-02 17:16:48,637 		9936 of 10000 with 97.56% 	 Time used:  0.48 sec
2023-04-02 17:16:49,117 		9960 of 10000 with 97.56% 	 Time used:  0.48 sec
2023-04-02 17:16:49,597 		9984 of 10000 with 97.57% 	 Time used:  0.48 sec
2023-04-02 17:16:49,923 		10000 of 10000 with 97.57% 	 Time used:  0.33 sec
2023-04-02 17:16:49,923 
2023-04-02 17:16:49,925 			Learning rate: weights:   1.000e-02    
2023-04-02 17:16:49,925 			Last test performance: 97.57%
2023-04-02 17:16:49,925 ----------------
2023-04-02 17:16:59,809   7   =>  0    		Training 486 pattern with 96.25% 	Forward time: 	 9.61 sec
2023-04-02 17:16:59,809 			Loss:    8.748e-02    			Backward time: 	 0.27 sec 
2023-04-02 17:16:59,810 ADAM: Layer 0 -> dw_min:9.9660e-01  dw_max:1.0031e+00 lr:1.0000e-02
2023-04-02 17:16:59,810 ADAM: Layer 1 -> dw_min:9.9442e-01  dw_max:1.0059e+00 lr:1.0000e-02
2023-04-02 17:16:59,810 ADAM: Layer 2 -> dw_min:9.9128e-01  dw_max:1.0082e+00 lr:1.0000e-02
2023-04-02 17:16:59,810 ADAM: Layer 3 -> dw_min:9.9729e-01  dw_max:1.0033e+00 lr:1.0000e-02
2023-04-02 17:16:59,829 			Learning rate: weights:   1.000e-02    
2023-04-02 17:16:59,829 			Last test performance: 97.57%
2023-04-02 17:16:59,829 ----------------
2023-04-02 17:17:09,713   7   =>  1    		Training 486 pattern with 97.50% 	Forward time: 	 9.61 sec
2023-04-02 17:17:09,713 			Loss:    7.911e-02    			Backward time: 	 0.27 sec 
2023-04-02 17:17:09,713 ADAM: Layer 0 -> dw_min:9.9624e-01  dw_max:1.0033e+00 lr:1.0000e-02
2023-04-02 17:17:09,713 ADAM: Layer 1 -> dw_min:9.9361e-01  dw_max:1.0059e+00 lr:1.0000e-02
2023-04-02 17:17:09,713 ADAM: Layer 2 -> dw_min:9.9147e-01  dw_max:1.0074e+00 lr:1.0000e-02
2023-04-02 17:17:09,714 ADAM: Layer 3 -> dw_min:9.9754e-01  dw_max:1.0035e+00 lr:1.0000e-02
2023-04-02 17:17:09,772 			Learning rate: weights:   1.000e-02    
2023-04-02 17:17:09,773 			Last test performance: 97.57%
2023-04-02 17:17:09,773 ----------------
2023-04-02 17:17:19,656   7   =>  2    		Training 486 pattern with 97.29% 	Forward time: 	 9.61 sec
2023-04-02 17:17:19,656 			Loss:    5.769e-02    			Backward time: 	 0.27 sec 
2023-04-02 17:17:19,656 ADAM: Layer 0 -> dw_min:9.9645e-01  dw_max:1.0032e+00 lr:1.0000e-02
2023-04-02 17:17:19,657 ADAM: Layer 1 -> dw_min:9.9401e-01  dw_max:1.0056e+00 lr:1.0000e-02
2023-04-02 17:17:19,657 ADAM: Layer 2 -> dw_min:9.9037e-01  dw_max:1.0067e+00 lr:1.0000e-02
2023-04-02 17:17:19,657 ADAM: Layer 3 -> dw_min:9.9791e-01  dw_max:1.0033e+00 lr:1.0000e-02
2023-04-02 17:17:19,717 			Learning rate: weights:   1.000e-02    
2023-04-02 17:17:19,717 			Last test performance: 97.57%
2023-04-02 17:17:19,717 ----------------
2023-04-02 17:17:29,608   7   =>  3    		Training 486 pattern with 98.75% 	Forward time: 	 9.62 sec
2023-04-02 17:17:29,608 			Loss:    4.645e-02    			Backward time: 	 0.27 sec 
2023-04-02 17:17:29,608 ADAM: Layer 0 -> dw_min:9.9678e-01  dw_max:1.0029e+00 lr:1.0000e-02
2023-04-02 17:17:29,608 ADAM: Layer 1 -> dw_min:9.9487e-01  dw_max:1.0057e+00 lr:1.0000e-02
2023-04-02 17:17:29,609 ADAM: Layer 2 -> dw_min:9.9127e-01  dw_max:1.0061e+00 lr:1.0000e-02
2023-04-02 17:17:29,609 ADAM: Layer 3 -> dw_min:9.9813e-01  dw_max:1.0027e+00 lr:1.0000e-02
2023-04-02 17:17:29,628 			Learning rate: weights:   1.000e-02    
2023-04-02 17:17:29,628 			Last test performance: 97.57%
2023-04-02 17:17:29,628 ----------------
2023-04-02 17:17:39,511   7   =>  4    		Training 486 pattern with 98.33% 	Forward time: 	 9.61 sec
2023-04-02 17:17:39,511 			Loss:    5.459e-02    			Backward time: 	 0.27 sec 
2023-04-02 17:17:39,512 ADAM: Layer 0 -> dw_min:9.9721e-01  dw_max:1.0024e+00 lr:1.0000e-02
2023-04-02 17:17:39,512 ADAM: Layer 1 -> dw_min:9.9471e-01  dw_max:1.0049e+00 lr:1.0000e-02
2023-04-02 17:17:39,512 ADAM: Layer 2 -> dw_min:9.9211e-01  dw_max:1.0068e+00 lr:1.0000e-02
2023-04-02 17:17:39,512 ADAM: Layer 3 -> dw_min:9.9829e-01  dw_max:1.0036e+00 lr:1.0000e-02
2023-04-02 17:17:39,529 			Learning rate: weights:   1.000e-02    
2023-04-02 17:17:39,529 			Last test performance: 97.57%
2023-04-02 17:17:39,529 ----------------
2023-04-02 17:17:49,411   7   =>  5    		Training 486 pattern with 97.29% 	Forward time: 	 9.61 sec
2023-04-02 17:17:49,411 			Loss:    5.472e-02    			Backward time: 	 0.27 sec 
2023-04-02 17:17:49,412 ADAM: Layer 0 -> dw_min:9.9698e-01  dw_max:1.0043e+00 lr:1.0000e-02
2023-04-02 17:17:49,412 ADAM: Layer 1 -> dw_min:9.9379e-01  dw_max:1.0057e+00 lr:1.0000e-02
2023-04-02 17:17:49,412 ADAM: Layer 2 -> dw_min:9.9222e-01  dw_max:1.0073e+00 lr:1.0000e-02
2023-04-02 17:17:49,412 ADAM: Layer 3 -> dw_min:9.9761e-01  dw_max:1.0033e+00 lr:1.0000e-02
2023-04-02 17:17:49,438 			Learning rate: weights:   1.000e-02    
2023-04-02 17:17:49,438 			Last test performance: 97.57%
2023-04-02 17:17:49,438 ----------------
2023-04-02 17:17:59,326   7   =>  6    		Training 486 pattern with 97.50% 	Forward time: 	 9.61 sec
2023-04-02 17:17:59,327 			Loss:    6.274e-02    			Backward time: 	 0.27 sec 
2023-04-02 17:17:59,327 ADAM: Layer 0 -> dw_min:9.9731e-01  dw_max:1.0035e+00 lr:1.0000e-02
2023-04-02 17:17:59,327 ADAM: Layer 1 -> dw_min:9.9355e-01  dw_max:1.0048e+00 lr:1.0000e-02
2023-04-02 17:17:59,327 ADAM: Layer 2 -> dw_min:9.8935e-01  dw_max:1.0071e+00 lr:1.0000e-02
2023-04-02 17:17:59,327 ADAM: Layer 3 -> dw_min:9.9759e-01  dw_max:1.0040e+00 lr:1.0000e-02
2023-04-02 17:17:59,386 			Learning rate: weights:   1.000e-02    
2023-04-02 17:17:59,386 			Last test performance: 97.57%
2023-04-02 17:17:59,386 ----------------
2023-04-02 17:18:09,272   7   =>  7    		Training 486 pattern with 98.33% 	Forward time: 	 9.61 sec
2023-04-02 17:18:09,272 			Loss:    4.398e-02    			Backward time: 	 0.27 sec 
2023-04-02 17:18:09,272 ADAM: Layer 0 -> dw_min:9.9750e-01  dw_max:1.0024e+00 lr:1.0000e-02
2023-04-02 17:18:09,272 ADAM: Layer 1 -> dw_min:9.9391e-01  dw_max:1.0046e+00 lr:1.0000e-02
2023-04-02 17:18:09,272 ADAM: Layer 2 -> dw_min:9.9036e-01  dw_max:1.0082e+00 lr:1.0000e-02
2023-04-02 17:18:09,272 ADAM: Layer 3 -> dw_min:9.9781e-01  dw_max:1.0035e+00 lr:1.0000e-02
2023-04-02 17:18:09,336 			Learning rate: weights:   1.000e-02    
2023-04-02 17:18:09,336 			Last test performance: 97.57%
2023-04-02 17:18:09,336 ----------------
2023-04-02 17:18:19,219   7   =>  8    		Training 486 pattern with 97.92% 	Forward time: 	 9.61 sec
2023-04-02 17:18:19,219 			Loss:    5.358e-02    			Backward time: 	 0.27 sec 
2023-04-02 17:18:19,220 ADAM: Layer 0 -> dw_min:9.9723e-01  dw_max:1.0026e+00 lr:1.0000e-02
2023-04-02 17:18:19,220 ADAM: Layer 1 -> dw_min:9.9400e-01  dw_max:1.0045e+00 lr:1.0000e-02
2023-04-02 17:18:19,220 ADAM: Layer 2 -> dw_min:9.9143e-01  dw_max:1.0074e+00 lr:1.0000e-02
2023-04-02 17:18:19,220 ADAM: Layer 3 -> dw_min:9.9806e-01  dw_max:1.0031e+00 lr:1.0000e-02
2023-04-02 17:18:19,236 			Learning rate: weights:   1.000e-02    
2023-04-02 17:18:19,236 			Last test performance: 97.57%
2023-04-02 17:18:19,236 ----------------
2023-04-02 17:18:29,120   7   =>  9    		Training 486 pattern with 97.08% 	Forward time: 	 9.61 sec
2023-04-02 17:18:29,120 			Loss:    9.624e-02    			Backward time: 	 0.27 sec 
2023-04-02 17:18:29,120 ADAM: Layer 0 -> dw_min:9.9681e-01  dw_max:1.0035e+00 lr:1.0000e-02
2023-04-02 17:18:29,120 ADAM: Layer 1 -> dw_min:9.9225e-01  dw_max:1.0050e+00 lr:1.0000e-02
2023-04-02 17:18:29,120 ADAM: Layer 2 -> dw_min:9.9230e-01  dw_max:1.0066e+00 lr:1.0000e-02
2023-04-02 17:18:29,121 ADAM: Layer 3 -> dw_min:9.9784e-01  dw_max:1.0029e+00 lr:1.0000e-02
2023-04-02 17:18:29,145 			Learning rate: weights:   1.000e-02    
2023-04-02 17:18:29,145 			Last test performance: 97.57%
2023-04-02 17:18:29,145 ----------------
2023-04-02 17:18:39,028   7   =>  10   		Training 486 pattern with 97.71% 	Forward time: 	 9.61 sec
2023-04-02 17:18:39,028 			Loss:    6.811e-02    			Backward time: 	 0.27 sec 
2023-04-02 17:18:39,029 ADAM: Layer 0 -> dw_min:9.9755e-01  dw_max:1.0031e+00 lr:1.0000e-02
2023-04-02 17:18:39,029 ADAM: Layer 1 -> dw_min:9.9332e-01  dw_max:1.0042e+00 lr:1.0000e-02
2023-04-02 17:18:39,029 ADAM: Layer 2 -> dw_min:9.9123e-01  dw_max:1.0091e+00 lr:1.0000e-02
2023-04-02 17:18:39,029 ADAM: Layer 3 -> dw_min:9.9700e-01  dw_max:1.0029e+00 lr:1.0000e-02
2023-04-02 17:18:39,132 			Learning rate: weights:   1.000e-02    
2023-04-02 17:18:39,132 			Last test performance: 97.57%
2023-04-02 17:18:39,132 ----------------
2023-04-02 17:18:49,017   7   =>  11   		Training 486 pattern with 97.71% 	Forward time: 	 9.61 sec
2023-04-02 17:18:49,017 			Loss:    6.822e-02    			Backward time: 	 0.27 sec 
2023-04-02 17:18:49,017 ADAM: Layer 0 -> dw_min:9.9730e-01  dw_max:1.0033e+00 lr:1.0000e-02
2023-04-02 17:18:49,017 ADAM: Layer 1 -> dw_min:9.9310e-01  dw_max:1.0059e+00 lr:1.0000e-02
2023-04-02 17:18:49,017 ADAM: Layer 2 -> dw_min:9.9186e-01  dw_max:1.0082e+00 lr:1.0000e-02
2023-04-02 17:18:49,018 ADAM: Layer 3 -> dw_min:9.9730e-01  dw_max:1.0025e+00 lr:1.0000e-02
2023-04-02 17:18:49,103 			Learning rate: weights:   1.000e-02    
2023-04-02 17:18:49,103 			Last test performance: 97.57%
2023-04-02 17:18:49,104 ----------------
2023-04-02 17:18:58,991   7   =>  12   		Training 486 pattern with 97.71% 	Forward time: 	 9.61 sec
2023-04-02 17:18:58,991 			Loss:    6.032e-02    			Backward time: 	 0.27 sec 
2023-04-02 17:18:58,991 ADAM: Layer 0 -> dw_min:9.9742e-01  dw_max:1.0032e+00 lr:1.0000e-02
2023-04-02 17:18:58,992 ADAM: Layer 1 -> dw_min:9.9444e-01  dw_max:1.0058e+00 lr:1.0000e-02
2023-04-02 17:18:58,992 ADAM: Layer 2 -> dw_min:9.9155e-01  dw_max:1.0096e+00 lr:1.0000e-02
2023-04-02 17:18:58,992 ADAM: Layer 3 -> dw_min:9.9708e-01  dw_max:1.0026e+00 lr:1.0000e-02
2023-04-02 17:18:59,051 			Learning rate: weights:   1.000e-02    
2023-04-02 17:18:59,051 			Last test performance: 97.57%
2023-04-02 17:18:59,051 ----------------
2023-04-02 17:19:08,937   7   =>  13   		Training 486 pattern with 96.25% 	Forward time: 	 9.61 sec
2023-04-02 17:19:08,937 			Loss:    9.983e-02    			Backward time: 	 0.27 sec 
2023-04-02 17:19:08,937 ADAM: Layer 0 -> dw_min:9.9696e-01  dw_max:1.0035e+00 lr:1.0000e-02
2023-04-02 17:19:08,937 ADAM: Layer 1 -> dw_min:9.9351e-01  dw_max:1.0063e+00 lr:1.0000e-02
2023-04-02 17:19:08,937 ADAM: Layer 2 -> dw_min:9.9146e-01  dw_max:1.0089e+00 lr:1.0000e-02
2023-04-02 17:19:08,937 ADAM: Layer 3 -> dw_min:9.9681e-01  dw_max:1.0024e+00 lr:1.0000e-02
2023-04-02 17:19:09,005 			Learning rate: weights:   1.000e-02    
2023-04-02 17:19:09,005 			Last test performance: 97.57%
2023-04-02 17:19:09,005 ----------------
2023-04-02 17:19:18,889   7   =>  14   		Training 486 pattern with 98.12% 	Forward time: 	 9.61 sec
2023-04-02 17:19:18,889 			Loss:    4.817e-02    			Backward time: 	 0.27 sec 
2023-04-02 17:19:18,889 ADAM: Layer 0 -> dw_min:9.9753e-01  dw_max:1.0043e+00 lr:1.0000e-02
2023-04-02 17:19:18,889 ADAM: Layer 1 -> dw_min:9.9364e-01  dw_max:1.0062e+00 lr:1.0000e-02
2023-04-02 17:19:18,889 ADAM: Layer 2 -> dw_min:9.9206e-01  dw_max:1.0094e+00 lr:1.0000e-02
2023-04-02 17:19:18,889 ADAM: Layer 3 -> dw_min:9.9747e-01  dw_max:1.0031e+00 lr:1.0000e-02
2023-04-02 17:19:18,957 			Learning rate: weights:   1.000e-02    
2023-04-02 17:19:18,957 			Last test performance: 97.57%
2023-04-02 17:19:18,957 ----------------
2023-04-02 17:19:28,848   7   =>  15   		Training 486 pattern with 97.71% 	Forward time: 	 9.62 sec
2023-04-02 17:19:28,848 			Loss:    6.438e-02    			Backward time: 	 0.27 sec 
2023-04-02 17:19:28,849 ADAM: Layer 0 -> dw_min:9.9830e-01  dw_max:1.0030e+00 lr:1.0000e-02
2023-04-02 17:19:28,849 ADAM: Layer 1 -> dw_min:9.9449e-01  dw_max:1.0058e+00 lr:1.0000e-02
2023-04-02 17:19:28,849 ADAM: Layer 2 -> dw_min:9.9195e-01  dw_max:1.0084e+00 lr:1.0000e-02
2023-04-02 17:19:28,849 ADAM: Layer 3 -> dw_min:9.9721e-01  dw_max:1.0038e+00 lr:1.0000e-02
2023-04-02 17:19:28,867 			Learning rate: weights:   1.000e-02    
2023-04-02 17:19:28,867 			Last test performance: 97.57%
2023-04-02 17:19:28,867 ----------------
2023-04-02 17:19:38,750   7   =>  16   		Training 486 pattern with 97.08% 	Forward time: 	 9.61 sec
2023-04-02 17:19:38,750 			Loss:    6.982e-02    			Backward time: 	 0.27 sec 
2023-04-02 17:19:38,750 ADAM: Layer 0 -> dw_min:9.9768e-01  dw_max:1.0031e+00 lr:1.0000e-02
2023-04-02 17:19:38,751 ADAM: Layer 1 -> dw_min:9.9442e-01  dw_max:1.0059e+00 lr:1.0000e-02
2023-04-02 17:19:38,751 ADAM: Layer 2 -> dw_min:9.9183e-01  dw_max:1.0075e+00 lr:1.0000e-02
2023-04-02 17:19:38,751 ADAM: Layer 3 -> dw_min:9.9745e-01  dw_max:1.0039e+00 lr:1.0000e-02
2023-04-02 17:19:38,769 			Learning rate: weights:   1.000e-02    
2023-04-02 17:19:38,769 			Last test performance: 97.57%
2023-04-02 17:19:38,769 ----------------
2023-04-02 17:19:48,652   7   =>  17   		Training 486 pattern with 98.75% 	Forward time: 	 9.61 sec
2023-04-02 17:19:48,652 			Loss:    4.765e-02    			Backward time: 	 0.27 sec 
2023-04-02 17:19:48,652 ADAM: Layer 0 -> dw_min:9.9772e-01  dw_max:1.0026e+00 lr:1.0000e-02
2023-04-02 17:19:48,653 ADAM: Layer 1 -> dw_min:9.9412e-01  dw_max:1.0062e+00 lr:1.0000e-02
2023-04-02 17:19:48,653 ADAM: Layer 2 -> dw_min:9.9263e-01  dw_max:1.0097e+00 lr:1.0000e-02
2023-04-02 17:19:48,653 ADAM: Layer 3 -> dw_min:9.9743e-01  dw_max:1.0035e+00 lr:1.0000e-02
2023-04-02 17:19:48,679 			Learning rate: weights:   1.000e-02    
2023-04-02 17:19:48,679 			Last test performance: 97.57%
2023-04-02 17:19:48,679 ----------------
2023-04-02 17:19:58,567   7   =>  18   		Training 486 pattern with 98.54% 	Forward time: 	 9.61 sec
2023-04-02 17:19:58,567 			Loss:    4.603e-02    			Backward time: 	 0.27 sec 
2023-04-02 17:19:58,568 ADAM: Layer 0 -> dw_min:9.9771e-01  dw_max:1.0031e+00 lr:1.0000e-02
2023-04-02 17:19:58,568 ADAM: Layer 1 -> dw_min:9.9465e-01  dw_max:1.0060e+00 lr:1.0000e-02
2023-04-02 17:19:58,568 ADAM: Layer 2 -> dw_min:9.9159e-01  dw_max:1.0089e+00 lr:1.0000e-02
2023-04-02 17:19:58,568 ADAM: Layer 3 -> dw_min:9.9678e-01  dw_max:1.0031e+00 lr:1.0000e-02
2023-04-02 17:19:58,587 			Learning rate: weights:   1.000e-02    
2023-04-02 17:19:58,587 			Last test performance: 97.57%
2023-04-02 17:19:58,587 ----------------
2023-04-02 17:20:08,472   7   =>  19   		Training 486 pattern with 98.96% 	Forward time: 	 9.61 sec
2023-04-02 17:20:08,472 			Loss:    3.809e-02    			Backward time: 	 0.27 sec 
2023-04-02 17:20:08,473 ADAM: Layer 0 -> dw_min:9.9805e-01  dw_max:1.0026e+00 lr:1.0000e-02
2023-04-02 17:20:08,473 ADAM: Layer 1 -> dw_min:9.9444e-01  dw_max:1.0055e+00 lr:1.0000e-02
2023-04-02 17:20:08,473 ADAM: Layer 2 -> dw_min:9.9250e-01  dw_max:1.0083e+00 lr:1.0000e-02
2023-04-02 17:20:08,473 ADAM: Layer 3 -> dw_min:9.9667e-01  dw_max:1.0025e+00 lr:1.0000e-02
2023-04-02 17:20:08,492 			Learning rate: weights:   1.000e-02    
2023-04-02 17:20:08,492 			Last test performance: 97.57%
2023-04-02 17:20:08,492 ----------------
2023-04-02 17:20:18,375   7   =>  20   		Training 486 pattern with 98.75% 	Forward time: 	 9.61 sec
2023-04-02 17:20:18,376 			Loss:    3.429e-02    			Backward time: 	 0.27 sec 
2023-04-02 17:20:18,376 ADAM: Layer 0 -> dw_min:9.9753e-01  dw_max:1.0033e+00 lr:1.0000e-02
2023-04-02 17:20:18,376 ADAM: Layer 1 -> dw_min:9.9524e-01  dw_max:1.0051e+00 lr:1.0000e-02
2023-04-02 17:20:18,376 ADAM: Layer 2 -> dw_min:9.9322e-01  dw_max:1.0086e+00 lr:1.0000e-02
2023-04-02 17:20:18,376 ADAM: Layer 3 -> dw_min:9.9751e-01  dw_max:1.0026e+00 lr:1.0000e-02
2023-04-02 17:20:18,395 			Learning rate: weights:   1.000e-02    
2023-04-02 17:20:18,395 			Last test performance: 97.57%
2023-04-02 17:20:18,395 ----------------
2023-04-02 17:20:28,282   7   =>  21   		Training 486 pattern with 97.29% 	Forward time: 	 9.61 sec
2023-04-02 17:20:28,282 			Loss:    7.722e-02    			Backward time: 	 0.27 sec 
2023-04-02 17:20:28,282 ADAM: Layer 0 -> dw_min:9.9703e-01  dw_max:1.0033e+00 lr:1.0000e-02
2023-04-02 17:20:28,282 ADAM: Layer 1 -> dw_min:9.9500e-01  dw_max:1.0052e+00 lr:1.0000e-02
2023-04-02 17:20:28,282 ADAM: Layer 2 -> dw_min:9.9171e-01  dw_max:1.0093e+00 lr:1.0000e-02
2023-04-02 17:20:28,282 ADAM: Layer 3 -> dw_min:9.9656e-01  dw_max:1.0026e+00 lr:1.0000e-02
2023-04-02 17:20:28,302 			Learning rate: weights:   1.000e-02    
2023-04-02 17:20:28,302 			Last test performance: 97.57%
2023-04-02 17:20:28,302 ----------------
2023-04-02 17:20:38,184   7   =>  22   		Training 486 pattern with 97.71% 	Forward time: 	 9.61 sec
2023-04-02 17:20:38,184 			Loss:    6.488e-02    			Backward time: 	 0.27 sec 
2023-04-02 17:20:38,184 ADAM: Layer 0 -> dw_min:9.9741e-01  dw_max:1.0029e+00 lr:1.0000e-02
2023-04-02 17:20:38,185 ADAM: Layer 1 -> dw_min:9.9447e-01  dw_max:1.0053e+00 lr:1.0000e-02
2023-04-02 17:20:38,185 ADAM: Layer 2 -> dw_min:9.9220e-01  dw_max:1.0088e+00 lr:1.0000e-02
2023-04-02 17:20:38,185 ADAM: Layer 3 -> dw_min:9.9645e-01  dw_max:1.0026e+00 lr:1.0000e-02
2023-04-02 17:20:38,202 			Learning rate: weights:   1.000e-02    
2023-04-02 17:20:38,202 			Last test performance: 97.57%
2023-04-02 17:20:38,202 ----------------
2023-04-02 17:20:48,085   7   =>  23   		Training 486 pattern with 97.71% 	Forward time: 	 9.61 sec
2023-04-02 17:20:48,085 			Loss:    4.725e-02    			Backward time: 	 0.27 sec 
2023-04-02 17:20:48,086 ADAM: Layer 0 -> dw_min:9.9733e-01  dw_max:1.0029e+00 lr:1.0000e-02
2023-04-02 17:20:48,086 ADAM: Layer 1 -> dw_min:9.9499e-01  dw_max:1.0055e+00 lr:1.0000e-02
2023-04-02 17:20:48,086 ADAM: Layer 2 -> dw_min:9.9200e-01  dw_max:1.0095e+00 lr:1.0000e-02
2023-04-02 17:20:48,086 ADAM: Layer 3 -> dw_min:9.9662e-01  dw_max:1.0028e+00 lr:1.0000e-02
2023-04-02 17:20:48,105 			Learning rate: weights:   1.000e-02    
2023-04-02 17:20:48,105 			Last test performance: 97.57%
2023-04-02 17:20:48,105 ----------------
2023-04-02 17:20:57,992   7   =>  24   		Training 486 pattern with 97.29% 	Forward time: 	 9.61 sec
2023-04-02 17:20:57,992 			Loss:    7.221e-02    			Backward time: 	 0.27 sec 
2023-04-02 17:20:57,992 ADAM: Layer 0 -> dw_min:9.9701e-01  dw_max:1.0035e+00 lr:1.0000e-02
2023-04-02 17:20:57,992 ADAM: Layer 1 -> dw_min:9.9516e-01  dw_max:1.0056e+00 lr:1.0000e-02
2023-04-02 17:20:57,993 ADAM: Layer 2 -> dw_min:9.9165e-01  dw_max:1.0084e+00 lr:1.0000e-02
2023-04-02 17:20:57,993 ADAM: Layer 3 -> dw_min:9.9716e-01  dw_max:1.0026e+00 lr:1.0000e-02
2023-04-02 17:20:58,075 			Learning rate: weights:   1.000e-02    
2023-04-02 17:20:58,075 			Last test performance: 97.57%
2023-04-02 17:20:58,075 ----------------
2023-04-02 17:21:07,961   7   =>  25   		Training 486 pattern with 98.75% 	Forward time: 	 9.61 sec
2023-04-02 17:21:07,961 			Loss:    4.529e-02    			Backward time: 	 0.27 sec 
2023-04-02 17:21:07,961 ADAM: Layer 0 -> dw_min:9.9685e-01  dw_max:1.0043e+00 lr:1.0000e-02
2023-04-02 17:21:07,962 ADAM: Layer 1 -> dw_min:9.9497e-01  dw_max:1.0062e+00 lr:1.0000e-02
2023-04-02 17:21:07,962 ADAM: Layer 2 -> dw_min:9.9080e-01  dw_max:1.0078e+00 lr:1.0000e-02
2023-04-02 17:21:07,962 ADAM: Layer 3 -> dw_min:9.9686e-01  dw_max:1.0027e+00 lr:1.0000e-02
2023-04-02 17:21:08,036 			Learning rate: weights:   1.000e-02    
2023-04-02 17:21:08,037 			Last test performance: 97.57%
2023-04-02 17:21:08,037 ----------------
2023-04-02 17:21:17,919   7   =>  26   		Training 486 pattern with 97.08% 	Forward time: 	 9.61 sec
2023-04-02 17:21:17,919 			Loss:    6.628e-02    			Backward time: 	 0.27 sec 
2023-04-02 17:21:17,919 ADAM: Layer 0 -> dw_min:9.9762e-01  dw_max:1.0033e+00 lr:1.0000e-02
2023-04-02 17:21:17,920 ADAM: Layer 1 -> dw_min:9.9498e-01  dw_max:1.0058e+00 lr:1.0000e-02
2023-04-02 17:21:17,920 ADAM: Layer 2 -> dw_min:9.9117e-01  dw_max:1.0071e+00 lr:1.0000e-02
2023-04-02 17:21:17,920 ADAM: Layer 3 -> dw_min:9.9720e-01  dw_max:1.0028e+00 lr:1.0000e-02
2023-04-02 17:21:17,938 			Learning rate: weights:   1.000e-02    
2023-04-02 17:21:17,938 			Last test performance: 97.57%
2023-04-02 17:21:17,938 ----------------
2023-04-02 17:21:27,828   7   =>  27   		Training 486 pattern with 97.29% 	Forward time: 	 9.62 sec
2023-04-02 17:21:27,829 			Loss:    6.847e-02    			Backward time: 	 0.27 sec 
2023-04-02 17:21:27,829 ADAM: Layer 0 -> dw_min:9.9774e-01  dw_max:1.0023e+00 lr:1.0000e-02
2023-04-02 17:21:27,829 ADAM: Layer 1 -> dw_min:9.9338e-01  dw_max:1.0064e+00 lr:1.0000e-02
2023-04-02 17:21:27,829 ADAM: Layer 2 -> dw_min:9.8898e-01  dw_max:1.0084e+00 lr:1.0000e-02
2023-04-02 17:21:27,829 ADAM: Layer 3 -> dw_min:9.9742e-01  dw_max:1.0039e+00 lr:1.0000e-02
2023-04-02 17:21:27,870 			Learning rate: weights:   1.000e-02    
2023-04-02 17:21:27,870 			Last test performance: 97.57%
2023-04-02 17:21:27,870 ----------------
2023-04-02 17:21:37,753   7   =>  28   		Training 486 pattern with 95.42% 	Forward time: 	 9.61 sec
2023-04-02 17:21:37,753 			Loss:    1.297e-01    			Backward time: 	 0.27 sec 
2023-04-02 17:21:37,753 ADAM: Layer 0 -> dw_min:9.9783e-01  dw_max:1.0023e+00 lr:1.0000e-02
2023-04-02 17:21:37,753 ADAM: Layer 1 -> dw_min:9.9343e-01  dw_max:1.0061e+00 lr:1.0000e-02
2023-04-02 17:21:37,753 ADAM: Layer 2 -> dw_min:9.8966e-01  dw_max:1.0077e+00 lr:1.0000e-02
2023-04-02 17:21:37,753 ADAM: Layer 3 -> dw_min:9.9704e-01  dw_max:1.0035e+00 lr:1.0000e-02
2023-04-02 17:21:37,834 			Learning rate: weights:   1.000e-02    
2023-04-02 17:21:37,834 			Last test performance: 97.57%
2023-04-02 17:21:37,834 ----------------
2023-04-02 17:21:47,717   7   =>  29   		Training 486 pattern with 97.08% 	Forward time: 	 9.61 sec
2023-04-02 17:21:47,717 			Loss:    8.287e-02    			Backward time: 	 0.27 sec 
2023-04-02 17:21:47,718 ADAM: Layer 0 -> dw_min:9.9825e-01  dw_max:1.0019e+00 lr:1.0000e-02
2023-04-02 17:21:47,718 ADAM: Layer 1 -> dw_min:9.9389e-01  dw_max:1.0072e+00 lr:1.0000e-02
2023-04-02 17:21:47,718 ADAM: Layer 2 -> dw_min:9.9027e-01  dw_max:1.0076e+00 lr:1.0000e-02
2023-04-02 17:21:47,718 ADAM: Layer 3 -> dw_min:9.9737e-01  dw_max:1.0043e+00 lr:1.0000e-02
2023-04-02 17:21:47,767 			Learning rate: weights:   1.000e-02    
2023-04-02 17:21:47,767 			Last test performance: 97.57%
2023-04-02 17:21:47,767 ----------------
2023-04-02 17:21:57,654   7   =>  30   		Training 486 pattern with 96.04% 	Forward time: 	 9.61 sec
2023-04-02 17:21:57,654 			Loss:    9.820e-02    			Backward time: 	 0.27 sec 
2023-04-02 17:21:57,655 ADAM: Layer 0 -> dw_min:9.9758e-01  dw_max:1.0021e+00 lr:1.0000e-02
2023-04-02 17:21:57,655 ADAM: Layer 1 -> dw_min:9.9345e-01  dw_max:1.0054e+00 lr:1.0000e-02
2023-04-02 17:21:57,655 ADAM: Layer 2 -> dw_min:9.9145e-01  dw_max:1.0086e+00 lr:1.0000e-02
2023-04-02 17:21:57,655 ADAM: Layer 3 -> dw_min:9.9691e-01  dw_max:1.0039e+00 lr:1.0000e-02
2023-04-02 17:21:57,735 			Learning rate: weights:   1.000e-02    
2023-04-02 17:21:57,735 			Last test performance: 97.57%
2023-04-02 17:21:57,735 ----------------
2023-04-02 17:22:07,623   7   =>  31   		Training 486 pattern with 97.50% 	Forward time: 	 9.61 sec
2023-04-02 17:22:07,623 			Loss:    6.301e-02    			Backward time: 	 0.27 sec 
2023-04-02 17:22:07,623 ADAM: Layer 0 -> dw_min:9.9728e-01  dw_max:1.0023e+00 lr:1.0000e-02
2023-04-02 17:22:07,623 ADAM: Layer 1 -> dw_min:9.9405e-01  dw_max:1.0053e+00 lr:1.0000e-02
2023-04-02 17:22:07,624 ADAM: Layer 2 -> dw_min:9.9020e-01  dw_max:1.0078e+00 lr:1.0000e-02
2023-04-02 17:22:07,624 ADAM: Layer 3 -> dw_min:9.9699e-01  dw_max:1.0033e+00 lr:1.0000e-02
2023-04-02 17:22:07,650 			Learning rate: weights:   1.000e-02    
2023-04-02 17:22:07,650 			Last test performance: 97.57%
2023-04-02 17:22:07,650 ----------------
2023-04-02 17:22:17,535   7   =>  32   		Training 486 pattern with 97.50% 	Forward time: 	 9.61 sec
2023-04-02 17:22:17,535 			Loss:    7.044e-02    			Backward time: 	 0.27 sec 
2023-04-02 17:22:17,535 ADAM: Layer 0 -> dw_min:9.9659e-01  dw_max:1.0027e+00 lr:1.0000e-02
2023-04-02 17:22:17,535 ADAM: Layer 1 -> dw_min:9.9427e-01  dw_max:1.0056e+00 lr:1.0000e-02
2023-04-02 17:22:17,536 ADAM: Layer 2 -> dw_min:9.9105e-01  dw_max:1.0070e+00 lr:1.0000e-02
2023-04-02 17:22:17,536 ADAM: Layer 3 -> dw_min:9.9703e-01  dw_max:1.0034e+00 lr:1.0000e-02
2023-04-02 17:22:17,603 			Learning rate: weights:   1.000e-02    
2023-04-02 17:22:17,603 			Last test performance: 97.57%
2023-04-02 17:22:17,603 ----------------
2023-04-02 17:22:27,488   7   =>  33   		Training 486 pattern with 98.12% 	Forward time: 	 9.61 sec
2023-04-02 17:22:27,488 			Loss:    5.553e-02    			Backward time: 	 0.27 sec 
2023-04-02 17:22:27,488 ADAM: Layer 0 -> dw_min:9.9682e-01  dw_max:1.0030e+00 lr:1.0000e-02
2023-04-02 17:22:27,488 ADAM: Layer 1 -> dw_min:9.9369e-01  dw_max:1.0062e+00 lr:1.0000e-02
2023-04-02 17:22:27,488 ADAM: Layer 2 -> dw_min:9.9076e-01  dw_max:1.0086e+00 lr:1.0000e-02
2023-04-02 17:22:27,488 ADAM: Layer 3 -> dw_min:9.9701e-01  dw_max:1.0041e+00 lr:1.0000e-02
2023-04-02 17:22:27,583 			Learning rate: weights:   1.000e-02    
2023-04-02 17:22:27,583 			Last test performance: 97.57%
2023-04-02 17:22:27,583 ----------------
2023-04-02 17:22:37,467   7   =>  34   		Training 486 pattern with 97.50% 	Forward time: 	 9.61 sec
2023-04-02 17:22:37,467 			Loss:    7.589e-02    			Backward time: 	 0.27 sec 
2023-04-02 17:22:37,467 ADAM: Layer 0 -> dw_min:9.9695e-01  dw_max:1.0030e+00 lr:1.0000e-02
2023-04-02 17:22:37,468 ADAM: Layer 1 -> dw_min:9.9404e-01  dw_max:1.0067e+00 lr:1.0000e-02
2023-04-02 17:22:37,468 ADAM: Layer 2 -> dw_min:9.9182e-01  dw_max:1.0098e+00 lr:1.0000e-02
2023-04-02 17:22:37,468 ADAM: Layer 3 -> dw_min:9.9685e-01  dw_max:1.0036e+00 lr:1.0000e-02
2023-04-02 17:22:37,566 			Learning rate: weights:   1.000e-02    
2023-04-02 17:22:37,567 			Last test performance: 97.57%
2023-04-02 17:22:37,567 ----------------
2023-04-02 17:22:47,450   7   =>  35   		Training 486 pattern with 96.25% 	Forward time: 	 9.61 sec
2023-04-02 17:22:47,450 			Loss:    9.894e-02    			Backward time: 	 0.27 sec 
2023-04-02 17:22:47,450 ADAM: Layer 0 -> dw_min:9.9723e-01  dw_max:1.0030e+00 lr:1.0000e-02
2023-04-02 17:22:47,450 ADAM: Layer 1 -> dw_min:9.9376e-01  dw_max:1.0062e+00 lr:1.0000e-02
2023-04-02 17:22:47,450 ADAM: Layer 2 -> dw_min:9.9249e-01  dw_max:1.0088e+00 lr:1.0000e-02
2023-04-02 17:22:47,450 ADAM: Layer 3 -> dw_min:9.9639e-01  dw_max:1.0048e+00 lr:1.0000e-02
2023-04-02 17:22:47,475 			Learning rate: weights:   1.000e-02    
2023-04-02 17:22:47,475 			Last test performance: 97.57%
2023-04-02 17:22:47,475 ----------------
2023-04-02 17:22:57,361   7   =>  36   		Training 486 pattern with 97.08% 	Forward time: 	 9.61 sec
2023-04-02 17:22:57,361 			Loss:    7.783e-02    			Backward time: 	 0.27 sec 
2023-04-02 17:22:57,361 ADAM: Layer 0 -> dw_min:9.9741e-01  dw_max:1.0032e+00 lr:1.0000e-02
2023-04-02 17:22:57,361 ADAM: Layer 1 -> dw_min:9.9293e-01  dw_max:1.0060e+00 lr:1.0000e-02
2023-04-02 17:22:57,361 ADAM: Layer 2 -> dw_min:9.9188e-01  dw_max:1.0084e+00 lr:1.0000e-02
2023-04-02 17:22:57,361 ADAM: Layer 3 -> dw_min:9.9666e-01  dw_max:1.0044e+00 lr:1.0000e-02
2023-04-02 17:22:57,445 			Learning rate: weights:   1.000e-02    
2023-04-02 17:22:57,445 			Last test performance: 97.57%
2023-04-02 17:22:57,445 ----------------
2023-04-02 17:23:07,337   7   =>  37   		Training 486 pattern with 96.88% 	Forward time: 	 9.62 sec
2023-04-02 17:23:07,337 			Loss:    7.760e-02    			Backward time: 	 0.27 sec 
2023-04-02 17:23:07,337 ADAM: Layer 0 -> dw_min:9.9793e-01  dw_max:1.0024e+00 lr:1.0000e-02
2023-04-02 17:23:07,337 ADAM: Layer 1 -> dw_min:9.9310e-01  dw_max:1.0060e+00 lr:1.0000e-02
2023-04-02 17:23:07,337 ADAM: Layer 2 -> dw_min:9.9164e-01  dw_max:1.0080e+00 lr:1.0000e-02
2023-04-02 17:23:07,337 ADAM: Layer 3 -> dw_min:9.9720e-01  dw_max:1.0033e+00 lr:1.0000e-02
2023-04-02 17:23:07,362 			Learning rate: weights:   1.000e-02    
2023-04-02 17:23:07,362 			Last test performance: 97.57%
2023-04-02 17:23:07,362 ----------------
2023-04-02 17:23:17,269   7   =>  38   		Training 486 pattern with 97.29% 	Forward time: 	 9.63 sec
2023-04-02 17:23:17,269 			Loss:    6.492e-02    			Backward time: 	 0.27 sec 
2023-04-02 17:23:17,269 ADAM: Layer 0 -> dw_min:9.9700e-01  dw_max:1.0034e+00 lr:1.0000e-02
2023-04-02 17:23:17,270 ADAM: Layer 1 -> dw_min:9.9235e-01  dw_max:1.0058e+00 lr:1.0000e-02
2023-04-02 17:23:17,270 ADAM: Layer 2 -> dw_min:9.9250e-01  dw_max:1.0096e+00 lr:1.0000e-02
2023-04-02 17:23:17,270 ADAM: Layer 3 -> dw_min:9.9741e-01  dw_max:1.0033e+00 lr:1.0000e-02
2023-04-02 17:23:17,406 			Learning rate: weights:   1.000e-02    
2023-04-02 17:23:17,406 			Last test performance: 97.57%
2023-04-02 17:23:17,406 ----------------
2023-04-02 17:23:27,301   7   =>  39   		Training 486 pattern with 97.29% 	Forward time: 	 9.62 sec
2023-04-02 17:23:27,301 			Loss:    7.007e-02    			Backward time: 	 0.27 sec 
2023-04-02 17:23:27,301 ADAM: Layer 0 -> dw_min:9.9707e-01  dw_max:1.0029e+00 lr:1.0000e-02
2023-04-02 17:23:27,301 ADAM: Layer 1 -> dw_min:9.9169e-01  dw_max:1.0054e+00 lr:1.0000e-02
2023-04-02 17:23:27,301 ADAM: Layer 2 -> dw_min:9.9321e-01  dw_max:1.0114e+00 lr:1.0000e-02
2023-04-02 17:23:27,301 ADAM: Layer 3 -> dw_min:9.9645e-01  dw_max:1.0034e+00 lr:1.0000e-02
2023-04-02 17:23:27,363 			Learning rate: weights:   1.000e-02    
2023-04-02 17:23:27,363 			Last test performance: 97.57%
2023-04-02 17:23:27,363 ----------------
2023-04-02 17:23:37,246   7   =>  40   		Training 486 pattern with 97.92% 	Forward time: 	 9.61 sec
2023-04-02 17:23:37,246 			Loss:    5.437e-02    			Backward time: 	 0.27 sec 
2023-04-02 17:23:37,246 ADAM: Layer 0 -> dw_min:9.9735e-01  dw_max:1.0029e+00 lr:1.0000e-02
2023-04-02 17:23:37,246 ADAM: Layer 1 -> dw_min:9.9262e-01  dw_max:1.0049e+00 lr:1.0000e-02
2023-04-02 17:23:37,246 ADAM: Layer 2 -> dw_min:9.9377e-01  dw_max:1.0102e+00 lr:1.0000e-02
2023-04-02 17:23:37,247 ADAM: Layer 3 -> dw_min:9.9677e-01  dw_max:1.0034e+00 lr:1.0000e-02
2023-04-02 17:23:37,335 			Learning rate: weights:   1.000e-02    
2023-04-02 17:23:37,335 			Last test performance: 97.57%
2023-04-02 17:23:37,335 ----------------
2023-04-02 17:23:47,217   7   =>  41   		Training 486 pattern with 96.67% 	Forward time: 	 9.61 sec
2023-04-02 17:23:47,217 			Loss:    8.241e-02    			Backward time: 	 0.27 sec 
2023-04-02 17:23:47,218 ADAM: Layer 0 -> dw_min:9.9677e-01  dw_max:1.0026e+00 lr:1.0000e-02
2023-04-02 17:23:47,218 ADAM: Layer 1 -> dw_min:9.9355e-01  dw_max:1.0053e+00 lr:1.0000e-02
2023-04-02 17:23:47,218 ADAM: Layer 2 -> dw_min:9.9077e-01  dw_max:1.0091e+00 lr:1.0000e-02
2023-04-02 17:23:47,218 ADAM: Layer 3 -> dw_min:9.9678e-01  dw_max:1.0034e+00 lr:1.0000e-02
2023-04-02 17:23:47,277 			Learning rate: weights:   1.000e-02    
2023-04-02 17:23:47,277 			Last test performance: 97.57%
2023-04-02 17:23:47,277 ----------------
2023-04-02 17:23:57,163   7   =>  42   		Training 486 pattern with 97.50% 	Forward time: 	 9.61 sec
2023-04-02 17:23:57,163 			Loss:    6.655e-02    			Backward time: 	 0.27 sec 
2023-04-02 17:23:57,163 ADAM: Layer 0 -> dw_min:9.9725e-01  dw_max:1.0033e+00 lr:1.0000e-02
2023-04-02 17:23:57,163 ADAM: Layer 1 -> dw_min:9.9339e-01  dw_max:1.0055e+00 lr:1.0000e-02
2023-04-02 17:23:57,164 ADAM: Layer 2 -> dw_min:9.9083e-01  dw_max:1.0087e+00 lr:1.0000e-02
2023-04-02 17:23:57,164 ADAM: Layer 3 -> dw_min:9.9717e-01  dw_max:1.0034e+00 lr:1.0000e-02
2023-04-02 17:23:57,233 			Learning rate: weights:   1.000e-02    
2023-04-02 17:23:57,233 			Last test performance: 97.57%
2023-04-02 17:23:57,233 ----------------
2023-04-02 17:24:07,122   7   =>  43   		Training 486 pattern with 96.88% 	Forward time: 	 9.62 sec
2023-04-02 17:24:07,122 			Loss:    8.269e-02    			Backward time: 	 0.27 sec 
2023-04-02 17:24:07,123 ADAM: Layer 0 -> dw_min:9.9701e-01  dw_max:1.0032e+00 lr:1.0000e-02
2023-04-02 17:24:07,123 ADAM: Layer 1 -> dw_min:9.9309e-01  dw_max:1.0072e+00 lr:1.0000e-02
2023-04-02 17:24:07,123 ADAM: Layer 2 -> dw_min:9.9038e-01  dw_max:1.0092e+00 lr:1.0000e-02
2023-04-02 17:24:07,123 ADAM: Layer 3 -> dw_min:9.9610e-01  dw_max:1.0029e+00 lr:1.0000e-02
2023-04-02 17:24:07,163 			Learning rate: weights:   1.000e-02    
2023-04-02 17:24:07,163 			Last test performance: 97.57%
2023-04-02 17:24:07,163 ----------------
2023-04-02 17:24:17,045   7   =>  44   		Training 486 pattern with 97.29% 	Forward time: 	 9.61 sec
2023-04-02 17:24:17,045 			Loss:    6.290e-02    			Backward time: 	 0.27 sec 
2023-04-02 17:24:17,046 ADAM: Layer 0 -> dw_min:9.9717e-01  dw_max:1.0035e+00 lr:1.0000e-02
2023-04-02 17:24:17,046 ADAM: Layer 1 -> dw_min:9.9359e-01  dw_max:1.0075e+00 lr:1.0000e-02
2023-04-02 17:24:17,046 ADAM: Layer 2 -> dw_min:9.9132e-01  dw_max:1.0109e+00 lr:1.0000e-02
2023-04-02 17:24:17,046 ADAM: Layer 3 -> dw_min:9.9728e-01  dw_max:1.0027e+00 lr:1.0000e-02
2023-04-02 17:24:17,063 			Learning rate: weights:   1.000e-02    
2023-04-02 17:24:17,063 			Last test performance: 97.57%
2023-04-02 17:24:17,063 ----------------
2023-04-02 17:24:26,947   7   =>  45   		Training 486 pattern with 98.12% 	Forward time: 	 9.61 sec
2023-04-02 17:24:26,948 			Loss:    5.516e-02    			Backward time: 	 0.27 sec 
2023-04-02 17:24:26,948 ADAM: Layer 0 -> dw_min:9.9747e-01  dw_max:1.0028e+00 lr:1.0000e-02
2023-04-02 17:24:26,948 ADAM: Layer 1 -> dw_min:9.9407e-01  dw_max:1.0061e+00 lr:1.0000e-02
2023-04-02 17:24:26,948 ADAM: Layer 2 -> dw_min:9.9252e-01  dw_max:1.0098e+00 lr:1.0000e-02
2023-04-02 17:24:26,948 ADAM: Layer 3 -> dw_min:9.9750e-01  dw_max:1.0026e+00 lr:1.0000e-02
2023-04-02 17:24:26,981 			Learning rate: weights:   1.000e-02    
2023-04-02 17:24:26,981 			Last test performance: 97.57%
2023-04-02 17:24:26,981 ----------------
2023-04-02 17:24:36,864   7   =>  46   		Training 486 pattern with 98.54% 	Forward time: 	 9.61 sec
2023-04-02 17:24:36,865 			Loss:    5.835e-02    			Backward time: 	 0.27 sec 
2023-04-02 17:24:36,865 ADAM: Layer 0 -> dw_min:9.9738e-01  dw_max:1.0028e+00 lr:1.0000e-02
2023-04-02 17:24:36,865 ADAM: Layer 1 -> dw_min:9.9417e-01  dw_max:1.0070e+00 lr:1.0000e-02
2023-04-02 17:24:36,865 ADAM: Layer 2 -> dw_min:9.9107e-01  dw_max:1.0088e+00 lr:1.0000e-02
2023-04-02 17:24:36,865 ADAM: Layer 3 -> dw_min:9.9682e-01  dw_max:1.0031e+00 lr:1.0000e-02
2023-04-02 17:24:36,883 			Learning rate: weights:   1.000e-02    
2023-04-02 17:24:36,883 			Last test performance: 97.57%
2023-04-02 17:24:36,883 ----------------
2023-04-02 17:24:46,765   7   =>  47   		Training 486 pattern with 96.25% 	Forward time: 	 9.61 sec
2023-04-02 17:24:46,766 			Loss:    8.297e-02    			Backward time: 	 0.27 sec 
2023-04-02 17:24:46,766 ADAM: Layer 0 -> dw_min:9.9746e-01  dw_max:1.0032e+00 lr:1.0000e-02
2023-04-02 17:24:46,766 ADAM: Layer 1 -> dw_min:9.9330e-01  dw_max:1.0061e+00 lr:1.0000e-02
2023-04-02 17:24:46,766 ADAM: Layer 2 -> dw_min:9.9194e-01  dw_max:1.0084e+00 lr:1.0000e-02
2023-04-02 17:24:46,766 ADAM: Layer 3 -> dw_min:9.9684e-01  dw_max:1.0029e+00 lr:1.0000e-02
2023-04-02 17:24:46,833 			Learning rate: weights:   1.000e-02    
2023-04-02 17:24:46,833 			Last test performance: 97.57%
2023-04-02 17:24:46,833 ----------------
2023-04-02 17:24:56,718   7   =>  48   		Training 486 pattern with 97.29% 	Forward time: 	 9.61 sec
2023-04-02 17:24:56,718 			Loss:    6.815e-02    			Backward time: 	 0.27 sec 
2023-04-02 17:24:56,718 ADAM: Layer 0 -> dw_min:9.9719e-01  dw_max:1.0032e+00 lr:1.0000e-02
2023-04-02 17:24:56,718 ADAM: Layer 1 -> dw_min:9.9401e-01  dw_max:1.0065e+00 lr:1.0000e-02
2023-04-02 17:24:56,718 ADAM: Layer 2 -> dw_min:9.9273e-01  dw_max:1.0084e+00 lr:1.0000e-02
2023-04-02 17:24:56,718 ADAM: Layer 3 -> dw_min:9.9773e-01  dw_max:1.0026e+00 lr:1.0000e-02
2023-04-02 17:24:56,743 			Learning rate: weights:   1.000e-02    
2023-04-02 17:24:56,743 			Last test performance: 97.57%
2023-04-02 17:24:56,743 ----------------
2023-04-02 17:25:06,630   7   =>  49   		Training 486 pattern with 98.75% 	Forward time: 	 9.61 sec
2023-04-02 17:25:06,631 			Loss:    4.356e-02    			Backward time: 	 0.27 sec 
2023-04-02 17:25:06,631 ADAM: Layer 0 -> dw_min:9.9626e-01  dw_max:1.0038e+00 lr:1.0000e-02
2023-04-02 17:25:06,631 ADAM: Layer 1 -> dw_min:9.9444e-01  dw_max:1.0068e+00 lr:1.0000e-02
2023-04-02 17:25:06,631 ADAM: Layer 2 -> dw_min:9.9257e-01  dw_max:1.0103e+00 lr:1.0000e-02
2023-04-02 17:25:06,631 ADAM: Layer 3 -> dw_min:9.9732e-01  dw_max:1.0024e+00 lr:1.0000e-02
2023-04-02 17:25:06,700 			Learning rate: weights:   1.000e-02    
2023-04-02 17:25:06,700 			Last test performance: 97.57%
2023-04-02 17:25:06,700 ----------------
2023-04-02 17:25:16,584   7   =>  50   		Training 486 pattern with 97.92% 	Forward time: 	 9.61 sec
2023-04-02 17:25:16,584 			Loss:    6.582e-02    			Backward time: 	 0.27 sec 
2023-04-02 17:25:16,584 ADAM: Layer 0 -> dw_min:9.9645e-01  dw_max:1.0037e+00 lr:1.0000e-02
2023-04-02 17:25:16,584 ADAM: Layer 1 -> dw_min:9.9387e-01  dw_max:1.0065e+00 lr:1.0000e-02
2023-04-02 17:25:16,584 ADAM: Layer 2 -> dw_min:9.9277e-01  dw_max:1.0093e+00 lr:1.0000e-02
2023-04-02 17:25:16,584 ADAM: Layer 3 -> dw_min:9.9717e-01  dw_max:1.0023e+00 lr:1.0000e-02
2023-04-02 17:25:16,674 			Learning rate: weights:   1.000e-02    
2023-04-02 17:25:16,674 			Last test performance: 97.57%
2023-04-02 17:25:16,674 ----------------
2023-04-02 17:25:26,567   7   =>  51   		Training 486 pattern with 98.12% 	Forward time: 	 9.62 sec
2023-04-02 17:25:26,567 			Loss:    5.581e-02    			Backward time: 	 0.27 sec 
2023-04-02 17:25:26,568 ADAM: Layer 0 -> dw_min:9.9657e-01  dw_max:1.0031e+00 lr:1.0000e-02
2023-04-02 17:25:26,568 ADAM: Layer 1 -> dw_min:9.9388e-01  dw_max:1.0058e+00 lr:1.0000e-02
2023-04-02 17:25:26,568 ADAM: Layer 2 -> dw_min:9.9336e-01  dw_max:1.0084e+00 lr:1.0000e-02
2023-04-02 17:25:26,568 ADAM: Layer 3 -> dw_min:9.9775e-01  dw_max:1.0029e+00 lr:1.0000e-02
2023-04-02 17:25:26,601 			Learning rate: weights:   1.000e-02    
2023-04-02 17:25:26,601 			Last test performance: 97.57%
2023-04-02 17:25:26,601 ----------------
2023-04-02 17:25:36,483   7   =>  52   		Training 486 pattern with 97.29% 	Forward time: 	 9.61 sec
2023-04-02 17:25:36,483 			Loss:    6.510e-02    			Backward time: 	 0.27 sec 
2023-04-02 17:25:36,483 ADAM: Layer 0 -> dw_min:9.9627e-01  dw_max:1.0031e+00 lr:1.0000e-02
2023-04-02 17:25:36,483 ADAM: Layer 1 -> dw_min:9.9226e-01  dw_max:1.0056e+00 lr:1.0000e-02
2023-04-02 17:25:36,483 ADAM: Layer 2 -> dw_min:9.9085e-01  dw_max:1.0074e+00 lr:1.0000e-02
2023-04-02 17:25:36,484 ADAM: Layer 3 -> dw_min:9.9790e-01  dw_max:1.0025e+00 lr:1.0000e-02
2023-04-02 17:25:36,542 			Learning rate: weights:   1.000e-02    
2023-04-02 17:25:36,542 			Last test performance: 97.57%
2023-04-02 17:25:36,542 ----------------
2023-04-02 17:25:46,424   7   =>  53   		Training 486 pattern with 98.33% 	Forward time: 	 9.61 sec
2023-04-02 17:25:46,424 			Loss:    6.164e-02    			Backward time: 	 0.27 sec 
2023-04-02 17:25:46,425 ADAM: Layer 0 -> dw_min:9.9652e-01  dw_max:1.0036e+00 lr:1.0000e-02
2023-04-02 17:25:46,425 ADAM: Layer 1 -> dw_min:9.9324e-01  dw_max:1.0061e+00 lr:1.0000e-02
2023-04-02 17:25:46,425 ADAM: Layer 2 -> dw_min:9.9177e-01  dw_max:1.0077e+00 lr:1.0000e-02
2023-04-02 17:25:46,425 ADAM: Layer 3 -> dw_min:9.9779e-01  dw_max:1.0023e+00 lr:1.0000e-02
2023-04-02 17:25:46,464 			Learning rate: weights:   1.000e-02    
2023-04-02 17:25:46,464 			Last test performance: 97.57%
2023-04-02 17:25:46,464 ----------------
2023-04-02 17:25:56,347   7   =>  54   		Training 486 pattern with 97.08% 	Forward time: 	 9.61 sec
2023-04-02 17:25:56,347 			Loss:    6.846e-02    			Backward time: 	 0.27 sec 
2023-04-02 17:25:56,348 ADAM: Layer 0 -> dw_min:9.9683e-01  dw_max:1.0032e+00 lr:1.0000e-02
2023-04-02 17:25:56,348 ADAM: Layer 1 -> dw_min:9.9393e-01  dw_max:1.0056e+00 lr:1.0000e-02
2023-04-02 17:25:56,348 ADAM: Layer 2 -> dw_min:9.9094e-01  dw_max:1.0083e+00 lr:1.0000e-02
2023-04-02 17:25:56,348 ADAM: Layer 3 -> dw_min:9.9665e-01  dw_max:1.0026e+00 lr:1.0000e-02
2023-04-02 17:25:56,366 			Learning rate: weights:   1.000e-02    
2023-04-02 17:25:56,366 			Last test performance: 97.57%
2023-04-02 17:25:56,366 ----------------
2023-04-02 17:26:06,256   7   =>  55   		Training 486 pattern with 97.50% 	Forward time: 	 9.62 sec
2023-04-02 17:26:06,256 			Loss:    7.114e-02    			Backward time: 	 0.27 sec 
2023-04-02 17:26:06,256 ADAM: Layer 0 -> dw_min:9.9717e-01  dw_max:1.0033e+00 lr:1.0000e-02
2023-04-02 17:26:06,257 ADAM: Layer 1 -> dw_min:9.9488e-01  dw_max:1.0056e+00 lr:1.0000e-02
2023-04-02 17:26:06,257 ADAM: Layer 2 -> dw_min:9.8936e-01  dw_max:1.0099e+00 lr:1.0000e-02
2023-04-02 17:26:06,257 ADAM: Layer 3 -> dw_min:9.9684e-01  dw_max:1.0025e+00 lr:1.0000e-02
2023-04-02 17:26:06,276 			Learning rate: weights:   1.000e-02    
2023-04-02 17:26:06,276 			Last test performance: 97.57%
2023-04-02 17:26:06,276 ----------------
2023-04-02 17:26:16,158   7   =>  56   		Training 486 pattern with 98.54% 	Forward time: 	 9.61 sec
2023-04-02 17:26:16,158 			Loss:    4.903e-02    			Backward time: 	 0.27 sec 
2023-04-02 17:26:16,158 ADAM: Layer 0 -> dw_min:9.9762e-01  dw_max:1.0027e+00 lr:1.0000e-02
2023-04-02 17:26:16,159 ADAM: Layer 1 -> dw_min:9.9414e-01  dw_max:1.0062e+00 lr:1.0000e-02
2023-04-02 17:26:16,159 ADAM: Layer 2 -> dw_min:9.9049e-01  dw_max:1.0090e+00 lr:1.0000e-02
2023-04-02 17:26:16,159 ADAM: Layer 3 -> dw_min:9.9714e-01  dw_max:1.0022e+00 lr:1.0000e-02
2023-04-02 17:26:16,185 			Learning rate: weights:   1.000e-02    
2023-04-02 17:26:16,185 			Last test performance: 97.57%
2023-04-02 17:26:16,185 ----------------
2023-04-02 17:26:26,068   7   =>  57   		Training 486 pattern with 96.46% 	Forward time: 	 9.61 sec
2023-04-02 17:26:26,068 			Loss:    7.531e-02    			Backward time: 	 0.27 sec 
2023-04-02 17:26:26,068 ADAM: Layer 0 -> dw_min:9.9781e-01  dw_max:1.0030e+00 lr:1.0000e-02
2023-04-02 17:26:26,068 ADAM: Layer 1 -> dw_min:9.9393e-01  dw_max:1.0077e+00 lr:1.0000e-02
2023-04-02 17:26:26,068 ADAM: Layer 2 -> dw_min:9.9102e-01  dw_max:1.0117e+00 lr:1.0000e-02
2023-04-02 17:26:26,068 ADAM: Layer 3 -> dw_min:9.9473e-01  dw_max:1.0033e+00 lr:1.0000e-02
2023-04-02 17:26:26,090 			Learning rate: weights:   1.000e-02    
2023-04-02 17:26:26,090 			Last test performance: 97.57%
2023-04-02 17:26:26,090 ----------------
2023-04-02 17:26:35,973   7   =>  58   		Training 486 pattern with 97.29% 	Forward time: 	 9.61 sec
2023-04-02 17:26:35,973 			Loss:    5.468e-02    			Backward time: 	 0.27 sec 
2023-04-02 17:26:35,973 ADAM: Layer 0 -> dw_min:9.9694e-01  dw_max:1.0033e+00 lr:1.0000e-02
2023-04-02 17:26:35,973 ADAM: Layer 1 -> dw_min:9.9272e-01  dw_max:1.0069e+00 lr:1.0000e-02
2023-04-02 17:26:35,974 ADAM: Layer 2 -> dw_min:9.9113e-01  dw_max:1.0114e+00 lr:1.0000e-02
2023-04-02 17:26:35,974 ADAM: Layer 3 -> dw_min:9.9509e-01  dw_max:1.0031e+00 lr:1.0000e-02
2023-04-02 17:26:36,032 			Learning rate: weights:   1.000e-02    
2023-04-02 17:26:36,032 			Last test performance: 97.57%
2023-04-02 17:26:36,032 ----------------
2023-04-02 17:26:45,915   7   =>  59   		Training 486 pattern with 95.21% 	Forward time: 	 9.61 sec
2023-04-02 17:26:45,915 			Loss:    9.984e-02    			Backward time: 	 0.27 sec 
2023-04-02 17:26:45,915 ADAM: Layer 0 -> dw_min:9.9695e-01  dw_max:1.0048e+00 lr:1.0000e-02
2023-04-02 17:26:45,916 ADAM: Layer 1 -> dw_min:9.9203e-01  dw_max:1.0067e+00 lr:1.0000e-02
2023-04-02 17:26:45,916 ADAM: Layer 2 -> dw_min:9.8807e-01  dw_max:1.0109e+00 lr:1.0000e-02
2023-04-02 17:26:45,916 ADAM: Layer 3 -> dw_min:9.9569e-01  dw_max:1.0040e+00 lr:1.0000e-02
2023-04-02 17:26:45,965 			Learning rate: weights:   1.000e-02    
2023-04-02 17:26:45,965 			Last test performance: 97.57%
2023-04-02 17:26:45,965 ----------------
2023-04-02 17:26:55,847   7   =>  60   		Training 486 pattern with 96.88% 	Forward time: 	 9.61 sec
2023-04-02 17:26:55,848 			Loss:    6.338e-02    			Backward time: 	 0.27 sec 
2023-04-02 17:26:55,848 ADAM: Layer 0 -> dw_min:9.9723e-01  dw_max:1.0044e+00 lr:1.0000e-02
2023-04-02 17:26:55,848 ADAM: Layer 1 -> dw_min:9.9319e-01  dw_max:1.0067e+00 lr:1.0000e-02
2023-04-02 17:26:55,848 ADAM: Layer 2 -> dw_min:9.8920e-01  dw_max:1.0098e+00 lr:1.0000e-02
2023-04-02 17:26:55,848 ADAM: Layer 3 -> dw_min:9.9622e-01  dw_max:1.0039e+00 lr:1.0000e-02
2023-04-02 17:26:55,867 			Learning rate: weights:   1.000e-02    
2023-04-02 17:26:55,867 			Last test performance: 97.57%
2023-04-02 17:26:55,867 ----------------
2023-04-02 17:27:05,754   7   =>  61   		Training 486 pattern with 96.46% 	Forward time: 	 9.61 sec
2023-04-02 17:27:05,754 			Loss:    8.428e-02    			Backward time: 	 0.27 sec 
2023-04-02 17:27:05,755 ADAM: Layer 0 -> dw_min:9.9758e-01  dw_max:1.0058e+00 lr:1.0000e-02
2023-04-02 17:27:05,755 ADAM: Layer 1 -> dw_min:9.9318e-01  dw_max:1.0076e+00 lr:1.0000e-02
2023-04-02 17:27:05,755 ADAM: Layer 2 -> dw_min:9.8816e-01  dw_max:1.0091e+00 lr:1.0000e-02
2023-04-02 17:27:05,755 ADAM: Layer 3 -> dw_min:9.9653e-01  dw_max:1.0047e+00 lr:1.0000e-02
2023-04-02 17:27:05,899 			Learning rate: weights:   1.000e-02    
2023-04-02 17:27:05,899 			Last test performance: 97.57%
2023-04-02 17:27:05,899 ----------------
2023-04-02 17:27:15,781   7   =>  62   		Training 486 pattern with 98.33% 	Forward time: 	 9.61 sec
2023-04-02 17:27:15,781 			Loss:    5.531e-02    			Backward time: 	 0.27 sec 
2023-04-02 17:27:15,782 ADAM: Layer 0 -> dw_min:9.9752e-01  dw_max:1.0061e+00 lr:1.0000e-02
2023-04-02 17:27:15,782 ADAM: Layer 1 -> dw_min:9.9474e-01  dw_max:1.0084e+00 lr:1.0000e-02
2023-04-02 17:27:15,782 ADAM: Layer 2 -> dw_min:9.8937e-01  dw_max:1.0082e+00 lr:1.0000e-02
2023-04-02 17:27:15,782 ADAM: Layer 3 -> dw_min:9.9704e-01  dw_max:1.0042e+00 lr:1.0000e-02
2023-04-02 17:27:15,886 			Learning rate: weights:   1.000e-02    
2023-04-02 17:27:15,886 			Last test performance: 97.57%
2023-04-02 17:27:15,886 ----------------
2023-04-02 17:27:25,776   7   =>  63   		Training 486 pattern with 98.75% 	Forward time: 	 9.62 sec
2023-04-02 17:27:25,777 			Loss:    3.600e-02    			Backward time: 	 0.27 sec 
2023-04-02 17:27:25,777 ADAM: Layer 0 -> dw_min:9.9737e-01  dw_max:1.0053e+00 lr:1.0000e-02
2023-04-02 17:27:25,777 ADAM: Layer 1 -> dw_min:9.9411e-01  dw_max:1.0073e+00 lr:1.0000e-02
2023-04-02 17:27:25,777 ADAM: Layer 2 -> dw_min:9.8873e-01  dw_max:1.0084e+00 lr:1.0000e-02
2023-04-02 17:27:25,777 ADAM: Layer 3 -> dw_min:9.9734e-01  dw_max:1.0033e+00 lr:1.0000e-02
2023-04-02 17:27:25,835 			Learning rate: weights:   1.000e-02    
2023-04-02 17:27:25,836 			Last test performance: 97.57%
2023-04-02 17:27:25,836 ----------------
2023-04-02 17:27:35,718   7   =>  64   		Training 486 pattern with 98.33% 	Forward time: 	 9.61 sec
2023-04-02 17:27:35,718 			Loss:    3.811e-02    			Backward time: 	 0.27 sec 
2023-04-02 17:27:35,719 ADAM: Layer 0 -> dw_min:9.9765e-01  dw_max:1.0046e+00 lr:1.0000e-02
2023-04-02 17:27:35,719 ADAM: Layer 1 -> dw_min:9.9469e-01  dw_max:1.0063e+00 lr:1.0000e-02
2023-04-02 17:27:35,719 ADAM: Layer 2 -> dw_min:9.8988e-01  dw_max:1.0080e+00 lr:1.0000e-02
2023-04-02 17:27:35,719 ADAM: Layer 3 -> dw_min:9.9739e-01  dw_max:1.0029e+00 lr:1.0000e-02
2023-04-02 17:27:35,746 			Learning rate: weights:   1.000e-02    
2023-04-02 17:27:35,746 			Last test performance: 97.57%
2023-04-02 17:27:35,746 ----------------
2023-04-02 17:27:45,629   7   =>  65   		Training 486 pattern with 97.92% 	Forward time: 	 9.61 sec
2023-04-02 17:27:45,629 			Loss:    6.147e-02    			Backward time: 	 0.27 sec 
2023-04-02 17:27:45,629 ADAM: Layer 0 -> dw_min:9.9728e-01  dw_max:1.0034e+00 lr:1.0000e-02
2023-04-02 17:27:45,629 ADAM: Layer 1 -> dw_min:9.9344e-01  dw_max:1.0056e+00 lr:1.0000e-02
2023-04-02 17:27:45,629 ADAM: Layer 2 -> dw_min:9.9088e-01  dw_max:1.0071e+00 lr:1.0000e-02
2023-04-02 17:27:45,629 ADAM: Layer 3 -> dw_min:9.9736e-01  dw_max:1.0037e+00 lr:1.0000e-02
2023-04-02 17:27:45,688 			Learning rate: weights:   1.000e-02    
2023-04-02 17:27:45,688 			Last test performance: 97.57%
2023-04-02 17:27:45,688 ----------------
2023-04-02 17:27:55,572   7   =>  66   		Training 486 pattern with 97.92% 	Forward time: 	 9.61 sec
2023-04-02 17:27:55,573 			Loss:    5.037e-02    			Backward time: 	 0.27 sec 
2023-04-02 17:27:55,573 ADAM: Layer 0 -> dw_min:9.9651e-01  dw_max:1.0043e+00 lr:1.0000e-02
2023-04-02 17:27:55,573 ADAM: Layer 1 -> dw_min:9.9133e-01  dw_max:1.0078e+00 lr:1.0000e-02
2023-04-02 17:27:55,573 ADAM: Layer 2 -> dw_min:9.9116e-01  dw_max:1.0082e+00 lr:1.0000e-02
2023-04-02 17:27:55,573 ADAM: Layer 3 -> dw_min:9.9753e-01  dw_max:1.0036e+00 lr:1.0000e-02
2023-04-02 17:27:55,592 			Learning rate: weights:   1.000e-02    
2023-04-02 17:27:55,592 			Last test performance: 97.57%
2023-04-02 17:27:55,592 ----------------
2023-04-02 17:28:05,483   7   =>  67   		Training 486 pattern with 95.62% 	Forward time: 	 9.62 sec
2023-04-02 17:28:05,483 			Loss:    1.068e-01    			Backward time: 	 0.27 sec 
2023-04-02 17:28:05,483 ADAM: Layer 0 -> dw_min:9.9596e-01  dw_max:1.0053e+00 lr:1.0000e-02
2023-04-02 17:28:05,483 ADAM: Layer 1 -> dw_min:9.9200e-01  dw_max:1.0073e+00 lr:1.0000e-02
2023-04-02 17:28:05,483 ADAM: Layer 2 -> dw_min:9.9092e-01  dw_max:1.0116e+00 lr:1.0000e-02
2023-04-02 17:28:05,483 ADAM: Layer 3 -> dw_min:9.9679e-01  dw_max:1.0036e+00 lr:1.0000e-02
2023-04-02 17:28:05,537 			Learning rate: weights:   1.000e-02    
2023-04-02 17:28:05,537 			Last test performance: 97.57%
2023-04-02 17:28:05,537 ----------------
2023-04-02 17:28:15,420   7   =>  68   		Training 486 pattern with 96.46% 	Forward time: 	 9.61 sec
2023-04-02 17:28:15,420 			Loss:    6.553e-02    			Backward time: 	 0.27 sec 
2023-04-02 17:28:15,420 ADAM: Layer 0 -> dw_min:9.9559e-01  dw_max:1.0050e+00 lr:1.0000e-02
2023-04-02 17:28:15,421 ADAM: Layer 1 -> dw_min:9.9223e-01  dw_max:1.0081e+00 lr:1.0000e-02
2023-04-02 17:28:15,421 ADAM: Layer 2 -> dw_min:9.8992e-01  dw_max:1.0123e+00 lr:1.0000e-02
2023-04-02 17:28:15,421 ADAM: Layer 3 -> dw_min:9.9715e-01  dw_max:1.0040e+00 lr:1.0000e-02
2023-04-02 17:28:15,497 			Learning rate: weights:   1.000e-02    
2023-04-02 17:28:15,497 			Last test performance: 97.57%
2023-04-02 17:28:15,497 ----------------
2023-04-02 17:28:25,381   7   =>  69   		Training 486 pattern with 97.50% 	Forward time: 	 9.61 sec
2023-04-02 17:28:25,381 			Loss:    8.464e-02    			Backward time: 	 0.27 sec 
2023-04-02 17:28:25,381 ADAM: Layer 0 -> dw_min:9.9499e-01  dw_max:1.0055e+00 lr:1.0000e-02
2023-04-02 17:28:25,382 ADAM: Layer 1 -> dw_min:9.9304e-01  dw_max:1.0083e+00 lr:1.0000e-02
2023-04-02 17:28:25,382 ADAM: Layer 2 -> dw_min:9.8971e-01  dw_max:1.0112e+00 lr:1.0000e-02
2023-04-02 17:28:25,382 ADAM: Layer 3 -> dw_min:9.9631e-01  dw_max:1.0038e+00 lr:1.0000e-02
2023-04-02 17:28:25,401 			Learning rate: weights:   1.000e-02    
2023-04-02 17:28:25,401 			Last test performance: 97.57%
2023-04-02 17:28:25,401 ----------------
2023-04-02 17:28:35,284   7   =>  70   		Training 486 pattern with 96.46% 	Forward time: 	 9.61 sec
2023-04-02 17:28:35,284 			Loss:    8.387e-02    			Backward time: 	 0.27 sec 
2023-04-02 17:28:35,284 ADAM: Layer 0 -> dw_min:9.9441e-01  dw_max:1.0047e+00 lr:1.0000e-02
2023-04-02 17:28:35,285 ADAM: Layer 1 -> dw_min:9.9230e-01  dw_max:1.0081e+00 lr:1.0000e-02
2023-04-02 17:28:35,285 ADAM: Layer 2 -> dw_min:9.8883e-01  dw_max:1.0101e+00 lr:1.0000e-02
2023-04-02 17:28:35,285 ADAM: Layer 3 -> dw_min:9.9594e-01  dw_max:1.0036e+00 lr:1.0000e-02
2023-04-02 17:28:35,378 			Learning rate: weights:   1.000e-02    
2023-04-02 17:28:35,378 			Last test performance: 97.57%
2023-04-02 17:28:35,378 ----------------
2023-04-02 17:28:45,261   7   =>  71   		Training 486 pattern with 96.88% 	Forward time: 	 9.61 sec
2023-04-02 17:28:45,261 			Loss:    8.023e-02    			Backward time: 	 0.27 sec 
2023-04-02 17:28:45,261 ADAM: Layer 0 -> dw_min:9.9462e-01  dw_max:1.0035e+00 lr:1.0000e-02
2023-04-02 17:28:45,262 ADAM: Layer 1 -> dw_min:9.9236e-01  dw_max:1.0078e+00 lr:1.0000e-02
2023-04-02 17:28:45,262 ADAM: Layer 2 -> dw_min:9.8973e-01  dw_max:1.0095e+00 lr:1.0000e-02
2023-04-02 17:28:45,262 ADAM: Layer 3 -> dw_min:9.9640e-01  dw_max:1.0034e+00 lr:1.0000e-02
2023-04-02 17:28:45,320 			Learning rate: weights:   1.000e-02    
2023-04-02 17:28:45,320 			Last test performance: 97.57%
2023-04-02 17:28:45,320 ----------------
2023-04-02 17:28:55,204   7   =>  72   		Training 486 pattern with 96.88% 	Forward time: 	 9.61 sec
2023-04-02 17:28:55,204 			Loss:    9.072e-02    			Backward time: 	 0.27 sec 
2023-04-02 17:28:55,204 ADAM: Layer 0 -> dw_min:9.9430e-01  dw_max:1.0046e+00 lr:1.0000e-02
2023-04-02 17:28:55,204 ADAM: Layer 1 -> dw_min:9.9187e-01  dw_max:1.0078e+00 lr:1.0000e-02
2023-04-02 17:28:55,204 ADAM: Layer 2 -> dw_min:9.8929e-01  dw_max:1.0097e+00 lr:1.0000e-02
2023-04-02 17:28:55,204 ADAM: Layer 3 -> dw_min:9.9669e-01  dw_max:1.0030e+00 lr:1.0000e-02
2023-04-02 17:28:55,223 			Learning rate: weights:   1.000e-02    
2023-04-02 17:28:55,223 			Last test performance: 97.57%
2023-04-02 17:28:55,223 ----------------
2023-04-02 17:29:05,114   7   =>  73   		Training 486 pattern with 97.92% 	Forward time: 	 9.62 sec
2023-04-02 17:29:05,114 			Loss:    5.127e-02    			Backward time: 	 0.27 sec 
2023-04-02 17:29:05,114 ADAM: Layer 0 -> dw_min:9.9464e-01  dw_max:1.0046e+00 lr:1.0000e-02
2023-04-02 17:29:05,114 ADAM: Layer 1 -> dw_min:9.9270e-01  dw_max:1.0071e+00 lr:1.0000e-02
2023-04-02 17:29:05,114 ADAM: Layer 2 -> dw_min:9.9024e-01  dw_max:1.0110e+00 lr:1.0000e-02
2023-04-02 17:29:05,114 ADAM: Layer 3 -> dw_min:9.9655e-01  dw_max:1.0042e+00 lr:1.0000e-02
2023-04-02 17:29:05,133 			Learning rate: weights:   1.000e-02    
2023-04-02 17:29:05,133 			Last test performance: 97.57%
2023-04-02 17:29:05,133 ----------------
2023-04-02 17:29:15,015   7   =>  74   		Training 486 pattern with 97.50% 	Forward time: 	 9.61 sec
2023-04-02 17:29:15,015 			Loss:    5.979e-02    			Backward time: 	 0.27 sec 
2023-04-02 17:29:15,015 ADAM: Layer 0 -> dw_min:9.9496e-01  dw_max:1.0037e+00 lr:1.0000e-02
2023-04-02 17:29:15,016 ADAM: Layer 1 -> dw_min:9.9347e-01  dw_max:1.0070e+00 lr:1.0000e-02
2023-04-02 17:29:15,016 ADAM: Layer 2 -> dw_min:9.8811e-01  dw_max:1.0099e+00 lr:1.0000e-02
2023-04-02 17:29:15,016 ADAM: Layer 3 -> dw_min:9.9555e-01  dw_max:1.0037e+00 lr:1.0000e-02
2023-04-02 17:29:15,075 			Learning rate: weights:   1.000e-02    
2023-04-02 17:29:15,075 			Last test performance: 97.57%
2023-04-02 17:29:15,075 ----------------
2023-04-02 17:29:24,966   7   =>  75   		Training 486 pattern with 97.29% 	Forward time: 	 9.62 sec
2023-04-02 17:29:24,966 			Loss:    8.302e-02    			Backward time: 	 0.27 sec 
2023-04-02 17:29:24,966 ADAM: Layer 0 -> dw_min:9.9509e-01  dw_max:1.0041e+00 lr:1.0000e-02
2023-04-02 17:29:24,966 ADAM: Layer 1 -> dw_min:9.9295e-01  dw_max:1.0065e+00 lr:1.0000e-02
2023-04-02 17:29:24,967 ADAM: Layer 2 -> dw_min:9.8925e-01  dw_max:1.0086e+00 lr:1.0000e-02
2023-04-02 17:29:24,967 ADAM: Layer 3 -> dw_min:9.9599e-01  dw_max:1.0033e+00 lr:1.0000e-02
2023-04-02 17:29:24,986 			Learning rate: weights:   1.000e-02    
2023-04-02 17:29:24,986 			Last test performance: 97.57%
2023-04-02 17:29:24,986 ----------------
2023-04-02 17:29:34,870   7   =>  76   		Training 486 pattern with 96.46% 	Forward time: 	 9.61 sec
2023-04-02 17:29:34,870 			Loss:    8.306e-02    			Backward time: 	 0.27 sec 
2023-04-02 17:29:34,870 ADAM: Layer 0 -> dw_min:9.9602e-01  dw_max:1.0043e+00 lr:1.0000e-02
2023-04-02 17:29:34,870 ADAM: Layer 1 -> dw_min:9.9436e-01  dw_max:1.0058e+00 lr:1.0000e-02
2023-04-02 17:29:34,870 ADAM: Layer 2 -> dw_min:9.9043e-01  dw_max:1.0086e+00 lr:1.0000e-02
2023-04-02 17:29:34,870 ADAM: Layer 3 -> dw_min:9.9636e-01  dw_max:1.0037e+00 lr:1.0000e-02
2023-04-02 17:29:34,928 			Learning rate: weights:   1.000e-02    
2023-04-02 17:29:34,928 			Last test performance: 97.57%
2023-04-02 17:29:34,928 ----------------
2023-04-02 17:29:44,809   7   =>  77   		Training 486 pattern with 96.25% 	Forward time: 	 9.61 sec
2023-04-02 17:29:44,810 			Loss:    9.045e-02    			Backward time: 	 0.27 sec 
2023-04-02 17:29:44,810 ADAM: Layer 0 -> dw_min:9.9672e-01  dw_max:1.0032e+00 lr:1.0000e-02
2023-04-02 17:29:44,810 ADAM: Layer 1 -> dw_min:9.9451e-01  dw_max:1.0062e+00 lr:1.0000e-02
2023-04-02 17:29:44,810 ADAM: Layer 2 -> dw_min:9.9025e-01  dw_max:1.0078e+00 lr:1.0000e-02
2023-04-02 17:29:44,810 ADAM: Layer 3 -> dw_min:9.9631e-01  dw_max:1.0032e+00 lr:1.0000e-02
2023-04-02 17:29:44,888 			Learning rate: weights:   1.000e-02    
2023-04-02 17:29:44,888 			Last test performance: 97.57%
2023-04-02 17:29:44,888 ----------------
2023-04-02 17:29:54,772   7   =>  78   		Training 486 pattern with 96.67% 	Forward time: 	 9.61 sec
2023-04-02 17:29:54,772 			Loss:    9.479e-02    			Backward time: 	 0.27 sec 
2023-04-02 17:29:54,772 ADAM: Layer 0 -> dw_min:9.9647e-01  dw_max:1.0023e+00 lr:1.0000e-02
2023-04-02 17:29:54,772 ADAM: Layer 1 -> dw_min:9.9331e-01  dw_max:1.0052e+00 lr:1.0000e-02
2023-04-02 17:29:54,772 ADAM: Layer 2 -> dw_min:9.9124e-01  dw_max:1.0096e+00 lr:1.0000e-02
2023-04-02 17:29:54,772 ADAM: Layer 3 -> dw_min:9.9629e-01  dw_max:1.0027e+00 lr:1.0000e-02
2023-04-02 17:29:54,830 			Learning rate: weights:   1.000e-02    
2023-04-02 17:29:54,830 			Last test performance: 97.57%
2023-04-02 17:29:54,830 ----------------
2023-04-02 17:30:04,719   7   =>  79   		Training 486 pattern with 98.12% 	Forward time: 	 9.62 sec
2023-04-02 17:30:04,719 			Loss:    6.601e-02    			Backward time: 	 0.27 sec 
2023-04-02 17:30:04,719 ADAM: Layer 0 -> dw_min:9.9684e-01  dw_max:1.0022e+00 lr:1.0000e-02
2023-04-02 17:30:04,719 ADAM: Layer 1 -> dw_min:9.9333e-01  dw_max:1.0057e+00 lr:1.0000e-02
2023-04-02 17:30:04,719 ADAM: Layer 2 -> dw_min:9.9216e-01  dw_max:1.0084e+00 lr:1.0000e-02
2023-04-02 17:30:04,720 ADAM: Layer 3 -> dw_min:9.9630e-01  dw_max:1.0022e+00 lr:1.0000e-02
2023-04-02 17:30:04,738 			Learning rate: weights:   1.000e-02    
2023-04-02 17:30:04,738 			Last test performance: 97.57%
2023-04-02 17:30:04,738 ----------------
2023-04-02 17:30:14,622   7   =>  80   		Training 486 pattern with 98.33% 	Forward time: 	 9.61 sec
2023-04-02 17:30:14,622 			Loss:    4.913e-02    			Backward time: 	 0.27 sec 
2023-04-02 17:30:14,623 ADAM: Layer 0 -> dw_min:9.9716e-01  dw_max:1.0027e+00 lr:1.0000e-02
2023-04-02 17:30:14,623 ADAM: Layer 1 -> dw_min:9.9373e-01  dw_max:1.0055e+00 lr:1.0000e-02
2023-04-02 17:30:14,623 ADAM: Layer 2 -> dw_min:9.9114e-01  dw_max:1.0095e+00 lr:1.0000e-02
2023-04-02 17:30:14,623 ADAM: Layer 3 -> dw_min:9.9557e-01  dw_max:1.0027e+00 lr:1.0000e-02
2023-04-02 17:30:14,668 			Learning rate: weights:   1.000e-02    
2023-04-02 17:30:14,668 			Last test performance: 97.57%
2023-04-02 17:30:14,668 ----------------
2023-04-02 17:30:24,552   7   =>  81   		Training 486 pattern with 97.50% 	Forward time: 	 9.61 sec
2023-04-02 17:30:24,552 			Loss:    7.626e-02    			Backward time: 	 0.27 sec 
2023-04-02 17:30:24,552 ADAM: Layer 0 -> dw_min:9.9779e-01  dw_max:1.0032e+00 lr:1.0000e-02
2023-04-02 17:30:24,552 ADAM: Layer 1 -> dw_min:9.9429e-01  dw_max:1.0056e+00 lr:1.0000e-02
2023-04-02 17:30:24,552 ADAM: Layer 2 -> dw_min:9.9197e-01  dw_max:1.0088e+00 lr:1.0000e-02
2023-04-02 17:30:24,552 ADAM: Layer 3 -> dw_min:9.9599e-01  dw_max:1.0026e+00 lr:1.0000e-02
2023-04-02 17:30:24,659 			Learning rate: weights:   1.000e-02    
2023-04-02 17:30:24,659 			Last test performance: 97.57%
2023-04-02 17:30:24,659 ----------------
2023-04-02 17:30:34,541   7   =>  82   		Training 486 pattern with 97.08% 	Forward time: 	 9.61 sec
2023-04-02 17:30:34,541 			Loss:    7.027e-02    			Backward time: 	 0.27 sec 
2023-04-02 17:30:34,541 ADAM: Layer 0 -> dw_min:9.9784e-01  dw_max:1.0032e+00 lr:1.0000e-02
2023-04-02 17:30:34,542 ADAM: Layer 1 -> dw_min:9.9420e-01  dw_max:1.0053e+00 lr:1.0000e-02
2023-04-02 17:30:34,542 ADAM: Layer 2 -> dw_min:9.8951e-01  dw_max:1.0094e+00 lr:1.0000e-02
2023-04-02 17:30:34,542 ADAM: Layer 3 -> dw_min:9.9701e-01  dw_max:1.0045e+00 lr:1.0000e-02
2023-04-02 17:30:34,561 			Learning rate: weights:   1.000e-02    
2023-04-02 17:30:34,561 			Last test performance: 97.57%
2023-04-02 17:30:34,561 ----------------
2023-04-02 17:30:44,445   7   =>  83   		Training 486 pattern with 97.29% 	Forward time: 	 9.61 sec
2023-04-02 17:30:44,445 			Loss:    7.513e-02    			Backward time: 	 0.27 sec 
2023-04-02 17:30:44,445 ADAM: Layer 0 -> dw_min:9.9827e-01  dw_max:1.0025e+00 lr:1.0000e-02
2023-04-02 17:30:44,445 ADAM: Layer 1 -> dw_min:9.9400e-01  dw_max:1.0055e+00 lr:1.0000e-02
2023-04-02 17:30:44,445 ADAM: Layer 2 -> dw_min:9.8927e-01  dw_max:1.0087e+00 lr:1.0000e-02
2023-04-02 17:30:44,445 ADAM: Layer 3 -> dw_min:9.9703e-01  dw_max:1.0054e+00 lr:1.0000e-02
2023-04-02 17:30:44,504 			Learning rate: weights:   1.000e-02    
2023-04-02 17:30:44,504 			Last test performance: 97.57%
2023-04-02 17:30:44,504 ----------------
2023-04-02 17:30:54,388   7   =>  84   		Training 486 pattern with 97.71% 	Forward time: 	 9.61 sec
2023-04-02 17:30:54,388 			Loss:    8.519e-02    			Backward time: 	 0.27 sec 
2023-04-02 17:30:54,388 ADAM: Layer 0 -> dw_min:9.9741e-01  dw_max:1.0029e+00 lr:1.0000e-02
2023-04-02 17:30:54,388 ADAM: Layer 1 -> dw_min:9.9266e-01  dw_max:1.0056e+00 lr:1.0000e-02
2023-04-02 17:30:54,389 ADAM: Layer 2 -> dw_min:9.9072e-01  dw_max:1.0087e+00 lr:1.0000e-02
2023-04-02 17:30:54,389 ADAM: Layer 3 -> dw_min:9.9740e-01  dw_max:1.0042e+00 lr:1.0000e-02
2023-04-02 17:30:54,444 			Learning rate: weights:   1.000e-02    
2023-04-02 17:30:54,444 			Last test performance: 97.57%
2023-04-02 17:30:54,444 ----------------
2023-04-02 17:31:04,332   7   =>  85   		Training 486 pattern with 97.08% 	Forward time: 	 9.61 sec
2023-04-02 17:31:04,332 			Loss:    6.103e-02    			Backward time: 	 0.27 sec 
2023-04-02 17:31:04,333 ADAM: Layer 0 -> dw_min:9.9779e-01  dw_max:1.0021e+00 lr:1.0000e-02
2023-04-02 17:31:04,333 ADAM: Layer 1 -> dw_min:9.9297e-01  dw_max:1.0046e+00 lr:1.0000e-02
2023-04-02 17:31:04,333 ADAM: Layer 2 -> dw_min:9.8955e-01  dw_max:1.0079e+00 lr:1.0000e-02
2023-04-02 17:31:04,333 ADAM: Layer 3 -> dw_min:9.9698e-01  dw_max:1.0038e+00 lr:1.0000e-02
2023-04-02 17:31:04,350 			Learning rate: weights:   1.000e-02    
2023-04-02 17:31:04,350 			Last test performance: 97.57%
2023-04-02 17:31:04,350 ----------------
2023-04-02 17:31:14,234   7   =>  86   		Training 486 pattern with 98.54% 	Forward time: 	 9.61 sec
2023-04-02 17:31:14,234 			Loss:    3.855e-02    			Backward time: 	 0.27 sec 
2023-04-02 17:31:14,234 ADAM: Layer 0 -> dw_min:9.9788e-01  dw_max:1.0022e+00 lr:1.0000e-02
2023-04-02 17:31:14,235 ADAM: Layer 1 -> dw_min:9.9366e-01  dw_max:1.0047e+00 lr:1.0000e-02
2023-04-02 17:31:14,235 ADAM: Layer 2 -> dw_min:9.9098e-01  dw_max:1.0071e+00 lr:1.0000e-02
2023-04-02 17:31:14,235 ADAM: Layer 3 -> dw_min:9.9716e-01  dw_max:1.0036e+00 lr:1.0000e-02
2023-04-02 17:31:14,261 			Learning rate: weights:   1.000e-02    
2023-04-02 17:31:14,261 			Last test performance: 97.57%
2023-04-02 17:31:14,261 ----------------
2023-04-02 17:31:24,152   7   =>  87   		Training 486 pattern with 98.33% 	Forward time: 	 9.62 sec
2023-04-02 17:31:24,152 			Loss:    4.648e-02    			Backward time: 	 0.27 sec 
2023-04-02 17:31:24,153 ADAM: Layer 0 -> dw_min:9.9752e-01  dw_max:1.0016e+00 lr:1.0000e-02
2023-04-02 17:31:24,153 ADAM: Layer 1 -> dw_min:9.9425e-01  dw_max:1.0046e+00 lr:1.0000e-02
2023-04-02 17:31:24,153 ADAM: Layer 2 -> dw_min:9.9187e-01  dw_max:1.0079e+00 lr:1.0000e-02
2023-04-02 17:31:24,153 ADAM: Layer 3 -> dw_min:9.9783e-01  dw_max:1.0031e+00 lr:1.0000e-02
2023-04-02 17:31:24,193 			Learning rate: weights:   1.000e-02    
2023-04-02 17:31:24,193 			Last test performance: 97.57%
2023-04-02 17:31:24,193 ----------------
2023-04-02 17:31:34,076   7   =>  88   		Training 486 pattern with 97.71% 	Forward time: 	 9.61 sec
2023-04-02 17:31:34,076 			Loss:    6.146e-02    			Backward time: 	 0.27 sec 
2023-04-02 17:31:34,076 ADAM: Layer 0 -> dw_min:9.9740e-01  dw_max:1.0020e+00 lr:1.0000e-02
2023-04-02 17:31:34,076 ADAM: Layer 1 -> dw_min:9.9346e-01  dw_max:1.0056e+00 lr:1.0000e-02
2023-04-02 17:31:34,076 ADAM: Layer 2 -> dw_min:9.9071e-01  dw_max:1.0092e+00 lr:1.0000e-02
2023-04-02 17:31:34,077 ADAM: Layer 3 -> dw_min:9.9793e-01  dw_max:1.0036e+00 lr:1.0000e-02
2023-04-02 17:31:34,150 			Learning rate: weights:   1.000e-02    
2023-04-02 17:31:34,150 			Last test performance: 97.57%
2023-04-02 17:31:34,150 ----------------
2023-04-02 17:31:44,034   7   =>  89   		Training 486 pattern with 97.71% 	Forward time: 	 9.61 sec
2023-04-02 17:31:44,034 			Loss:    6.157e-02    			Backward time: 	 0.27 sec 
2023-04-02 17:31:44,034 ADAM: Layer 0 -> dw_min:9.9685e-01  dw_max:1.0013e+00 lr:1.0000e-02
2023-04-02 17:31:44,035 ADAM: Layer 1 -> dw_min:9.9380e-01  dw_max:1.0047e+00 lr:1.0000e-02
2023-04-02 17:31:44,035 ADAM: Layer 2 -> dw_min:9.9171e-01  dw_max:1.0085e+00 lr:1.0000e-02
2023-04-02 17:31:44,035 ADAM: Layer 3 -> dw_min:9.9746e-01  dw_max:1.0032e+00 lr:1.0000e-02
2023-04-02 17:31:44,109 			Learning rate: weights:   1.000e-02    
2023-04-02 17:31:44,110 			Last test performance: 97.57%
2023-04-02 17:31:44,110 ----------------
2023-04-02 17:31:53,993   7   =>  90   		Training 486 pattern with 97.50% 	Forward time: 	 9.61 sec
2023-04-02 17:31:53,993 			Loss:    6.984e-02    			Backward time: 	 0.27 sec 
2023-04-02 17:31:53,994 ADAM: Layer 0 -> dw_min:9.9611e-01  dw_max:1.0015e+00 lr:1.0000e-02
2023-04-02 17:31:53,994 ADAM: Layer 1 -> dw_min:9.9389e-01  dw_max:1.0054e+00 lr:1.0000e-02
2023-04-02 17:31:53,994 ADAM: Layer 2 -> dw_min:9.9248e-01  dw_max:1.0090e+00 lr:1.0000e-02
2023-04-02 17:31:53,994 ADAM: Layer 3 -> dw_min:9.9721e-01  dw_max:1.0031e+00 lr:1.0000e-02
2023-04-02 17:31:54,052 			Learning rate: weights:   1.000e-02    
2023-04-02 17:31:54,052 			Last test performance: 97.57%
2023-04-02 17:31:54,052 ----------------
2023-04-02 17:32:03,938   7   =>  91   		Training 486 pattern with 96.25% 	Forward time: 	 9.61 sec
2023-04-02 17:32:03,938 			Loss:    9.854e-02    			Backward time: 	 0.27 sec 
2023-04-02 17:32:03,938 ADAM: Layer 0 -> dw_min:9.9588e-01  dw_max:1.0021e+00 lr:1.0000e-02
2023-04-02 17:32:03,938 ADAM: Layer 1 -> dw_min:9.9322e-01  dw_max:1.0053e+00 lr:1.0000e-02
2023-04-02 17:32:03,938 ADAM: Layer 2 -> dw_min:9.9079e-01  dw_max:1.0082e+00 lr:1.0000e-02
2023-04-02 17:32:03,938 ADAM: Layer 3 -> dw_min:9.9722e-01  dw_max:1.0028e+00 lr:1.0000e-02
2023-04-02 17:32:03,975 			Learning rate: weights:   1.000e-02    
2023-04-02 17:32:03,975 			Last test performance: 97.57%
2023-04-02 17:32:03,975 ----------------
2023-04-02 17:32:13,861   7   =>  92   		Training 486 pattern with 98.33% 	Forward time: 	 9.61 sec
2023-04-02 17:32:13,861 			Loss:    4.372e-02    			Backward time: 	 0.27 sec 
2023-04-02 17:32:13,861 ADAM: Layer 0 -> dw_min:9.9552e-01  dw_max:1.0021e+00 lr:1.0000e-02
2023-04-02 17:32:13,861 ADAM: Layer 1 -> dw_min:9.9270e-01  dw_max:1.0055e+00 lr:1.0000e-02
2023-04-02 17:32:13,861 ADAM: Layer 2 -> dw_min:9.9115e-01  dw_max:1.0081e+00 lr:1.0000e-02
2023-04-02 17:32:13,862 ADAM: Layer 3 -> dw_min:9.9721e-01  dw_max:1.0029e+00 lr:1.0000e-02
2023-04-02 17:32:13,881 			Learning rate: weights:   1.000e-02    
2023-04-02 17:32:13,881 			Last test performance: 97.57%
2023-04-02 17:32:13,881 ----------------
2023-04-02 17:32:23,765   7   =>  93   		Training 486 pattern with 97.92% 	Forward time: 	 9.61 sec
2023-04-02 17:32:23,765 			Loss:    5.053e-02    			Backward time: 	 0.27 sec 
2023-04-02 17:32:23,765 ADAM: Layer 0 -> dw_min:9.9602e-01  dw_max:1.0019e+00 lr:1.0000e-02
2023-04-02 17:32:23,765 ADAM: Layer 1 -> dw_min:9.9257e-01  dw_max:1.0054e+00 lr:1.0000e-02
2023-04-02 17:32:23,765 ADAM: Layer 2 -> dw_min:9.9192e-01  dw_max:1.0090e+00 lr:1.0000e-02
2023-04-02 17:32:23,765 ADAM: Layer 3 -> dw_min:9.9667e-01  dw_max:1.0029e+00 lr:1.0000e-02
2023-04-02 17:32:23,823 			Learning rate: weights:   1.000e-02    
2023-04-02 17:32:23,823 			Last test performance: 97.57%
2023-04-02 17:32:23,823 ----------------
2023-04-02 17:32:33,706   7   =>  94   		Training 486 pattern with 97.29% 	Forward time: 	 9.61 sec
2023-04-02 17:32:33,706 			Loss:    8.352e-02    			Backward time: 	 0.27 sec 
2023-04-02 17:32:33,706 ADAM: Layer 0 -> dw_min:9.9540e-01  dw_max:1.0019e+00 lr:1.0000e-02
2023-04-02 17:32:33,707 ADAM: Layer 1 -> dw_min:9.9278e-01  dw_max:1.0048e+00 lr:1.0000e-02
2023-04-02 17:32:33,707 ADAM: Layer 2 -> dw_min:9.9221e-01  dw_max:1.0086e+00 lr:1.0000e-02
2023-04-02 17:32:33,707 ADAM: Layer 3 -> dw_min:9.9666e-01  dw_max:1.0039e+00 lr:1.0000e-02
2023-04-02 17:32:33,915 			Learning rate: weights:   1.000e-02    
2023-04-02 17:32:33,915 			Last test performance: 97.57%
2023-04-02 17:32:33,915 ----------------
2023-04-02 17:32:43,799   7   =>  95   		Training 486 pattern with 97.92% 	Forward time: 	 9.61 sec
2023-04-02 17:32:43,799 			Loss:    7.180e-02    			Backward time: 	 0.27 sec 
2023-04-02 17:32:43,799 ADAM: Layer 0 -> dw_min:9.9600e-01  dw_max:1.0019e+00 lr:1.0000e-02
2023-04-02 17:32:43,799 ADAM: Layer 1 -> dw_min:9.9363e-01  dw_max:1.0053e+00 lr:1.0000e-02
2023-04-02 17:32:43,799 ADAM: Layer 2 -> dw_min:9.9065e-01  dw_max:1.0085e+00 lr:1.0000e-02
2023-04-02 17:32:43,799 ADAM: Layer 3 -> dw_min:9.9703e-01  dw_max:1.0044e+00 lr:1.0000e-02
2023-04-02 17:32:43,839 			Learning rate: weights:   1.000e-02    
2023-04-02 17:32:43,839 			Last test performance: 97.57%
2023-04-02 17:32:43,839 ----------------
2023-04-02 17:32:53,722   7   =>  96   		Training 486 pattern with 98.54% 	Forward time: 	 9.61 sec
2023-04-02 17:32:53,722 			Loss:    3.367e-02    			Backward time: 	 0.27 sec 
2023-04-02 17:32:53,722 ADAM: Layer 0 -> dw_min:9.9693e-01  dw_max:1.0019e+00 lr:1.0000e-02
2023-04-02 17:32:53,722 ADAM: Layer 1 -> dw_min:9.9330e-01  dw_max:1.0051e+00 lr:1.0000e-02
2023-04-02 17:32:53,723 ADAM: Layer 2 -> dw_min:9.9168e-01  dw_max:1.0077e+00 lr:1.0000e-02
2023-04-02 17:32:53,723 ADAM: Layer 3 -> dw_min:9.9728e-01  dw_max:1.0039e+00 lr:1.0000e-02
2023-04-02 17:32:53,741 			Learning rate: weights:   1.000e-02    
2023-04-02 17:32:53,741 			Last test performance: 97.57%
2023-04-02 17:32:53,741 ----------------
2023-04-02 17:33:03,629   7   =>  97   		Training 486 pattern with 97.50% 	Forward time: 	 9.61 sec
2023-04-02 17:33:03,629 			Loss:    8.044e-02    			Backward time: 	 0.27 sec 
2023-04-02 17:33:03,629 ADAM: Layer 0 -> dw_min:9.9681e-01  dw_max:1.0024e+00 lr:1.0000e-02
2023-04-02 17:33:03,629 ADAM: Layer 1 -> dw_min:9.9261e-01  dw_max:1.0055e+00 lr:1.0000e-02
2023-04-02 17:33:03,630 ADAM: Layer 2 -> dw_min:9.9102e-01  dw_max:1.0076e+00 lr:1.0000e-02
2023-04-02 17:33:03,630 ADAM: Layer 3 -> dw_min:9.9747e-01  dw_max:1.0036e+00 lr:1.0000e-02
2023-04-02 17:33:03,706 			Learning rate: weights:   1.000e-02    
2023-04-02 17:33:03,706 			Last test performance: 97.57%
2023-04-02 17:33:03,706 ----------------
2023-04-02 17:33:13,591   7   =>  98   		Training 486 pattern with 97.71% 	Forward time: 	 9.61 sec
2023-04-02 17:33:13,591 			Loss:    5.511e-02    			Backward time: 	 0.27 sec 
2023-04-02 17:33:13,591 ADAM: Layer 0 -> dw_min:9.9779e-01  dw_max:1.0025e+00 lr:1.0000e-02
2023-04-02 17:33:13,591 ADAM: Layer 1 -> dw_min:9.9226e-01  dw_max:1.0066e+00 lr:1.0000e-02
2023-04-02 17:33:13,591 ADAM: Layer 2 -> dw_min:9.9062e-01  dw_max:1.0077e+00 lr:1.0000e-02
2023-04-02 17:33:13,591 ADAM: Layer 3 -> dw_min:9.9730e-01  dw_max:1.0036e+00 lr:1.0000e-02
2023-04-02 17:33:13,610 			Learning rate: weights:   1.000e-02    
2023-04-02 17:33:13,610 			Last test performance: 97.57%
2023-04-02 17:33:13,611 ----------------
2023-04-02 17:33:23,502   7   =>  99   		Training 486 pattern with 96.88% 	Forward time: 	 9.62 sec
2023-04-02 17:33:23,502 			Loss:    8.218e-02    			Backward time: 	 0.27 sec 
2023-04-02 17:33:23,503 ADAM: Layer 0 -> dw_min:9.9788e-01  dw_max:1.0033e+00 lr:1.0000e-02
2023-04-02 17:33:23,503 ADAM: Layer 1 -> dw_min:9.9371e-01  dw_max:1.0059e+00 lr:1.0000e-02
2023-04-02 17:33:23,503 ADAM: Layer 2 -> dw_min:9.9135e-01  dw_max:1.0105e+00 lr:1.0000e-02
2023-04-02 17:33:23,503 ADAM: Layer 3 -> dw_min:9.9740e-01  dw_max:1.0031e+00 lr:1.0000e-02
2023-04-02 17:33:23,571 			Learning rate: weights:   1.000e-02    
2023-04-02 17:33:23,571 			Last test performance: 97.57%
2023-04-02 17:33:23,571 ----------------
2023-04-02 17:33:33,454   7   => 100   		Training 486 pattern with 96.88% 	Forward time: 	 9.61 sec
2023-04-02 17:33:33,454 			Loss:    9.133e-02    			Backward time: 	 0.27 sec 
2023-04-02 17:33:33,454 ADAM: Layer 0 -> dw_min:9.9706e-01  dw_max:1.0044e+00 lr:1.0000e-02
2023-04-02 17:33:33,454 ADAM: Layer 1 -> dw_min:9.9389e-01  dw_max:1.0064e+00 lr:1.0000e-02
2023-04-02 17:33:33,454 ADAM: Layer 2 -> dw_min:9.9178e-01  dw_max:1.0102e+00 lr:1.0000e-02
2023-04-02 17:33:33,454 ADAM: Layer 3 -> dw_min:9.9486e-01  dw_max:1.0031e+00 lr:1.0000e-02
2023-04-02 17:33:33,542 			Learning rate: weights:   1.000e-02    
2023-04-02 17:33:33,542 			Last test performance: 97.57%
2023-04-02 17:33:33,542 ----------------
2023-04-02 17:33:43,427   7   => 101   		Training 486 pattern with 98.33% 	Forward time: 	 9.61 sec
2023-04-02 17:33:43,427 			Loss:    4.334e-02    			Backward time: 	 0.27 sec 
2023-04-02 17:33:43,427 ADAM: Layer 0 -> dw_min:9.9747e-01  dw_max:1.0040e+00 lr:1.0000e-02
2023-04-02 17:33:43,427 ADAM: Layer 1 -> dw_min:9.9518e-01  dw_max:1.0060e+00 lr:1.0000e-02
2023-04-02 17:33:43,427 ADAM: Layer 2 -> dw_min:9.9225e-01  dw_max:1.0089e+00 lr:1.0000e-02
2023-04-02 17:33:43,427 ADAM: Layer 3 -> dw_min:9.9537e-01  dw_max:1.0026e+00 lr:1.0000e-02
2023-04-02 17:33:43,446 			Learning rate: weights:   1.000e-02    
2023-04-02 17:33:43,446 			Last test performance: 97.57%
2023-04-02 17:33:43,446 ----------------
2023-04-02 17:33:53,330   7   => 102   		Training 486 pattern with 97.50% 	Forward time: 	 9.61 sec
2023-04-02 17:33:53,330 			Loss:    5.948e-02    			Backward time: 	 0.27 sec 
2023-04-02 17:33:53,330 ADAM: Layer 0 -> dw_min:9.9713e-01  dw_max:1.0034e+00 lr:1.0000e-02
2023-04-02 17:33:53,331 ADAM: Layer 1 -> dw_min:9.9521e-01  dw_max:1.0058e+00 lr:1.0000e-02
2023-04-02 17:33:53,331 ADAM: Layer 2 -> dw_min:9.9137e-01  dw_max:1.0080e+00 lr:1.0000e-02
2023-04-02 17:33:53,331 ADAM: Layer 3 -> dw_min:9.9596e-01  dw_max:1.0029e+00 lr:1.0000e-02
2023-04-02 17:33:53,348 			Learning rate: weights:   1.000e-02    
2023-04-02 17:33:53,348 			Last test performance: 97.57%
2023-04-02 17:33:53,348 ----------------
2023-04-02 17:34:03,240   7   => 103   		Training 486 pattern with 97.50% 	Forward time: 	 9.62 sec
2023-04-02 17:34:03,240 			Loss:    5.909e-02    			Backward time: 	 0.27 sec 
2023-04-02 17:34:03,241 ADAM: Layer 0 -> dw_min:9.9737e-01  dw_max:1.0037e+00 lr:1.0000e-02
2023-04-02 17:34:03,241 ADAM: Layer 1 -> dw_min:9.9270e-01  dw_max:1.0054e+00 lr:1.0000e-02
2023-04-02 17:34:03,241 ADAM: Layer 2 -> dw_min:9.8940e-01  dw_max:1.0087e+00 lr:1.0000e-02
2023-04-02 17:34:03,241 ADAM: Layer 3 -> dw_min:9.9569e-01  dw_max:1.0032e+00 lr:1.0000e-02
2023-04-02 17:34:03,299 			Learning rate: weights:   1.000e-02    
2023-04-02 17:34:03,299 			Last test performance: 97.57%
2023-04-02 17:34:03,299 ----------------
2023-04-02 17:34:13,192   7   => 104   		Training 486 pattern with 97.50% 	Forward time: 	 9.62 sec
2023-04-02 17:34:13,192 			Loss:    7.280e-02    			Backward time: 	 0.27 sec 
2023-04-02 17:34:13,192 ADAM: Layer 0 -> dw_min:9.9699e-01  dw_max:1.0039e+00 lr:1.0000e-02
2023-04-02 17:34:13,192 ADAM: Layer 1 -> dw_min:9.9331e-01  dw_max:1.0053e+00 lr:1.0000e-02
2023-04-02 17:34:13,192 ADAM: Layer 2 -> dw_min:9.8967e-01  dw_max:1.0102e+00 lr:1.0000e-02
2023-04-02 17:34:13,192 ADAM: Layer 3 -> dw_min:9.9596e-01  dw_max:1.0032e+00 lr:1.0000e-02
2023-04-02 17:34:13,251 			Learning rate: weights:   1.000e-02    
2023-04-02 17:34:13,251 			Last test performance: 97.57%
2023-04-02 17:34:13,252 ----------------
2023-04-02 17:34:23,155   7   => 105   		Training 486 pattern with 96.46% 	Forward time: 	 9.63 sec
2023-04-02 17:34:23,155 			Loss:    1.013e-01    			Backward time: 	 0.27 sec 
2023-04-02 17:34:23,155 ADAM: Layer 0 -> dw_min:9.9696e-01  dw_max:1.0037e+00 lr:1.0000e-02
2023-04-02 17:34:23,155 ADAM: Layer 1 -> dw_min:9.9391e-01  dw_max:1.0058e+00 lr:1.0000e-02
2023-04-02 17:34:23,155 ADAM: Layer 2 -> dw_min:9.8975e-01  dw_max:1.0099e+00 lr:1.0000e-02
2023-04-02 17:34:23,155 ADAM: Layer 3 -> dw_min:9.9614e-01  dw_max:1.0030e+00 lr:1.0000e-02
2023-04-02 17:34:23,214 			Learning rate: weights:   1.000e-02    
2023-04-02 17:34:23,214 			Last test performance: 97.57%
2023-04-02 17:34:23,214 ----------------
2023-04-02 17:34:33,097   7   => 106   		Training 486 pattern with 98.33% 	Forward time: 	 9.61 sec
2023-04-02 17:34:33,098 			Loss:    4.796e-02    			Backward time: 	 0.27 sec 
2023-04-02 17:34:33,098 ADAM: Layer 0 -> dw_min:9.9725e-01  dw_max:1.0041e+00 lr:1.0000e-02
2023-04-02 17:34:33,098 ADAM: Layer 1 -> dw_min:9.9371e-01  dw_max:1.0058e+00 lr:1.0000e-02
2023-04-02 17:34:33,098 ADAM: Layer 2 -> dw_min:9.8936e-01  dw_max:1.0092e+00 lr:1.0000e-02
2023-04-02 17:34:33,098 ADAM: Layer 3 -> dw_min:9.9672e-01  dw_max:1.0034e+00 lr:1.0000e-02
2023-04-02 17:34:33,157 			Learning rate: weights:   1.000e-02    
2023-04-02 17:34:33,157 			Last test performance: 97.57%
2023-04-02 17:34:33,157 ----------------
2023-04-02 17:34:43,042   7   => 107   		Training 486 pattern with 97.08% 	Forward time: 	 9.61 sec
2023-04-02 17:34:43,043 			Loss:    8.073e-02    			Backward time: 	 0.27 sec 
2023-04-02 17:34:43,043 ADAM: Layer 0 -> dw_min:9.9728e-01  dw_max:1.0034e+00 lr:1.0000e-02
2023-04-02 17:34:43,043 ADAM: Layer 1 -> dw_min:9.9372e-01  dw_max:1.0058e+00 lr:1.0000e-02
2023-04-02 17:34:43,043 ADAM: Layer 2 -> dw_min:9.9061e-01  dw_max:1.0092e+00 lr:1.0000e-02
2023-04-02 17:34:43,043 ADAM: Layer 3 -> dw_min:9.9738e-01  dw_max:1.0031e+00 lr:1.0000e-02
2023-04-02 17:34:43,062 			Learning rate: weights:   1.000e-02    
2023-04-02 17:34:43,062 			Last test performance: 97.57%
2023-04-02 17:34:43,062 ----------------
2023-04-02 17:34:52,945   7   => 108   		Training 486 pattern with 97.08% 	Forward time: 	 9.61 sec
2023-04-02 17:34:52,945 			Loss:    7.450e-02    			Backward time: 	 0.27 sec 
2023-04-02 17:34:52,945 ADAM: Layer 0 -> dw_min:9.9650e-01  dw_max:1.0030e+00 lr:1.0000e-02
2023-04-02 17:34:52,945 ADAM: Layer 1 -> dw_min:9.9425e-01  dw_max:1.0067e+00 lr:1.0000e-02
2023-04-02 17:34:52,946 ADAM: Layer 2 -> dw_min:9.9145e-01  dw_max:1.0084e+00 lr:1.0000e-02
2023-04-02 17:34:52,946 ADAM: Layer 3 -> dw_min:9.9774e-01  dw_max:1.0034e+00 lr:1.0000e-02
2023-04-02 17:34:53,035 			Learning rate: weights:   1.000e-02    
2023-04-02 17:34:53,035 			Last test performance: 97.57%
2023-04-02 17:34:53,035 ----------------
2023-04-02 17:35:02,922   7   => 109   		Training 486 pattern with 97.71% 	Forward time: 	 9.61 sec
2023-04-02 17:35:02,922 			Loss:    6.248e-02    			Backward time: 	 0.27 sec 
2023-04-02 17:35:02,923 ADAM: Layer 0 -> dw_min:9.9712e-01  dw_max:1.0020e+00 lr:1.0000e-02
2023-04-02 17:35:02,923 ADAM: Layer 1 -> dw_min:9.9335e-01  dw_max:1.0055e+00 lr:1.0000e-02
2023-04-02 17:35:02,923 ADAM: Layer 2 -> dw_min:9.9215e-01  dw_max:1.0098e+00 lr:1.0000e-02
2023-04-02 17:35:02,923 ADAM: Layer 3 -> dw_min:9.9779e-01  dw_max:1.0035e+00 lr:1.0000e-02
2023-04-02 17:35:02,990 			Learning rate: weights:   1.000e-02    
2023-04-02 17:35:02,990 			Last test performance: 97.57%
2023-04-02 17:35:02,990 ----------------
2023-04-02 17:35:12,877   7   => 110   		Training 486 pattern with 95.83% 	Forward time: 	 9.61 sec
2023-04-02 17:35:12,877 			Loss:    9.908e-02    			Backward time: 	 0.27 sec 
2023-04-02 17:35:12,877 ADAM: Layer 0 -> dw_min:9.9814e-01  dw_max:1.0028e+00 lr:1.0000e-02
2023-04-02 17:35:12,877 ADAM: Layer 1 -> dw_min:9.9330e-01  dw_max:1.0055e+00 lr:1.0000e-02
2023-04-02 17:35:12,878 ADAM: Layer 2 -> dw_min:9.9170e-01  dw_max:1.0089e+00 lr:1.0000e-02
2023-04-02 17:35:12,878 ADAM: Layer 3 -> dw_min:9.9771e-01  dw_max:1.0037e+00 lr:1.0000e-02
2023-04-02 17:35:12,972 			Learning rate: weights:   1.000e-02    
2023-04-02 17:35:12,972 			Last test performance: 97.57%
2023-04-02 17:35:12,972 ----------------
2023-04-02 17:35:22,862   7   => 111   		Training 486 pattern with 96.25% 	Forward time: 	 9.62 sec
2023-04-02 17:35:22,862 			Loss:    8.911e-02    			Backward time: 	 0.27 sec 
2023-04-02 17:35:22,863 ADAM: Layer 0 -> dw_min:9.9817e-01  dw_max:1.0040e+00 lr:1.0000e-02
2023-04-02 17:35:22,863 ADAM: Layer 1 -> dw_min:9.9226e-01  dw_max:1.0063e+00 lr:1.0000e-02
2023-04-02 17:35:22,863 ADAM: Layer 2 -> dw_min:9.9243e-01  dw_max:1.0079e+00 lr:1.0000e-02
2023-04-02 17:35:22,863 ADAM: Layer 3 -> dw_min:9.9720e-01  dw_max:1.0038e+00 lr:1.0000e-02
2023-04-02 17:35:22,905 			Learning rate: weights:   1.000e-02    
2023-04-02 17:35:22,905 			Last test performance: 97.57%
2023-04-02 17:35:22,905 ----------------
2023-04-02 17:35:32,788   7   => 112   		Training 486 pattern with 96.88% 	Forward time: 	 9.61 sec
2023-04-02 17:35:32,788 			Loss:    7.416e-02    			Backward time: 	 0.27 sec 
2023-04-02 17:35:32,788 ADAM: Layer 0 -> dw_min:9.9762e-01  dw_max:1.0044e+00 lr:1.0000e-02
2023-04-02 17:35:32,788 ADAM: Layer 1 -> dw_min:9.9302e-01  dw_max:1.0068e+00 lr:1.0000e-02
2023-04-02 17:35:32,789 ADAM: Layer 2 -> dw_min:9.9045e-01  dw_max:1.0090e+00 lr:1.0000e-02
2023-04-02 17:35:32,789 ADAM: Layer 3 -> dw_min:9.9742e-01  dw_max:1.0037e+00 lr:1.0000e-02
2023-04-02 17:35:32,823 			Learning rate: weights:   1.000e-02    
2023-04-02 17:35:32,823 			Last test performance: 97.57%
2023-04-02 17:35:32,823 ----------------
2023-04-02 17:35:42,707   7   => 113   		Training 486 pattern with 98.75% 	Forward time: 	 9.61 sec
2023-04-02 17:35:42,707 			Loss:    4.307e-02    			Backward time: 	 0.27 sec 
2023-04-02 17:35:42,707 ADAM: Layer 0 -> dw_min:9.9727e-01  dw_max:1.0048e+00 lr:1.0000e-02
2023-04-02 17:35:42,707 ADAM: Layer 1 -> dw_min:9.9355e-01  dw_max:1.0062e+00 lr:1.0000e-02
2023-04-02 17:35:42,707 ADAM: Layer 2 -> dw_min:9.9089e-01  dw_max:1.0081e+00 lr:1.0000e-02
2023-04-02 17:35:42,707 ADAM: Layer 3 -> dw_min:9.9681e-01  dw_max:1.0048e+00 lr:1.0000e-02
2023-04-02 17:35:42,767 			Learning rate: weights:   1.000e-02    
2023-04-02 17:35:42,768 			Last test performance: 97.57%
2023-04-02 17:35:42,768 ----------------
2023-04-02 17:35:52,651   7   => 114   		Training 486 pattern with 97.71% 	Forward time: 	 9.61 sec
2023-04-02 17:35:52,651 			Loss:    6.230e-02    			Backward time: 	 0.27 sec 
2023-04-02 17:35:52,651 ADAM: Layer 0 -> dw_min:9.9763e-01  dw_max:1.0046e+00 lr:1.0000e-02
2023-04-02 17:35:52,652 ADAM: Layer 1 -> dw_min:9.9434e-01  dw_max:1.0072e+00 lr:1.0000e-02
2023-04-02 17:35:52,652 ADAM: Layer 2 -> dw_min:9.8960e-01  dw_max:1.0111e+00 lr:1.0000e-02
2023-04-02 17:35:52,652 ADAM: Layer 3 -> dw_min:9.9672e-01  dw_max:1.0053e+00 lr:1.0000e-02
2023-04-02 17:35:52,710 			Learning rate: weights:   1.000e-02    
2023-04-02 17:35:52,710 			Last test performance: 97.57%
2023-04-02 17:35:52,710 ----------------
2023-04-02 17:36:02,597   7   => 115   		Training 486 pattern with 98.54% 	Forward time: 	 9.61 sec
2023-04-02 17:36:02,597 			Loss:    4.788e-02    			Backward time: 	 0.27 sec 
2023-04-02 17:36:02,597 ADAM: Layer 0 -> dw_min:9.9800e-01  dw_max:1.0037e+00 lr:1.0000e-02
2023-04-02 17:36:02,598 ADAM: Layer 1 -> dw_min:9.9469e-01  dw_max:1.0068e+00 lr:1.0000e-02
2023-04-02 17:36:02,598 ADAM: Layer 2 -> dw_min:9.9129e-01  dw_max:1.0110e+00 lr:1.0000e-02
2023-04-02 17:36:02,598 ADAM: Layer 3 -> dw_min:9.9655e-01  dw_max:1.0066e+00 lr:1.0000e-02
2023-04-02 17:36:02,664 			Learning rate: weights:   1.000e-02    
2023-04-02 17:36:02,664 			Last test performance: 97.57%
2023-04-02 17:36:02,664 ----------------
2023-04-02 17:36:12,552   7   => 116   		Training 486 pattern with 96.88% 	Forward time: 	 9.61 sec
2023-04-02 17:36:12,552 			Loss:    7.916e-02    			Backward time: 	 0.27 sec 
2023-04-02 17:36:12,552 ADAM: Layer 0 -> dw_min:9.9772e-01  dw_max:1.0035e+00 lr:1.0000e-02
2023-04-02 17:36:12,552 ADAM: Layer 1 -> dw_min:9.9393e-01  dw_max:1.0070e+00 lr:1.0000e-02
2023-04-02 17:36:12,552 ADAM: Layer 2 -> dw_min:9.9168e-01  dw_max:1.0100e+00 lr:1.0000e-02
2023-04-02 17:36:12,552 ADAM: Layer 3 -> dw_min:9.9635e-01  dw_max:1.0077e+00 lr:1.0000e-02
2023-04-02 17:36:12,619 			Learning rate: weights:   1.000e-02    
2023-04-02 17:36:12,619 			Last test performance: 97.57%
2023-04-02 17:36:12,619 ----------------
2023-04-02 17:36:22,504   7   => 117   		Training 486 pattern with 98.12% 	Forward time: 	 9.61 sec
2023-04-02 17:36:22,504 			Loss:    5.047e-02    			Backward time: 	 0.27 sec 
2023-04-02 17:36:22,504 ADAM: Layer 0 -> dw_min:9.9763e-01  dw_max:1.0032e+00 lr:1.0000e-02
2023-04-02 17:36:22,504 ADAM: Layer 1 -> dw_min:9.9437e-01  dw_max:1.0064e+00 lr:1.0000e-02
2023-04-02 17:36:22,504 ADAM: Layer 2 -> dw_min:9.9068e-01  dw_max:1.0110e+00 lr:1.0000e-02
2023-04-02 17:36:22,504 ADAM: Layer 3 -> dw_min:9.9719e-01  dw_max:1.0068e+00 lr:1.0000e-02
2023-04-02 17:36:22,531 			Learning rate: weights:   1.000e-02    
2023-04-02 17:36:22,531 			Last test performance: 97.57%
2023-04-02 17:36:22,531 ----------------
2023-04-02 17:36:32,414   7   => 118   		Training 486 pattern with 97.71% 	Forward time: 	 9.61 sec
2023-04-02 17:36:32,414 			Loss:    5.442e-02    			Backward time: 	 0.27 sec 
2023-04-02 17:36:32,414 ADAM: Layer 0 -> dw_min:9.9727e-01  dw_max:1.0032e+00 lr:1.0000e-02
2023-04-02 17:36:32,414 ADAM: Layer 1 -> dw_min:9.9376e-01  dw_max:1.0062e+00 lr:1.0000e-02
2023-04-02 17:36:32,414 ADAM: Layer 2 -> dw_min:9.8736e-01  dw_max:1.0094e+00 lr:1.0000e-02
2023-04-02 17:36:32,414 ADAM: Layer 3 -> dw_min:9.9696e-01  dw_max:1.0060e+00 lr:1.0000e-02
2023-04-02 17:36:32,492 			Learning rate: weights:   1.000e-02    
2023-04-02 17:36:32,492 			Last test performance: 97.57%
2023-04-02 17:36:32,492 ----------------
2023-04-02 17:36:42,375   7   => 119   		Training 486 pattern with 97.50% 	Forward time: 	 9.61 sec
2023-04-02 17:36:42,375 			Loss:    6.625e-02    			Backward time: 	 0.27 sec 
2023-04-02 17:36:42,375 ADAM: Layer 0 -> dw_min:9.9687e-01  dw_max:1.0035e+00 lr:1.0000e-02
2023-04-02 17:36:42,376 ADAM: Layer 1 -> dw_min:9.9310e-01  dw_max:1.0070e+00 lr:1.0000e-02
2023-04-02 17:36:42,376 ADAM: Layer 2 -> dw_min:9.8799e-01  dw_max:1.0090e+00 lr:1.0000e-02
2023-04-02 17:36:42,376 ADAM: Layer 3 -> dw_min:9.9690e-01  dw_max:1.0058e+00 lr:1.0000e-02
2023-04-02 17:36:42,443 			Learning rate: weights:   1.000e-02    
2023-04-02 17:36:42,443 			Last test performance: 97.57%
2023-04-02 17:36:42,443 ----------------
2023-04-02 17:36:52,327   7   => 120   		Training 486 pattern with 97.71% 	Forward time: 	 9.61 sec
2023-04-02 17:36:52,327 			Loss:    5.739e-02    			Backward time: 	 0.27 sec 
2023-04-02 17:36:52,327 ADAM: Layer 0 -> dw_min:9.9625e-01  dw_max:1.0044e+00 lr:1.0000e-02
2023-04-02 17:36:52,327 ADAM: Layer 1 -> dw_min:9.9391e-01  dw_max:1.0065e+00 lr:1.0000e-02
2023-04-02 17:36:52,327 ADAM: Layer 2 -> dw_min:9.8924e-01  dw_max:1.0100e+00 lr:1.0000e-02
2023-04-02 17:36:52,327 ADAM: Layer 3 -> dw_min:9.9685e-01  dw_max:1.0043e+00 lr:1.0000e-02
2023-04-02 17:36:52,354 			Learning rate: weights:   1.000e-02    
2023-04-02 17:36:52,354 			Last test performance: 97.57%
2023-04-02 17:36:52,354 ----------------
2023-04-02 17:37:02,239   7   => 121   		Training 486 pattern with 97.92% 	Forward time: 	 9.61 sec
2023-04-02 17:37:02,239 			Loss:    5.791e-02    			Backward time: 	 0.27 sec 
2023-04-02 17:37:02,240 ADAM: Layer 0 -> dw_min:9.9677e-01  dw_max:1.0029e+00 lr:1.0000e-02
2023-04-02 17:37:02,240 ADAM: Layer 1 -> dw_min:9.9449e-01  dw_max:1.0057e+00 lr:1.0000e-02
2023-04-02 17:37:02,240 ADAM: Layer 2 -> dw_min:9.9030e-01  dw_max:1.0090e+00 lr:1.0000e-02
2023-04-02 17:37:02,240 ADAM: Layer 3 -> dw_min:9.9671e-01  dw_max:1.0039e+00 lr:1.0000e-02
2023-04-02 17:37:02,307 			Learning rate: weights:   1.000e-02    
2023-04-02 17:37:02,307 			Last test performance: 97.57%
2023-04-02 17:37:02,307 ----------------
2023-04-02 17:37:12,191   7   => 122   		Training 486 pattern with 96.04% 	Forward time: 	 9.61 sec
2023-04-02 17:37:12,191 			Loss:    8.586e-02    			Backward time: 	 0.27 sec 
2023-04-02 17:37:12,191 ADAM: Layer 0 -> dw_min:9.9750e-01  dw_max:1.0030e+00 lr:1.0000e-02
2023-04-02 17:37:12,192 ADAM: Layer 1 -> dw_min:9.9474e-01  dw_max:1.0060e+00 lr:1.0000e-02
2023-04-02 17:37:12,192 ADAM: Layer 2 -> dw_min:9.8939e-01  dw_max:1.0088e+00 lr:1.0000e-02
2023-04-02 17:37:12,192 ADAM: Layer 3 -> dw_min:9.9633e-01  dw_max:1.0034e+00 lr:1.0000e-02
2023-04-02 17:37:12,270 			Learning rate: weights:   1.000e-02    
2023-04-02 17:37:12,270 			Last test performance: 97.57%
2023-04-02 17:37:12,270 ----------------
2023-04-02 17:37:22,158   7   => 123   		Training 486 pattern with 97.50% 	Forward time: 	 9.62 sec
2023-04-02 17:37:22,158 			Loss:    5.926e-02    			Backward time: 	 0.27 sec 
2023-04-02 17:37:22,159 ADAM: Layer 0 -> dw_min:9.9789e-01  dw_max:1.0028e+00 lr:1.0000e-02
2023-04-02 17:37:22,159 ADAM: Layer 1 -> dw_min:9.9426e-01  dw_max:1.0060e+00 lr:1.0000e-02
2023-04-02 17:37:22,159 ADAM: Layer 2 -> dw_min:9.9043e-01  dw_max:1.0085e+00 lr:1.0000e-02
2023-04-02 17:37:22,159 ADAM: Layer 3 -> dw_min:9.9555e-01  dw_max:1.0036e+00 lr:1.0000e-02
2023-04-02 17:37:22,217 			Learning rate: weights:   1.000e-02    
2023-04-02 17:37:22,217 			Last test performance: 97.57%
2023-04-02 17:37:22,217 ----------------
2023-04-02 17:37:32,105   7   => 124   		Training 486 pattern with 97.29% 	Forward time: 	 9.61 sec
2023-04-02 17:37:32,105 			Loss:    7.346e-02    			Backward time: 	 0.27 sec 
2023-04-02 17:37:32,106 ADAM: Layer 0 -> dw_min:9.9728e-01  dw_max:1.0028e+00 lr:1.0000e-02
2023-04-02 17:37:32,106 ADAM: Layer 1 -> dw_min:9.9411e-01  dw_max:1.0083e+00 lr:1.0000e-02
2023-04-02 17:37:32,106 ADAM: Layer 2 -> dw_min:9.9025e-01  dw_max:1.0104e+00 lr:1.0000e-02
2023-04-02 17:37:32,106 ADAM: Layer 3 -> dw_min:9.9532e-01  dw_max:1.0035e+00 lr:1.0000e-02
2023-04-02 17:37:32,179 
2023-04-02 17:37:32,179 Testing:
2023-04-02 17:37:32,661 		24 of 10000 with 91.67% 	 Time used:  0.48 sec
2023-04-02 17:37:33,141 		48 of 10000 with 93.75% 	 Time used:  0.48 sec
2023-04-02 17:37:33,621 		72 of 10000 with 95.83% 	 Time used:  0.48 sec
2023-04-02 17:37:34,102 		96 of 10000 with 95.83% 	 Time used:  0.48 sec
2023-04-02 17:37:34,582 		120 of 10000 with 96.67% 	 Time used:  0.48 sec
2023-04-02 17:37:35,063 		144 of 10000 with 96.53% 	 Time used:  0.48 sec
2023-04-02 17:37:35,543 		168 of 10000 with 95.83% 	 Time used:  0.48 sec
2023-04-02 17:37:36,023 		192 of 10000 with 96.35% 	 Time used:  0.48 sec
2023-04-02 17:37:36,503 		216 of 10000 with 96.76% 	 Time used:  0.48 sec
2023-04-02 17:37:36,983 		240 of 10000 with 97.08% 	 Time used:  0.48 sec
2023-04-02 17:37:37,463 		264 of 10000 with 97.35% 	 Time used:  0.48 sec
2023-04-02 17:37:37,943 		288 of 10000 with 97.22% 	 Time used:  0.48 sec
2023-04-02 17:37:38,423 		312 of 10000 with 97.12% 	 Time used:  0.48 sec
2023-04-02 17:37:38,903 		336 of 10000 with 97.02% 	 Time used:  0.48 sec
2023-04-02 17:37:39,383 		360 of 10000 with 96.94% 	 Time used:  0.48 sec
2023-04-02 17:37:39,863 		384 of 10000 with 97.14% 	 Time used:  0.48 sec
2023-04-02 17:37:40,343 		408 of 10000 with 97.30% 	 Time used:  0.48 sec
2023-04-02 17:37:40,823 		432 of 10000 with 97.22% 	 Time used:  0.48 sec
2023-04-02 17:37:41,303 		456 of 10000 with 96.93% 	 Time used:  0.48 sec
2023-04-02 17:37:41,783 		480 of 10000 with 97.08% 	 Time used:  0.48 sec
2023-04-02 17:37:42,263 		504 of 10000 with 97.02% 	 Time used:  0.48 sec
2023-04-02 17:37:42,744 		528 of 10000 with 96.97% 	 Time used:  0.48 sec
2023-04-02 17:37:43,224 		552 of 10000 with 96.92% 	 Time used:  0.48 sec
2023-04-02 17:37:43,704 		576 of 10000 with 97.05% 	 Time used:  0.48 sec
2023-04-02 17:37:44,184 		600 of 10000 with 97.17% 	 Time used:  0.48 sec
2023-04-02 17:37:44,664 		624 of 10000 with 97.12% 	 Time used:  0.48 sec
2023-04-02 17:37:45,144 		648 of 10000 with 97.22% 	 Time used:  0.48 sec
2023-04-02 17:37:45,624 		672 of 10000 with 97.17% 	 Time used:  0.48 sec
2023-04-02 17:37:46,104 		696 of 10000 with 97.13% 	 Time used:  0.48 sec
2023-04-02 17:37:46,584 		720 of 10000 with 97.08% 	 Time used:  0.48 sec
2023-04-02 17:37:47,064 		744 of 10000 with 97.18% 	 Time used:  0.48 sec
2023-04-02 17:37:47,544 		768 of 10000 with 97.14% 	 Time used:  0.48 sec
2023-04-02 17:37:48,024 		792 of 10000 with 97.10% 	 Time used:  0.48 sec
2023-04-02 17:37:48,505 		816 of 10000 with 97.06% 	 Time used:  0.48 sec
2023-04-02 17:37:48,985 		840 of 10000 with 97.02% 	 Time used:  0.48 sec
2023-04-02 17:37:49,465 		864 of 10000 with 96.99% 	 Time used:  0.48 sec
2023-04-02 17:37:49,945 		888 of 10000 with 97.07% 	 Time used:  0.48 sec
2023-04-02 17:37:50,426 		912 of 10000 with 96.93% 	 Time used:  0.48 sec
2023-04-02 17:37:50,906 		936 of 10000 with 97.01% 	 Time used:  0.48 sec
2023-04-02 17:37:51,386 		960 of 10000 with 97.08% 	 Time used:  0.48 sec
2023-04-02 17:37:51,866 		984 of 10000 with 97.15% 	 Time used:  0.48 sec
2023-04-02 17:37:52,346 		1008 of 10000 with 97.22% 	 Time used:  0.48 sec
2023-04-02 17:37:52,826 		1032 of 10000 with 97.19% 	 Time used:  0.48 sec
2023-04-02 17:37:53,306 		1056 of 10000 with 97.06% 	 Time used:  0.48 sec
2023-04-02 17:37:53,786 		1080 of 10000 with 97.04% 	 Time used:  0.48 sec
2023-04-02 17:37:54,266 		1104 of 10000 with 97.10% 	 Time used:  0.48 sec
2023-04-02 17:37:54,746 		1128 of 10000 with 97.16% 	 Time used:  0.48 sec
2023-04-02 17:37:55,226 		1152 of 10000 with 97.14% 	 Time used:  0.48 sec
2023-04-02 17:37:55,706 		1176 of 10000 with 97.19% 	 Time used:  0.48 sec
2023-04-02 17:37:56,186 		1200 of 10000 with 97.25% 	 Time used:  0.48 sec
2023-04-02 17:37:56,667 		1224 of 10000 with 97.22% 	 Time used:  0.48 sec
2023-04-02 17:37:57,147 		1248 of 10000 with 97.28% 	 Time used:  0.48 sec
2023-04-02 17:37:57,626 		1272 of 10000 with 97.33% 	 Time used:  0.48 sec
2023-04-02 17:37:58,106 		1296 of 10000 with 97.38% 	 Time used:  0.48 sec
2023-04-02 17:37:58,586 		1320 of 10000 with 97.42% 	 Time used:  0.48 sec
2023-04-02 17:37:59,067 		1344 of 10000 with 97.47% 	 Time used:  0.48 sec
2023-04-02 17:37:59,548 		1368 of 10000 with 97.51% 	 Time used:  0.48 sec
2023-04-02 17:38:00,029 		1392 of 10000 with 97.56% 	 Time used:  0.48 sec
2023-04-02 17:38:00,510 		1416 of 10000 with 97.60% 	 Time used:  0.48 sec
2023-04-02 17:38:00,990 		1440 of 10000 with 97.64% 	 Time used:  0.48 sec
2023-04-02 17:38:01,470 		1464 of 10000 with 97.68% 	 Time used:  0.48 sec
2023-04-02 17:38:01,950 		1488 of 10000 with 97.58% 	 Time used:  0.48 sec
2023-04-02 17:38:02,431 		1512 of 10000 with 97.55% 	 Time used:  0.48 sec
2023-04-02 17:38:02,911 		1536 of 10000 with 97.59% 	 Time used:  0.48 sec
2023-04-02 17:38:03,391 		1560 of 10000 with 97.63% 	 Time used:  0.48 sec
2023-04-02 17:38:03,871 		1584 of 10000 with 97.47% 	 Time used:  0.48 sec
2023-04-02 17:38:04,352 		1608 of 10000 with 97.51% 	 Time used:  0.48 sec
2023-04-02 17:38:04,833 		1632 of 10000 with 97.49% 	 Time used:  0.48 sec
2023-04-02 17:38:05,313 		1656 of 10000 with 97.52% 	 Time used:  0.48 sec
2023-04-02 17:38:05,793 		1680 of 10000 with 97.50% 	 Time used:  0.48 sec
2023-04-02 17:38:06,273 		1704 of 10000 with 97.54% 	 Time used:  0.48 sec
2023-04-02 17:38:06,753 		1728 of 10000 with 97.45% 	 Time used:  0.48 sec
2023-04-02 17:38:07,233 		1752 of 10000 with 97.43% 	 Time used:  0.48 sec
2023-04-02 17:38:07,713 		1776 of 10000 with 97.47% 	 Time used:  0.48 sec
2023-04-02 17:38:08,193 		1800 of 10000 with 97.44% 	 Time used:  0.48 sec
2023-04-02 17:38:08,674 		1824 of 10000 with 97.37% 	 Time used:  0.48 sec
2023-04-02 17:38:09,153 		1848 of 10000 with 97.35% 	 Time used:  0.48 sec
2023-04-02 17:38:09,635 		1872 of 10000 with 97.28% 	 Time used:  0.48 sec
2023-04-02 17:38:10,116 		1896 of 10000 with 97.31% 	 Time used:  0.48 sec
2023-04-02 17:38:10,596 		1920 of 10000 with 97.34% 	 Time used:  0.48 sec
2023-04-02 17:38:11,076 		1944 of 10000 with 97.22% 	 Time used:  0.48 sec
2023-04-02 17:38:11,556 		1968 of 10000 with 97.15% 	 Time used:  0.48 sec
2023-04-02 17:38:12,036 		1992 of 10000 with 97.09% 	 Time used:  0.48 sec
2023-04-02 17:38:12,516 		2016 of 10000 with 97.12% 	 Time used:  0.48 sec
2023-04-02 17:38:12,997 		2040 of 10000 with 97.11% 	 Time used:  0.48 sec
2023-04-02 17:38:13,477 		2064 of 10000 with 97.09% 	 Time used:  0.48 sec
2023-04-02 17:38:13,956 		2088 of 10000 with 97.03% 	 Time used:  0.48 sec
2023-04-02 17:38:14,436 		2112 of 10000 with 97.02% 	 Time used:  0.48 sec
2023-04-02 17:38:14,917 		2136 of 10000 with 97.05% 	 Time used:  0.48 sec
2023-04-02 17:38:15,397 		2160 of 10000 with 97.04% 	 Time used:  0.48 sec
2023-04-02 17:38:15,877 		2184 of 10000 with 97.07% 	 Time used:  0.48 sec
2023-04-02 17:38:16,357 		2208 of 10000 with 97.10% 	 Time used:  0.48 sec
2023-04-02 17:38:16,837 		2232 of 10000 with 97.09% 	 Time used:  0.48 sec
2023-04-02 17:38:17,317 		2256 of 10000 with 97.12% 	 Time used:  0.48 sec
2023-04-02 17:38:17,798 		2280 of 10000 with 97.15% 	 Time used:  0.48 sec
2023-04-02 17:38:18,278 		2304 of 10000 with 97.18% 	 Time used:  0.48 sec
2023-04-02 17:38:18,758 		2328 of 10000 with 97.16% 	 Time used:  0.48 sec
2023-04-02 17:38:19,238 		2352 of 10000 with 97.19% 	 Time used:  0.48 sec
2023-04-02 17:38:19,719 		2376 of 10000 with 97.18% 	 Time used:  0.48 sec
2023-04-02 17:38:20,199 		2400 of 10000 with 97.17% 	 Time used:  0.48 sec
2023-04-02 17:38:20,679 		2424 of 10000 with 97.07% 	 Time used:  0.48 sec
2023-04-02 17:38:21,160 		2448 of 10000 with 97.06% 	 Time used:  0.48 sec
2023-04-02 17:38:21,639 		2472 of 10000 with 97.09% 	 Time used:  0.48 sec
2023-04-02 17:38:22,119 		2496 of 10000 with 97.08% 	 Time used:  0.48 sec
2023-04-02 17:38:22,599 		2520 of 10000 with 97.10% 	 Time used:  0.48 sec
2023-04-02 17:38:23,080 		2544 of 10000 with 97.13% 	 Time used:  0.48 sec
2023-04-02 17:38:23,560 		2568 of 10000 with 97.16% 	 Time used:  0.48 sec
2023-04-02 17:38:24,041 		2592 of 10000 with 97.18% 	 Time used:  0.48 sec
2023-04-02 17:38:24,520 		2616 of 10000 with 97.21% 	 Time used:  0.48 sec
2023-04-02 17:38:25,001 		2640 of 10000 with 97.23% 	 Time used:  0.48 sec
2023-04-02 17:38:25,481 		2664 of 10000 with 97.26% 	 Time used:  0.48 sec
2023-04-02 17:38:25,960 		2688 of 10000 with 97.21% 	 Time used:  0.48 sec
2023-04-02 17:38:26,440 		2712 of 10000 with 97.23% 	 Time used:  0.48 sec
2023-04-02 17:38:26,921 		2736 of 10000 with 97.22% 	 Time used:  0.48 sec
2023-04-02 17:38:27,401 		2760 of 10000 with 97.25% 	 Time used:  0.48 sec
2023-04-02 17:38:27,881 		2784 of 10000 with 97.27% 	 Time used:  0.48 sec
2023-04-02 17:38:28,361 		2808 of 10000 with 97.26% 	 Time used:  0.48 sec
2023-04-02 17:38:28,841 		2832 of 10000 with 97.25% 	 Time used:  0.48 sec
2023-04-02 17:38:29,321 		2856 of 10000 with 97.27% 	 Time used:  0.48 sec
2023-04-02 17:38:29,801 		2880 of 10000 with 97.29% 	 Time used:  0.48 sec
2023-04-02 17:38:30,281 		2904 of 10000 with 97.31% 	 Time used:  0.48 sec
2023-04-02 17:38:30,761 		2928 of 10000 with 97.34% 	 Time used:  0.48 sec
2023-04-02 17:38:31,241 		2952 of 10000 with 97.36% 	 Time used:  0.48 sec
2023-04-02 17:38:31,721 		2976 of 10000 with 97.38% 	 Time used:  0.48 sec
2023-04-02 17:38:32,201 		3000 of 10000 with 97.37% 	 Time used:  0.48 sec
2023-04-02 17:38:32,681 		3024 of 10000 with 97.39% 	 Time used:  0.48 sec
2023-04-02 17:38:33,161 		3048 of 10000 with 97.41% 	 Time used:  0.48 sec
2023-04-02 17:38:33,641 		3072 of 10000 with 97.43% 	 Time used:  0.48 sec
2023-04-02 17:38:34,121 		3096 of 10000 with 97.45% 	 Time used:  0.48 sec
2023-04-02 17:38:34,601 		3120 of 10000 with 97.47% 	 Time used:  0.48 sec
2023-04-02 17:38:35,082 		3144 of 10000 with 97.42% 	 Time used:  0.48 sec
2023-04-02 17:38:35,562 		3168 of 10000 with 97.41% 	 Time used:  0.48 sec
2023-04-02 17:38:36,042 		3192 of 10000 with 97.40% 	 Time used:  0.48 sec
2023-04-02 17:38:36,522 		3216 of 10000 with 97.39% 	 Time used:  0.48 sec
2023-04-02 17:38:37,002 		3240 of 10000 with 97.38% 	 Time used:  0.48 sec
2023-04-02 17:38:37,482 		3264 of 10000 with 97.37% 	 Time used:  0.48 sec
2023-04-02 17:38:37,962 		3288 of 10000 with 97.35% 	 Time used:  0.48 sec
2023-04-02 17:38:38,442 		3312 of 10000 with 97.37% 	 Time used:  0.48 sec
2023-04-02 17:38:38,922 		3336 of 10000 with 97.39% 	 Time used:  0.48 sec
2023-04-02 17:38:39,402 		3360 of 10000 with 97.41% 	 Time used:  0.48 sec
2023-04-02 17:38:39,882 		3384 of 10000 with 97.40% 	 Time used:  0.48 sec
2023-04-02 17:38:40,362 		3408 of 10000 with 97.42% 	 Time used:  0.48 sec
2023-04-02 17:38:40,842 		3432 of 10000 with 97.44% 	 Time used:  0.48 sec
2023-04-02 17:38:41,322 		3456 of 10000 with 97.42% 	 Time used:  0.48 sec
2023-04-02 17:38:41,802 		3480 of 10000 with 97.41% 	 Time used:  0.48 sec
2023-04-02 17:38:42,282 		3504 of 10000 with 97.37% 	 Time used:  0.48 sec
2023-04-02 17:38:42,762 		3528 of 10000 with 97.39% 	 Time used:  0.48 sec
2023-04-02 17:38:43,242 		3552 of 10000 with 97.38% 	 Time used:  0.48 sec
2023-04-02 17:38:43,723 		3576 of 10000 with 97.37% 	 Time used:  0.48 sec
2023-04-02 17:38:44,202 		3600 of 10000 with 97.39% 	 Time used:  0.48 sec
2023-04-02 17:38:44,683 		3624 of 10000 with 97.38% 	 Time used:  0.48 sec
2023-04-02 17:38:45,163 		3648 of 10000 with 97.40% 	 Time used:  0.48 sec
2023-04-02 17:38:45,643 		3672 of 10000 with 97.41% 	 Time used:  0.48 sec
2023-04-02 17:38:46,123 		3696 of 10000 with 97.43% 	 Time used:  0.48 sec
2023-04-02 17:38:46,603 		3720 of 10000 with 97.39% 	 Time used:  0.48 sec
2023-04-02 17:38:47,083 		3744 of 10000 with 97.38% 	 Time used:  0.48 sec
2023-04-02 17:38:47,563 		3768 of 10000 with 97.40% 	 Time used:  0.48 sec
2023-04-02 17:38:48,043 		3792 of 10000 with 97.42% 	 Time used:  0.48 sec
2023-04-02 17:38:48,522 		3816 of 10000 with 97.38% 	 Time used:  0.48 sec
2023-04-02 17:38:49,003 		3840 of 10000 with 97.40% 	 Time used:  0.48 sec
2023-04-02 17:38:49,483 		3864 of 10000 with 97.39% 	 Time used:  0.48 sec
2023-04-02 17:38:49,963 		3888 of 10000 with 97.40% 	 Time used:  0.48 sec
2023-04-02 17:38:50,443 		3912 of 10000 with 97.42% 	 Time used:  0.48 sec
2023-04-02 17:38:50,924 		3936 of 10000 with 97.43% 	 Time used:  0.48 sec
2023-04-02 17:38:51,404 		3960 of 10000 with 97.42% 	 Time used:  0.48 sec
2023-04-02 17:38:51,884 		3984 of 10000 with 97.39% 	 Time used:  0.48 sec
2023-04-02 17:38:52,364 		4008 of 10000 with 97.38% 	 Time used:  0.48 sec
2023-04-02 17:38:52,844 		4032 of 10000 with 97.40% 	 Time used:  0.48 sec
2023-04-02 17:38:53,324 		4056 of 10000 with 97.39% 	 Time used:  0.48 sec
2023-04-02 17:38:53,804 		4080 of 10000 with 97.40% 	 Time used:  0.48 sec
2023-04-02 17:38:54,284 		4104 of 10000 with 97.42% 	 Time used:  0.48 sec
2023-04-02 17:38:54,764 		4128 of 10000 with 97.43% 	 Time used:  0.48 sec
2023-04-02 17:38:55,244 		4152 of 10000 with 97.45% 	 Time used:  0.48 sec
2023-04-02 17:38:55,724 		4176 of 10000 with 97.44% 	 Time used:  0.48 sec
2023-04-02 17:38:56,204 		4200 of 10000 with 97.43% 	 Time used:  0.48 sec
2023-04-02 17:38:56,684 		4224 of 10000 with 97.44% 	 Time used:  0.48 sec
2023-04-02 17:38:57,164 		4248 of 10000 with 97.43% 	 Time used:  0.48 sec
2023-04-02 17:38:57,644 		4272 of 10000 with 97.43% 	 Time used:  0.48 sec
2023-04-02 17:38:58,124 		4296 of 10000 with 97.44% 	 Time used:  0.48 sec
2023-04-02 17:38:58,604 		4320 of 10000 with 97.43% 	 Time used:  0.48 sec
2023-04-02 17:38:59,084 		4344 of 10000 with 97.44% 	 Time used:  0.48 sec
2023-04-02 17:38:59,566 		4368 of 10000 with 97.46% 	 Time used:  0.48 sec
2023-04-02 17:39:00,047 		4392 of 10000 with 97.47% 	 Time used:  0.48 sec
2023-04-02 17:39:00,528 		4416 of 10000 with 97.46% 	 Time used:  0.48 sec
2023-04-02 17:39:01,009 		4440 of 10000 with 97.45% 	 Time used:  0.48 sec
2023-04-02 17:39:01,489 		4464 of 10000 with 97.47% 	 Time used:  0.48 sec
2023-04-02 17:39:01,969 		4488 of 10000 with 97.48% 	 Time used:  0.48 sec
2023-04-02 17:39:02,449 		4512 of 10000 with 97.47% 	 Time used:  0.48 sec
2023-04-02 17:39:02,929 		4536 of 10000 with 97.44% 	 Time used:  0.48 sec
2023-04-02 17:39:03,409 		4560 of 10000 with 97.46% 	 Time used:  0.48 sec
2023-04-02 17:39:03,889 		4584 of 10000 with 97.47% 	 Time used:  0.48 sec
2023-04-02 17:39:04,370 		4608 of 10000 with 97.44% 	 Time used:  0.48 sec
2023-04-02 17:39:04,851 		4632 of 10000 with 97.45% 	 Time used:  0.48 sec
2023-04-02 17:39:05,331 		4656 of 10000 with 97.47% 	 Time used:  0.48 sec
2023-04-02 17:39:05,811 		4680 of 10000 with 97.48% 	 Time used:  0.48 sec
2023-04-02 17:39:06,291 		4704 of 10000 with 97.47% 	 Time used:  0.48 sec
2023-04-02 17:39:06,771 		4728 of 10000 with 97.42% 	 Time used:  0.48 sec
2023-04-02 17:39:07,251 		4752 of 10000 with 97.41% 	 Time used:  0.48 sec
2023-04-02 17:39:07,731 		4776 of 10000 with 97.40% 	 Time used:  0.48 sec
2023-04-02 17:39:08,211 		4800 of 10000 with 97.42% 	 Time used:  0.48 sec
2023-04-02 17:39:08,692 		4824 of 10000 with 97.43% 	 Time used:  0.48 sec
2023-04-02 17:39:09,172 		4848 of 10000 with 97.42% 	 Time used:  0.48 sec
2023-04-02 17:39:09,651 		4872 of 10000 with 97.43% 	 Time used:  0.48 sec
2023-04-02 17:39:10,131 		4896 of 10000 with 97.45% 	 Time used:  0.48 sec
2023-04-02 17:39:10,611 		4920 of 10000 with 97.46% 	 Time used:  0.48 sec
2023-04-02 17:39:11,092 		4944 of 10000 with 97.47% 	 Time used:  0.48 sec
2023-04-02 17:39:11,572 		4968 of 10000 with 97.48% 	 Time used:  0.48 sec
2023-04-02 17:39:12,052 		4992 of 10000 with 97.48% 	 Time used:  0.48 sec
2023-04-02 17:39:12,532 		5016 of 10000 with 97.49% 	 Time used:  0.48 sec
2023-04-02 17:39:13,012 		5040 of 10000 with 97.48% 	 Time used:  0.48 sec
2023-04-02 17:39:13,492 		5064 of 10000 with 97.45% 	 Time used:  0.48 sec
2023-04-02 17:39:13,972 		5088 of 10000 with 97.43% 	 Time used:  0.48 sec
2023-04-02 17:39:14,452 		5112 of 10000 with 97.44% 	 Time used:  0.48 sec
2023-04-02 17:39:14,932 		5136 of 10000 with 97.45% 	 Time used:  0.48 sec
2023-04-02 17:39:15,413 		5160 of 10000 with 97.46% 	 Time used:  0.48 sec
2023-04-02 17:39:15,892 		5184 of 10000 with 97.47% 	 Time used:  0.48 sec
2023-04-02 17:39:16,372 		5208 of 10000 with 97.48% 	 Time used:  0.48 sec
2023-04-02 17:39:16,853 		5232 of 10000 with 97.50% 	 Time used:  0.48 sec
2023-04-02 17:39:17,332 		5256 of 10000 with 97.51% 	 Time used:  0.48 sec
2023-04-02 17:39:17,813 		5280 of 10000 with 97.52% 	 Time used:  0.48 sec
2023-04-02 17:39:18,293 		5304 of 10000 with 97.51% 	 Time used:  0.48 sec
2023-04-02 17:39:18,773 		5328 of 10000 with 97.52% 	 Time used:  0.48 sec
2023-04-02 17:39:19,253 		5352 of 10000 with 97.53% 	 Time used:  0.48 sec
2023-04-02 17:39:19,734 		5376 of 10000 with 97.53% 	 Time used:  0.48 sec
2023-04-02 17:39:20,214 		5400 of 10000 with 97.52% 	 Time used:  0.48 sec
2023-04-02 17:39:20,694 		5424 of 10000 with 97.53% 	 Time used:  0.48 sec
2023-04-02 17:39:21,174 		5448 of 10000 with 97.54% 	 Time used:  0.48 sec
2023-04-02 17:39:21,654 		5472 of 10000 with 97.53% 	 Time used:  0.48 sec
2023-04-02 17:39:22,138 		5496 of 10000 with 97.53% 	 Time used:  0.48 sec
2023-04-02 17:39:22,620 		5520 of 10000 with 97.52% 	 Time used:  0.48 sec
2023-04-02 17:39:23,103 		5544 of 10000 with 97.53% 	 Time used:  0.48 sec
2023-04-02 17:39:23,583 		5568 of 10000 with 97.54% 	 Time used:  0.48 sec
2023-04-02 17:39:24,063 		5592 of 10000 with 97.55% 	 Time used:  0.48 sec
2023-04-02 17:39:24,543 		5616 of 10000 with 97.54% 	 Time used:  0.48 sec
2023-04-02 17:39:25,024 		5640 of 10000 with 97.54% 	 Time used:  0.48 sec
2023-04-02 17:39:25,504 		5664 of 10000 with 97.55% 	 Time used:  0.48 sec
2023-04-02 17:39:25,984 		5688 of 10000 with 97.56% 	 Time used:  0.48 sec
2023-04-02 17:39:26,464 		5712 of 10000 with 97.57% 	 Time used:  0.48 sec
2023-04-02 17:39:26,944 		5736 of 10000 with 97.56% 	 Time used:  0.48 sec
2023-04-02 17:39:27,424 		5760 of 10000 with 97.55% 	 Time used:  0.48 sec
2023-04-02 17:39:27,904 		5784 of 10000 with 97.56% 	 Time used:  0.48 sec
2023-04-02 17:39:28,384 		5808 of 10000 with 97.56% 	 Time used:  0.48 sec
2023-04-02 17:39:28,864 		5832 of 10000 with 97.53% 	 Time used:  0.48 sec
2023-04-02 17:39:29,344 		5856 of 10000 with 97.52% 	 Time used:  0.48 sec
2023-04-02 17:39:29,824 		5880 of 10000 with 97.52% 	 Time used:  0.48 sec
2023-04-02 17:39:30,304 		5904 of 10000 with 97.51% 	 Time used:  0.48 sec
2023-04-02 17:39:30,784 		5928 of 10000 with 97.50% 	 Time used:  0.48 sec
2023-04-02 17:39:31,264 		5952 of 10000 with 97.51% 	 Time used:  0.48 sec
2023-04-02 17:39:31,744 		5976 of 10000 with 97.52% 	 Time used:  0.48 sec
2023-04-02 17:39:32,224 		6000 of 10000 with 97.52% 	 Time used:  0.48 sec
2023-04-02 17:39:32,704 		6024 of 10000 with 97.53% 	 Time used:  0.48 sec
2023-04-02 17:39:33,184 		6048 of 10000 with 97.50% 	 Time used:  0.48 sec
2023-04-02 17:39:33,664 		6072 of 10000 with 97.50% 	 Time used:  0.48 sec
2023-04-02 17:39:34,144 		6096 of 10000 with 97.47% 	 Time used:  0.48 sec
2023-04-02 17:39:34,624 		6120 of 10000 with 97.45% 	 Time used:  0.48 sec
2023-04-02 17:39:35,105 		6144 of 10000 with 97.46% 	 Time used:  0.48 sec
2023-04-02 17:39:35,585 		6168 of 10000 with 97.45% 	 Time used:  0.48 sec
2023-04-02 17:39:36,065 		6192 of 10000 with 97.45% 	 Time used:  0.48 sec
2023-04-02 17:39:36,545 		6216 of 10000 with 97.44% 	 Time used:  0.48 sec
2023-04-02 17:39:37,025 		6240 of 10000 with 97.45% 	 Time used:  0.48 sec
2023-04-02 17:39:37,505 		6264 of 10000 with 97.46% 	 Time used:  0.48 sec
2023-04-02 17:39:37,985 		6288 of 10000 with 97.47% 	 Time used:  0.48 sec
2023-04-02 17:39:38,465 		6312 of 10000 with 97.48% 	 Time used:  0.48 sec
2023-04-02 17:39:38,945 		6336 of 10000 with 97.49% 	 Time used:  0.48 sec
2023-04-02 17:39:39,426 		6360 of 10000 with 97.47% 	 Time used:  0.48 sec
2023-04-02 17:39:39,906 		6384 of 10000 with 97.48% 	 Time used:  0.48 sec
2023-04-02 17:39:40,385 		6408 of 10000 with 97.49% 	 Time used:  0.48 sec
2023-04-02 17:39:40,866 		6432 of 10000 with 97.50% 	 Time used:  0.48 sec
2023-04-02 17:39:41,346 		6456 of 10000 with 97.51% 	 Time used:  0.48 sec
2023-04-02 17:39:41,826 		6480 of 10000 with 97.52% 	 Time used:  0.48 sec
2023-04-02 17:39:42,306 		6504 of 10000 with 97.51% 	 Time used:  0.48 sec
2023-04-02 17:39:42,786 		6528 of 10000 with 97.49% 	 Time used:  0.48 sec
2023-04-02 17:39:43,266 		6552 of 10000 with 97.48% 	 Time used:  0.48 sec
2023-04-02 17:39:43,746 		6576 of 10000 with 97.48% 	 Time used:  0.48 sec
2023-04-02 17:39:44,227 		6600 of 10000 with 97.48% 	 Time used:  0.48 sec
2023-04-02 17:39:44,707 		6624 of 10000 with 97.49% 	 Time used:  0.48 sec
2023-04-02 17:39:45,187 		6648 of 10000 with 97.46% 	 Time used:  0.48 sec
2023-04-02 17:39:45,666 		6672 of 10000 with 97.47% 	 Time used:  0.48 sec
2023-04-02 17:39:46,146 		6696 of 10000 with 97.48% 	 Time used:  0.48 sec
2023-04-02 17:39:46,627 		6720 of 10000 with 97.49% 	 Time used:  0.48 sec
2023-04-02 17:39:47,107 		6744 of 10000 with 97.48% 	 Time used:  0.48 sec
2023-04-02 17:39:47,587 		6768 of 10000 with 97.46% 	 Time used:  0.48 sec
2023-04-02 17:39:48,067 		6792 of 10000 with 97.45% 	 Time used:  0.48 sec
2023-04-02 17:39:48,547 		6816 of 10000 with 97.46% 	 Time used:  0.48 sec
2023-04-02 17:39:49,027 		6840 of 10000 with 97.47% 	 Time used:  0.48 sec
2023-04-02 17:39:49,507 		6864 of 10000 with 97.48% 	 Time used:  0.48 sec
2023-04-02 17:39:49,988 		6888 of 10000 with 97.49% 	 Time used:  0.48 sec
2023-04-02 17:39:50,468 		6912 of 10000 with 97.48% 	 Time used:  0.48 sec
2023-04-02 17:39:50,948 		6936 of 10000 with 97.49% 	 Time used:  0.48 sec
2023-04-02 17:39:51,428 		6960 of 10000 with 97.50% 	 Time used:  0.48 sec
2023-04-02 17:39:51,908 		6984 of 10000 with 97.48% 	 Time used:  0.48 sec
2023-04-02 17:39:52,388 		7008 of 10000 with 97.47% 	 Time used:  0.48 sec
2023-04-02 17:39:52,868 		7032 of 10000 with 97.47% 	 Time used:  0.48 sec
2023-04-02 17:39:53,348 		7056 of 10000 with 97.46% 	 Time used:  0.48 sec
2023-04-02 17:39:53,828 		7080 of 10000 with 97.47% 	 Time used:  0.48 sec
2023-04-02 17:39:54,308 		7104 of 10000 with 97.47% 	 Time used:  0.48 sec
2023-04-02 17:39:54,789 		7128 of 10000 with 97.47% 	 Time used:  0.48 sec
2023-04-02 17:39:55,269 		7152 of 10000 with 97.47% 	 Time used:  0.48 sec
2023-04-02 17:39:55,749 		7176 of 10000 with 97.46% 	 Time used:  0.48 sec
2023-04-02 17:39:56,228 		7200 of 10000 with 97.47% 	 Time used:  0.48 sec
2023-04-02 17:39:56,709 		7224 of 10000 with 97.47% 	 Time used:  0.48 sec
2023-04-02 17:39:57,189 		7248 of 10000 with 97.43% 	 Time used:  0.48 sec
2023-04-02 17:39:57,668 		7272 of 10000 with 97.43% 	 Time used:  0.48 sec
2023-04-02 17:39:58,148 		7296 of 10000 with 97.42% 	 Time used:  0.48 sec
2023-04-02 17:39:58,629 		7320 of 10000 with 97.42% 	 Time used:  0.48 sec
2023-04-02 17:39:59,109 		7344 of 10000 with 97.41% 	 Time used:  0.48 sec
2023-04-02 17:39:59,591 		7368 of 10000 with 97.42% 	 Time used:  0.48 sec
2023-04-02 17:40:00,072 		7392 of 10000 with 97.40% 	 Time used:  0.48 sec
2023-04-02 17:40:00,553 		7416 of 10000 with 97.41% 	 Time used:  0.48 sec
2023-04-02 17:40:01,033 		7440 of 10000 with 97.42% 	 Time used:  0.48 sec
2023-04-02 17:40:01,513 		7464 of 10000 with 97.41% 	 Time used:  0.48 sec
2023-04-02 17:40:01,993 		7488 of 10000 with 97.42% 	 Time used:  0.48 sec
2023-04-02 17:40:02,474 		7512 of 10000 with 97.42% 	 Time used:  0.48 sec
2023-04-02 17:40:02,954 		7536 of 10000 with 97.43% 	 Time used:  0.48 sec
2023-04-02 17:40:03,434 		7560 of 10000 with 97.42% 	 Time used:  0.48 sec
2023-04-02 17:40:03,914 		7584 of 10000 with 97.43% 	 Time used:  0.48 sec
2023-04-02 17:40:04,395 		7608 of 10000 with 97.44% 	 Time used:  0.48 sec
2023-04-02 17:40:04,876 		7632 of 10000 with 97.43% 	 Time used:  0.48 sec
2023-04-02 17:40:05,356 		7656 of 10000 with 97.43% 	 Time used:  0.48 sec
2023-04-02 17:40:05,836 		7680 of 10000 with 97.43% 	 Time used:  0.48 sec
2023-04-02 17:40:06,316 		7704 of 10000 with 97.44% 	 Time used:  0.48 sec
2023-04-02 17:40:06,796 		7728 of 10000 with 97.44% 	 Time used:  0.48 sec
2023-04-02 17:40:07,276 		7752 of 10000 with 97.45% 	 Time used:  0.48 sec
2023-04-02 17:40:07,756 		7776 of 10000 with 97.45% 	 Time used:  0.48 sec
2023-04-02 17:40:08,236 		7800 of 10000 with 97.46% 	 Time used:  0.48 sec
2023-04-02 17:40:08,716 		7824 of 10000 with 97.47% 	 Time used:  0.48 sec
2023-04-02 17:40:09,196 		7848 of 10000 with 97.48% 	 Time used:  0.48 sec
2023-04-02 17:40:09,676 		7872 of 10000 with 97.46% 	 Time used:  0.48 sec
2023-04-02 17:40:10,158 		7896 of 10000 with 97.45% 	 Time used:  0.48 sec
2023-04-02 17:40:10,639 		7920 of 10000 with 97.45% 	 Time used:  0.48 sec
2023-04-02 17:40:11,119 		7944 of 10000 with 97.44% 	 Time used:  0.48 sec
2023-04-02 17:40:11,599 		7968 of 10000 with 97.44% 	 Time used:  0.48 sec
2023-04-02 17:40:12,079 		7992 of 10000 with 97.42% 	 Time used:  0.48 sec
2023-04-02 17:40:12,559 		8016 of 10000 with 97.42% 	 Time used:  0.48 sec
2023-04-02 17:40:13,039 		8040 of 10000 with 97.41% 	 Time used:  0.48 sec
2023-04-02 17:40:13,519 		8064 of 10000 with 97.42% 	 Time used:  0.48 sec
2023-04-02 17:40:13,999 		8088 of 10000 with 97.42% 	 Time used:  0.48 sec
2023-04-02 17:40:14,479 		8112 of 10000 with 97.40% 	 Time used:  0.48 sec
2023-04-02 17:40:14,959 		8136 of 10000 with 97.41% 	 Time used:  0.48 sec
2023-04-02 17:40:15,439 		8160 of 10000 with 97.40% 	 Time used:  0.48 sec
2023-04-02 17:40:15,919 		8184 of 10000 with 97.40% 	 Time used:  0.48 sec
2023-04-02 17:40:16,399 		8208 of 10000 with 97.40% 	 Time used:  0.48 sec
2023-04-02 17:40:16,880 		8232 of 10000 with 97.40% 	 Time used:  0.48 sec
2023-04-02 17:40:17,360 		8256 of 10000 with 97.40% 	 Time used:  0.48 sec
2023-04-02 17:40:17,840 		8280 of 10000 with 97.40% 	 Time used:  0.48 sec
2023-04-02 17:40:18,320 		8304 of 10000 with 97.40% 	 Time used:  0.48 sec
2023-04-02 17:40:18,800 		8328 of 10000 with 97.39% 	 Time used:  0.48 sec
2023-04-02 17:40:19,281 		8352 of 10000 with 97.37% 	 Time used:  0.48 sec
2023-04-02 17:40:19,762 		8376 of 10000 with 97.37% 	 Time used:  0.48 sec
2023-04-02 17:40:20,242 		8400 of 10000 with 97.38% 	 Time used:  0.48 sec
2023-04-02 17:40:20,722 		8424 of 10000 with 97.39% 	 Time used:  0.48 sec
2023-04-02 17:40:21,202 		8448 of 10000 with 97.38% 	 Time used:  0.48 sec
2023-04-02 17:40:21,682 		8472 of 10000 with 97.38% 	 Time used:  0.48 sec
2023-04-02 17:40:22,162 		8496 of 10000 with 97.38% 	 Time used:  0.48 sec
2023-04-02 17:40:22,642 		8520 of 10000 with 97.37% 	 Time used:  0.48 sec
2023-04-02 17:40:23,122 		8544 of 10000 with 97.38% 	 Time used:  0.48 sec
2023-04-02 17:40:23,602 		8568 of 10000 with 97.37% 	 Time used:  0.48 sec
2023-04-02 17:40:24,083 		8592 of 10000 with 97.37% 	 Time used:  0.48 sec
2023-04-02 17:40:24,563 		8616 of 10000 with 97.38% 	 Time used:  0.48 sec
2023-04-02 17:40:25,043 		8640 of 10000 with 97.36% 	 Time used:  0.48 sec
2023-04-02 17:40:25,523 		8664 of 10000 with 97.36% 	 Time used:  0.48 sec
2023-04-02 17:40:26,003 		8688 of 10000 with 97.36% 	 Time used:  0.48 sec
2023-04-02 17:40:26,483 		8712 of 10000 with 97.37% 	 Time used:  0.48 sec
2023-04-02 17:40:26,963 		8736 of 10000 with 97.37% 	 Time used:  0.48 sec
2023-04-02 17:40:27,444 		8760 of 10000 with 97.37% 	 Time used:  0.48 sec
2023-04-02 17:40:27,924 		8784 of 10000 with 97.36% 	 Time used:  0.48 sec
2023-04-02 17:40:28,404 		8808 of 10000 with 97.35% 	 Time used:  0.48 sec
2023-04-02 17:40:28,885 		8832 of 10000 with 97.34% 	 Time used:  0.48 sec
2023-04-02 17:40:29,365 		8856 of 10000 with 97.35% 	 Time used:  0.48 sec
2023-04-02 17:40:29,845 		8880 of 10000 with 97.34% 	 Time used:  0.48 sec
2023-04-02 17:40:30,325 		8904 of 10000 with 97.35% 	 Time used:  0.48 sec
2023-04-02 17:40:30,805 		8928 of 10000 with 97.36% 	 Time used:  0.48 sec
2023-04-02 17:40:31,285 		8952 of 10000 with 97.36% 	 Time used:  0.48 sec
2023-04-02 17:40:31,765 		8976 of 10000 with 97.37% 	 Time used:  0.48 sec
2023-04-02 17:40:32,245 		9000 of 10000 with 97.38% 	 Time used:  0.48 sec
2023-04-02 17:40:32,725 		9024 of 10000 with 97.37% 	 Time used:  0.48 sec
2023-04-02 17:40:33,205 		9048 of 10000 with 97.38% 	 Time used:  0.48 sec
2023-04-02 17:40:33,685 		9072 of 10000 with 97.38% 	 Time used:  0.48 sec
2023-04-02 17:40:34,165 		9096 of 10000 with 97.37% 	 Time used:  0.48 sec
2023-04-02 17:40:34,645 		9120 of 10000 with 97.37% 	 Time used:  0.48 sec
2023-04-02 17:40:35,126 		9144 of 10000 with 97.36% 	 Time used:  0.48 sec
2023-04-02 17:40:35,606 		9168 of 10000 with 97.37% 	 Time used:  0.48 sec
2023-04-02 17:40:36,087 		9192 of 10000 with 97.38% 	 Time used:  0.48 sec
2023-04-02 17:40:36,567 		9216 of 10000 with 97.37% 	 Time used:  0.48 sec
2023-04-02 17:40:37,047 		9240 of 10000 with 97.37% 	 Time used:  0.48 sec
2023-04-02 17:40:37,527 		9264 of 10000 with 97.38% 	 Time used:  0.48 sec
2023-04-02 17:40:38,007 		9288 of 10000 with 97.38% 	 Time used:  0.48 sec
2023-04-02 17:40:38,487 		9312 of 10000 with 97.37% 	 Time used:  0.48 sec
2023-04-02 17:40:38,967 		9336 of 10000 with 97.38% 	 Time used:  0.48 sec
2023-04-02 17:40:39,447 		9360 of 10000 with 97.38% 	 Time used:  0.48 sec
2023-04-02 17:40:39,927 		9384 of 10000 with 97.38% 	 Time used:  0.48 sec
2023-04-02 17:40:40,407 		9408 of 10000 with 97.37% 	 Time used:  0.48 sec
2023-04-02 17:40:40,887 		9432 of 10000 with 97.38% 	 Time used:  0.48 sec
2023-04-02 17:40:41,367 		9456 of 10000 with 97.39% 	 Time used:  0.48 sec
2023-04-02 17:40:41,847 		9480 of 10000 with 97.39% 	 Time used:  0.48 sec
2023-04-02 17:40:42,327 		9504 of 10000 with 97.40% 	 Time used:  0.48 sec
2023-04-02 17:40:42,807 		9528 of 10000 with 97.40% 	 Time used:  0.48 sec
2023-04-02 17:40:43,287 		9552 of 10000 with 97.40% 	 Time used:  0.48 sec
2023-04-02 17:40:43,768 		9576 of 10000 with 97.41% 	 Time used:  0.48 sec
2023-04-02 17:40:44,248 		9600 of 10000 with 97.42% 	 Time used:  0.48 sec
2023-04-02 17:40:44,728 		9624 of 10000 with 97.42% 	 Time used:  0.48 sec
2023-04-02 17:40:45,208 		9648 of 10000 with 97.40% 	 Time used:  0.48 sec
2023-04-02 17:40:45,688 		9672 of 10000 with 97.39% 	 Time used:  0.48 sec
2023-04-02 17:40:46,168 		9696 of 10000 with 97.39% 	 Time used:  0.48 sec
2023-04-02 17:40:46,648 		9720 of 10000 with 97.39% 	 Time used:  0.48 sec
2023-04-02 17:40:47,128 		9744 of 10000 with 97.39% 	 Time used:  0.48 sec
2023-04-02 17:40:47,608 		9768 of 10000 with 97.39% 	 Time used:  0.48 sec
2023-04-02 17:40:48,088 		9792 of 10000 with 97.40% 	 Time used:  0.48 sec
2023-04-02 17:40:48,568 		9816 of 10000 with 97.39% 	 Time used:  0.48 sec
2023-04-02 17:40:49,048 		9840 of 10000 with 97.39% 	 Time used:  0.48 sec
2023-04-02 17:40:49,528 		9864 of 10000 with 97.39% 	 Time used:  0.48 sec
2023-04-02 17:40:50,009 		9888 of 10000 with 97.40% 	 Time used:  0.48 sec
2023-04-02 17:40:50,489 		9912 of 10000 with 97.41% 	 Time used:  0.48 sec
2023-04-02 17:40:50,969 		9936 of 10000 with 97.41% 	 Time used:  0.48 sec
2023-04-02 17:40:51,450 		9960 of 10000 with 97.41% 	 Time used:  0.48 sec
2023-04-02 17:40:51,930 		9984 of 10000 with 97.42% 	 Time used:  0.48 sec
2023-04-02 17:40:52,255 		10000 of 10000 with 97.42% 	 Time used:  0.32 sec
2023-04-02 17:40:52,255 
2023-04-02 17:40:52,256 			Learning rate: weights:   1.000e-02    
2023-04-02 17:40:52,257 			Last test performance: 97.42%
2023-04-02 17:40:52,257 ----------------
2023-04-02 17:41:02,142   8   =>  0    		Training 486 pattern with 98.33% 	Forward time: 	 9.61 sec
2023-04-02 17:41:02,142 			Loss:    4.906e-02    			Backward time: 	 0.27 sec 
2023-04-02 17:41:02,143 ADAM: Layer 0 -> dw_min:9.9754e-01  dw_max:1.0026e+00 lr:1.0000e-02
2023-04-02 17:41:02,143 ADAM: Layer 1 -> dw_min:9.9472e-01  dw_max:1.0074e+00 lr:1.0000e-02
2023-04-02 17:41:02,143 ADAM: Layer 2 -> dw_min:9.9123e-01  dw_max:1.0093e+00 lr:1.0000e-02
2023-04-02 17:41:02,143 ADAM: Layer 3 -> dw_min:9.9580e-01  dw_max:1.0034e+00 lr:1.0000e-02
2023-04-02 17:41:02,161 			Learning rate: weights:   1.000e-02    
2023-04-02 17:41:02,161 			Last test performance: 97.42%
2023-04-02 17:41:02,162 ----------------
2023-04-02 17:41:12,046   8   =>  1    		Training 486 pattern with 96.88% 	Forward time: 	 9.61 sec
2023-04-02 17:41:12,046 			Loss:    7.123e-02    			Backward time: 	 0.27 sec 
2023-04-02 17:41:12,046 ADAM: Layer 0 -> dw_min:9.9703e-01  dw_max:1.0029e+00 lr:1.0000e-02
2023-04-02 17:41:12,046 ADAM: Layer 1 -> dw_min:9.9504e-01  dw_max:1.0063e+00 lr:1.0000e-02
2023-04-02 17:41:12,046 ADAM: Layer 2 -> dw_min:9.9268e-01  dw_max:1.0084e+00 lr:1.0000e-02
2023-04-02 17:41:12,047 ADAM: Layer 3 -> dw_min:9.9651e-01  dw_max:1.0040e+00 lr:1.0000e-02
2023-04-02 17:41:12,104 			Learning rate: weights:   1.000e-02    
2023-04-02 17:41:12,104 			Last test performance: 97.42%
2023-04-02 17:41:12,104 ----------------
2023-04-02 17:41:21,988   8   =>  2    		Training 486 pattern with 95.62% 	Forward time: 	 9.61 sec
2023-04-02 17:41:21,988 			Loss:    1.078e-01    			Backward time: 	 0.27 sec 
2023-04-02 17:41:21,988 ADAM: Layer 0 -> dw_min:9.9702e-01  dw_max:1.0034e+00 lr:1.0000e-02
2023-04-02 17:41:21,988 ADAM: Layer 1 -> dw_min:9.9445e-01  dw_max:1.0069e+00 lr:1.0000e-02
2023-04-02 17:41:21,989 ADAM: Layer 2 -> dw_min:9.9017e-01  dw_max:1.0079e+00 lr:1.0000e-02
2023-04-02 17:41:21,989 ADAM: Layer 3 -> dw_min:9.9648e-01  dw_max:1.0037e+00 lr:1.0000e-02
2023-04-02 17:41:22,026 			Learning rate: weights:   1.000e-02    
2023-04-02 17:41:22,026 			Last test performance: 97.42%
2023-04-02 17:41:22,026 ----------------
2023-04-02 17:41:31,917   8   =>  3    		Training 486 pattern with 97.71% 	Forward time: 	 9.62 sec
2023-04-02 17:41:31,917 			Loss:    5.838e-02    			Backward time: 	 0.27 sec 
2023-04-02 17:41:31,917 ADAM: Layer 0 -> dw_min:9.9689e-01  dw_max:1.0036e+00 lr:1.0000e-02
2023-04-02 17:41:31,917 ADAM: Layer 1 -> dw_min:9.9449e-01  dw_max:1.0066e+00 lr:1.0000e-02
2023-04-02 17:41:31,917 ADAM: Layer 2 -> dw_min:9.9016e-01  dw_max:1.0083e+00 lr:1.0000e-02
2023-04-02 17:41:31,917 ADAM: Layer 3 -> dw_min:9.9729e-01  dw_max:1.0033e+00 lr:1.0000e-02
2023-04-02 17:41:31,936 			Learning rate: weights:   1.000e-02    
2023-04-02 17:41:31,936 			Last test performance: 97.42%
2023-04-02 17:41:31,936 ----------------
2023-04-02 17:41:41,820   8   =>  4    		Training 486 pattern with 97.08% 	Forward time: 	 9.61 sec
2023-04-02 17:41:41,820 			Loss:    7.450e-02    			Backward time: 	 0.27 sec 
2023-04-02 17:41:41,820 ADAM: Layer 0 -> dw_min:9.9740e-01  dw_max:1.0033e+00 lr:1.0000e-02
2023-04-02 17:41:41,820 ADAM: Layer 1 -> dw_min:9.9446e-01  dw_max:1.0061e+00 lr:1.0000e-02
2023-04-02 17:41:41,820 ADAM: Layer 2 -> dw_min:9.9095e-01  dw_max:1.0081e+00 lr:1.0000e-02
2023-04-02 17:41:41,821 ADAM: Layer 3 -> dw_min:9.9694e-01  dw_max:1.0029e+00 lr:1.0000e-02
2023-04-02 17:41:41,880 			Learning rate: weights:   1.000e-02    
2023-04-02 17:41:41,880 			Last test performance: 97.42%
2023-04-02 17:41:41,880 ----------------
2023-04-02 17:41:51,764   8   =>  5    		Training 486 pattern with 98.33% 	Forward time: 	 9.61 sec
2023-04-02 17:41:51,764 			Loss:    4.414e-02    			Backward time: 	 0.27 sec 
2023-04-02 17:41:51,764 ADAM: Layer 0 -> dw_min:9.9759e-01  dw_max:1.0029e+00 lr:1.0000e-02
2023-04-02 17:41:51,765 ADAM: Layer 1 -> dw_min:9.9485e-01  dw_max:1.0060e+00 lr:1.0000e-02
2023-04-02 17:41:51,765 ADAM: Layer 2 -> dw_min:9.9085e-01  dw_max:1.0090e+00 lr:1.0000e-02
2023-04-02 17:41:51,765 ADAM: Layer 3 -> dw_min:9.9689e-01  dw_max:1.0029e+00 lr:1.0000e-02
2023-04-02 17:41:51,838 			Learning rate: weights:   1.000e-02    
2023-04-02 17:41:51,838 			Last test performance: 97.42%
2023-04-02 17:41:51,838 ----------------
2023-04-02 17:42:01,723   8   =>  6    		Training 486 pattern with 97.29% 	Forward time: 	 9.61 sec
2023-04-02 17:42:01,723 			Loss:    6.336e-02    			Backward time: 	 0.27 sec 
2023-04-02 17:42:01,724 ADAM: Layer 0 -> dw_min:9.9668e-01  dw_max:1.0030e+00 lr:1.0000e-02
2023-04-02 17:42:01,724 ADAM: Layer 1 -> dw_min:9.9324e-01  dw_max:1.0066e+00 lr:1.0000e-02
2023-04-02 17:42:01,724 ADAM: Layer 2 -> dw_min:9.9025e-01  dw_max:1.0084e+00 lr:1.0000e-02
2023-04-02 17:42:01,724 ADAM: Layer 3 -> dw_min:9.9709e-01  dw_max:1.0030e+00 lr:1.0000e-02
2023-04-02 17:42:01,761 			Learning rate: weights:   1.000e-02    
2023-04-02 17:42:01,761 			Last test performance: 97.42%
2023-04-02 17:42:01,761 ----------------
2023-04-02 17:42:11,646   8   =>  7    		Training 486 pattern with 97.29% 	Forward time: 	 9.61 sec
2023-04-02 17:42:11,646 			Loss:    6.415e-02    			Backward time: 	 0.27 sec 
2023-04-02 17:42:11,647 ADAM: Layer 0 -> dw_min:9.9617e-01  dw_max:1.0026e+00 lr:1.0000e-02
2023-04-02 17:42:11,647 ADAM: Layer 1 -> dw_min:9.9381e-01  dw_max:1.0060e+00 lr:1.0000e-02
2023-04-02 17:42:11,647 ADAM: Layer 2 -> dw_min:9.9021e-01  dw_max:1.0080e+00 lr:1.0000e-02
2023-04-02 17:42:11,647 ADAM: Layer 3 -> dw_min:9.9737e-01  dw_max:1.0042e+00 lr:1.0000e-02
2023-04-02 17:42:11,707 			Learning rate: weights:   1.000e-02    
2023-04-02 17:42:11,707 			Last test performance: 97.42%
2023-04-02 17:42:11,707 ----------------
2023-04-02 17:42:21,592   8   =>  8    		Training 486 pattern with 98.54% 	Forward time: 	 9.61 sec
2023-04-02 17:42:21,592 			Loss:    4.477e-02    			Backward time: 	 0.27 sec 
2023-04-02 17:42:21,593 ADAM: Layer 0 -> dw_min:9.9640e-01  dw_max:1.0025e+00 lr:1.0000e-02
2023-04-02 17:42:21,593 ADAM: Layer 1 -> dw_min:9.9375e-01  dw_max:1.0057e+00 lr:1.0000e-02
2023-04-02 17:42:21,593 ADAM: Layer 2 -> dw_min:9.9090e-01  dw_max:1.0073e+00 lr:1.0000e-02
2023-04-02 17:42:21,593 ADAM: Layer 3 -> dw_min:9.9703e-01  dw_max:1.0039e+00 lr:1.0000e-02
2023-04-02 17:42:21,618 			Learning rate: weights:   1.000e-02    
2023-04-02 17:42:21,618 			Last test performance: 97.42%
2023-04-02 17:42:21,618 ----------------
2023-04-02 17:42:31,501   8   =>  9    		Training 486 pattern with 97.50% 	Forward time: 	 9.61 sec
2023-04-02 17:42:31,501 			Loss:    6.778e-02    			Backward time: 	 0.27 sec 
2023-04-02 17:42:31,501 ADAM: Layer 0 -> dw_min:9.9718e-01  dw_max:1.0023e+00 lr:1.0000e-02
2023-04-02 17:42:31,501 ADAM: Layer 1 -> dw_min:9.9276e-01  dw_max:1.0053e+00 lr:1.0000e-02
2023-04-02 17:42:31,501 ADAM: Layer 2 -> dw_min:9.9201e-01  dw_max:1.0086e+00 lr:1.0000e-02
2023-04-02 17:42:31,501 ADAM: Layer 3 -> dw_min:9.9736e-01  dw_max:1.0032e+00 lr:1.0000e-02
2023-04-02 17:42:31,581 			Learning rate: weights:   1.000e-02    
2023-04-02 17:42:31,581 			Last test performance: 97.42%
2023-04-02 17:42:31,581 ----------------
2023-04-02 17:42:41,465   8   =>  10   		Training 486 pattern with 97.71% 	Forward time: 	 9.61 sec
2023-04-02 17:42:41,465 			Loss:    5.892e-02    			Backward time: 	 0.27 sec 
2023-04-02 17:42:41,465 ADAM: Layer 0 -> dw_min:9.9684e-01  dw_max:1.0030e+00 lr:1.0000e-02
2023-04-02 17:42:41,466 ADAM: Layer 1 -> dw_min:9.9330e-01  dw_max:1.0051e+00 lr:1.0000e-02
2023-04-02 17:42:41,466 ADAM: Layer 2 -> dw_min:9.8815e-01  dw_max:1.0096e+00 lr:1.0000e-02
2023-04-02 17:42:41,466 ADAM: Layer 3 -> dw_min:9.9615e-01  dw_max:1.0034e+00 lr:1.0000e-02
2023-04-02 17:42:41,549 			Learning rate: weights:   1.000e-02    
2023-04-02 17:42:41,549 			Last test performance: 97.42%
2023-04-02 17:42:41,549 ----------------
2023-04-02 17:42:51,433   8   =>  11   		Training 486 pattern with 95.62% 	Forward time: 	 9.61 sec
2023-04-02 17:42:51,434 			Loss:    9.962e-02    			Backward time: 	 0.27 sec 
2023-04-02 17:42:51,434 ADAM: Layer 0 -> dw_min:9.9571e-01  dw_max:1.0029e+00 lr:1.0000e-02
2023-04-02 17:42:51,434 ADAM: Layer 1 -> dw_min:9.9180e-01  dw_max:1.0054e+00 lr:1.0000e-02
2023-04-02 17:42:51,434 ADAM: Layer 2 -> dw_min:9.9033e-01  dw_max:1.0081e+00 lr:1.0000e-02
2023-04-02 17:42:51,434 ADAM: Layer 3 -> dw_min:9.9634e-01  dw_max:1.0046e+00 lr:1.0000e-02
2023-04-02 17:42:51,453 			Learning rate: weights:   1.000e-02    
2023-04-02 17:42:51,453 			Last test performance: 97.42%
2023-04-02 17:42:51,453 ----------------
2023-04-02 17:43:01,340   8   =>  12   		Training 486 pattern with 97.71% 	Forward time: 	 9.61 sec
2023-04-02 17:43:01,340 			Loss:    6.753e-02    			Backward time: 	 0.27 sec 
2023-04-02 17:43:01,340 ADAM: Layer 0 -> dw_min:9.9561e-01  dw_max:1.0037e+00 lr:1.0000e-02
2023-04-02 17:43:01,340 ADAM: Layer 1 -> dw_min:9.9290e-01  dw_max:1.0051e+00 lr:1.0000e-02
2023-04-02 17:43:01,340 ADAM: Layer 2 -> dw_min:9.9090e-01  dw_max:1.0100e+00 lr:1.0000e-02
2023-04-02 17:43:01,340 ADAM: Layer 3 -> dw_min:9.9676e-01  dw_max:1.0054e+00 lr:1.0000e-02
2023-04-02 17:43:01,426 			Learning rate: weights:   1.000e-02    
2023-04-02 17:43:01,426 			Last test performance: 97.42%
2023-04-02 17:43:01,426 ----------------
2023-04-02 17:43:11,311   8   =>  13   		Training 486 pattern with 98.33% 	Forward time: 	 9.61 sec
2023-04-02 17:43:11,311 			Loss:    4.605e-02    			Backward time: 	 0.27 sec 
2023-04-02 17:43:11,311 ADAM: Layer 0 -> dw_min:9.9550e-01  dw_max:1.0036e+00 lr:1.0000e-02
2023-04-02 17:43:11,311 ADAM: Layer 1 -> dw_min:9.9392e-01  dw_max:1.0056e+00 lr:1.0000e-02
2023-04-02 17:43:11,311 ADAM: Layer 2 -> dw_min:9.9187e-01  dw_max:1.0106e+00 lr:1.0000e-02
2023-04-02 17:43:11,311 ADAM: Layer 3 -> dw_min:9.9700e-01  dw_max:1.0053e+00 lr:1.0000e-02
2023-04-02 17:43:11,330 			Learning rate: weights:   1.000e-02    
2023-04-02 17:43:11,330 			Last test performance: 97.42%
2023-04-02 17:43:11,330 ----------------
2023-04-02 17:43:21,215   8   =>  14   		Training 486 pattern with 97.50% 	Forward time: 	 9.61 sec
2023-04-02 17:43:21,215 			Loss:    5.890e-02    			Backward time: 	 0.27 sec 
2023-04-02 17:43:21,215 ADAM: Layer 0 -> dw_min:9.9597e-01  dw_max:1.0038e+00 lr:1.0000e-02
2023-04-02 17:43:21,215 ADAM: Layer 1 -> dw_min:9.9453e-01  dw_max:1.0060e+00 lr:1.0000e-02
2023-04-02 17:43:21,215 ADAM: Layer 2 -> dw_min:9.9219e-01  dw_max:1.0099e+00 lr:1.0000e-02
2023-04-02 17:43:21,215 ADAM: Layer 3 -> dw_min:9.9663e-01  dw_max:1.0048e+00 lr:1.0000e-02
2023-04-02 17:43:21,258 			Learning rate: weights:   1.000e-02    
2023-04-02 17:43:21,258 			Last test performance: 97.42%
2023-04-02 17:43:21,258 ----------------
2023-04-02 17:43:31,149   8   =>  15   		Training 486 pattern with 98.12% 	Forward time: 	 9.62 sec
2023-04-02 17:43:31,149 			Loss:    4.925e-02    			Backward time: 	 0.27 sec 
2023-04-02 17:43:31,149 ADAM: Layer 0 -> dw_min:9.9641e-01  dw_max:1.0031e+00 lr:1.0000e-02
2023-04-02 17:43:31,149 ADAM: Layer 1 -> dw_min:9.9474e-01  dw_max:1.0052e+00 lr:1.0000e-02
2023-04-02 17:43:31,149 ADAM: Layer 2 -> dw_min:9.9332e-01  dw_max:1.0090e+00 lr:1.0000e-02
2023-04-02 17:43:31,149 ADAM: Layer 3 -> dw_min:9.9700e-01  dw_max:1.0043e+00 lr:1.0000e-02
2023-04-02 17:43:31,168 			Learning rate: weights:   1.000e-02    
2023-04-02 17:43:31,168 			Last test performance: 97.42%
2023-04-02 17:43:31,168 ----------------
2023-04-02 17:43:41,053   8   =>  16   		Training 486 pattern with 98.12% 	Forward time: 	 9.61 sec
2023-04-02 17:43:41,053 			Loss:    6.466e-02    			Backward time: 	 0.27 sec 
2023-04-02 17:43:41,053 ADAM: Layer 0 -> dw_min:9.9723e-01  dw_max:1.0028e+00 lr:1.0000e-02
2023-04-02 17:43:41,053 ADAM: Layer 1 -> dw_min:9.9204e-01  dw_max:1.0053e+00 lr:1.0000e-02
2023-04-02 17:43:41,053 ADAM: Layer 2 -> dw_min:9.8941e-01  dw_max:1.0104e+00 lr:1.0000e-02
2023-04-02 17:43:41,053 ADAM: Layer 3 -> dw_min:9.9713e-01  dw_max:1.0048e+00 lr:1.0000e-02
2023-04-02 17:43:41,112 			Learning rate: weights:   1.000e-02    
2023-04-02 17:43:41,112 			Last test performance: 97.42%
2023-04-02 17:43:41,112 ----------------
2023-04-02 17:43:50,997   8   =>  17   		Training 486 pattern with 98.75% 	Forward time: 	 9.61 sec
2023-04-02 17:43:50,997 			Loss:    3.733e-02    			Backward time: 	 0.27 sec 
2023-04-02 17:43:50,997 ADAM: Layer 0 -> dw_min:9.9742e-01  dw_max:1.0035e+00 lr:1.0000e-02
2023-04-02 17:43:50,998 ADAM: Layer 1 -> dw_min:9.9312e-01  dw_max:1.0067e+00 lr:1.0000e-02
2023-04-02 17:43:50,998 ADAM: Layer 2 -> dw_min:9.9051e-01  dw_max:1.0094e+00 lr:1.0000e-02
2023-04-02 17:43:50,998 ADAM: Layer 3 -> dw_min:9.9736e-01  dw_max:1.0043e+00 lr:1.0000e-02
2023-04-02 17:43:51,056 			Learning rate: weights:   1.000e-02    
2023-04-02 17:43:51,056 			Last test performance: 97.42%
2023-04-02 17:43:51,056 ----------------
2023-04-02 17:44:00,945   8   =>  18   		Training 486 pattern with 97.29% 	Forward time: 	 9.62 sec
2023-04-02 17:44:00,945 			Loss:    8.045e-02    			Backward time: 	 0.27 sec 
2023-04-02 17:44:00,946 ADAM: Layer 0 -> dw_min:9.9686e-01  dw_max:1.0035e+00 lr:1.0000e-02
2023-04-02 17:44:00,946 ADAM: Layer 1 -> dw_min:9.9296e-01  dw_max:1.0065e+00 lr:1.0000e-02
2023-04-02 17:44:00,946 ADAM: Layer 2 -> dw_min:9.8868e-01  dw_max:1.0085e+00 lr:1.0000e-02
2023-04-02 17:44:00,946 ADAM: Layer 3 -> dw_min:9.9709e-01  dw_max:1.0040e+00 lr:1.0000e-02
2023-04-02 17:44:01,005 			Learning rate: weights:   1.000e-02    
2023-04-02 17:44:01,005 			Last test performance: 97.42%
2023-04-02 17:44:01,005 ----------------
2023-04-02 17:44:10,911   8   =>  19   		Training 486 pattern with 97.71% 	Forward time: 	 9.63 sec
2023-04-02 17:44:10,911 			Loss:    6.159e-02    			Backward time: 	 0.27 sec 
2023-04-02 17:44:10,911 ADAM: Layer 0 -> dw_min:9.9712e-01  dw_max:1.0025e+00 lr:1.0000e-02
2023-04-02 17:44:10,912 ADAM: Layer 1 -> dw_min:9.9337e-01  dw_max:1.0059e+00 lr:1.0000e-02
2023-04-02 17:44:10,912 ADAM: Layer 2 -> dw_min:9.8953e-01  dw_max:1.0090e+00 lr:1.0000e-02
2023-04-02 17:44:10,912 ADAM: Layer 3 -> dw_min:9.9716e-01  dw_max:1.0037e+00 lr:1.0000e-02
2023-04-02 17:44:10,983 			Learning rate: weights:   1.000e-02    
2023-04-02 17:44:10,983 			Last test performance: 97.42%
2023-04-02 17:44:10,983 ----------------
2023-04-02 17:44:20,869   8   =>  20   		Training 486 pattern with 98.54% 	Forward time: 	 9.61 sec
2023-04-02 17:44:20,869 			Loss:    4.431e-02    			Backward time: 	 0.27 sec 
2023-04-02 17:44:20,869 ADAM: Layer 0 -> dw_min:9.9724e-01  dw_max:1.0026e+00 lr:1.0000e-02
2023-04-02 17:44:20,869 ADAM: Layer 1 -> dw_min:9.9379e-01  dw_max:1.0052e+00 lr:1.0000e-02
2023-04-02 17:44:20,869 ADAM: Layer 2 -> dw_min:9.9048e-01  dw_max:1.0083e+00 lr:1.0000e-02
2023-04-02 17:44:20,869 ADAM: Layer 3 -> dw_min:9.9743e-01  dw_max:1.0033e+00 lr:1.0000e-02
2023-04-02 17:44:20,889 			Learning rate: weights:   1.000e-02    
2023-04-02 17:44:20,889 			Last test performance: 97.42%
2023-04-02 17:44:20,889 ----------------
2023-04-02 17:44:30,772   8   =>  21   		Training 486 pattern with 98.12% 	Forward time: 	 9.61 sec
2023-04-02 17:44:30,772 			Loss:    6.312e-02    			Backward time: 	 0.27 sec 
2023-04-02 17:44:30,772 ADAM: Layer 0 -> dw_min:9.9722e-01  dw_max:1.0023e+00 lr:1.0000e-02
2023-04-02 17:44:30,772 ADAM: Layer 1 -> dw_min:9.9432e-01  dw_max:1.0049e+00 lr:1.0000e-02
2023-04-02 17:44:30,772 ADAM: Layer 2 -> dw_min:9.9122e-01  dw_max:1.0069e+00 lr:1.0000e-02
2023-04-02 17:44:30,772 ADAM: Layer 3 -> dw_min:9.9774e-01  dw_max:1.0032e+00 lr:1.0000e-02
2023-04-02 17:44:30,878 			Learning rate: weights:   1.000e-02    
2023-04-02 17:44:30,878 			Last test performance: 97.42%
2023-04-02 17:44:30,878 ----------------
2023-04-02 17:44:40,762   8   =>  22   		Training 486 pattern with 98.12% 	Forward time: 	 9.61 sec
2023-04-02 17:44:40,762 			Loss:    3.700e-02    			Backward time: 	 0.27 sec 
2023-04-02 17:44:40,763 ADAM: Layer 0 -> dw_min:9.9762e-01  dw_max:1.0024e+00 lr:1.0000e-02
2023-04-02 17:44:40,763 ADAM: Layer 1 -> dw_min:9.9418e-01  dw_max:1.0057e+00 lr:1.0000e-02
2023-04-02 17:44:40,763 ADAM: Layer 2 -> dw_min:9.9163e-01  dw_max:1.0084e+00 lr:1.0000e-02
2023-04-02 17:44:40,763 ADAM: Layer 3 -> dw_min:9.9692e-01  dw_max:1.0031e+00 lr:1.0000e-02
2023-04-02 17:44:40,801 			Learning rate: weights:   1.000e-02    
2023-04-02 17:44:40,801 			Last test performance: 97.42%
2023-04-02 17:44:40,801 ----------------
2023-04-02 17:44:50,685   8   =>  23   		Training 486 pattern with 96.04% 	Forward time: 	 9.61 sec
2023-04-02 17:44:50,685 			Loss:    1.032e-01    			Backward time: 	 0.27 sec 
2023-04-02 17:44:50,685 ADAM: Layer 0 -> dw_min:9.9699e-01  dw_max:1.0027e+00 lr:1.0000e-02
2023-04-02 17:44:50,685 ADAM: Layer 1 -> dw_min:9.9410e-01  dw_max:1.0068e+00 lr:1.0000e-02
2023-04-02 17:44:50,686 ADAM: Layer 2 -> dw_min:9.9009e-01  dw_max:1.0076e+00 lr:1.0000e-02
2023-04-02 17:44:50,686 ADAM: Layer 3 -> dw_min:9.9690e-01  dw_max:1.0027e+00 lr:1.0000e-02
2023-04-02 17:44:50,765 			Learning rate: weights:   1.000e-02    
2023-04-02 17:44:50,765 			Last test performance: 97.42%
2023-04-02 17:44:50,765 ----------------
2023-04-02 17:45:00,656   8   =>  24   		Training 486 pattern with 97.29% 	Forward time: 	 9.62 sec
2023-04-02 17:45:00,656 			Loss:    6.261e-02    			Backward time: 	 0.27 sec 
2023-04-02 17:45:00,657 ADAM: Layer 0 -> dw_min:9.9663e-01  dw_max:1.0027e+00 lr:1.0000e-02
2023-04-02 17:45:00,657 ADAM: Layer 1 -> dw_min:9.9430e-01  dw_max:1.0058e+00 lr:1.0000e-02
2023-04-02 17:45:00,657 ADAM: Layer 2 -> dw_min:9.9101e-01  dw_max:1.0100e+00 lr:1.0000e-02
2023-04-02 17:45:00,657 ADAM: Layer 3 -> dw_min:9.9747e-01  dw_max:1.0027e+00 lr:1.0000e-02
2023-04-02 17:45:00,714 			Learning rate: weights:   1.000e-02    
2023-04-02 17:45:00,714 			Last test performance: 97.42%
2023-04-02 17:45:00,714 ----------------
2023-04-02 17:45:10,602   8   =>  25   		Training 486 pattern with 96.46% 	Forward time: 	 9.61 sec
2023-04-02 17:45:10,602 			Loss:    8.596e-02    			Backward time: 	 0.27 sec 
2023-04-02 17:45:10,602 ADAM: Layer 0 -> dw_min:9.9676e-01  dw_max:1.0028e+00 lr:1.0000e-02
2023-04-02 17:45:10,602 ADAM: Layer 1 -> dw_min:9.9476e-01  dw_max:1.0049e+00 lr:1.0000e-02
2023-04-02 17:45:10,603 ADAM: Layer 2 -> dw_min:9.8855e-01  dw_max:1.0091e+00 lr:1.0000e-02
2023-04-02 17:45:10,603 ADAM: Layer 3 -> dw_min:9.9723e-01  dw_max:1.0030e+00 lr:1.0000e-02
2023-04-02 17:45:10,671 			Learning rate: weights:   1.000e-02    
2023-04-02 17:45:10,671 			Last test performance: 97.42%
2023-04-02 17:45:10,671 ----------------
2023-04-02 17:45:20,557   8   =>  26   		Training 486 pattern with 97.71% 	Forward time: 	 9.61 sec
2023-04-02 17:45:20,557 			Loss:    8.809e-02    			Backward time: 	 0.27 sec 
2023-04-02 17:45:20,558 ADAM: Layer 0 -> dw_min:9.9750e-01  dw_max:1.0029e+00 lr:1.0000e-02
2023-04-02 17:45:20,558 ADAM: Layer 1 -> dw_min:9.9452e-01  dw_max:1.0060e+00 lr:1.0000e-02
2023-04-02 17:45:20,558 ADAM: Layer 2 -> dw_min:9.8976e-01  dw_max:1.0082e+00 lr:1.0000e-02
2023-04-02 17:45:20,558 ADAM: Layer 3 -> dw_min:9.9727e-01  dw_max:1.0027e+00 lr:1.0000e-02
2023-04-02 17:45:20,577 			Learning rate: weights:   1.000e-02    
2023-04-02 17:45:20,577 			Last test performance: 97.42%
2023-04-02 17:45:20,577 ----------------
2023-04-02 17:45:30,470   8   =>  27   		Training 486 pattern with 96.88% 	Forward time: 	 9.62 sec
2023-04-02 17:45:30,470 			Loss:    7.083e-02    			Backward time: 	 0.27 sec 
2023-04-02 17:45:30,470 ADAM: Layer 0 -> dw_min:9.9786e-01  dw_max:1.0036e+00 lr:1.0000e-02
2023-04-02 17:45:30,470 ADAM: Layer 1 -> dw_min:9.9428e-01  dw_max:1.0059e+00 lr:1.0000e-02
2023-04-02 17:45:30,471 ADAM: Layer 2 -> dw_min:9.9059e-01  dw_max:1.0085e+00 lr:1.0000e-02
2023-04-02 17:45:30,471 ADAM: Layer 3 -> dw_min:9.9750e-01  dw_max:1.0034e+00 lr:1.0000e-02
2023-04-02 17:45:30,530 			Learning rate: weights:   1.000e-02    
2023-04-02 17:45:30,530 			Last test performance: 97.42%
2023-04-02 17:45:30,530 ----------------
2023-04-02 17:45:40,438   8   =>  28   		Training 486 pattern with 97.92% 	Forward time: 	 9.63 sec
2023-04-02 17:45:40,438 			Loss:    6.005e-02    			Backward time: 	 0.27 sec 
2023-04-02 17:45:40,438 ADAM: Layer 0 -> dw_min:9.9738e-01  dw_max:1.0035e+00 lr:1.0000e-02
2023-04-02 17:45:40,438 ADAM: Layer 1 -> dw_min:9.9447e-01  dw_max:1.0056e+00 lr:1.0000e-02
2023-04-02 17:45:40,439 ADAM: Layer 2 -> dw_min:9.8961e-01  dw_max:1.0092e+00 lr:1.0000e-02
2023-04-02 17:45:40,439 ADAM: Layer 3 -> dw_min:9.9637e-01  dw_max:1.0029e+00 lr:1.0000e-02
2023-04-02 17:45:40,458 			Learning rate: weights:   1.000e-02    
2023-04-02 17:45:40,458 			Last test performance: 97.42%
2023-04-02 17:45:40,458 ----------------
2023-04-02 17:45:50,342   8   =>  29   		Training 486 pattern with 98.12% 	Forward time: 	 9.61 sec
2023-04-02 17:45:50,342 			Loss:    5.259e-02    			Backward time: 	 0.27 sec 
2023-04-02 17:45:50,342 ADAM: Layer 0 -> dw_min:9.9678e-01  dw_max:1.0043e+00 lr:1.0000e-02
2023-04-02 17:45:50,342 ADAM: Layer 1 -> dw_min:9.9388e-01  dw_max:1.0067e+00 lr:1.0000e-02
2023-04-02 17:45:50,343 ADAM: Layer 2 -> dw_min:9.8971e-01  dw_max:1.0087e+00 lr:1.0000e-02
2023-04-02 17:45:50,343 ADAM: Layer 3 -> dw_min:9.9679e-01  dw_max:1.0026e+00 lr:1.0000e-02
2023-04-02 17:45:50,386 			Learning rate: weights:   1.000e-02    
2023-04-02 17:45:50,386 			Last test performance: 97.42%
2023-04-02 17:45:50,386 ----------------
2023-04-02 17:46:00,270   8   =>  30   		Training 486 pattern with 97.08% 	Forward time: 	 9.61 sec
2023-04-02 17:46:00,270 			Loss:    5.956e-02    			Backward time: 	 0.27 sec 
2023-04-02 17:46:00,270 ADAM: Layer 0 -> dw_min:9.9720e-01  dw_max:1.0040e+00 lr:1.0000e-02
2023-04-02 17:46:00,270 ADAM: Layer 1 -> dw_min:9.9437e-01  dw_max:1.0059e+00 lr:1.0000e-02
2023-04-02 17:46:00,270 ADAM: Layer 2 -> dw_min:9.8966e-01  dw_max:1.0090e+00 lr:1.0000e-02
2023-04-02 17:46:00,271 ADAM: Layer 3 -> dw_min:9.9751e-01  dw_max:1.0025e+00 lr:1.0000e-02
2023-04-02 17:46:00,289 			Learning rate: weights:   1.000e-02    
2023-04-02 17:46:00,289 			Last test performance: 97.42%
2023-04-02 17:46:00,289 ----------------
2023-04-02 17:46:10,176   8   =>  31   		Training 486 pattern with 97.92% 	Forward time: 	 9.61 sec
2023-04-02 17:46:10,176 			Loss:    8.211e-02    			Backward time: 	 0.27 sec 
2023-04-02 17:46:10,177 ADAM: Layer 0 -> dw_min:9.9733e-01  dw_max:1.0039e+00 lr:1.0000e-02
2023-04-02 17:46:10,177 ADAM: Layer 1 -> dw_min:9.9428e-01  dw_max:1.0055e+00 lr:1.0000e-02
2023-04-02 17:46:10,177 ADAM: Layer 2 -> dw_min:9.9047e-01  dw_max:1.0098e+00 lr:1.0000e-02
2023-04-02 17:46:10,177 ADAM: Layer 3 -> dw_min:9.9753e-01  dw_max:1.0026e+00 lr:1.0000e-02
2023-04-02 17:46:10,197 			Learning rate: weights:   1.000e-02    
2023-04-02 17:46:10,197 			Last test performance: 97.42%
2023-04-02 17:46:10,197 ----------------
2023-04-02 17:46:20,084   8   =>  32   		Training 486 pattern with 97.29% 	Forward time: 	 9.61 sec
2023-04-02 17:46:20,084 			Loss:    8.849e-02    			Backward time: 	 0.27 sec 
2023-04-02 17:46:20,084 ADAM: Layer 0 -> dw_min:9.9715e-01  dw_max:1.0042e+00 lr:1.0000e-02
2023-04-02 17:46:20,084 ADAM: Layer 1 -> dw_min:9.9487e-01  dw_max:1.0048e+00 lr:1.0000e-02
2023-04-02 17:46:20,084 ADAM: Layer 2 -> dw_min:9.9032e-01  dw_max:1.0087e+00 lr:1.0000e-02
2023-04-02 17:46:20,084 ADAM: Layer 3 -> dw_min:9.9759e-01  dw_max:1.0055e+00 lr:1.0000e-02
2023-04-02 17:46:20,145 			Learning rate: weights:   1.000e-02    
2023-04-02 17:46:20,145 			Last test performance: 97.42%
2023-04-02 17:46:20,145 ----------------
2023-04-02 17:46:30,028   8   =>  33   		Training 486 pattern with 97.71% 	Forward time: 	 9.61 sec
2023-04-02 17:46:30,028 			Loss:    6.343e-02    			Backward time: 	 0.27 sec 
2023-04-02 17:46:30,028 ADAM: Layer 0 -> dw_min:9.9827e-01  dw_max:1.0037e+00 lr:1.0000e-02
2023-04-02 17:46:30,029 ADAM: Layer 1 -> dw_min:9.9567e-01  dw_max:1.0059e+00 lr:1.0000e-02
2023-04-02 17:46:30,029 ADAM: Layer 2 -> dw_min:9.8894e-01  dw_max:1.0119e+00 lr:1.0000e-02
2023-04-02 17:46:30,029 ADAM: Layer 3 -> dw_min:9.9697e-01  dw_max:1.0053e+00 lr:1.0000e-02
2023-04-02 17:46:30,087 			Learning rate: weights:   1.000e-02    
2023-04-02 17:46:30,087 			Last test performance: 97.42%
2023-04-02 17:46:30,087 ----------------
2023-04-02 17:46:39,972   8   =>  34   		Training 486 pattern with 97.50% 	Forward time: 	 9.61 sec
2023-04-02 17:46:39,972 			Loss:    5.379e-02    			Backward time: 	 0.27 sec 
2023-04-02 17:46:39,972 ADAM: Layer 0 -> dw_min:9.9801e-01  dw_max:1.0038e+00 lr:1.0000e-02
2023-04-02 17:46:39,972 ADAM: Layer 1 -> dw_min:9.9539e-01  dw_max:1.0070e+00 lr:1.0000e-02
2023-04-02 17:46:39,972 ADAM: Layer 2 -> dw_min:9.8990e-01  dw_max:1.0110e+00 lr:1.0000e-02
2023-04-02 17:46:39,972 ADAM: Layer 3 -> dw_min:9.9711e-01  dw_max:1.0050e+00 lr:1.0000e-02
2023-04-02 17:46:40,050 			Learning rate: weights:   1.000e-02    
2023-04-02 17:46:40,050 			Last test performance: 97.42%
2023-04-02 17:46:40,050 ----------------
2023-04-02 17:46:49,935   8   =>  35   		Training 486 pattern with 97.50% 	Forward time: 	 9.61 sec
2023-04-02 17:46:49,935 			Loss:    5.908e-02    			Backward time: 	 0.27 sec 
2023-04-02 17:46:49,935 ADAM: Layer 0 -> dw_min:9.9837e-01  dw_max:1.0024e+00 lr:1.0000e-02
2023-04-02 17:46:49,935 ADAM: Layer 1 -> dw_min:9.9440e-01  dw_max:1.0062e+00 lr:1.0000e-02
2023-04-02 17:46:49,936 ADAM: Layer 2 -> dw_min:9.8857e-01  dw_max:1.0108e+00 lr:1.0000e-02
2023-04-02 17:46:49,936 ADAM: Layer 3 -> dw_min:9.9653e-01  dw_max:1.0043e+00 lr:1.0000e-02
2023-04-02 17:46:49,955 			Learning rate: weights:   1.000e-02    
2023-04-02 17:46:49,955 			Last test performance: 97.42%
2023-04-02 17:46:49,955 ----------------
2023-04-02 17:46:59,838   8   =>  36   		Training 486 pattern with 97.71% 	Forward time: 	 9.61 sec
2023-04-02 17:46:59,838 			Loss:    7.090e-02    			Backward time: 	 0.27 sec 
2023-04-02 17:46:59,839 ADAM: Layer 0 -> dw_min:9.9825e-01  dw_max:1.0026e+00 lr:1.0000e-02
2023-04-02 17:46:59,839 ADAM: Layer 1 -> dw_min:9.9321e-01  dw_max:1.0059e+00 lr:1.0000e-02
2023-04-02 17:46:59,839 ADAM: Layer 2 -> dw_min:9.8903e-01  dw_max:1.0089e+00 lr:1.0000e-02
2023-04-02 17:46:59,839 ADAM: Layer 3 -> dw_min:9.9606e-01  dw_max:1.0041e+00 lr:1.0000e-02
2023-04-02 17:46:59,897 			Learning rate: weights:   1.000e-02    
2023-04-02 17:46:59,897 			Last test performance: 97.42%
2023-04-02 17:46:59,897 ----------------
2023-04-02 17:47:09,786   8   =>  37   		Training 486 pattern with 98.12% 	Forward time: 	 9.62 sec
2023-04-02 17:47:09,786 			Loss:    5.323e-02    			Backward time: 	 0.27 sec 
2023-04-02 17:47:09,786 ADAM: Layer 0 -> dw_min:9.9858e-01  dw_max:1.0029e+00 lr:1.0000e-02
2023-04-02 17:47:09,786 ADAM: Layer 1 -> dw_min:9.9357e-01  dw_max:1.0056e+00 lr:1.0000e-02
2023-04-02 17:47:09,787 ADAM: Layer 2 -> dw_min:9.8992e-01  dw_max:1.0101e+00 lr:1.0000e-02
2023-04-02 17:47:09,787 ADAM: Layer 3 -> dw_min:9.9648e-01  dw_max:1.0034e+00 lr:1.0000e-02
2023-04-02 17:47:09,805 			Learning rate: weights:   1.000e-02    
2023-04-02 17:47:09,805 			Last test performance: 97.42%
2023-04-02 17:47:09,805 ----------------
2023-04-02 17:47:19,688   8   =>  38   		Training 486 pattern with 97.29% 	Forward time: 	 9.61 sec
2023-04-02 17:47:19,688 			Loss:    6.166e-02    			Backward time: 	 0.27 sec 
2023-04-02 17:47:19,688 ADAM: Layer 0 -> dw_min:9.9810e-01  dw_max:1.0029e+00 lr:1.0000e-02
2023-04-02 17:47:19,689 ADAM: Layer 1 -> dw_min:9.9279e-01  dw_max:1.0058e+00 lr:1.0000e-02
2023-04-02 17:47:19,689 ADAM: Layer 2 -> dw_min:9.9067e-01  dw_max:1.0092e+00 lr:1.0000e-02
2023-04-02 17:47:19,689 ADAM: Layer 3 -> dw_min:9.9512e-01  dw_max:1.0031e+00 lr:1.0000e-02
2023-04-02 17:47:19,770 			Learning rate: weights:   1.000e-02    
2023-04-02 17:47:19,770 			Last test performance: 97.42%
2023-04-02 17:47:19,770 ----------------
2023-04-02 17:47:29,660   8   =>  39   		Training 486 pattern with 97.92% 	Forward time: 	 9.62 sec
2023-04-02 17:47:29,660 			Loss:    5.423e-02    			Backward time: 	 0.27 sec 
2023-04-02 17:47:29,660 ADAM: Layer 0 -> dw_min:9.9778e-01  dw_max:1.0031e+00 lr:1.0000e-02
2023-04-02 17:47:29,660 ADAM: Layer 1 -> dw_min:9.9346e-01  dw_max:1.0067e+00 lr:1.0000e-02
2023-04-02 17:47:29,661 ADAM: Layer 2 -> dw_min:9.9097e-01  dw_max:1.0088e+00 lr:1.0000e-02
2023-04-02 17:47:29,661 ADAM: Layer 3 -> dw_min:9.9679e-01  dw_max:1.0032e+00 lr:1.0000e-02
2023-04-02 17:47:29,678 			Learning rate: weights:   1.000e-02    
2023-04-02 17:47:29,678 			Last test performance: 97.42%
2023-04-02 17:47:29,678 ----------------
2023-04-02 17:47:39,562   8   =>  40   		Training 486 pattern with 98.54% 	Forward time: 	 9.61 sec
2023-04-02 17:47:39,562 			Loss:    4.849e-02    			Backward time: 	 0.27 sec 
2023-04-02 17:47:39,563 ADAM: Layer 0 -> dw_min:9.9806e-01  dw_max:1.0025e+00 lr:1.0000e-02
2023-04-02 17:47:39,563 ADAM: Layer 1 -> dw_min:9.9373e-01  dw_max:1.0057e+00 lr:1.0000e-02
2023-04-02 17:47:39,563 ADAM: Layer 2 -> dw_min:9.9183e-01  dw_max:1.0083e+00 lr:1.0000e-02
2023-04-02 17:47:39,563 ADAM: Layer 3 -> dw_min:9.9684e-01  dw_max:1.0028e+00 lr:1.0000e-02
2023-04-02 17:47:39,621 			Learning rate: weights:   1.000e-02    
2023-04-02 17:47:39,621 			Last test performance: 97.42%
2023-04-02 17:47:39,622 ----------------
2023-04-02 17:47:49,505   8   =>  41   		Training 486 pattern with 97.50% 	Forward time: 	 9.61 sec
2023-04-02 17:47:49,505 			Loss:    6.174e-02    			Backward time: 	 0.27 sec 
2023-04-02 17:47:49,505 ADAM: Layer 0 -> dw_min:9.9786e-01  dw_max:1.0030e+00 lr:1.0000e-02
2023-04-02 17:47:49,505 ADAM: Layer 1 -> dw_min:9.9396e-01  dw_max:1.0054e+00 lr:1.0000e-02
2023-04-02 17:47:49,505 ADAM: Layer 2 -> dw_min:9.9140e-01  dw_max:1.0073e+00 lr:1.0000e-02
2023-04-02 17:47:49,505 ADAM: Layer 3 -> dw_min:9.9708e-01  dw_max:1.0030e+00 lr:1.0000e-02
2023-04-02 17:47:49,550 			Learning rate: weights:   1.000e-02    
2023-04-02 17:47:49,550 			Last test performance: 97.42%
2023-04-02 17:47:49,550 ----------------
2023-04-02 17:47:59,433   8   =>  42   		Training 486 pattern with 97.71% 	Forward time: 	 9.61 sec
2023-04-02 17:47:59,433 			Loss:    7.006e-02    			Backward time: 	 0.27 sec 
2023-04-02 17:47:59,434 ADAM: Layer 0 -> dw_min:9.9711e-01  dw_max:1.0035e+00 lr:1.0000e-02
2023-04-02 17:47:59,434 ADAM: Layer 1 -> dw_min:9.9401e-01  dw_max:1.0047e+00 lr:1.0000e-02
2023-04-02 17:47:59,434 ADAM: Layer 2 -> dw_min:9.9113e-01  dw_max:1.0096e+00 lr:1.0000e-02
2023-04-02 17:47:59,434 ADAM: Layer 3 -> dw_min:9.9556e-01  dw_max:1.0028e+00 lr:1.0000e-02
2023-04-02 17:47:59,494 			Learning rate: weights:   1.000e-02    
2023-04-02 17:47:59,494 			Last test performance: 97.42%
2023-04-02 17:47:59,494 ----------------
2023-04-02 17:48:09,383   8   =>  43   		Training 486 pattern with 97.29% 	Forward time: 	 9.62 sec
2023-04-02 17:48:09,383 			Loss:    8.108e-02    			Backward time: 	 0.27 sec 
2023-04-02 17:48:09,383 ADAM: Layer 0 -> dw_min:9.9638e-01  dw_max:1.0040e+00 lr:1.0000e-02
2023-04-02 17:48:09,383 ADAM: Layer 1 -> dw_min:9.9390e-01  dw_max:1.0054e+00 lr:1.0000e-02
2023-04-02 17:48:09,383 ADAM: Layer 2 -> dw_min:9.9063e-01  dw_max:1.0112e+00 lr:1.0000e-02
2023-04-02 17:48:09,383 ADAM: Layer 3 -> dw_min:9.9648e-01  dw_max:1.0032e+00 lr:1.0000e-02
2023-04-02 17:48:09,442 			Learning rate: weights:   1.000e-02    
2023-04-02 17:48:09,442 			Last test performance: 97.42%
2023-04-02 17:48:09,443 ----------------
2023-04-02 17:48:19,328   8   =>  44   		Training 486 pattern with 98.12% 	Forward time: 	 9.61 sec
2023-04-02 17:48:19,328 			Loss:    4.807e-02    			Backward time: 	 0.27 sec 
2023-04-02 17:48:19,328 ADAM: Layer 0 -> dw_min:9.9657e-01  dw_max:1.0043e+00 lr:1.0000e-02
2023-04-02 17:48:19,328 ADAM: Layer 1 -> dw_min:9.9361e-01  dw_max:1.0055e+00 lr:1.0000e-02
2023-04-02 17:48:19,328 ADAM: Layer 2 -> dw_min:9.9155e-01  dw_max:1.0101e+00 lr:1.0000e-02
2023-04-02 17:48:19,328 ADAM: Layer 3 -> dw_min:9.9681e-01  dw_max:1.0029e+00 lr:1.0000e-02
2023-04-02 17:48:19,360 			Learning rate: weights:   1.000e-02    
2023-04-02 17:48:19,360 			Last test performance: 97.42%
2023-04-02 17:48:19,360 ----------------
2023-04-02 17:48:29,243   8   =>  45   		Training 486 pattern with 97.92% 	Forward time: 	 9.61 sec
2023-04-02 17:48:29,243 			Loss:    5.815e-02    			Backward time: 	 0.27 sec 
2023-04-02 17:48:29,243 ADAM: Layer 0 -> dw_min:9.9687e-01  dw_max:1.0037e+00 lr:1.0000e-02
2023-04-02 17:48:29,243 ADAM: Layer 1 -> dw_min:9.9429e-01  dw_max:1.0052e+00 lr:1.0000e-02
2023-04-02 17:48:29,244 ADAM: Layer 2 -> dw_min:9.8992e-01  dw_max:1.0094e+00 lr:1.0000e-02
2023-04-02 17:48:29,244 ADAM: Layer 3 -> dw_min:9.9702e-01  dw_max:1.0025e+00 lr:1.0000e-02
2023-04-02 17:48:29,261 			Learning rate: weights:   1.000e-02    
2023-04-02 17:48:29,261 			Last test performance: 97.42%
2023-04-02 17:48:29,261 ----------------
2023-04-02 17:48:39,144   8   =>  46   		Training 486 pattern with 97.50% 	Forward time: 	 9.61 sec
2023-04-02 17:48:39,144 			Loss:    7.321e-02    			Backward time: 	 0.27 sec 
2023-04-02 17:48:39,144 ADAM: Layer 0 -> dw_min:9.9763e-01  dw_max:1.0033e+00 lr:1.0000e-02
2023-04-02 17:48:39,144 ADAM: Layer 1 -> dw_min:9.9397e-01  dw_max:1.0048e+00 lr:1.0000e-02
2023-04-02 17:48:39,145 ADAM: Layer 2 -> dw_min:9.9096e-01  dw_max:1.0080e+00 lr:1.0000e-02
2023-04-02 17:48:39,145 ADAM: Layer 3 -> dw_min:9.9736e-01  dw_max:1.0033e+00 lr:1.0000e-02
2023-04-02 17:48:39,162 			Learning rate: weights:   1.000e-02    
2023-04-02 17:48:39,163 			Last test performance: 97.42%
2023-04-02 17:48:39,163 ----------------
2023-04-02 17:48:49,045   8   =>  47   		Training 486 pattern with 97.71% 	Forward time: 	 9.61 sec
2023-04-02 17:48:49,045 			Loss:    8.736e-02    			Backward time: 	 0.27 sec 
2023-04-02 17:48:49,046 ADAM: Layer 0 -> dw_min:9.9756e-01  dw_max:1.0032e+00 lr:1.0000e-02
2023-04-02 17:48:49,046 ADAM: Layer 1 -> dw_min:9.9465e-01  dw_max:1.0047e+00 lr:1.0000e-02
2023-04-02 17:48:49,046 ADAM: Layer 2 -> dw_min:9.8945e-01  dw_max:1.0113e+00 lr:1.0000e-02
2023-04-02 17:48:49,046 ADAM: Layer 3 -> dw_min:9.9737e-01  dw_max:1.0033e+00 lr:1.0000e-02
2023-04-02 17:48:49,064 			Learning rate: weights:   1.000e-02    
2023-04-02 17:48:49,064 			Last test performance: 97.42%
2023-04-02 17:48:49,064 ----------------
2023-04-02 17:48:58,946   8   =>  48   		Training 486 pattern with 98.12% 	Forward time: 	 9.61 sec
2023-04-02 17:48:58,946 			Loss:    5.073e-02    			Backward time: 	 0.27 sec 
2023-04-02 17:48:58,947 ADAM: Layer 0 -> dw_min:9.9743e-01  dw_max:1.0033e+00 lr:1.0000e-02
2023-04-02 17:48:58,947 ADAM: Layer 1 -> dw_min:9.9483e-01  dw_max:1.0044e+00 lr:1.0000e-02
2023-04-02 17:48:58,947 ADAM: Layer 2 -> dw_min:9.9073e-01  dw_max:1.0102e+00 lr:1.0000e-02
2023-04-02 17:48:58,947 ADAM: Layer 3 -> dw_min:9.9769e-01  dw_max:1.0029e+00 lr:1.0000e-02
2023-04-02 17:48:59,005 			Learning rate: weights:   1.000e-02    
2023-04-02 17:48:59,005 			Last test performance: 97.42%
2023-04-02 17:48:59,005 ----------------
2023-04-02 17:49:08,895   8   =>  49   		Training 486 pattern with 97.71% 	Forward time: 	 9.62 sec
2023-04-02 17:49:08,896 			Loss:    6.446e-02    			Backward time: 	 0.27 sec 
2023-04-02 17:49:08,896 ADAM: Layer 0 -> dw_min:9.9697e-01  dw_max:1.0042e+00 lr:1.0000e-02
2023-04-02 17:49:08,896 ADAM: Layer 1 -> dw_min:9.9447e-01  dw_max:1.0045e+00 lr:1.0000e-02
2023-04-02 17:49:08,896 ADAM: Layer 2 -> dw_min:9.9140e-01  dw_max:1.0098e+00 lr:1.0000e-02
2023-04-02 17:49:08,896 ADAM: Layer 3 -> dw_min:9.9745e-01  dw_max:1.0030e+00 lr:1.0000e-02
2023-04-02 17:49:09,002 			Learning rate: weights:   1.000e-02    
2023-04-02 17:49:09,002 			Last test performance: 97.42%
2023-04-02 17:49:09,002 ----------------
2023-04-02 17:49:18,884   8   =>  50   		Training 486 pattern with 97.92% 	Forward time: 	 9.61 sec
2023-04-02 17:49:18,884 			Loss:    4.421e-02    			Backward time: 	 0.27 sec 
```
