## Supplementary material for "Competitive performance and superior noise robustness of a non-negative deep convolutional spiking network": Source Code: log_2023_04_02_14_28_37_100.0.txt (part 2 of 13)

```
2023-04-02 17:49:18,884 ADAM: Layer 0 -> dw_min:9.9642e-01  dw_max:1.0044e+00 lr:1.0000e-02
2023-04-02 17:49:18,885 ADAM: Layer 1 -> dw_min:9.9289e-01  dw_max:1.0050e+00 lr:1.0000e-02
2023-04-02 17:49:18,885 ADAM: Layer 2 -> dw_min:9.9248e-01  dw_max:1.0090e+00 lr:1.0000e-02
2023-04-02 17:49:18,885 ADAM: Layer 3 -> dw_min:9.9773e-01  dw_max:1.0032e+00 lr:1.0000e-02
2023-04-02 17:49:18,944 			Learning rate: weights:   1.000e-02    
2023-04-02 17:49:18,944 			Last test performance: 97.42%
2023-04-02 17:49:18,944 ----------------
2023-04-02 17:49:28,835   8   =>  51   		Training 486 pattern with 98.96% 	Forward time: 	 9.62 sec
2023-04-02 17:49:28,835 			Loss:    4.138e-02    			Backward time: 	 0.27 sec 
2023-04-02 17:49:28,836 ADAM: Layer 0 -> dw_min:9.9666e-01  dw_max:1.0044e+00 lr:1.0000e-02
2023-04-02 17:49:28,836 ADAM: Layer 1 -> dw_min:9.9366e-01  dw_max:1.0047e+00 lr:1.0000e-02
2023-04-02 17:49:28,836 ADAM: Layer 2 -> dw_min:9.8939e-01  dw_max:1.0094e+00 lr:1.0000e-02
2023-04-02 17:49:28,836 ADAM: Layer 3 -> dw_min:9.9752e-01  dw_max:1.0028e+00 lr:1.0000e-02
2023-04-02 17:49:28,920 			Learning rate: weights:   1.000e-02    
2023-04-02 17:49:28,920 			Last test performance: 97.42%
2023-04-02 17:49:28,920 ----------------
2023-04-02 17:49:38,803   8   =>  52   		Training 486 pattern with 99.17% 	Forward time: 	 9.61 sec
2023-04-02 17:49:38,803 			Loss:    3.131e-02    			Backward time: 	 0.27 sec 
2023-04-02 17:49:38,803 ADAM: Layer 0 -> dw_min:9.9686e-01  dw_max:1.0037e+00 lr:1.0000e-02
2023-04-02 17:49:38,803 ADAM: Layer 1 -> dw_min:9.9390e-01  dw_max:1.0048e+00 lr:1.0000e-02
2023-04-02 17:49:38,803 ADAM: Layer 2 -> dw_min:9.8968e-01  dw_max:1.0097e+00 lr:1.0000e-02
2023-04-02 17:49:38,803 ADAM: Layer 3 -> dw_min:9.9767e-01  dw_max:1.0030e+00 lr:1.0000e-02
2023-04-02 17:49:38,894 			Learning rate: weights:   1.000e-02    
2023-04-02 17:49:38,894 			Last test performance: 97.42%
2023-04-02 17:49:38,894 ----------------
2023-04-02 17:49:48,777   8   =>  53   		Training 486 pattern with 98.33% 	Forward time: 	 9.61 sec
2023-04-02 17:49:48,777 			Loss:    5.441e-02    			Backward time: 	 0.27 sec 
2023-04-02 17:49:48,777 ADAM: Layer 0 -> dw_min:9.9748e-01  dw_max:1.0030e+00 lr:1.0000e-02
2023-04-02 17:49:48,777 ADAM: Layer 1 -> dw_min:9.9418e-01  dw_max:1.0042e+00 lr:1.0000e-02
2023-04-02 17:49:48,778 ADAM: Layer 2 -> dw_min:9.9069e-01  dw_max:1.0103e+00 lr:1.0000e-02
2023-04-02 17:49:48,778 ADAM: Layer 3 -> dw_min:9.9806e-01  dw_max:1.0028e+00 lr:1.0000e-02
2023-04-02 17:49:48,837 			Learning rate: weights:   1.000e-02    
2023-04-02 17:49:48,837 			Last test performance: 97.42%
2023-04-02 17:49:48,837 ----------------
2023-04-02 17:49:58,721   8   =>  54   		Training 486 pattern with 98.33% 	Forward time: 	 9.61 sec
2023-04-02 17:49:58,721 			Loss:    5.085e-02    			Backward time: 	 0.27 sec 
2023-04-02 17:49:58,722 ADAM: Layer 0 -> dw_min:9.9670e-01  dw_max:1.0027e+00 lr:1.0000e-02
2023-04-02 17:49:58,722 ADAM: Layer 1 -> dw_min:9.9430e-01  dw_max:1.0048e+00 lr:1.0000e-02
2023-04-02 17:49:58,722 ADAM: Layer 2 -> dw_min:9.9155e-01  dw_max:1.0116e+00 lr:1.0000e-02
2023-04-02 17:49:58,722 ADAM: Layer 3 -> dw_min:9.9557e-01  dw_max:1.0028e+00 lr:1.0000e-02
2023-04-02 17:49:58,782 			Learning rate: weights:   1.000e-02    
2023-04-02 17:49:58,782 			Last test performance: 97.42%
2023-04-02 17:49:58,782 ----------------
2023-04-02 17:50:08,673   8   =>  55   		Training 486 pattern with 97.50% 	Forward time: 	 9.62 sec
2023-04-02 17:50:08,673 			Loss:    6.606e-02    			Backward time: 	 0.27 sec 
2023-04-02 17:50:08,674 ADAM: Layer 0 -> dw_min:9.9584e-01  dw_max:1.0022e+00 lr:1.0000e-02
2023-04-02 17:50:08,674 ADAM: Layer 1 -> dw_min:9.9471e-01  dw_max:1.0052e+00 lr:1.0000e-02
2023-04-02 17:50:08,674 ADAM: Layer 2 -> dw_min:9.9077e-01  dw_max:1.0105e+00 lr:1.0000e-02
2023-04-02 17:50:08,674 ADAM: Layer 3 -> dw_min:9.9602e-01  dw_max:1.0040e+00 lr:1.0000e-02
2023-04-02 17:50:08,693 			Learning rate: weights:   1.000e-02    
2023-04-02 17:50:08,693 			Last test performance: 97.42%
2023-04-02 17:50:08,693 ----------------
2023-04-02 17:50:18,578   8   =>  56   		Training 486 pattern with 97.08% 	Forward time: 	 9.61 sec
2023-04-02 17:50:18,578 			Loss:    5.131e-02    			Backward time: 	 0.27 sec 
2023-04-02 17:50:18,578 ADAM: Layer 0 -> dw_min:9.9636e-01  dw_max:1.0020e+00 lr:1.0000e-02
2023-04-02 17:50:18,579 ADAM: Layer 1 -> dw_min:9.9478e-01  dw_max:1.0048e+00 lr:1.0000e-02
2023-04-02 17:50:18,579 ADAM: Layer 2 -> dw_min:9.9109e-01  dw_max:1.0093e+00 lr:1.0000e-02
2023-04-02 17:50:18,579 ADAM: Layer 3 -> dw_min:9.9664e-01  dw_max:1.0036e+00 lr:1.0000e-02
2023-04-02 17:50:18,599 			Learning rate: weights:   1.000e-02    
2023-04-02 17:50:18,599 			Last test performance: 97.42%
2023-04-02 17:50:18,599 ----------------
2023-04-02 17:50:28,483   8   =>  57   		Training 486 pattern with 97.50% 	Forward time: 	 9.61 sec
2023-04-02 17:50:28,483 			Loss:    6.445e-02    			Backward time: 	 0.27 sec 
2023-04-02 17:50:28,484 ADAM: Layer 0 -> dw_min:9.9607e-01  dw_max:1.0022e+00 lr:1.0000e-02
2023-04-02 17:50:28,484 ADAM: Layer 1 -> dw_min:9.9439e-01  dw_max:1.0057e+00 lr:1.0000e-02
2023-04-02 17:50:28,484 ADAM: Layer 2 -> dw_min:9.8967e-01  dw_max:1.0098e+00 lr:1.0000e-02
2023-04-02 17:50:28,484 ADAM: Layer 3 -> dw_min:9.9614e-01  dw_max:1.0031e+00 lr:1.0000e-02
2023-04-02 17:50:28,562 			Learning rate: weights:   1.000e-02    
2023-04-02 17:50:28,562 			Last test performance: 97.42%
2023-04-02 17:50:28,562 ----------------
2023-04-02 17:50:38,446   8   =>  58   		Training 486 pattern with 97.71% 	Forward time: 	 9.61 sec
2023-04-02 17:50:38,446 			Loss:    7.255e-02    			Backward time: 	 0.27 sec 
2023-04-02 17:50:38,446 ADAM: Layer 0 -> dw_min:9.9723e-01  dw_max:1.0030e+00 lr:1.0000e-02
2023-04-02 17:50:38,446 ADAM: Layer 1 -> dw_min:9.9363e-01  dw_max:1.0064e+00 lr:1.0000e-02
2023-04-02 17:50:38,446 ADAM: Layer 2 -> dw_min:9.8880e-01  dw_max:1.0094e+00 lr:1.0000e-02
2023-04-02 17:50:38,447 ADAM: Layer 3 -> dw_min:9.9653e-01  dw_max:1.0035e+00 lr:1.0000e-02
2023-04-02 17:50:38,506 			Learning rate: weights:   1.000e-02    
2023-04-02 17:50:38,506 			Last test performance: 97.42%
2023-04-02 17:50:38,506 ----------------
2023-04-02 17:50:48,388   8   =>  59   		Training 486 pattern with 98.33% 	Forward time: 	 9.61 sec
2023-04-02 17:50:48,388 			Loss:    4.567e-02    			Backward time: 	 0.27 sec 
2023-04-02 17:50:48,388 ADAM: Layer 0 -> dw_min:9.9711e-01  dw_max:1.0023e+00 lr:1.0000e-02
2023-04-02 17:50:48,389 ADAM: Layer 1 -> dw_min:9.9385e-01  dw_max:1.0061e+00 lr:1.0000e-02
2023-04-02 17:50:48,389 ADAM: Layer 2 -> dw_min:9.8982e-01  dw_max:1.0112e+00 lr:1.0000e-02
2023-04-02 17:50:48,389 ADAM: Layer 3 -> dw_min:9.9681e-01  dw_max:1.0033e+00 lr:1.0000e-02
2023-04-02 17:50:48,406 			Learning rate: weights:   1.000e-02    
2023-04-02 17:50:48,406 			Last test performance: 97.42%
2023-04-02 17:50:48,406 ----------------
2023-04-02 17:50:58,289   8   =>  60   		Training 486 pattern with 97.29% 	Forward time: 	 9.61 sec
2023-04-02 17:50:58,289 			Loss:    6.983e-02    			Backward time: 	 0.27 sec 
2023-04-02 17:50:58,290 ADAM: Layer 0 -> dw_min:9.9698e-01  dw_max:1.0029e+00 lr:1.0000e-02
2023-04-02 17:50:58,290 ADAM: Layer 1 -> dw_min:9.9344e-01  dw_max:1.0063e+00 lr:1.0000e-02
2023-04-02 17:50:58,290 ADAM: Layer 2 -> dw_min:9.9065e-01  dw_max:1.0102e+00 lr:1.0000e-02
2023-04-02 17:50:58,290 ADAM: Layer 3 -> dw_min:9.9722e-01  dw_max:1.0029e+00 lr:1.0000e-02
2023-04-02 17:50:58,349 			Learning rate: weights:   1.000e-02    
2023-04-02 17:50:58,349 			Last test performance: 97.42%
2023-04-02 17:50:58,349 ----------------
2023-04-02 17:51:08,238   8   =>  61   		Training 486 pattern with 98.96% 	Forward time: 	 9.62 sec
2023-04-02 17:51:08,238 			Loss:    3.842e-02    			Backward time: 	 0.27 sec 
2023-04-02 17:51:08,239 ADAM: Layer 0 -> dw_min:9.9779e-01  dw_max:1.0024e+00 lr:1.0000e-02
2023-04-02 17:51:08,239 ADAM: Layer 1 -> dw_min:9.9375e-01  dw_max:1.0060e+00 lr:1.0000e-02
2023-04-02 17:51:08,239 ADAM: Layer 2 -> dw_min:9.9151e-01  dw_max:1.0092e+00 lr:1.0000e-02
2023-04-02 17:51:08,239 ADAM: Layer 3 -> dw_min:9.9732e-01  dw_max:1.0027e+00 lr:1.0000e-02
2023-04-02 17:51:08,284 			Learning rate: weights:   1.000e-02    
2023-04-02 17:51:08,284 			Last test performance: 97.42%
2023-04-02 17:51:08,284 ----------------
2023-04-02 17:51:18,168   8   =>  62   		Training 486 pattern with 97.71% 	Forward time: 	 9.61 sec
2023-04-02 17:51:18,168 			Loss:    5.915e-02    			Backward time: 	 0.27 sec 
2023-04-02 17:51:18,168 ADAM: Layer 0 -> dw_min:9.9780e-01  dw_max:1.0030e+00 lr:1.0000e-02
2023-04-02 17:51:18,168 ADAM: Layer 1 -> dw_min:9.9275e-01  dw_max:1.0072e+00 lr:1.0000e-02
2023-04-02 17:51:18,168 ADAM: Layer 2 -> dw_min:9.9234e-01  dw_max:1.0090e+00 lr:1.0000e-02
2023-04-02 17:51:18,168 ADAM: Layer 3 -> dw_min:9.9760e-01  dw_max:1.0024e+00 lr:1.0000e-02
2023-04-02 17:51:18,227 			Learning rate: weights:   1.000e-02    
2023-04-02 17:51:18,227 			Last test performance: 97.42%
2023-04-02 17:51:18,227 ----------------
2023-04-02 17:51:28,118   8   =>  63   		Training 486 pattern with 98.54% 	Forward time: 	 9.62 sec
2023-04-02 17:51:28,118 			Loss:    4.202e-02    			Backward time: 	 0.27 sec 
2023-04-02 17:51:28,118 ADAM: Layer 0 -> dw_min:9.9755e-01  dw_max:1.0028e+00 lr:1.0000e-02
2023-04-02 17:51:28,118 ADAM: Layer 1 -> dw_min:9.9406e-01  dw_max:1.0061e+00 lr:1.0000e-02
2023-04-02 17:51:28,118 ADAM: Layer 2 -> dw_min:9.8916e-01  dw_max:1.0083e+00 lr:1.0000e-02
2023-04-02 17:51:28,118 ADAM: Layer 3 -> dw_min:9.9630e-01  dw_max:1.0025e+00 lr:1.0000e-02
2023-04-02 17:51:28,186 			Learning rate: weights:   1.000e-02    
2023-04-02 17:51:28,186 			Last test performance: 97.42%
2023-04-02 17:51:28,186 ----------------
2023-04-02 17:51:38,069   8   =>  64   		Training 486 pattern with 97.50% 	Forward time: 	 9.61 sec
2023-04-02 17:51:38,069 			Loss:    7.642e-02    			Backward time: 	 0.27 sec 
2023-04-02 17:51:38,069 ADAM: Layer 0 -> dw_min:9.9679e-01  dw_max:1.0033e+00 lr:1.0000e-02
2023-04-02 17:51:38,069 ADAM: Layer 1 -> dw_min:9.9271e-01  dw_max:1.0055e+00 lr:1.0000e-02
2023-04-02 17:51:38,070 ADAM: Layer 2 -> dw_min:9.9031e-01  dw_max:1.0124e+00 lr:1.0000e-02
2023-04-02 17:51:38,070 ADAM: Layer 3 -> dw_min:9.9620e-01  dw_max:1.0034e+00 lr:1.0000e-02
2023-04-02 17:51:38,159 			Learning rate: weights:   1.000e-02    
2023-04-02 17:51:38,159 			Last test performance: 97.42%
2023-04-02 17:51:38,159 ----------------
2023-04-02 17:51:48,041   8   =>  65   		Training 486 pattern with 97.29% 	Forward time: 	 9.61 sec
2023-04-02 17:51:48,041 			Loss:    7.061e-02    			Backward time: 	 0.27 sec 
2023-04-02 17:51:48,042 ADAM: Layer 0 -> dw_min:9.9700e-01  dw_max:1.0036e+00 lr:1.0000e-02
2023-04-02 17:51:48,042 ADAM: Layer 1 -> dw_min:9.9264e-01  dw_max:1.0062e+00 lr:1.0000e-02
2023-04-02 17:51:48,042 ADAM: Layer 2 -> dw_min:9.9141e-01  dw_max:1.0116e+00 lr:1.0000e-02
2023-04-02 17:51:48,042 ADAM: Layer 3 -> dw_min:9.9724e-01  dw_max:1.0040e+00 lr:1.0000e-02
2023-04-02 17:51:48,125 			Learning rate: weights:   1.000e-02    
2023-04-02 17:51:48,125 			Last test performance: 97.42%
2023-04-02 17:51:48,125 ----------------
2023-04-02 17:51:58,010   8   =>  66   		Training 486 pattern with 96.88% 	Forward time: 	 9.61 sec
2023-04-02 17:51:58,010 			Loss:    8.578e-02    			Backward time: 	 0.27 sec 
2023-04-02 17:51:58,011 ADAM: Layer 0 -> dw_min:9.9616e-01  dw_max:1.0037e+00 lr:1.0000e-02
2023-04-02 17:51:58,011 ADAM: Layer 1 -> dw_min:9.9223e-01  dw_max:1.0071e+00 lr:1.0000e-02
2023-04-02 17:51:58,011 ADAM: Layer 2 -> dw_min:9.9012e-01  dw_max:1.0111e+00 lr:1.0000e-02
2023-04-02 17:51:58,011 ADAM: Layer 3 -> dw_min:9.9715e-01  dw_max:1.0040e+00 lr:1.0000e-02
2023-04-02 17:51:58,036 			Learning rate: weights:   1.000e-02    
2023-04-02 17:51:58,036 			Last test performance: 97.42%
2023-04-02 17:51:58,036 ----------------
2023-04-02 17:52:07,924   8   =>  67   		Training 486 pattern with 98.33% 	Forward time: 	 9.62 sec
2023-04-02 17:52:07,924 			Loss:    3.981e-02    			Backward time: 	 0.27 sec 
2023-04-02 17:52:07,924 ADAM: Layer 0 -> dw_min:9.9690e-01  dw_max:1.0037e+00 lr:1.0000e-02
2023-04-02 17:52:07,924 ADAM: Layer 1 -> dw_min:9.9386e-01  dw_max:1.0059e+00 lr:1.0000e-02
2023-04-02 17:52:07,924 ADAM: Layer 2 -> dw_min:9.8858e-01  dw_max:1.0100e+00 lr:1.0000e-02
2023-04-02 17:52:07,925 ADAM: Layer 3 -> dw_min:9.9731e-01  dw_max:1.0036e+00 lr:1.0000e-02
2023-04-02 17:52:07,983 			Learning rate: weights:   1.000e-02    
2023-04-02 17:52:07,984 			Last test performance: 97.42%
2023-04-02 17:52:07,984 ----------------
2023-04-02 17:52:17,869   8   =>  68   		Training 486 pattern with 97.08% 	Forward time: 	 9.61 sec
2023-04-02 17:52:17,869 			Loss:    5.841e-02    			Backward time: 	 0.27 sec 
2023-04-02 17:52:17,869 ADAM: Layer 0 -> dw_min:9.9702e-01  dw_max:1.0040e+00 lr:1.0000e-02
2023-04-02 17:52:17,869 ADAM: Layer 1 -> dw_min:9.9362e-01  dw_max:1.0055e+00 lr:1.0000e-02
2023-04-02 17:52:17,869 ADAM: Layer 2 -> dw_min:9.8889e-01  dw_max:1.0090e+00 lr:1.0000e-02
2023-04-02 17:52:17,869 ADAM: Layer 3 -> dw_min:9.9635e-01  dw_max:1.0031e+00 lr:1.0000e-02
2023-04-02 17:52:17,888 			Learning rate: weights:   1.000e-02    
2023-04-02 17:52:17,888 			Last test performance: 97.42%
2023-04-02 17:52:17,888 ----------------
2023-04-02 17:52:27,772   8   =>  69   		Training 486 pattern with 97.29% 	Forward time: 	 9.61 sec
2023-04-02 17:52:27,772 			Loss:    7.853e-02    			Backward time: 	 0.27 sec 
2023-04-02 17:52:27,772 ADAM: Layer 0 -> dw_min:9.9631e-01  dw_max:1.0050e+00 lr:1.0000e-02
2023-04-02 17:52:27,772 ADAM: Layer 1 -> dw_min:9.9358e-01  dw_max:1.0058e+00 lr:1.0000e-02
2023-04-02 17:52:27,772 ADAM: Layer 2 -> dw_min:9.9002e-01  dw_max:1.0083e+00 lr:1.0000e-02
2023-04-02 17:52:27,772 ADAM: Layer 3 -> dw_min:9.9676e-01  dw_max:1.0032e+00 lr:1.0000e-02
2023-04-02 17:52:27,835 			Learning rate: weights:   1.000e-02    
2023-04-02 17:52:27,835 			Last test performance: 97.42%
2023-04-02 17:52:27,835 ----------------
2023-04-02 17:52:37,718   8   =>  70   		Training 486 pattern with 97.08% 	Forward time: 	 9.61 sec
2023-04-02 17:52:37,718 			Loss:    7.063e-02    			Backward time: 	 0.27 sec 
2023-04-02 17:52:37,719 ADAM: Layer 0 -> dw_min:9.9637e-01  dw_max:1.0046e+00 lr:1.0000e-02
2023-04-02 17:52:37,719 ADAM: Layer 1 -> dw_min:9.9333e-01  dw_max:1.0068e+00 lr:1.0000e-02
2023-04-02 17:52:37,719 ADAM: Layer 2 -> dw_min:9.8821e-01  dw_max:1.0081e+00 lr:1.0000e-02
2023-04-02 17:52:37,719 ADAM: Layer 3 -> dw_min:9.9661e-01  dw_max:1.0028e+00 lr:1.0000e-02
2023-04-02 17:52:37,737 			Learning rate: weights:   1.000e-02    
2023-04-02 17:52:37,738 			Last test performance: 97.42%
2023-04-02 17:52:37,738 ----------------
2023-04-02 17:52:47,621   8   =>  71   		Training 486 pattern with 97.71% 	Forward time: 	 9.61 sec
2023-04-02 17:52:47,621 			Loss:    6.892e-02    			Backward time: 	 0.27 sec 
2023-04-02 17:52:47,621 ADAM: Layer 0 -> dw_min:9.9632e-01  dw_max:1.0048e+00 lr:1.0000e-02
2023-04-02 17:52:47,621 ADAM: Layer 1 -> dw_min:9.9336e-01  dw_max:1.0069e+00 lr:1.0000e-02
2023-04-02 17:52:47,621 ADAM: Layer 2 -> dw_min:9.8855e-01  dw_max:1.0087e+00 lr:1.0000e-02
2023-04-02 17:52:47,622 ADAM: Layer 3 -> dw_min:9.9582e-01  dw_max:1.0059e+00 lr:1.0000e-02
2023-04-02 17:52:47,681 			Learning rate: weights:   1.000e-02    
2023-04-02 17:52:47,681 			Last test performance: 97.42%
2023-04-02 17:52:47,681 ----------------
2023-04-02 17:52:57,565   8   =>  72   		Training 486 pattern with 98.54% 	Forward time: 	 9.61 sec
2023-04-02 17:52:57,565 			Loss:    3.517e-02    			Backward time: 	 0.27 sec 
2023-04-02 17:52:57,566 ADAM: Layer 0 -> dw_min:9.9624e-01  dw_max:1.0056e+00 lr:1.0000e-02
2023-04-02 17:52:57,566 ADAM: Layer 1 -> dw_min:9.9372e-01  dw_max:1.0071e+00 lr:1.0000e-02
2023-04-02 17:52:57,566 ADAM: Layer 2 -> dw_min:9.8712e-01  dw_max:1.0078e+00 lr:1.0000e-02
2023-04-02 17:52:57,566 ADAM: Layer 3 -> dw_min:9.9567e-01  dw_max:1.0043e+00 lr:1.0000e-02
2023-04-02 17:52:57,624 			Learning rate: weights:   1.000e-02    
2023-04-02 17:52:57,624 			Last test performance: 97.42%
2023-04-02 17:52:57,624 ----------------
2023-04-02 17:53:07,515   8   =>  73   		Training 486 pattern with 98.12% 	Forward time: 	 9.62 sec
2023-04-02 17:53:07,515 			Loss:    5.628e-02    			Backward time: 	 0.27 sec 
2023-04-02 17:53:07,516 ADAM: Layer 0 -> dw_min:9.9681e-01  dw_max:1.0042e+00 lr:1.0000e-02
2023-04-02 17:53:07,516 ADAM: Layer 1 -> dw_min:9.9436e-01  dw_max:1.0061e+00 lr:1.0000e-02
2023-04-02 17:53:07,516 ADAM: Layer 2 -> dw_min:9.8785e-01  dw_max:1.0092e+00 lr:1.0000e-02
2023-04-02 17:53:07,516 ADAM: Layer 3 -> dw_min:9.9577e-01  dw_max:1.0039e+00 lr:1.0000e-02
2023-04-02 17:53:07,534 			Learning rate: weights:   1.000e-02    
2023-04-02 17:53:07,534 			Last test performance: 97.42%
2023-04-02 17:53:07,534 ----------------
2023-04-02 17:53:17,418   8   =>  74   		Training 486 pattern with 96.25% 	Forward time: 	 9.61 sec
2023-04-02 17:53:17,418 			Loss:    7.078e-02    			Backward time: 	 0.27 sec 
2023-04-02 17:53:17,418 ADAM: Layer 0 -> dw_min:9.9783e-01  dw_max:1.0036e+00 lr:1.0000e-02
2023-04-02 17:53:17,418 ADAM: Layer 1 -> dw_min:9.9250e-01  dw_max:1.0052e+00 lr:1.0000e-02
2023-04-02 17:53:17,418 ADAM: Layer 2 -> dw_min:9.8937e-01  dw_max:1.0084e+00 lr:1.0000e-02
2023-04-02 17:53:17,418 ADAM: Layer 3 -> dw_min:9.9661e-01  dw_max:1.0032e+00 lr:1.0000e-02
2023-04-02 17:53:17,485 			Learning rate: weights:   1.000e-02    
2023-04-02 17:53:17,485 			Last test performance: 97.42%
2023-04-02 17:53:17,485 ----------------
2023-04-02 17:53:27,378   8   =>  75   		Training 486 pattern with 97.71% 	Forward time: 	 9.62 sec
2023-04-02 17:53:27,378 			Loss:    5.904e-02    			Backward time: 	 0.27 sec 
2023-04-02 17:53:27,378 ADAM: Layer 0 -> dw_min:9.9798e-01  dw_max:1.0040e+00 lr:1.0000e-02
2023-04-02 17:53:27,378 ADAM: Layer 1 -> dw_min:9.9283e-01  dw_max:1.0051e+00 lr:1.0000e-02
2023-04-02 17:53:27,378 ADAM: Layer 2 -> dw_min:9.8835e-01  dw_max:1.0109e+00 lr:1.0000e-02
2023-04-02 17:53:27,378 ADAM: Layer 3 -> dw_min:9.9646e-01  dw_max:1.0041e+00 lr:1.0000e-02
2023-04-02 17:53:27,436 			Learning rate: weights:   1.000e-02    
2023-04-02 17:53:27,436 			Last test performance: 97.42%
2023-04-02 17:53:27,436 ----------------
2023-04-02 17:53:37,321   8   =>  76   		Training 486 pattern with 97.71% 	Forward time: 	 9.61 sec
2023-04-02 17:53:37,321 			Loss:    8.469e-02    			Backward time: 	 0.27 sec 
2023-04-02 17:53:37,321 ADAM: Layer 0 -> dw_min:9.9774e-01  dw_max:1.0040e+00 lr:1.0000e-02
2023-04-02 17:53:37,322 ADAM: Layer 1 -> dw_min:9.9327e-01  dw_max:1.0048e+00 lr:1.0000e-02
2023-04-02 17:53:37,322 ADAM: Layer 2 -> dw_min:9.8801e-01  dw_max:1.0103e+00 lr:1.0000e-02
2023-04-02 17:53:37,322 ADAM: Layer 3 -> dw_min:9.9672e-01  dw_max:1.0037e+00 lr:1.0000e-02
2023-04-02 17:53:37,380 			Learning rate: weights:   1.000e-02    
2023-04-02 17:53:37,380 			Last test performance: 97.42%
2023-04-02 17:53:37,380 ----------------
2023-04-02 17:53:47,263   8   =>  77   		Training 486 pattern with 98.12% 	Forward time: 	 9.61 sec
2023-04-02 17:53:47,263 			Loss:    5.039e-02    			Backward time: 	 0.27 sec 
2023-04-02 17:53:47,263 ADAM: Layer 0 -> dw_min:9.9703e-01  dw_max:1.0025e+00 lr:1.0000e-02
2023-04-02 17:53:47,263 ADAM: Layer 1 -> dw_min:9.9348e-01  dw_max:1.0051e+00 lr:1.0000e-02
2023-04-02 17:53:47,263 ADAM: Layer 2 -> dw_min:9.8922e-01  dw_max:1.0092e+00 lr:1.0000e-02
2023-04-02 17:53:47,263 ADAM: Layer 3 -> dw_min:9.9695e-01  dw_max:1.0030e+00 lr:1.0000e-02
2023-04-02 17:53:47,337 			Learning rate: weights:   1.000e-02    
2023-04-02 17:53:47,337 			Last test performance: 97.42%
2023-04-02 17:53:47,337 ----------------
2023-04-02 17:53:57,221   8   =>  78   		Training 486 pattern with 98.54% 	Forward time: 	 9.61 sec
2023-04-02 17:53:57,221 			Loss:    3.649e-02    			Backward time: 	 0.27 sec 
2023-04-02 17:53:57,222 ADAM: Layer 0 -> dw_min:9.9622e-01  dw_max:1.0023e+00 lr:1.0000e-02
2023-04-02 17:53:57,222 ADAM: Layer 1 -> dw_min:9.9445e-01  dw_max:1.0049e+00 lr:1.0000e-02
2023-04-02 17:53:57,222 ADAM: Layer 2 -> dw_min:9.9011e-01  dw_max:1.0101e+00 lr:1.0000e-02
2023-04-02 17:53:57,222 ADAM: Layer 3 -> dw_min:9.9724e-01  dw_max:1.0038e+00 lr:1.0000e-02
2023-04-02 17:53:57,239 			Learning rate: weights:   1.000e-02    
2023-04-02 17:53:57,239 			Last test performance: 97.42%
2023-04-02 17:53:57,239 ----------------
2023-04-02 17:54:07,129   8   =>  79   		Training 486 pattern with 96.46% 	Forward time: 	 9.62 sec
2023-04-02 17:54:07,129 			Loss:    8.384e-02    			Backward time: 	 0.27 sec 
2023-04-02 17:54:07,129 ADAM: Layer 0 -> dw_min:9.9636e-01  dw_max:1.0022e+00 lr:1.0000e-02
2023-04-02 17:54:07,129 ADAM: Layer 1 -> dw_min:9.9362e-01  dw_max:1.0055e+00 lr:1.0000e-02
2023-04-02 17:54:07,129 ADAM: Layer 2 -> dw_min:9.8881e-01  dw_max:1.0101e+00 lr:1.0000e-02
2023-04-02 17:54:07,129 ADAM: Layer 3 -> dw_min:9.9677e-01  dw_max:1.0027e+00 lr:1.0000e-02
2023-04-02 17:54:07,174 			Learning rate: weights:   1.000e-02    
2023-04-02 17:54:07,174 			Last test performance: 97.42%
2023-04-02 17:54:07,174 ----------------
2023-04-02 17:54:17,056   8   =>  80   		Training 486 pattern with 97.29% 	Forward time: 	 9.61 sec
2023-04-02 17:54:17,056 			Loss:    7.504e-02    			Backward time: 	 0.27 sec 
2023-04-02 17:54:17,057 ADAM: Layer 0 -> dw_min:9.9551e-01  dw_max:1.0023e+00 lr:1.0000e-02
2023-04-02 17:54:17,057 ADAM: Layer 1 -> dw_min:9.9377e-01  dw_max:1.0067e+00 lr:1.0000e-02
2023-04-02 17:54:17,057 ADAM: Layer 2 -> dw_min:9.8973e-01  dw_max:1.0091e+00 lr:1.0000e-02
2023-04-02 17:54:17,057 ADAM: Layer 3 -> dw_min:9.9688e-01  dw_max:1.0030e+00 lr:1.0000e-02
2023-04-02 17:54:17,115 			Learning rate: weights:   1.000e-02    
2023-04-02 17:54:17,115 			Last test performance: 97.42%
2023-04-02 17:54:17,115 ----------------
2023-04-02 17:54:27,002   8   =>  81   		Training 486 pattern with 97.29% 	Forward time: 	 9.61 sec
2023-04-02 17:54:27,002 			Loss:    5.180e-02    			Backward time: 	 0.27 sec 
2023-04-02 17:54:27,002 ADAM: Layer 0 -> dw_min:9.9602e-01  dw_max:1.0030e+00 lr:1.0000e-02
2023-04-02 17:54:27,002 ADAM: Layer 1 -> dw_min:9.9338e-01  dw_max:1.0060e+00 lr:1.0000e-02
2023-04-02 17:54:27,003 ADAM: Layer 2 -> dw_min:9.9067e-01  dw_max:1.0083e+00 lr:1.0000e-02
2023-04-02 17:54:27,003 ADAM: Layer 3 -> dw_min:9.9721e-01  dw_max:1.0041e+00 lr:1.0000e-02
2023-04-02 17:54:27,078 			Learning rate: weights:   1.000e-02    
2023-04-02 17:54:27,078 			Last test performance: 97.42%
2023-04-02 17:54:27,079 ----------------
2023-04-02 17:54:36,962   8   =>  82   		Training 486 pattern with 97.71% 	Forward time: 	 9.61 sec
2023-04-02 17:54:36,962 			Loss:    6.019e-02    			Backward time: 	 0.27 sec 
2023-04-02 17:54:36,963 ADAM: Layer 0 -> dw_min:9.9683e-01  dw_max:1.0024e+00 lr:1.0000e-02
2023-04-02 17:54:36,963 ADAM: Layer 1 -> dw_min:9.9338e-01  dw_max:1.0062e+00 lr:1.0000e-02
2023-04-02 17:54:36,963 ADAM: Layer 2 -> dw_min:9.9111e-01  dw_max:1.0079e+00 lr:1.0000e-02
2023-04-02 17:54:36,963 ADAM: Layer 3 -> dw_min:9.9712e-01  dw_max:1.0036e+00 lr:1.0000e-02
2023-04-02 17:54:37,125 			Learning rate: weights:   1.000e-02    
2023-04-02 17:54:37,125 			Last test performance: 97.42%
2023-04-02 17:54:37,125 ----------------
2023-04-02 17:54:47,008   8   =>  83   		Training 486 pattern with 98.75% 	Forward time: 	 9.61 sec
2023-04-02 17:54:47,008 			Loss:    3.684e-02    			Backward time: 	 0.27 sec 
2023-04-02 17:54:47,008 ADAM: Layer 0 -> dw_min:9.9663e-01  dw_max:1.0025e+00 lr:1.0000e-02
2023-04-02 17:54:47,008 ADAM: Layer 1 -> dw_min:9.9395e-01  dw_max:1.0058e+00 lr:1.0000e-02
2023-04-02 17:54:47,008 ADAM: Layer 2 -> dw_min:9.9200e-01  dw_max:1.0070e+00 lr:1.0000e-02
2023-04-02 17:54:47,008 ADAM: Layer 3 -> dw_min:9.9689e-01  dw_max:1.0034e+00 lr:1.0000e-02
2023-04-02 17:54:47,054 			Learning rate: weights:   1.000e-02    
2023-04-02 17:54:47,054 			Last test performance: 97.42%
2023-04-02 17:54:47,054 ----------------
2023-04-02 17:54:56,938   8   =>  84   		Training 486 pattern with 97.50% 	Forward time: 	 9.61 sec
2023-04-02 17:54:56,938 			Loss:    7.866e-02    			Backward time: 	 0.27 sec 
2023-04-02 17:54:56,938 ADAM: Layer 0 -> dw_min:9.9685e-01  dw_max:1.0026e+00 lr:1.0000e-02
2023-04-02 17:54:56,938 ADAM: Layer 1 -> dw_min:9.9390e-01  dw_max:1.0055e+00 lr:1.0000e-02
2023-04-02 17:54:56,938 ADAM: Layer 2 -> dw_min:9.9161e-01  dw_max:1.0083e+00 lr:1.0000e-02
2023-04-02 17:54:56,939 ADAM: Layer 3 -> dw_min:9.9726e-01  dw_max:1.0030e+00 lr:1.0000e-02
2023-04-02 17:54:57,016 			Learning rate: weights:   1.000e-02    
2023-04-02 17:54:57,016 			Last test performance: 97.42%
2023-04-02 17:54:57,017 ----------------
2023-04-02 17:55:06,905   8   =>  85   		Training 486 pattern with 99.17% 	Forward time: 	 9.62 sec
2023-04-02 17:55:06,905 			Loss:    5.684e-02    			Backward time: 	 0.27 sec 
2023-04-02 17:55:06,905 ADAM: Layer 0 -> dw_min:9.9670e-01  dw_max:1.0035e+00 lr:1.0000e-02
2023-04-02 17:55:06,906 ADAM: Layer 1 -> dw_min:9.9387e-01  dw_max:1.0061e+00 lr:1.0000e-02
2023-04-02 17:55:06,906 ADAM: Layer 2 -> dw_min:9.9064e-01  dw_max:1.0074e+00 lr:1.0000e-02
2023-04-02 17:55:06,906 ADAM: Layer 3 -> dw_min:9.9654e-01  dw_max:1.0031e+00 lr:1.0000e-02
2023-04-02 17:55:06,984 			Learning rate: weights:   1.000e-02    
2023-04-02 17:55:06,984 			Last test performance: 97.42%
2023-04-02 17:55:06,984 ----------------
2023-04-02 17:55:16,866   8   =>  86   		Training 486 pattern with 96.67% 	Forward time: 	 9.61 sec
2023-04-02 17:55:16,867 			Loss:    7.838e-02    			Backward time: 	 0.27 sec 
2023-04-02 17:55:16,867 ADAM: Layer 0 -> dw_min:9.9694e-01  dw_max:1.0027e+00 lr:1.0000e-02
2023-04-02 17:55:16,867 ADAM: Layer 1 -> dw_min:9.9460e-01  dw_max:1.0070e+00 lr:1.0000e-02
2023-04-02 17:55:16,867 ADAM: Layer 2 -> dw_min:9.9066e-01  dw_max:1.0090e+00 lr:1.0000e-02
2023-04-02 17:55:16,867 ADAM: Layer 3 -> dw_min:9.9709e-01  dw_max:1.0038e+00 lr:1.0000e-02
2023-04-02 17:55:16,925 			Learning rate: weights:   1.000e-02    
2023-04-02 17:55:16,925 			Last test performance: 97.42%
2023-04-02 17:55:16,925 ----------------
2023-04-02 17:55:26,817   8   =>  87   		Training 486 pattern with 98.75% 	Forward time: 	 9.62 sec
2023-04-02 17:55:26,817 			Loss:    3.284e-02    			Backward time: 	 0.27 sec 
2023-04-02 17:55:26,817 ADAM: Layer 0 -> dw_min:9.9761e-01  dw_max:1.0026e+00 lr:1.0000e-02
2023-04-02 17:55:26,817 ADAM: Layer 1 -> dw_min:9.9426e-01  dw_max:1.0057e+00 lr:1.0000e-02
2023-04-02 17:55:26,817 ADAM: Layer 2 -> dw_min:9.9201e-01  dw_max:1.0081e+00 lr:1.0000e-02
2023-04-02 17:55:26,818 ADAM: Layer 3 -> dw_min:9.9729e-01  dw_max:1.0029e+00 lr:1.0000e-02
2023-04-02 17:55:26,874 			Learning rate: weights:   1.000e-02    
2023-04-02 17:55:26,874 			Last test performance: 97.42%
2023-04-02 17:55:26,874 ----------------
2023-04-02 17:55:36,757   8   =>  88   		Training 486 pattern with 98.75% 	Forward time: 	 9.61 sec
2023-04-02 17:55:36,757 			Loss:    5.851e-02    			Backward time: 	 0.27 sec 
2023-04-02 17:55:36,758 ADAM: Layer 0 -> dw_min:9.9765e-01  dw_max:1.0027e+00 lr:1.0000e-02
2023-04-02 17:55:36,758 ADAM: Layer 1 -> dw_min:9.9479e-01  dw_max:1.0061e+00 lr:1.0000e-02
2023-04-02 17:55:36,758 ADAM: Layer 2 -> dw_min:9.9087e-01  dw_max:1.0083e+00 lr:1.0000e-02
2023-04-02 17:55:36,758 ADAM: Layer 3 -> dw_min:9.9717e-01  dw_max:1.0028e+00 lr:1.0000e-02
2023-04-02 17:55:36,833 			Learning rate: weights:   1.000e-02    
2023-04-02 17:55:36,833 			Last test performance: 97.42%
2023-04-02 17:55:36,834 ----------------
2023-04-02 17:55:46,717   8   =>  89   		Training 486 pattern with 97.71% 	Forward time: 	 9.61 sec
2023-04-02 17:55:46,717 			Loss:    5.941e-02    			Backward time: 	 0.27 sec 
2023-04-02 17:55:46,717 ADAM: Layer 0 -> dw_min:9.9735e-01  dw_max:1.0029e+00 lr:1.0000e-02
2023-04-02 17:55:46,717 ADAM: Layer 1 -> dw_min:9.9401e-01  dw_max:1.0059e+00 lr:1.0000e-02
2023-04-02 17:55:46,717 ADAM: Layer 2 -> dw_min:9.9170e-01  dw_max:1.0075e+00 lr:1.0000e-02
2023-04-02 17:55:46,717 ADAM: Layer 3 -> dw_min:9.9665e-01  dw_max:1.0027e+00 lr:1.0000e-02
2023-04-02 17:55:46,735 			Learning rate: weights:   1.000e-02    
2023-04-02 17:55:46,735 			Last test performance: 97.42%
2023-04-02 17:55:46,735 ----------------
2023-04-02 17:55:56,617   8   =>  90   		Training 486 pattern with 98.54% 	Forward time: 	 9.61 sec
2023-04-02 17:55:56,617 			Loss:    3.899e-02    			Backward time: 	 0.27 sec 
2023-04-02 17:55:56,617 ADAM: Layer 0 -> dw_min:9.9690e-01  dw_max:1.0027e+00 lr:1.0000e-02
2023-04-02 17:55:56,617 ADAM: Layer 1 -> dw_min:9.9513e-01  dw_max:1.0064e+00 lr:1.0000e-02
2023-04-02 17:55:56,617 ADAM: Layer 2 -> dw_min:9.9082e-01  dw_max:1.0103e+00 lr:1.0000e-02
2023-04-02 17:55:56,618 ADAM: Layer 3 -> dw_min:9.9731e-01  dw_max:1.0030e+00 lr:1.0000e-02
2023-04-02 17:55:56,635 			Learning rate: weights:   1.000e-02    
2023-04-02 17:55:56,635 			Last test performance: 97.42%
2023-04-02 17:55:56,635 ----------------
2023-04-02 17:56:06,529   8   =>  91   		Training 486 pattern with 97.92% 	Forward time: 	 9.62 sec
2023-04-02 17:56:06,529 			Loss:    5.689e-02    			Backward time: 	 0.27 sec 
2023-04-02 17:56:06,529 ADAM: Layer 0 -> dw_min:9.9710e-01  dw_max:1.0032e+00 lr:1.0000e-02
2023-04-02 17:56:06,529 ADAM: Layer 1 -> dw_min:9.9437e-01  dw_max:1.0050e+00 lr:1.0000e-02
2023-04-02 17:56:06,529 ADAM: Layer 2 -> dw_min:9.9202e-01  dw_max:1.0094e+00 lr:1.0000e-02
2023-04-02 17:56:06,529 ADAM: Layer 3 -> dw_min:9.9728e-01  dw_max:1.0033e+00 lr:1.0000e-02
2023-04-02 17:56:06,547 			Learning rate: weights:   1.000e-02    
2023-04-02 17:56:06,547 			Last test performance: 97.42%
2023-04-02 17:56:06,547 ----------------
2023-04-02 17:56:16,454   8   =>  92   		Training 486 pattern with 97.92% 	Forward time: 	 9.63 sec
2023-04-02 17:56:16,454 			Loss:    5.590e-02    			Backward time: 	 0.27 sec 
2023-04-02 17:56:16,454 ADAM: Layer 0 -> dw_min:9.9635e-01  dw_max:1.0033e+00 lr:1.0000e-02
2023-04-02 17:56:16,454 ADAM: Layer 1 -> dw_min:9.9442e-01  dw_max:1.0048e+00 lr:1.0000e-02
2023-04-02 17:56:16,454 ADAM: Layer 2 -> dw_min:9.9193e-01  dw_max:1.0091e+00 lr:1.0000e-02
2023-04-02 17:56:16,455 ADAM: Layer 3 -> dw_min:9.9720e-01  dw_max:1.0047e+00 lr:1.0000e-02
2023-04-02 17:56:16,472 			Learning rate: weights:   1.000e-02    
2023-04-02 17:56:16,472 			Last test performance: 97.42%
2023-04-02 17:56:16,472 ----------------
2023-04-02 17:56:26,358   8   =>  93   		Training 486 pattern with 98.12% 	Forward time: 	 9.61 sec
2023-04-02 17:56:26,358 			Loss:    4.882e-02    			Backward time: 	 0.27 sec 
2023-04-02 17:56:26,359 ADAM: Layer 0 -> dw_min:9.9666e-01  dw_max:1.0030e+00 lr:1.0000e-02
2023-04-02 17:56:26,359 ADAM: Layer 1 -> dw_min:9.9465e-01  dw_max:1.0043e+00 lr:1.0000e-02
2023-04-02 17:56:26,359 ADAM: Layer 2 -> dw_min:9.9204e-01  dw_max:1.0082e+00 lr:1.0000e-02
2023-04-02 17:56:26,359 ADAM: Layer 3 -> dw_min:9.9531e-01  dw_max:1.0044e+00 lr:1.0000e-02
2023-04-02 17:56:26,422 			Learning rate: weights:   1.000e-02    
2023-04-02 17:56:26,422 			Last test performance: 97.42%
2023-04-02 17:56:26,422 ----------------
2023-04-02 17:56:36,304   8   =>  94   		Training 486 pattern with 96.67% 	Forward time: 	 9.61 sec
2023-04-02 17:56:36,304 			Loss:    7.402e-02    			Backward time: 	 0.27 sec 
2023-04-02 17:56:36,304 ADAM: Layer 0 -> dw_min:9.9658e-01  dw_max:1.0038e+00 lr:1.0000e-02
2023-04-02 17:56:36,304 ADAM: Layer 1 -> dw_min:9.9369e-01  dw_max:1.0063e+00 lr:1.0000e-02
2023-04-02 17:56:36,305 ADAM: Layer 2 -> dw_min:9.9215e-01  dw_max:1.0073e+00 lr:1.0000e-02
2023-04-02 17:56:36,305 ADAM: Layer 3 -> dw_min:9.9583e-01  dw_max:1.0044e+00 lr:1.0000e-02
2023-04-02 17:56:36,348 			Learning rate: weights:   1.000e-02    
2023-04-02 17:56:36,348 			Last test performance: 97.42%
2023-04-02 17:56:36,348 ----------------
2023-04-02 17:56:46,230   8   =>  95   		Training 486 pattern with 97.50% 	Forward time: 	 9.61 sec
2023-04-02 17:56:46,230 			Loss:    6.091e-02    			Backward time: 	 0.27 sec 
2023-04-02 17:56:46,231 ADAM: Layer 0 -> dw_min:9.9632e-01  dw_max:1.0039e+00 lr:1.0000e-02
2023-04-02 17:56:46,231 ADAM: Layer 1 -> dw_min:9.9460e-01  dw_max:1.0062e+00 lr:1.0000e-02
2023-04-02 17:56:46,231 ADAM: Layer 2 -> dw_min:9.9027e-01  dw_max:1.0104e+00 lr:1.0000e-02
2023-04-02 17:56:46,231 ADAM: Layer 3 -> dw_min:9.9634e-01  dw_max:1.0038e+00 lr:1.0000e-02
2023-04-02 17:56:46,249 			Learning rate: weights:   1.000e-02    
2023-04-02 17:56:46,249 			Last test performance: 97.42%
2023-04-02 17:56:46,249 ----------------
2023-04-02 17:56:56,131   8   =>  96   		Training 486 pattern with 98.12% 	Forward time: 	 9.61 sec
2023-04-02 17:56:56,131 			Loss:    5.749e-02    			Backward time: 	 0.27 sec 
2023-04-02 17:56:56,132 ADAM: Layer 0 -> dw_min:9.9713e-01  dw_max:1.0030e+00 lr:1.0000e-02
2023-04-02 17:56:56,132 ADAM: Layer 1 -> dw_min:9.9448e-01  dw_max:1.0066e+00 lr:1.0000e-02
2023-04-02 17:56:56,132 ADAM: Layer 2 -> dw_min:9.9124e-01  dw_max:1.0093e+00 lr:1.0000e-02
2023-04-02 17:56:56,132 ADAM: Layer 3 -> dw_min:9.9672e-01  dw_max:1.0036e+00 lr:1.0000e-02
2023-04-02 17:56:56,193 			Learning rate: weights:   1.000e-02    
2023-04-02 17:56:56,193 			Last test performance: 97.42%
2023-04-02 17:56:56,193 ----------------
2023-04-02 17:57:06,081   8   =>  97   		Training 486 pattern with 98.33% 	Forward time: 	 9.62 sec
2023-04-02 17:57:06,081 			Loss:    4.934e-02    			Backward time: 	 0.27 sec 
2023-04-02 17:57:06,082 ADAM: Layer 0 -> dw_min:9.9764e-01  dw_max:1.0029e+00 lr:1.0000e-02
2023-04-02 17:57:06,082 ADAM: Layer 1 -> dw_min:9.9455e-01  dw_max:1.0059e+00 lr:1.0000e-02
2023-04-02 17:57:06,082 ADAM: Layer 2 -> dw_min:9.9247e-01  dw_max:1.0090e+00 lr:1.0000e-02
2023-04-02 17:57:06,082 ADAM: Layer 3 -> dw_min:9.9713e-01  dw_max:1.0042e+00 lr:1.0000e-02
2023-04-02 17:57:06,111 			Learning rate: weights:   1.000e-02    
2023-04-02 17:57:06,111 			Last test performance: 97.42%
2023-04-02 17:57:06,111 ----------------
2023-04-02 17:57:15,995   8   =>  98   		Training 486 pattern with 97.50% 	Forward time: 	 9.61 sec
2023-04-02 17:57:15,995 			Loss:    5.303e-02    			Backward time: 	 0.27 sec 
2023-04-02 17:57:15,995 ADAM: Layer 0 -> dw_min:9.9786e-01  dw_max:1.0022e+00 lr:1.0000e-02
2023-04-02 17:57:15,995 ADAM: Layer 1 -> dw_min:9.9337e-01  dw_max:1.0060e+00 lr:1.0000e-02
2023-04-02 17:57:15,995 ADAM: Layer 2 -> dw_min:9.8893e-01  dw_max:1.0082e+00 lr:1.0000e-02
2023-04-02 17:57:15,995 ADAM: Layer 3 -> dw_min:9.9739e-01  dw_max:1.0037e+00 lr:1.0000e-02
2023-04-02 17:57:16,096 			Learning rate: weights:   1.000e-02    
2023-04-02 17:57:16,096 			Last test performance: 97.42%
2023-04-02 17:57:16,096 ----------------
2023-04-02 17:57:25,990   8   =>  99   		Training 486 pattern with 97.92% 	Forward time: 	 9.62 sec
2023-04-02 17:57:25,990 			Loss:    6.492e-02    			Backward time: 	 0.27 sec 
2023-04-02 17:57:25,990 ADAM: Layer 0 -> dw_min:9.9803e-01  dw_max:1.0019e+00 lr:1.0000e-02
2023-04-02 17:57:25,990 ADAM: Layer 1 -> dw_min:9.9379e-01  dw_max:1.0072e+00 lr:1.0000e-02
2023-04-02 17:57:25,990 ADAM: Layer 2 -> dw_min:9.9006e-01  dw_max:1.0083e+00 lr:1.0000e-02
2023-04-02 17:57:25,990 ADAM: Layer 3 -> dw_min:9.9710e-01  dw_max:1.0034e+00 lr:1.0000e-02
2023-04-02 17:57:26,019 			Learning rate: weights:   1.000e-02    
2023-04-02 17:57:26,020 			Last test performance: 97.42%
2023-04-02 17:57:26,020 ----------------
2023-04-02 17:57:35,904   8   => 100   		Training 486 pattern with 97.50% 	Forward time: 	 9.61 sec
2023-04-02 17:57:35,904 			Loss:    5.769e-02    			Backward time: 	 0.27 sec 
2023-04-02 17:57:35,904 ADAM: Layer 0 -> dw_min:9.9796e-01  dw_max:1.0022e+00 lr:1.0000e-02
2023-04-02 17:57:35,904 ADAM: Layer 1 -> dw_min:9.9437e-01  dw_max:1.0077e+00 lr:1.0000e-02
2023-04-02 17:57:35,904 ADAM: Layer 2 -> dw_min:9.9074e-01  dw_max:1.0098e+00 lr:1.0000e-02
2023-04-02 17:57:35,905 ADAM: Layer 3 -> dw_min:9.9655e-01  dw_max:1.0034e+00 lr:1.0000e-02
2023-04-02 17:57:35,994 			Learning rate: weights:   1.000e-02    
2023-04-02 17:57:35,994 			Last test performance: 97.42%
2023-04-02 17:57:35,994 ----------------
2023-04-02 17:57:45,878   8   => 101   		Training 486 pattern with 96.04% 	Forward time: 	 9.61 sec
2023-04-02 17:57:45,878 			Loss:    9.473e-02    			Backward time: 	 0.27 sec 
2023-04-02 17:57:45,878 ADAM: Layer 0 -> dw_min:9.9739e-01  dw_max:1.0031e+00 lr:1.0000e-02
2023-04-02 17:57:45,878 ADAM: Layer 1 -> dw_min:9.9346e-01  dw_max:1.0067e+00 lr:1.0000e-02
2023-04-02 17:57:45,878 ADAM: Layer 2 -> dw_min:9.9214e-01  dw_max:1.0108e+00 lr:1.0000e-02
2023-04-02 17:57:45,879 ADAM: Layer 3 -> dw_min:9.9688e-01  dw_max:1.0038e+00 lr:1.0000e-02
2023-04-02 17:57:45,938 			Learning rate: weights:   1.000e-02    
2023-04-02 17:57:45,938 			Last test performance: 97.42%
2023-04-02 17:57:45,938 ----------------
2023-04-02 17:57:55,822   8   => 102   		Training 486 pattern with 98.12% 	Forward time: 	 9.61 sec
2023-04-02 17:57:55,822 			Loss:    4.943e-02    			Backward time: 	 0.27 sec 
2023-04-02 17:57:55,822 ADAM: Layer 0 -> dw_min:9.9812e-01  dw_max:1.0024e+00 lr:1.0000e-02
2023-04-02 17:57:55,822 ADAM: Layer 1 -> dw_min:9.9362e-01  dw_max:1.0061e+00 lr:1.0000e-02
2023-04-02 17:57:55,823 ADAM: Layer 2 -> dw_min:9.9221e-01  dw_max:1.0099e+00 lr:1.0000e-02
2023-04-02 17:57:55,823 ADAM: Layer 3 -> dw_min:9.9714e-01  dw_max:1.0030e+00 lr:1.0000e-02
2023-04-02 17:57:55,884 			Learning rate: weights:   1.000e-02    
2023-04-02 17:57:55,884 			Last test performance: 97.42%
2023-04-02 17:57:55,884 ----------------
2023-04-02 17:58:05,772   8   => 103   		Training 486 pattern with 97.92% 	Forward time: 	 9.62 sec
2023-04-02 17:58:05,772 			Loss:    6.851e-02    			Backward time: 	 0.27 sec 
2023-04-02 17:58:05,773 ADAM: Layer 0 -> dw_min:9.9816e-01  dw_max:1.0024e+00 lr:1.0000e-02
2023-04-02 17:58:05,773 ADAM: Layer 1 -> dw_min:9.9254e-01  dw_max:1.0060e+00 lr:1.0000e-02
2023-04-02 17:58:05,773 ADAM: Layer 2 -> dw_min:9.9100e-01  dw_max:1.0089e+00 lr:1.0000e-02
2023-04-02 17:58:05,773 ADAM: Layer 3 -> dw_min:9.9764e-01  dw_max:1.0050e+00 lr:1.0000e-02
2023-04-02 17:58:05,791 			Learning rate: weights:   1.000e-02    
2023-04-02 17:58:05,791 			Last test performance: 97.42%
2023-04-02 17:58:05,791 ----------------
2023-04-02 17:58:15,676   8   => 104   		Training 486 pattern with 97.29% 	Forward time: 	 9.61 sec
2023-04-02 17:58:15,676 			Loss:    6.235e-02    			Backward time: 	 0.27 sec 
2023-04-02 17:58:15,676 ADAM: Layer 0 -> dw_min:9.9812e-01  dw_max:1.0024e+00 lr:1.0000e-02
2023-04-02 17:58:15,676 ADAM: Layer 1 -> dw_min:9.9297e-01  dw_max:1.0054e+00 lr:1.0000e-02
2023-04-02 17:58:15,677 ADAM: Layer 2 -> dw_min:9.8981e-01  dw_max:1.0086e+00 lr:1.0000e-02
2023-04-02 17:58:15,677 ADAM: Layer 3 -> dw_min:9.9757e-01  dw_max:1.0041e+00 lr:1.0000e-02
2023-04-02 17:58:15,720 			Learning rate: weights:   1.000e-02    
2023-04-02 17:58:15,720 			Last test performance: 97.42%
2023-04-02 17:58:15,720 ----------------
2023-04-02 17:58:25,607   8   => 105   		Training 486 pattern with 97.92% 	Forward time: 	 9.61 sec
2023-04-02 17:58:25,607 			Loss:    5.489e-02    			Backward time: 	 0.27 sec 
2023-04-02 17:58:25,608 ADAM: Layer 0 -> dw_min:9.9822e-01  dw_max:1.0023e+00 lr:1.0000e-02
2023-04-02 17:58:25,608 ADAM: Layer 1 -> dw_min:9.9379e-01  dw_max:1.0051e+00 lr:1.0000e-02
2023-04-02 17:58:25,608 ADAM: Layer 2 -> dw_min:9.9071e-01  dw_max:1.0077e+00 lr:1.0000e-02
2023-04-02 17:58:25,608 ADAM: Layer 3 -> dw_min:9.9710e-01  dw_max:1.0047e+00 lr:1.0000e-02
2023-04-02 17:58:25,714 			Learning rate: weights:   1.000e-02    
2023-04-02 17:58:25,714 			Last test performance: 97.42%
2023-04-02 17:58:25,714 ----------------
2023-04-02 17:58:35,599   8   => 106   		Training 486 pattern with 98.54% 	Forward time: 	 9.61 sec
2023-04-02 17:58:35,599 			Loss:    4.386e-02    			Backward time: 	 0.27 sec 
2023-04-02 17:58:35,599 ADAM: Layer 0 -> dw_min:9.9813e-01  dw_max:1.0018e+00 lr:1.0000e-02
2023-04-02 17:58:35,599 ADAM: Layer 1 -> dw_min:9.9327e-01  dw_max:1.0052e+00 lr:1.0000e-02
2023-04-02 17:58:35,599 ADAM: Layer 2 -> dw_min:9.9113e-01  dw_max:1.0093e+00 lr:1.0000e-02
2023-04-02 17:58:35,599 ADAM: Layer 3 -> dw_min:9.9671e-01  dw_max:1.0043e+00 lr:1.0000e-02
2023-04-02 17:58:35,646 			Learning rate: weights:   1.000e-02    
2023-04-02 17:58:35,646 			Last test performance: 97.42%
2023-04-02 17:58:35,647 ----------------
2023-04-02 17:58:45,530   8   => 107   		Training 486 pattern with 97.29% 	Forward time: 	 9.61 sec
2023-04-02 17:58:45,530 			Loss:    7.496e-02    			Backward time: 	 0.27 sec 
2023-04-02 17:58:45,531 ADAM: Layer 0 -> dw_min:9.9804e-01  dw_max:1.0019e+00 lr:1.0000e-02
2023-04-02 17:58:45,531 ADAM: Layer 1 -> dw_min:9.9488e-01  dw_max:1.0048e+00 lr:1.0000e-02
2023-04-02 17:58:45,531 ADAM: Layer 2 -> dw_min:9.8951e-01  dw_max:1.0084e+00 lr:1.0000e-02
2023-04-02 17:58:45,531 ADAM: Layer 3 -> dw_min:9.9693e-01  dw_max:1.0038e+00 lr:1.0000e-02
2023-04-02 17:58:45,590 			Learning rate: weights:   1.000e-02    
2023-04-02 17:58:45,590 			Last test performance: 97.42%
2023-04-02 17:58:45,590 ----------------
2023-04-02 17:58:55,474   8   => 108   		Training 486 pattern with 97.92% 	Forward time: 	 9.61 sec
2023-04-02 17:58:55,475 			Loss:    4.176e-02    			Backward time: 	 0.27 sec 
2023-04-02 17:58:55,475 ADAM: Layer 0 -> dw_min:9.9759e-01  dw_max:1.0021e+00 lr:1.0000e-02
2023-04-02 17:58:55,475 ADAM: Layer 1 -> dw_min:9.9448e-01  dw_max:1.0049e+00 lr:1.0000e-02
2023-04-02 17:58:55,475 ADAM: Layer 2 -> dw_min:9.9057e-01  dw_max:1.0086e+00 lr:1.0000e-02
2023-04-02 17:58:55,475 ADAM: Layer 3 -> dw_min:9.9743e-01  dw_max:1.0036e+00 lr:1.0000e-02
2023-04-02 17:58:55,494 			Learning rate: weights:   1.000e-02    
2023-04-02 17:58:55,494 			Last test performance: 97.42%
2023-04-02 17:58:55,494 ----------------
2023-04-02 17:59:05,382   8   => 109   		Training 486 pattern with 97.08% 	Forward time: 	 9.61 sec
2023-04-02 17:59:05,382 			Loss:    6.040e-02    			Backward time: 	 0.27 sec 
2023-04-02 17:59:05,383 ADAM: Layer 0 -> dw_min:9.9735e-01  dw_max:1.0024e+00 lr:1.0000e-02
2023-04-02 17:59:05,383 ADAM: Layer 1 -> dw_min:9.9474e-01  dw_max:1.0057e+00 lr:1.0000e-02
2023-04-02 17:59:05,383 ADAM: Layer 2 -> dw_min:9.9136e-01  dw_max:1.0086e+00 lr:1.0000e-02
2023-04-02 17:59:05,383 ADAM: Layer 3 -> dw_min:9.9717e-01  dw_max:1.0031e+00 lr:1.0000e-02
2023-04-02 17:59:05,427 			Learning rate: weights:   1.000e-02    
2023-04-02 17:59:05,427 			Last test performance: 97.42%
2023-04-02 17:59:05,427 ----------------
2023-04-02 17:59:15,311   8   => 110   		Training 486 pattern with 97.92% 	Forward time: 	 9.61 sec
2023-04-02 17:59:15,311 			Loss:    5.225e-02    			Backward time: 	 0.27 sec 
2023-04-02 17:59:15,311 ADAM: Layer 0 -> dw_min:9.9788e-01  dw_max:1.0027e+00 lr:1.0000e-02
2023-04-02 17:59:15,311 ADAM: Layer 1 -> dw_min:9.9459e-01  dw_max:1.0075e+00 lr:1.0000e-02
2023-04-02 17:59:15,311 ADAM: Layer 2 -> dw_min:9.9173e-01  dw_max:1.0090e+00 lr:1.0000e-02
2023-04-02 17:59:15,311 ADAM: Layer 3 -> dw_min:9.9737e-01  dw_max:1.0034e+00 lr:1.0000e-02
2023-04-02 17:59:15,329 			Learning rate: weights:   1.000e-02    
2023-04-02 17:59:15,330 			Last test performance: 97.42%
2023-04-02 17:59:15,330 ----------------
2023-04-02 17:59:25,221   8   => 111   		Training 486 pattern with 96.04% 	Forward time: 	 9.62 sec
2023-04-02 17:59:25,222 			Loss:    8.356e-02    			Backward time: 	 0.27 sec 
2023-04-02 17:59:25,222 ADAM: Layer 0 -> dw_min:9.9787e-01  dw_max:1.0026e+00 lr:1.0000e-02
2023-04-02 17:59:25,222 ADAM: Layer 1 -> dw_min:9.9440e-01  dw_max:1.0079e+00 lr:1.0000e-02
2023-04-02 17:59:25,222 ADAM: Layer 2 -> dw_min:9.8953e-01  dw_max:1.0107e+00 lr:1.0000e-02
2023-04-02 17:59:25,222 ADAM: Layer 3 -> dw_min:9.9718e-01  dw_max:1.0036e+00 lr:1.0000e-02
2023-04-02 17:59:25,302 			Learning rate: weights:   1.000e-02    
2023-04-02 17:59:25,303 			Last test performance: 97.42%
2023-04-02 17:59:25,303 ----------------
2023-04-02 17:59:35,186   8   => 112   		Training 486 pattern with 96.67% 	Forward time: 	 9.61 sec
2023-04-02 17:59:35,186 			Loss:    7.318e-02    			Backward time: 	 0.27 sec 
2023-04-02 17:59:35,187 ADAM: Layer 0 -> dw_min:9.9690e-01  dw_max:1.0022e+00 lr:1.0000e-02
2023-04-02 17:59:35,187 ADAM: Layer 1 -> dw_min:9.9358e-01  dw_max:1.0063e+00 lr:1.0000e-02
2023-04-02 17:59:35,187 ADAM: Layer 2 -> dw_min:9.9005e-01  dw_max:1.0106e+00 lr:1.0000e-02
2023-04-02 17:59:35,187 ADAM: Layer 3 -> dw_min:9.9650e-01  dw_max:1.0059e+00 lr:1.0000e-02
2023-04-02 17:59:35,252 			Learning rate: weights:   1.000e-02    
2023-04-02 17:59:35,252 			Last test performance: 97.42%
2023-04-02 17:59:35,252 ----------------
2023-04-02 17:59:45,136   8   => 113   		Training 486 pattern with 97.08% 	Forward time: 	 9.61 sec
2023-04-02 17:59:45,136 			Loss:    7.888e-02    			Backward time: 	 0.27 sec 
2023-04-02 17:59:45,136 ADAM: Layer 0 -> dw_min:9.9685e-01  dw_max:1.0030e+00 lr:1.0000e-02
2023-04-02 17:59:45,136 ADAM: Layer 1 -> dw_min:9.9426e-01  dw_max:1.0084e+00 lr:1.0000e-02
2023-04-02 17:59:45,136 ADAM: Layer 2 -> dw_min:9.9033e-01  dw_max:1.0112e+00 lr:1.0000e-02
2023-04-02 17:59:45,136 ADAM: Layer 3 -> dw_min:9.9661e-01  dw_max:1.0057e+00 lr:1.0000e-02
2023-04-02 17:59:45,275 			Learning rate: weights:   1.000e-02    
2023-04-02 17:59:45,275 			Last test performance: 97.42%
2023-04-02 17:59:45,275 ----------------
2023-04-02 17:59:55,159   8   => 114   		Training 486 pattern with 96.67% 	Forward time: 	 9.61 sec
2023-04-02 17:59:55,160 			Loss:    7.761e-02    			Backward time: 	 0.27 sec 
2023-04-02 17:59:55,160 ADAM: Layer 0 -> dw_min:9.9709e-01  dw_max:1.0028e+00 lr:1.0000e-02
2023-04-02 17:59:55,160 ADAM: Layer 1 -> dw_min:9.9363e-01  dw_max:1.0067e+00 lr:1.0000e-02
2023-04-02 17:59:55,160 ADAM: Layer 2 -> dw_min:9.8981e-01  dw_max:1.0097e+00 lr:1.0000e-02
2023-04-02 17:59:55,160 ADAM: Layer 3 -> dw_min:9.9692e-01  dw_max:1.0054e+00 lr:1.0000e-02
2023-04-02 17:59:55,204 			Learning rate: weights:   1.000e-02    
2023-04-02 17:59:55,204 			Last test performance: 97.42%
2023-04-02 17:59:55,204 ----------------
2023-04-02 18:00:05,097   8   => 115   		Training 486 pattern with 96.25% 	Forward time: 	 9.62 sec
2023-04-02 18:00:05,097 			Loss:    8.486e-02    			Backward time: 	 0.27 sec 
2023-04-02 18:00:05,097 ADAM: Layer 0 -> dw_min:9.9674e-01  dw_max:1.0031e+00 lr:1.0000e-02
2023-04-02 18:00:05,097 ADAM: Layer 1 -> dw_min:9.9398e-01  dw_max:1.0068e+00 lr:1.0000e-02
2023-04-02 18:00:05,097 ADAM: Layer 2 -> dw_min:9.9014e-01  dw_max:1.0116e+00 lr:1.0000e-02
2023-04-02 18:00:05,097 ADAM: Layer 3 -> dw_min:9.9518e-01  dw_max:1.0048e+00 lr:1.0000e-02
2023-04-02 18:00:05,113 			Learning rate: weights:   1.000e-02    
2023-04-02 18:00:05,113 			Last test performance: 97.42%
2023-04-02 18:00:05,114 ----------------
2023-04-02 18:00:14,999   8   => 116   		Training 486 pattern with 96.67% 	Forward time: 	 9.61 sec
2023-04-02 18:00:14,999 			Loss:    7.891e-02    			Backward time: 	 0.27 sec 
2023-04-02 18:00:15,000 ADAM: Layer 0 -> dw_min:9.9649e-01  dw_max:1.0028e+00 lr:1.0000e-02
2023-04-02 18:00:15,000 ADAM: Layer 1 -> dw_min:9.9428e-01  dw_max:1.0074e+00 lr:1.0000e-02
2023-04-02 18:00:15,000 ADAM: Layer 2 -> dw_min:9.8978e-01  dw_max:1.0119e+00 lr:1.0000e-02
2023-04-02 18:00:15,000 ADAM: Layer 3 -> dw_min:9.9600e-01  dw_max:1.0040e+00 lr:1.0000e-02
2023-04-02 18:00:15,018 			Learning rate: weights:   1.000e-02    
2023-04-02 18:00:15,018 			Last test performance: 97.42%
2023-04-02 18:00:15,018 ----------------
2023-04-02 18:00:24,902   8   => 117   		Training 486 pattern with 98.12% 	Forward time: 	 9.61 sec
2023-04-02 18:00:24,902 			Loss:    5.853e-02    			Backward time: 	 0.27 sec 
2023-04-02 18:00:24,903 ADAM: Layer 0 -> dw_min:9.9659e-01  dw_max:1.0029e+00 lr:1.0000e-02
2023-04-02 18:00:24,903 ADAM: Layer 1 -> dw_min:9.9418e-01  dw_max:1.0057e+00 lr:1.0000e-02
2023-04-02 18:00:24,903 ADAM: Layer 2 -> dw_min:9.8989e-01  dw_max:1.0111e+00 lr:1.0000e-02
2023-04-02 18:00:24,903 ADAM: Layer 3 -> dw_min:9.9640e-01  dw_max:1.0033e+00 lr:1.0000e-02
2023-04-02 18:00:24,976 			Learning rate: weights:   1.000e-02    
2023-04-02 18:00:24,976 			Last test performance: 97.42%
2023-04-02 18:00:24,976 ----------------
2023-04-02 18:00:34,863   8   => 118   		Training 486 pattern with 97.71% 	Forward time: 	 9.61 sec
2023-04-02 18:00:34,863 			Loss:    5.665e-02    			Backward time: 	 0.27 sec 
2023-04-02 18:00:34,864 ADAM: Layer 0 -> dw_min:9.9703e-01  dw_max:1.0034e+00 lr:1.0000e-02
2023-04-02 18:00:34,864 ADAM: Layer 1 -> dw_min:9.9295e-01  dw_max:1.0063e+00 lr:1.0000e-02
2023-04-02 18:00:34,864 ADAM: Layer 2 -> dw_min:9.9093e-01  dw_max:1.0101e+00 lr:1.0000e-02
2023-04-02 18:00:34,864 ADAM: Layer 3 -> dw_min:9.9632e-01  dw_max:1.0029e+00 lr:1.0000e-02
2023-04-02 18:00:34,881 			Learning rate: weights:   1.000e-02    
2023-04-02 18:00:34,881 			Last test performance: 97.42%
2023-04-02 18:00:34,882 ----------------
2023-04-02 18:00:44,764   8   => 119   		Training 486 pattern with 98.12% 	Forward time: 	 9.61 sec
2023-04-02 18:00:44,764 			Loss:    6.161e-02    			Backward time: 	 0.27 sec 
2023-04-02 18:00:44,764 ADAM: Layer 0 -> dw_min:9.9598e-01  dw_max:1.0040e+00 lr:1.0000e-02
2023-04-02 18:00:44,764 ADAM: Layer 1 -> dw_min:9.9178e-01  dw_max:1.0066e+00 lr:1.0000e-02
2023-04-02 18:00:44,764 ADAM: Layer 2 -> dw_min:9.8961e-01  dw_max:1.0094e+00 lr:1.0000e-02
2023-04-02 18:00:44,764 ADAM: Layer 3 -> dw_min:9.9632e-01  dw_max:1.0029e+00 lr:1.0000e-02
2023-04-02 18:00:44,862 			Learning rate: weights:   1.000e-02    
2023-04-02 18:00:44,862 			Last test performance: 97.42%
2023-04-02 18:00:44,862 ----------------
2023-04-02 18:00:54,746   8   => 120   		Training 486 pattern with 97.71% 	Forward time: 	 9.61 sec
2023-04-02 18:00:54,746 			Loss:    6.336e-02    			Backward time: 	 0.27 sec 
2023-04-02 18:00:54,747 ADAM: Layer 0 -> dw_min:9.9606e-01  dw_max:1.0044e+00 lr:1.0000e-02
2023-04-02 18:00:54,747 ADAM: Layer 1 -> dw_min:9.9193e-01  dw_max:1.0083e+00 lr:1.0000e-02
2023-04-02 18:00:54,747 ADAM: Layer 2 -> dw_min:9.9030e-01  dw_max:1.0095e+00 lr:1.0000e-02
2023-04-02 18:00:54,747 ADAM: Layer 3 -> dw_min:9.9613e-01  dw_max:1.0032e+00 lr:1.0000e-02
2023-04-02 18:00:54,766 			Learning rate: weights:   1.000e-02    
2023-04-02 18:00:54,766 			Last test performance: 97.42%
2023-04-02 18:00:54,766 ----------------
2023-04-02 18:01:04,652   8   => 121   		Training 486 pattern with 95.42% 	Forward time: 	 9.61 sec
2023-04-02 18:01:04,653 			Loss:    7.437e-02    			Backward time: 	 0.27 sec 
2023-04-02 18:01:04,653 ADAM: Layer 0 -> dw_min:9.9523e-01  dw_max:1.0047e+00 lr:1.0000e-02
2023-04-02 18:01:04,653 ADAM: Layer 1 -> dw_min:9.9071e-01  dw_max:1.0081e+00 lr:1.0000e-02
2023-04-02 18:01:04,653 ADAM: Layer 2 -> dw_min:9.8860e-01  dw_max:1.0115e+00 lr:1.0000e-02
2023-04-02 18:01:04,653 ADAM: Layer 3 -> dw_min:9.9459e-01  dw_max:1.0047e+00 lr:1.0000e-02
2023-04-02 18:01:04,691 			Learning rate: weights:   1.000e-02    
2023-04-02 18:01:04,691 			Last test performance: 97.42%
2023-04-02 18:01:04,691 ----------------
2023-04-02 18:01:14,576   8   => 122   		Training 486 pattern with 97.50% 	Forward time: 	 9.61 sec
2023-04-02 18:01:14,576 			Loss:    6.869e-02    			Backward time: 	 0.27 sec 
2023-04-02 18:01:14,577 ADAM: Layer 0 -> dw_min:9.9489e-01  dw_max:1.0047e+00 lr:1.0000e-02
2023-04-02 18:01:14,577 ADAM: Layer 1 -> dw_min:9.9121e-01  dw_max:1.0073e+00 lr:1.0000e-02
2023-04-02 18:01:14,577 ADAM: Layer 2 -> dw_min:9.8951e-01  dw_max:1.0093e+00 lr:1.0000e-02
2023-04-02 18:01:14,577 ADAM: Layer 3 -> dw_min:9.9526e-01  dw_max:1.0044e+00 lr:1.0000e-02
2023-04-02 18:01:14,633 			Learning rate: weights:   1.000e-02    
2023-04-02 18:01:14,633 			Last test performance: 97.42%
2023-04-02 18:01:14,633 ----------------
2023-04-02 18:01:24,524   8   => 123   		Training 486 pattern with 97.92% 	Forward time: 	 9.62 sec
2023-04-02 18:01:24,524 			Loss:    5.297e-02    			Backward time: 	 0.27 sec 
2023-04-02 18:01:24,525 ADAM: Layer 0 -> dw_min:9.9574e-01  dw_max:1.0048e+00 lr:1.0000e-02
2023-04-02 18:01:24,525 ADAM: Layer 1 -> dw_min:9.9261e-01  dw_max:1.0067e+00 lr:1.0000e-02
2023-04-02 18:01:24,525 ADAM: Layer 2 -> dw_min:9.8747e-01  dw_max:1.0107e+00 lr:1.0000e-02
2023-04-02 18:01:24,525 ADAM: Layer 3 -> dw_min:9.9542e-01  dw_max:1.0039e+00 lr:1.0000e-02
2023-04-02 18:01:24,585 			Learning rate: weights:   1.000e-02    
2023-04-02 18:01:24,585 			Last test performance: 97.42%
2023-04-02 18:01:24,585 ----------------
2023-04-02 18:01:34,468   8   => 124   		Training 486 pattern with 97.71% 	Forward time: 	 9.61 sec
2023-04-02 18:01:34,468 			Loss:    6.581e-02    			Backward time: 	 0.27 sec 
2023-04-02 18:01:34,468 ADAM: Layer 0 -> dw_min:9.9637e-01  dw_max:1.0038e+00 lr:1.0000e-02
2023-04-02 18:01:34,469 ADAM: Layer 1 -> dw_min:9.9254e-01  dw_max:1.0060e+00 lr:1.0000e-02
2023-04-02 18:01:34,469 ADAM: Layer 2 -> dw_min:9.8867e-01  dw_max:1.0096e+00 lr:1.0000e-02
2023-04-02 18:01:34,469 ADAM: Layer 3 -> dw_min:9.9572e-01  dw_max:1.0037e+00 lr:1.0000e-02
2023-04-02 18:01:34,498 
2023-04-02 18:01:34,498 Testing:
2023-04-02 18:01:34,980 		24 of 10000 with 91.67% 	 Time used:  0.48 sec
2023-04-02 18:01:35,460 		48 of 10000 with 95.83% 	 Time used:  0.48 sec
2023-04-02 18:01:35,940 		72 of 10000 with 97.22% 	 Time used:  0.48 sec
2023-04-02 18:01:36,420 		96 of 10000 with 96.88% 	 Time used:  0.48 sec
2023-04-02 18:01:36,900 		120 of 10000 with 97.50% 	 Time used:  0.48 sec
2023-04-02 18:01:37,380 		144 of 10000 with 96.53% 	 Time used:  0.48 sec
2023-04-02 18:01:37,860 		168 of 10000 with 96.43% 	 Time used:  0.48 sec
2023-04-02 18:01:38,340 		192 of 10000 with 96.35% 	 Time used:  0.48 sec
2023-04-02 18:01:38,820 		216 of 10000 with 96.76% 	 Time used:  0.48 sec
2023-04-02 18:01:39,300 		240 of 10000 with 97.08% 	 Time used:  0.48 sec
2023-04-02 18:01:39,780 		264 of 10000 with 97.35% 	 Time used:  0.48 sec
2023-04-02 18:01:40,260 		288 of 10000 with 97.57% 	 Time used:  0.48 sec
2023-04-02 18:01:40,740 		312 of 10000 with 97.44% 	 Time used:  0.48 sec
2023-04-02 18:01:41,220 		336 of 10000 with 97.32% 	 Time used:  0.48 sec
2023-04-02 18:01:41,700 		360 of 10000 with 96.67% 	 Time used:  0.48 sec
2023-04-02 18:01:42,180 		384 of 10000 with 96.61% 	 Time used:  0.48 sec
2023-04-02 18:01:42,661 		408 of 10000 with 96.81% 	 Time used:  0.48 sec
2023-04-02 18:01:43,140 		432 of 10000 with 96.76% 	 Time used:  0.48 sec
2023-04-02 18:01:43,620 		456 of 10000 with 96.27% 	 Time used:  0.48 sec
2023-04-02 18:01:44,101 		480 of 10000 with 96.46% 	 Time used:  0.48 sec
2023-04-02 18:01:44,581 		504 of 10000 with 96.43% 	 Time used:  0.48 sec
2023-04-02 18:01:45,061 		528 of 10000 with 96.40% 	 Time used:  0.48 sec
2023-04-02 18:01:45,542 		552 of 10000 with 96.56% 	 Time used:  0.48 sec
2023-04-02 18:01:46,022 		576 of 10000 with 96.70% 	 Time used:  0.48 sec
2023-04-02 18:01:46,501 		600 of 10000 with 96.83% 	 Time used:  0.48 sec
2023-04-02 18:01:46,982 		624 of 10000 with 96.79% 	 Time used:  0.48 sec
2023-04-02 18:01:47,461 		648 of 10000 with 96.76% 	 Time used:  0.48 sec
2023-04-02 18:01:47,941 		672 of 10000 with 96.88% 	 Time used:  0.48 sec
2023-04-02 18:01:48,421 		696 of 10000 with 96.84% 	 Time used:  0.48 sec
2023-04-02 18:01:48,902 		720 of 10000 with 96.94% 	 Time used:  0.48 sec
2023-04-02 18:01:49,382 		744 of 10000 with 97.04% 	 Time used:  0.48 sec
2023-04-02 18:01:49,862 		768 of 10000 with 97.01% 	 Time used:  0.48 sec
2023-04-02 18:01:50,342 		792 of 10000 with 97.10% 	 Time used:  0.48 sec
2023-04-02 18:01:50,822 		816 of 10000 with 97.06% 	 Time used:  0.48 sec
2023-04-02 18:01:51,303 		840 of 10000 with 97.02% 	 Time used:  0.48 sec
2023-04-02 18:01:51,782 		864 of 10000 with 97.11% 	 Time used:  0.48 sec
2023-04-02 18:01:52,262 		888 of 10000 with 97.18% 	 Time used:  0.48 sec
2023-04-02 18:01:52,742 		912 of 10000 with 97.04% 	 Time used:  0.48 sec
2023-04-02 18:01:53,222 		936 of 10000 with 97.12% 	 Time used:  0.48 sec
2023-04-02 18:01:53,702 		960 of 10000 with 97.19% 	 Time used:  0.48 sec
2023-04-02 18:01:54,182 		984 of 10000 with 97.26% 	 Time used:  0.48 sec
2023-04-02 18:01:54,663 		1008 of 10000 with 97.32% 	 Time used:  0.48 sec
2023-04-02 18:01:55,142 		1032 of 10000 with 97.29% 	 Time used:  0.48 sec
2023-04-02 18:01:55,622 		1056 of 10000 with 97.16% 	 Time used:  0.48 sec
2023-04-02 18:01:56,102 		1080 of 10000 with 97.13% 	 Time used:  0.48 sec
2023-04-02 18:01:56,582 		1104 of 10000 with 97.19% 	 Time used:  0.48 sec
2023-04-02 18:01:57,063 		1128 of 10000 with 97.25% 	 Time used:  0.48 sec
2023-04-02 18:01:57,542 		1152 of 10000 with 97.22% 	 Time used:  0.48 sec
2023-04-02 18:01:58,022 		1176 of 10000 with 97.28% 	 Time used:  0.48 sec
2023-04-02 18:01:58,502 		1200 of 10000 with 97.33% 	 Time used:  0.48 sec
2023-04-02 18:01:58,983 		1224 of 10000 with 97.22% 	 Time used:  0.48 sec
2023-04-02 18:01:59,463 		1248 of 10000 with 97.28% 	 Time used:  0.48 sec
2023-04-02 18:01:59,942 		1272 of 10000 with 97.33% 	 Time used:  0.48 sec
2023-04-02 18:02:00,422 		1296 of 10000 with 97.38% 	 Time used:  0.48 sec
2023-04-02 18:02:00,902 		1320 of 10000 with 97.42% 	 Time used:  0.48 sec
2023-04-02 18:02:01,383 		1344 of 10000 with 97.47% 	 Time used:  0.48 sec
2023-04-02 18:02:01,863 		1368 of 10000 with 97.44% 	 Time used:  0.48 sec
2023-04-02 18:02:02,344 		1392 of 10000 with 97.49% 	 Time used:  0.48 sec
2023-04-02 18:02:02,826 		1416 of 10000 with 97.53% 	 Time used:  0.48 sec
2023-04-02 18:02:03,306 		1440 of 10000 with 97.57% 	 Time used:  0.48 sec
2023-04-02 18:02:03,786 		1464 of 10000 with 97.54% 	 Time used:  0.48 sec
2023-04-02 18:02:04,266 		1488 of 10000 with 97.45% 	 Time used:  0.48 sec
2023-04-02 18:02:04,747 		1512 of 10000 with 97.42% 	 Time used:  0.48 sec
2023-04-02 18:02:05,227 		1536 of 10000 with 97.46% 	 Time used:  0.48 sec
2023-04-02 18:02:05,707 		1560 of 10000 with 97.50% 	 Time used:  0.48 sec
2023-04-02 18:02:06,187 		1584 of 10000 with 97.35% 	 Time used:  0.48 sec
2023-04-02 18:02:06,668 		1608 of 10000 with 97.39% 	 Time used:  0.48 sec
2023-04-02 18:02:07,148 		1632 of 10000 with 97.37% 	 Time used:  0.48 sec
2023-04-02 18:02:07,628 		1656 of 10000 with 97.40% 	 Time used:  0.48 sec
2023-04-02 18:02:08,108 		1680 of 10000 with 97.44% 	 Time used:  0.48 sec
2023-04-02 18:02:08,588 		1704 of 10000 with 97.48% 	 Time used:  0.48 sec
2023-04-02 18:02:09,069 		1728 of 10000 with 97.40% 	 Time used:  0.48 sec
2023-04-02 18:02:09,549 		1752 of 10000 with 97.43% 	 Time used:  0.48 sec
2023-04-02 18:02:10,029 		1776 of 10000 with 97.47% 	 Time used:  0.48 sec
2023-04-02 18:02:10,509 		1800 of 10000 with 97.50% 	 Time used:  0.48 sec
2023-04-02 18:02:10,989 		1824 of 10000 with 97.42% 	 Time used:  0.48 sec
2023-04-02 18:02:11,469 		1848 of 10000 with 97.40% 	 Time used:  0.48 sec
2023-04-02 18:02:11,949 		1872 of 10000 with 97.33% 	 Time used:  0.48 sec
2023-04-02 18:02:12,429 		1896 of 10000 with 97.36% 	 Time used:  0.48 sec
2023-04-02 18:02:12,909 		1920 of 10000 with 97.40% 	 Time used:  0.48 sec
2023-04-02 18:02:13,389 		1944 of 10000 with 97.33% 	 Time used:  0.48 sec
2023-04-02 18:02:13,869 		1968 of 10000 with 97.26% 	 Time used:  0.48 sec
2023-04-02 18:02:14,349 		1992 of 10000 with 97.19% 	 Time used:  0.48 sec
2023-04-02 18:02:14,829 		2016 of 10000 with 97.22% 	 Time used:  0.48 sec
2023-04-02 18:02:15,309 		2040 of 10000 with 97.21% 	 Time used:  0.48 sec
2023-04-02 18:02:15,789 		2064 of 10000 with 97.19% 	 Time used:  0.48 sec
2023-04-02 18:02:16,269 		2088 of 10000 with 97.17% 	 Time used:  0.48 sec
2023-04-02 18:02:16,749 		2112 of 10000 with 97.16% 	 Time used:  0.48 sec
2023-04-02 18:02:17,229 		2136 of 10000 with 97.19% 	 Time used:  0.48 sec
2023-04-02 18:02:17,709 		2160 of 10000 with 97.18% 	 Time used:  0.48 sec
2023-04-02 18:02:18,189 		2184 of 10000 with 97.21% 	 Time used:  0.48 sec
2023-04-02 18:02:18,669 		2208 of 10000 with 97.24% 	 Time used:  0.48 sec
2023-04-02 18:02:19,149 		2232 of 10000 with 97.18% 	 Time used:  0.48 sec
2023-04-02 18:02:19,629 		2256 of 10000 with 97.21% 	 Time used:  0.48 sec
2023-04-02 18:02:20,110 		2280 of 10000 with 97.19% 	 Time used:  0.48 sec
2023-04-02 18:02:20,590 		2304 of 10000 with 97.18% 	 Time used:  0.48 sec
2023-04-02 18:02:21,071 		2328 of 10000 with 97.21% 	 Time used:  0.48 sec
2023-04-02 18:02:21,551 		2352 of 10000 with 97.24% 	 Time used:  0.48 sec
2023-04-02 18:02:22,031 		2376 of 10000 with 97.22% 	 Time used:  0.48 sec
2023-04-02 18:02:22,511 		2400 of 10000 with 97.17% 	 Time used:  0.48 sec
2023-04-02 18:02:22,991 		2424 of 10000 with 97.07% 	 Time used:  0.48 sec
2023-04-02 18:02:23,471 		2448 of 10000 with 97.10% 	 Time used:  0.48 sec
2023-04-02 18:02:23,951 		2472 of 10000 with 97.13% 	 Time used:  0.48 sec
2023-04-02 18:02:24,431 		2496 of 10000 with 97.12% 	 Time used:  0.48 sec
2023-04-02 18:02:24,911 		2520 of 10000 with 97.10% 	 Time used:  0.48 sec
2023-04-02 18:02:25,391 		2544 of 10000 with 97.13% 	 Time used:  0.48 sec
2023-04-02 18:02:25,871 		2568 of 10000 with 97.12% 	 Time used:  0.48 sec
2023-04-02 18:02:26,351 		2592 of 10000 with 97.15% 	 Time used:  0.48 sec
2023-04-02 18:02:26,831 		2616 of 10000 with 97.17% 	 Time used:  0.48 sec
2023-04-02 18:02:27,311 		2640 of 10000 with 97.20% 	 Time used:  0.48 sec
2023-04-02 18:02:27,791 		2664 of 10000 with 97.22% 	 Time used:  0.48 sec
2023-04-02 18:02:28,271 		2688 of 10000 with 97.17% 	 Time used:  0.48 sec
2023-04-02 18:02:28,751 		2712 of 10000 with 97.20% 	 Time used:  0.48 sec
2023-04-02 18:02:29,231 		2736 of 10000 with 97.19% 	 Time used:  0.48 sec
2023-04-02 18:02:29,711 		2760 of 10000 with 97.21% 	 Time used:  0.48 sec
2023-04-02 18:02:30,191 		2784 of 10000 with 97.23% 	 Time used:  0.48 sec
2023-04-02 18:02:30,671 		2808 of 10000 with 97.19% 	 Time used:  0.48 sec
2023-04-02 18:02:31,151 		2832 of 10000 with 97.18% 	 Time used:  0.48 sec
2023-04-02 18:02:31,631 		2856 of 10000 with 97.20% 	 Time used:  0.48 sec
2023-04-02 18:02:32,111 		2880 of 10000 with 97.15% 	 Time used:  0.48 sec
2023-04-02 18:02:32,591 		2904 of 10000 with 97.18% 	 Time used:  0.48 sec
2023-04-02 18:02:33,073 		2928 of 10000 with 97.20% 	 Time used:  0.48 sec
2023-04-02 18:02:33,553 		2952 of 10000 with 97.22% 	 Time used:  0.48 sec
2023-04-02 18:02:34,033 		2976 of 10000 with 97.24% 	 Time used:  0.48 sec
2023-04-02 18:02:34,513 		3000 of 10000 with 97.20% 	 Time used:  0.48 sec
2023-04-02 18:02:34,994 		3024 of 10000 with 97.22% 	 Time used:  0.48 sec
2023-04-02 18:02:35,474 		3048 of 10000 with 97.24% 	 Time used:  0.48 sec
2023-04-02 18:02:35,954 		3072 of 10000 with 97.27% 	 Time used:  0.48 sec
2023-04-02 18:02:36,434 		3096 of 10000 with 97.29% 	 Time used:  0.48 sec
2023-04-02 18:02:36,914 		3120 of 10000 with 97.28% 	 Time used:  0.48 sec
2023-04-02 18:02:37,394 		3144 of 10000 with 97.23% 	 Time used:  0.48 sec
2023-04-02 18:02:37,874 		3168 of 10000 with 97.22% 	 Time used:  0.48 sec
2023-04-02 18:02:38,354 		3192 of 10000 with 97.21% 	 Time used:  0.48 sec
2023-04-02 18:02:38,834 		3216 of 10000 with 97.23% 	 Time used:  0.48 sec
2023-04-02 18:02:39,314 		3240 of 10000 with 97.22% 	 Time used:  0.48 sec
2023-04-02 18:02:39,794 		3264 of 10000 with 97.21% 	 Time used:  0.48 sec
2023-04-02 18:02:40,274 		3288 of 10000 with 97.20% 	 Time used:  0.48 sec
2023-04-02 18:02:40,755 		3312 of 10000 with 97.22% 	 Time used:  0.48 sec
2023-04-02 18:02:41,235 		3336 of 10000 with 97.21% 	 Time used:  0.48 sec
2023-04-02 18:02:41,715 		3360 of 10000 with 97.23% 	 Time used:  0.48 sec
2023-04-02 18:02:42,195 		3384 of 10000 with 97.22% 	 Time used:  0.48 sec
2023-04-02 18:02:42,675 		3408 of 10000 with 97.24% 	 Time used:  0.48 sec
2023-04-02 18:02:43,155 		3432 of 10000 with 97.26% 	 Time used:  0.48 sec
2023-04-02 18:02:43,635 		3456 of 10000 with 97.25% 	 Time used:  0.48 sec
2023-04-02 18:02:44,115 		3480 of 10000 with 97.24% 	 Time used:  0.48 sec
2023-04-02 18:02:44,595 		3504 of 10000 with 97.23% 	 Time used:  0.48 sec
2023-04-02 18:02:45,075 		3528 of 10000 with 97.25% 	 Time used:  0.48 sec
2023-04-02 18:02:45,555 		3552 of 10000 with 97.24% 	 Time used:  0.48 sec
2023-04-02 18:02:46,035 		3576 of 10000 with 97.23% 	 Time used:  0.48 sec
2023-04-02 18:02:46,515 		3600 of 10000 with 97.25% 	 Time used:  0.48 sec
2023-04-02 18:02:46,995 		3624 of 10000 with 97.24% 	 Time used:  0.48 sec
2023-04-02 18:02:47,475 		3648 of 10000 with 97.26% 	 Time used:  0.48 sec
2023-04-02 18:02:47,955 		3672 of 10000 with 97.28% 	 Time used:  0.48 sec
2023-04-02 18:02:48,435 		3696 of 10000 with 97.27% 	 Time used:  0.48 sec
2023-04-02 18:02:48,916 		3720 of 10000 with 97.23% 	 Time used:  0.48 sec
2023-04-02 18:02:49,396 		3744 of 10000 with 97.22% 	 Time used:  0.48 sec
2023-04-02 18:02:49,876 		3768 of 10000 with 97.24% 	 Time used:  0.48 sec
2023-04-02 18:02:50,356 		3792 of 10000 with 97.26% 	 Time used:  0.48 sec
2023-04-02 18:02:50,837 		3816 of 10000 with 97.20% 	 Time used:  0.48 sec
2023-04-02 18:02:51,316 		3840 of 10000 with 97.21% 	 Time used:  0.48 sec
2023-04-02 18:02:51,796 		3864 of 10000 with 97.20% 	 Time used:  0.48 sec
2023-04-02 18:02:52,276 		3888 of 10000 with 97.22% 	 Time used:  0.48 sec
2023-04-02 18:02:52,757 		3912 of 10000 with 97.24% 	 Time used:  0.48 sec
2023-04-02 18:02:53,237 		3936 of 10000 with 97.26% 	 Time used:  0.48 sec
2023-04-02 18:02:53,716 		3960 of 10000 with 97.22% 	 Time used:  0.48 sec
2023-04-02 18:02:54,196 		3984 of 10000 with 97.16% 	 Time used:  0.48 sec
2023-04-02 18:02:54,677 		4008 of 10000 with 97.16% 	 Time used:  0.48 sec
2023-04-02 18:02:55,157 		4032 of 10000 with 97.15% 	 Time used:  0.48 sec
2023-04-02 18:02:55,637 		4056 of 10000 with 97.14% 	 Time used:  0.48 sec
2023-04-02 18:02:56,117 		4080 of 10000 with 97.13% 	 Time used:  0.48 sec
2023-04-02 18:02:56,597 		4104 of 10000 with 97.12% 	 Time used:  0.48 sec
2023-04-02 18:02:57,077 		4128 of 10000 with 97.14% 	 Time used:  0.48 sec
2023-04-02 18:02:57,557 		4152 of 10000 with 97.16% 	 Time used:  0.48 sec
2023-04-02 18:02:58,037 		4176 of 10000 with 97.15% 	 Time used:  0.48 sec
2023-04-02 18:02:58,517 		4200 of 10000 with 97.14% 	 Time used:  0.48 sec
2023-04-02 18:02:58,997 		4224 of 10000 with 97.16% 	 Time used:  0.48 sec
2023-04-02 18:02:59,477 		4248 of 10000 with 97.15% 	 Time used:  0.48 sec
2023-04-02 18:02:59,957 		4272 of 10000 with 97.14% 	 Time used:  0.48 sec
2023-04-02 18:03:00,437 		4296 of 10000 with 97.16% 	 Time used:  0.48 sec
2023-04-02 18:03:00,917 		4320 of 10000 with 97.15% 	 Time used:  0.48 sec
2023-04-02 18:03:01,397 		4344 of 10000 with 97.17% 	 Time used:  0.48 sec
2023-04-02 18:03:01,877 		4368 of 10000 with 97.18% 	 Time used:  0.48 sec
2023-04-02 18:03:02,359 		4392 of 10000 with 97.20% 	 Time used:  0.48 sec
2023-04-02 18:03:02,841 		4416 of 10000 with 97.19% 	 Time used:  0.48 sec
2023-04-02 18:03:03,321 		4440 of 10000 with 97.16% 	 Time used:  0.48 sec
2023-04-02 18:03:03,801 		4464 of 10000 with 97.18% 	 Time used:  0.48 sec
2023-04-02 18:03:04,281 		4488 of 10000 with 97.19% 	 Time used:  0.48 sec
2023-04-02 18:03:04,762 		4512 of 10000 with 97.19% 	 Time used:  0.48 sec
2023-04-02 18:03:05,242 		4536 of 10000 with 97.16% 	 Time used:  0.48 sec
2023-04-02 18:03:05,722 		4560 of 10000 with 97.17% 	 Time used:  0.48 sec
2023-04-02 18:03:06,202 		4584 of 10000 with 97.19% 	 Time used:  0.48 sec
2023-04-02 18:03:06,682 		4608 of 10000 with 97.16% 	 Time used:  0.48 sec
2023-04-02 18:03:07,162 		4632 of 10000 with 97.17% 	 Time used:  0.48 sec
2023-04-02 18:03:07,643 		4656 of 10000 with 97.19% 	 Time used:  0.48 sec
2023-04-02 18:03:08,123 		4680 of 10000 with 97.20% 	 Time used:  0.48 sec
2023-04-02 18:03:08,603 		4704 of 10000 with 97.17% 	 Time used:  0.48 sec
2023-04-02 18:03:09,083 		4728 of 10000 with 97.17% 	 Time used:  0.48 sec
2023-04-02 18:03:09,563 		4752 of 10000 with 97.18% 	 Time used:  0.48 sec
2023-04-02 18:03:10,043 		4776 of 10000 with 97.19% 	 Time used:  0.48 sec
2023-04-02 18:03:10,524 		4800 of 10000 with 97.21% 	 Time used:  0.48 sec
2023-04-02 18:03:11,004 		4824 of 10000 with 97.22% 	 Time used:  0.48 sec
2023-04-02 18:03:11,484 		4848 of 10000 with 97.22% 	 Time used:  0.48 sec
2023-04-02 18:03:11,964 		4872 of 10000 with 97.23% 	 Time used:  0.48 sec
2023-04-02 18:03:12,444 		4896 of 10000 with 97.24% 	 Time used:  0.48 sec
2023-04-02 18:03:12,924 		4920 of 10000 with 97.26% 	 Time used:  0.48 sec
2023-04-02 18:03:13,404 		4944 of 10000 with 97.27% 	 Time used:  0.48 sec
2023-04-02 18:03:13,884 		4968 of 10000 with 97.28% 	 Time used:  0.48 sec
2023-04-02 18:03:14,364 		4992 of 10000 with 97.28% 	 Time used:  0.48 sec
2023-04-02 18:03:14,844 		5016 of 10000 with 97.29% 	 Time used:  0.48 sec
2023-04-02 18:03:15,324 		5040 of 10000 with 97.28% 	 Time used:  0.48 sec
2023-04-02 18:03:15,804 		5064 of 10000 with 97.26% 	 Time used:  0.48 sec
2023-04-02 18:03:16,284 		5088 of 10000 with 97.25% 	 Time used:  0.48 sec
2023-04-02 18:03:16,764 		5112 of 10000 with 97.26% 	 Time used:  0.48 sec
2023-04-02 18:03:17,244 		5136 of 10000 with 97.27% 	 Time used:  0.48 sec
2023-04-02 18:03:17,724 		5160 of 10000 with 97.29% 	 Time used:  0.48 sec
2023-04-02 18:03:18,204 		5184 of 10000 with 97.30% 	 Time used:  0.48 sec
2023-04-02 18:03:18,684 		5208 of 10000 with 97.31% 	 Time used:  0.48 sec
2023-04-02 18:03:19,164 		5232 of 10000 with 97.32% 	 Time used:  0.48 sec
2023-04-02 18:03:19,644 		5256 of 10000 with 97.34% 	 Time used:  0.48 sec
2023-04-02 18:03:20,125 		5280 of 10000 with 97.35% 	 Time used:  0.48 sec
2023-04-02 18:03:20,605 		5304 of 10000 with 97.34% 	 Time used:  0.48 sec
2023-04-02 18:03:21,086 		5328 of 10000 with 97.35% 	 Time used:  0.48 sec
2023-04-02 18:03:21,566 		5352 of 10000 with 97.37% 	 Time used:  0.48 sec
2023-04-02 18:03:22,046 		5376 of 10000 with 97.36% 	 Time used:  0.48 sec
2023-04-02 18:03:22,533 		5400 of 10000 with 97.35% 	 Time used:  0.49 sec
2023-04-02 18:03:23,013 		5424 of 10000 with 97.35% 	 Time used:  0.48 sec
2023-04-02 18:03:23,493 		5448 of 10000 with 97.36% 	 Time used:  0.48 sec
2023-04-02 18:03:23,973 		5472 of 10000 with 97.35% 	 Time used:  0.48 sec
2023-04-02 18:03:24,453 		5496 of 10000 with 97.34% 	 Time used:  0.48 sec
2023-04-02 18:03:24,933 		5520 of 10000 with 97.34% 	 Time used:  0.48 sec
2023-04-02 18:03:25,413 		5544 of 10000 with 97.35% 	 Time used:  0.48 sec
2023-04-02 18:03:25,893 		5568 of 10000 with 97.36% 	 Time used:  0.48 sec
2023-04-02 18:03:26,373 		5592 of 10000 with 97.37% 	 Time used:  0.48 sec
2023-04-02 18:03:26,853 		5616 of 10000 with 97.36% 	 Time used:  0.48 sec
2023-04-02 18:03:27,333 		5640 of 10000 with 97.38% 	 Time used:  0.48 sec
2023-04-02 18:03:27,813 		5664 of 10000 with 97.37% 	 Time used:  0.48 sec
2023-04-02 18:03:28,293 		5688 of 10000 with 97.38% 	 Time used:  0.48 sec
2023-04-02 18:03:28,773 		5712 of 10000 with 97.39% 	 Time used:  0.48 sec
2023-04-02 18:03:29,253 		5736 of 10000 with 97.38% 	 Time used:  0.48 sec
2023-04-02 18:03:29,733 		5760 of 10000 with 97.38% 	 Time used:  0.48 sec
2023-04-02 18:03:30,213 		5784 of 10000 with 97.39% 	 Time used:  0.48 sec
2023-04-02 18:03:30,693 		5808 of 10000 with 97.38% 	 Time used:  0.48 sec
2023-04-02 18:03:31,173 		5832 of 10000 with 97.36% 	 Time used:  0.48 sec
2023-04-02 18:03:31,653 		5856 of 10000 with 97.34% 	 Time used:  0.48 sec
2023-04-02 18:03:32,133 		5880 of 10000 with 97.33% 	 Time used:  0.48 sec
2023-04-02 18:03:32,613 		5904 of 10000 with 97.34% 	 Time used:  0.48 sec
2023-04-02 18:03:33,094 		5928 of 10000 with 97.33% 	 Time used:  0.48 sec
2023-04-02 18:03:33,573 		5952 of 10000 with 97.35% 	 Time used:  0.48 sec
2023-04-02 18:03:34,053 		5976 of 10000 with 97.36% 	 Time used:  0.48 sec
2023-04-02 18:03:34,533 		6000 of 10000 with 97.37% 	 Time used:  0.48 sec
2023-04-02 18:03:35,014 		6024 of 10000 with 97.38% 	 Time used:  0.48 sec
2023-04-02 18:03:35,494 		6048 of 10000 with 97.35% 	 Time used:  0.48 sec
2023-04-02 18:03:35,974 		6072 of 10000 with 97.36% 	 Time used:  0.48 sec
2023-04-02 18:03:36,454 		6096 of 10000 with 97.34% 	 Time used:  0.48 sec
2023-04-02 18:03:36,934 		6120 of 10000 with 97.32% 	 Time used:  0.48 sec
2023-04-02 18:03:37,414 		6144 of 10000 with 97.33% 	 Time used:  0.48 sec
2023-04-02 18:03:37,894 		6168 of 10000 with 97.32% 	 Time used:  0.48 sec
2023-04-02 18:03:38,374 		6192 of 10000 with 97.34% 	 Time used:  0.48 sec
2023-04-02 18:03:38,855 		6216 of 10000 with 97.31% 	 Time used:  0.48 sec
2023-04-02 18:03:39,335 		6240 of 10000 with 97.32% 	 Time used:  0.48 sec
2023-04-02 18:03:39,814 		6264 of 10000 with 97.33% 	 Time used:  0.48 sec
2023-04-02 18:03:40,294 		6288 of 10000 with 97.34% 	 Time used:  0.48 sec
2023-04-02 18:03:40,775 		6312 of 10000 with 97.35% 	 Time used:  0.48 sec
2023-04-02 18:03:41,255 		6336 of 10000 with 97.36% 	 Time used:  0.48 sec
2023-04-02 18:03:41,735 		6360 of 10000 with 97.34% 	 Time used:  0.48 sec
2023-04-02 18:03:42,214 		6384 of 10000 with 97.35% 	 Time used:  0.48 sec
2023-04-02 18:03:42,695 		6408 of 10000 with 97.35% 	 Time used:  0.48 sec
2023-04-02 18:03:43,175 		6432 of 10000 with 97.36% 	 Time used:  0.48 sec
2023-04-02 18:03:43,655 		6456 of 10000 with 97.37% 	 Time used:  0.48 sec
2023-04-02 18:03:44,135 		6480 of 10000 with 97.38% 	 Time used:  0.48 sec
2023-04-02 18:03:44,614 		6504 of 10000 with 97.37% 	 Time used:  0.48 sec
2023-04-02 18:03:45,095 		6528 of 10000 with 97.37% 	 Time used:  0.48 sec
2023-04-02 18:03:45,575 		6552 of 10000 with 97.37% 	 Time used:  0.48 sec
2023-04-02 18:03:46,055 		6576 of 10000 with 97.37% 	 Time used:  0.48 sec
2023-04-02 18:03:46,535 		6600 of 10000 with 97.38% 	 Time used:  0.48 sec
2023-04-02 18:03:47,015 		6624 of 10000 with 97.39% 	 Time used:  0.48 sec
2023-04-02 18:03:47,495 		6648 of 10000 with 97.37% 	 Time used:  0.48 sec
2023-04-02 18:03:47,975 		6672 of 10000 with 97.38% 	 Time used:  0.48 sec
2023-04-02 18:03:48,455 		6696 of 10000 with 97.39% 	 Time used:  0.48 sec
2023-04-02 18:03:48,935 		6720 of 10000 with 97.40% 	 Time used:  0.48 sec
2023-04-02 18:03:49,415 		6744 of 10000 with 97.38% 	 Time used:  0.48 sec
2023-04-02 18:03:49,896 		6768 of 10000 with 97.37% 	 Time used:  0.48 sec
2023-04-02 18:03:50,376 		6792 of 10000 with 97.35% 	 Time used:  0.48 sec
2023-04-02 18:03:50,856 		6816 of 10000 with 97.36% 	 Time used:  0.48 sec
2023-04-02 18:03:51,336 		6840 of 10000 with 97.37% 	 Time used:  0.48 sec
2023-04-02 18:03:51,816 		6864 of 10000 with 97.38% 	 Time used:  0.48 sec
2023-04-02 18:03:52,296 		6888 of 10000 with 97.39% 	 Time used:  0.48 sec
2023-04-02 18:03:52,776 		6912 of 10000 with 97.37% 	 Time used:  0.48 sec
2023-04-02 18:03:53,256 		6936 of 10000 with 97.38% 	 Time used:  0.48 sec
2023-04-02 18:03:53,736 		6960 of 10000 with 97.39% 	 Time used:  0.48 sec
2023-04-02 18:03:54,216 		6984 of 10000 with 97.38% 	 Time used:  0.48 sec
2023-04-02 18:03:54,696 		7008 of 10000 with 97.37% 	 Time used:  0.48 sec
2023-04-02 18:03:55,176 		7032 of 10000 with 97.38% 	 Time used:  0.48 sec
2023-04-02 18:03:55,656 		7056 of 10000 with 97.38% 	 Time used:  0.48 sec
2023-04-02 18:03:56,136 		7080 of 10000 with 97.39% 	 Time used:  0.48 sec
2023-04-02 18:03:56,616 		7104 of 10000 with 97.38% 	 Time used:  0.48 sec
2023-04-02 18:03:57,096 		7128 of 10000 with 97.38% 	 Time used:  0.48 sec
2023-04-02 18:03:57,577 		7152 of 10000 with 97.37% 	 Time used:  0.48 sec
2023-04-02 18:03:58,057 		7176 of 10000 with 97.38% 	 Time used:  0.48 sec
2023-04-02 18:03:58,537 		7200 of 10000 with 97.39% 	 Time used:  0.48 sec
2023-04-02 18:03:59,017 		7224 of 10000 with 97.38% 	 Time used:  0.48 sec
2023-04-02 18:03:59,497 		7248 of 10000 with 97.35% 	 Time used:  0.48 sec
2023-04-02 18:03:59,977 		7272 of 10000 with 97.35% 	 Time used:  0.48 sec
2023-04-02 18:04:00,457 		7296 of 10000 with 97.34% 	 Time used:  0.48 sec
2023-04-02 18:04:00,938 		7320 of 10000 with 97.35% 	 Time used:  0.48 sec
2023-04-02 18:04:01,418 		7344 of 10000 with 97.34% 	 Time used:  0.48 sec
2023-04-02 18:04:01,898 		7368 of 10000 with 97.35% 	 Time used:  0.48 sec
2023-04-02 18:04:02,379 		7392 of 10000 with 97.33% 	 Time used:  0.48 sec
2023-04-02 18:04:02,861 		7416 of 10000 with 97.34% 	 Time used:  0.48 sec
2023-04-02 18:04:03,341 		7440 of 10000 with 97.35% 	 Time used:  0.48 sec
2023-04-02 18:04:03,821 		7464 of 10000 with 97.36% 	 Time used:  0.48 sec
2023-04-02 18:04:04,301 		7488 of 10000 with 97.36% 	 Time used:  0.48 sec
2023-04-02 18:04:04,782 		7512 of 10000 with 97.35% 	 Time used:  0.48 sec
2023-04-02 18:04:05,262 		7536 of 10000 with 97.36% 	 Time used:  0.48 sec
2023-04-02 18:04:05,742 		7560 of 10000 with 97.35% 	 Time used:  0.48 sec
2023-04-02 18:04:06,222 		7584 of 10000 with 97.36% 	 Time used:  0.48 sec
2023-04-02 18:04:06,702 		7608 of 10000 with 97.37% 	 Time used:  0.48 sec
2023-04-02 18:04:07,183 		7632 of 10000 with 97.37% 	 Time used:  0.48 sec
2023-04-02 18:04:07,664 		7656 of 10000 with 97.37% 	 Time used:  0.48 sec
2023-04-02 18:04:08,144 		7680 of 10000 with 97.38% 	 Time used:  0.48 sec
2023-04-02 18:04:08,623 		7704 of 10000 with 97.39% 	 Time used:  0.48 sec
2023-04-02 18:04:09,104 		7728 of 10000 with 97.39% 	 Time used:  0.48 sec
2023-04-02 18:04:09,584 		7752 of 10000 with 97.39% 	 Time used:  0.48 sec
2023-04-02 18:04:10,064 		7776 of 10000 with 97.40% 	 Time used:  0.48 sec
2023-04-02 18:04:10,544 		7800 of 10000 with 97.40% 	 Time used:  0.48 sec
2023-04-02 18:04:11,024 		7824 of 10000 with 97.39% 	 Time used:  0.48 sec
2023-04-02 18:04:11,504 		7848 of 10000 with 97.40% 	 Time used:  0.48 sec
2023-04-02 18:04:11,984 		7872 of 10000 with 97.38% 	 Time used:  0.48 sec
2023-04-02 18:04:12,464 		7896 of 10000 with 97.38% 	 Time used:  0.48 sec
2023-04-02 18:04:12,944 		7920 of 10000 with 97.37% 	 Time used:  0.48 sec
2023-04-02 18:04:13,424 		7944 of 10000 with 97.37% 	 Time used:  0.48 sec
2023-04-02 18:04:13,904 		7968 of 10000 with 97.36% 	 Time used:  0.48 sec
2023-04-02 18:04:14,384 		7992 of 10000 with 97.36% 	 Time used:  0.48 sec
2023-04-02 18:04:14,865 		8016 of 10000 with 97.36% 	 Time used:  0.48 sec
2023-04-02 18:04:15,345 		8040 of 10000 with 97.36% 	 Time used:  0.48 sec
2023-04-02 18:04:15,824 		8064 of 10000 with 97.37% 	 Time used:  0.48 sec
2023-04-02 18:04:16,304 		8088 of 10000 with 97.37% 	 Time used:  0.48 sec
2023-04-02 18:04:16,785 		8112 of 10000 with 97.36% 	 Time used:  0.48 sec
2023-04-02 18:04:17,264 		8136 of 10000 with 97.37% 	 Time used:  0.48 sec
2023-04-02 18:04:17,744 		8160 of 10000 with 97.37% 	 Time used:  0.48 sec
2023-04-02 18:04:18,224 		8184 of 10000 with 97.36% 	 Time used:  0.48 sec
2023-04-02 18:04:18,705 		8208 of 10000 with 97.37% 	 Time used:  0.48 sec
2023-04-02 18:04:19,184 		8232 of 10000 with 97.38% 	 Time used:  0.48 sec
2023-04-02 18:04:19,664 		8256 of 10000 with 97.38% 	 Time used:  0.48 sec
2023-04-02 18:04:20,146 		8280 of 10000 with 97.38% 	 Time used:  0.48 sec
2023-04-02 18:04:20,626 		8304 of 10000 with 97.37% 	 Time used:  0.48 sec
2023-04-02 18:04:21,106 		8328 of 10000 with 97.38% 	 Time used:  0.48 sec
2023-04-02 18:04:21,586 		8352 of 10000 with 97.34% 	 Time used:  0.48 sec
2023-04-02 18:04:22,066 		8376 of 10000 with 97.35% 	 Time used:  0.48 sec
2023-04-02 18:04:22,546 		8400 of 10000 with 97.36% 	 Time used:  0.48 sec
2023-04-02 18:04:23,026 		8424 of 10000 with 97.36% 	 Time used:  0.48 sec
2023-04-02 18:04:23,506 		8448 of 10000 with 97.36% 	 Time used:  0.48 sec
2023-04-02 18:04:23,986 		8472 of 10000 with 97.37% 	 Time used:  0.48 sec
2023-04-02 18:04:24,466 		8496 of 10000 with 97.36% 	 Time used:  0.48 sec
2023-04-02 18:04:24,946 		8520 of 10000 with 97.36% 	 Time used:  0.48 sec
2023-04-02 18:04:25,426 		8544 of 10000 with 97.37% 	 Time used:  0.48 sec
2023-04-02 18:04:25,906 		8568 of 10000 with 97.36% 	 Time used:  0.48 sec
2023-04-02 18:04:26,386 		8592 of 10000 with 97.36% 	 Time used:  0.48 sec
2023-04-02 18:04:26,866 		8616 of 10000 with 97.37% 	 Time used:  0.48 sec
2023-04-02 18:04:27,346 		8640 of 10000 with 97.35% 	 Time used:  0.48 sec
2023-04-02 18:04:27,826 		8664 of 10000 with 97.35% 	 Time used:  0.48 sec
2023-04-02 18:04:28,306 		8688 of 10000 with 97.34% 	 Time used:  0.48 sec
2023-04-02 18:04:28,787 		8712 of 10000 with 97.35% 	 Time used:  0.48 sec
2023-04-02 18:04:29,267 		8736 of 10000 with 97.34% 	 Time used:  0.48 sec
2023-04-02 18:04:29,747 		8760 of 10000 with 97.35% 	 Time used:  0.48 sec
2023-04-02 18:04:30,227 		8784 of 10000 with 97.35% 	 Time used:  0.48 sec
2023-04-02 18:04:30,707 		8808 of 10000 with 97.33% 	 Time used:  0.48 sec
2023-04-02 18:04:31,187 		8832 of 10000 with 97.33% 	 Time used:  0.48 sec
2023-04-02 18:04:31,667 		8856 of 10000 with 97.32% 	 Time used:  0.48 sec
2023-04-02 18:04:32,147 		8880 of 10000 with 97.32% 	 Time used:  0.48 sec
2023-04-02 18:04:32,627 		8904 of 10000 with 97.33% 	 Time used:  0.48 sec
2023-04-02 18:04:33,107 		8928 of 10000 with 97.32% 	 Time used:  0.48 sec
2023-04-02 18:04:33,587 		8952 of 10000 with 97.33% 	 Time used:  0.48 sec
2023-04-02 18:04:34,067 		8976 of 10000 with 97.34% 	 Time used:  0.48 sec
2023-04-02 18:04:34,547 		9000 of 10000 with 97.34% 	 Time used:  0.48 sec
2023-04-02 18:04:35,028 		9024 of 10000 with 97.34% 	 Time used:  0.48 sec
2023-04-02 18:04:35,508 		9048 of 10000 with 97.35% 	 Time used:  0.48 sec
2023-04-02 18:04:35,989 		9072 of 10000 with 97.34% 	 Time used:  0.48 sec
2023-04-02 18:04:36,468 		9096 of 10000 with 97.35% 	 Time used:  0.48 sec
2023-04-02 18:04:36,949 		9120 of 10000 with 97.36% 	 Time used:  0.48 sec
2023-04-02 18:04:37,429 		9144 of 10000 with 97.35% 	 Time used:  0.48 sec
2023-04-02 18:04:37,909 		9168 of 10000 with 97.36% 	 Time used:  0.48 sec
2023-04-02 18:04:38,388 		9192 of 10000 with 97.37% 	 Time used:  0.48 sec
2023-04-02 18:04:38,871 		9216 of 10000 with 97.36% 	 Time used:  0.48 sec
2023-04-02 18:04:39,351 		9240 of 10000 with 97.36% 	 Time used:  0.48 sec
2023-04-02 18:04:39,831 		9264 of 10000 with 97.37% 	 Time used:  0.48 sec
2023-04-02 18:04:40,311 		9288 of 10000 with 97.36% 	 Time used:  0.48 sec
2023-04-02 18:04:40,791 		9312 of 10000 with 97.35% 	 Time used:  0.48 sec
2023-04-02 18:04:41,271 		9336 of 10000 with 97.35% 	 Time used:  0.48 sec
2023-04-02 18:04:41,751 		9360 of 10000 with 97.36% 	 Time used:  0.48 sec
2023-04-02 18:04:42,231 		9384 of 10000 with 97.37% 	 Time used:  0.48 sec
2023-04-02 18:04:42,711 		9408 of 10000 with 97.37% 	 Time used:  0.48 sec
2023-04-02 18:04:43,191 		9432 of 10000 with 97.38% 	 Time used:  0.48 sec
2023-04-02 18:04:43,671 		9456 of 10000 with 97.39% 	 Time used:  0.48 sec
2023-04-02 18:04:44,151 		9480 of 10000 with 97.38% 	 Time used:  0.48 sec
2023-04-02 18:04:44,631 		9504 of 10000 with 97.39% 	 Time used:  0.48 sec
2023-04-02 18:04:45,111 		9528 of 10000 with 97.39% 	 Time used:  0.48 sec
2023-04-02 18:04:45,592 		9552 of 10000 with 97.39% 	 Time used:  0.48 sec
2023-04-02 18:04:46,072 		9576 of 10000 with 97.40% 	 Time used:  0.48 sec
2023-04-02 18:04:46,552 		9600 of 10000 with 97.41% 	 Time used:  0.48 sec
2023-04-02 18:04:47,032 		9624 of 10000 with 97.41% 	 Time used:  0.48 sec
2023-04-02 18:04:47,512 		9648 of 10000 with 97.39% 	 Time used:  0.48 sec
2023-04-02 18:04:47,992 		9672 of 10000 with 97.38% 	 Time used:  0.48 sec
2023-04-02 18:04:48,472 		9696 of 10000 with 97.38% 	 Time used:  0.48 sec
2023-04-02 18:04:48,952 		9720 of 10000 with 97.37% 	 Time used:  0.48 sec
2023-04-02 18:04:49,432 		9744 of 10000 with 97.37% 	 Time used:  0.48 sec
2023-04-02 18:04:49,913 		9768 of 10000 with 97.37% 	 Time used:  0.48 sec
2023-04-02 18:04:50,393 		9792 of 10000 with 97.38% 	 Time used:  0.48 sec
2023-04-02 18:04:50,873 		9816 of 10000 with 97.36% 	 Time used:  0.48 sec
2023-04-02 18:04:51,353 		9840 of 10000 with 97.37% 	 Time used:  0.48 sec
2023-04-02 18:04:51,833 		9864 of 10000 with 97.37% 	 Time used:  0.48 sec
2023-04-02 18:04:52,313 		9888 of 10000 with 97.38% 	 Time used:  0.48 sec
2023-04-02 18:04:52,793 		9912 of 10000 with 97.39% 	 Time used:  0.48 sec
2023-04-02 18:04:53,273 		9936 of 10000 with 97.39% 	 Time used:  0.48 sec
2023-04-02 18:04:53,753 		9960 of 10000 with 97.39% 	 Time used:  0.48 sec
2023-04-02 18:04:54,233 		9984 of 10000 with 97.39% 	 Time used:  0.48 sec
2023-04-02 18:04:54,558 		10000 of 10000 with 97.39% 	 Time used:  0.33 sec
2023-04-02 18:04:54,558 
2023-04-02 18:04:54,560 			Learning rate: weights:   1.000e-02    
2023-04-02 18:04:54,560 			Last test performance: 97.39%
2023-04-02 18:04:54,560 ----------------
2023-04-02 18:05:04,445   9   =>  0    		Training 486 pattern with 96.88% 	Forward time: 	 9.61 sec
2023-04-02 18:05:04,445 			Loss:    8.084e-02    			Backward time: 	 0.27 sec 
2023-04-02 18:05:04,445 ADAM: Layer 0 -> dw_min:9.9670e-01  dw_max:1.0034e+00 lr:1.0000e-02
2023-04-02 18:05:04,445 ADAM: Layer 1 -> dw_min:9.9328e-01  dw_max:1.0054e+00 lr:1.0000e-02
2023-04-02 18:05:04,445 ADAM: Layer 2 -> dw_min:9.8979e-01  dw_max:1.0086e+00 lr:1.0000e-02
2023-04-02 18:05:04,446 ADAM: Layer 3 -> dw_min:9.9613e-01  dw_max:1.0034e+00 lr:1.0000e-02
2023-04-02 18:05:04,463 			Learning rate: weights:   1.000e-02    
2023-04-02 18:05:04,463 			Last test performance: 97.39%
2023-04-02 18:05:04,463 ----------------
2023-04-02 18:05:14,349   9   =>  1    		Training 486 pattern with 97.08% 	Forward time: 	 9.61 sec
2023-04-02 18:05:14,349 			Loss:    7.603e-02    			Backward time: 	 0.27 sec 
2023-04-02 18:05:14,349 ADAM: Layer 0 -> dw_min:9.9620e-01  dw_max:1.0042e+00 lr:1.0000e-02
2023-04-02 18:05:14,349 ADAM: Layer 1 -> dw_min:9.9353e-01  dw_max:1.0053e+00 lr:1.0000e-02
2023-04-02 18:05:14,350 ADAM: Layer 2 -> dw_min:9.8973e-01  dw_max:1.0087e+00 lr:1.0000e-02
2023-04-02 18:05:14,350 ADAM: Layer 3 -> dw_min:9.9633e-01  dw_max:1.0035e+00 lr:1.0000e-02
2023-04-02 18:05:14,410 			Learning rate: weights:   1.000e-02    
2023-04-02 18:05:14,410 			Last test performance: 97.39%
2023-04-02 18:05:14,410 ----------------
2023-04-02 18:05:24,300   9   =>  2    		Training 486 pattern with 97.29% 	Forward time: 	 9.62 sec
2023-04-02 18:05:24,300 			Loss:    6.425e-02    			Backward time: 	 0.27 sec 
2023-04-02 18:05:24,300 ADAM: Layer 0 -> dw_min:9.9690e-01  dw_max:1.0041e+00 lr:1.0000e-02
2023-04-02 18:05:24,300 ADAM: Layer 1 -> dw_min:9.9419e-01  dw_max:1.0064e+00 lr:1.0000e-02
2023-04-02 18:05:24,300 ADAM: Layer 2 -> dw_min:9.9069e-01  dw_max:1.0080e+00 lr:1.0000e-02
2023-04-02 18:05:24,301 ADAM: Layer 3 -> dw_min:9.9664e-01  dw_max:1.0034e+00 lr:1.0000e-02
2023-04-02 18:05:24,344 			Learning rate: weights:   1.000e-02    
2023-04-02 18:05:24,344 			Last test performance: 97.39%
2023-04-02 18:05:24,344 ----------------
2023-04-02 18:05:34,227   9   =>  3    		Training 486 pattern with 96.67% 	Forward time: 	 9.61 sec
2023-04-02 18:05:34,227 			Loss:    8.267e-02    			Backward time: 	 0.27 sec 
2023-04-02 18:05:34,228 ADAM: Layer 0 -> dw_min:9.9667e-01  dw_max:1.0053e+00 lr:1.0000e-02
2023-04-02 18:05:34,228 ADAM: Layer 1 -> dw_min:9.9376e-01  dw_max:1.0071e+00 lr:1.0000e-02
2023-04-02 18:05:34,228 ADAM: Layer 2 -> dw_min:9.9046e-01  dw_max:1.0086e+00 lr:1.0000e-02
2023-04-02 18:05:34,228 ADAM: Layer 3 -> dw_min:9.9674e-01  dw_max:1.0039e+00 lr:1.0000e-02
2023-04-02 18:05:34,357 			Learning rate: weights:   1.000e-02    
2023-04-02 18:05:34,357 			Last test performance: 97.39%
2023-04-02 18:05:34,357 ----------------
2023-04-02 18:05:44,241   9   =>  4    		Training 486 pattern with 98.75% 	Forward time: 	 9.61 sec
2023-04-02 18:05:44,241 			Loss:    3.534e-02    			Backward time: 	 0.27 sec 
2023-04-02 18:05:44,242 ADAM: Layer 0 -> dw_min:9.9731e-01  dw_max:1.0060e+00 lr:1.0000e-02
2023-04-02 18:05:44,242 ADAM: Layer 1 -> dw_min:9.9395e-01  dw_max:1.0066e+00 lr:1.0000e-02
2023-04-02 18:05:44,242 ADAM: Layer 2 -> dw_min:9.9176e-01  dw_max:1.0077e+00 lr:1.0000e-02
2023-04-02 18:05:44,242 ADAM: Layer 3 -> dw_min:9.9666e-01  dw_max:1.0035e+00 lr:1.0000e-02
2023-04-02 18:05:44,333 			Learning rate: weights:   1.000e-02    
2023-04-02 18:05:44,333 			Last test performance: 97.39%
2023-04-02 18:05:44,333 ----------------
2023-04-02 18:05:54,217   9   =>  5    		Training 486 pattern with 98.12% 	Forward time: 	 9.61 sec
2023-04-02 18:05:54,217 			Loss:    4.493e-02    			Backward time: 	 0.27 sec 
2023-04-02 18:05:54,217 ADAM: Layer 0 -> dw_min:9.9740e-01  dw_max:1.0060e+00 lr:1.0000e-02
2023-04-02 18:05:54,217 ADAM: Layer 1 -> dw_min:9.9404e-01  dw_max:1.0063e+00 lr:1.0000e-02
2023-04-02 18:05:54,218 ADAM: Layer 2 -> dw_min:9.9053e-01  dw_max:1.0068e+00 lr:1.0000e-02
2023-04-02 18:05:54,218 ADAM: Layer 3 -> dw_min:9.9647e-01  dw_max:1.0036e+00 lr:1.0000e-02
2023-04-02 18:05:54,276 			Learning rate: weights:   1.000e-02    
2023-04-02 18:05:54,276 			Last test performance: 97.39%
2023-04-02 18:05:54,276 ----------------
2023-04-02 18:06:04,165   9   =>  6    		Training 486 pattern with 99.38% 	Forward time: 	 9.62 sec
2023-04-02 18:06:04,165 			Loss:    3.033e-02    			Backward time: 	 0.27 sec 
2023-04-02 18:06:04,165 ADAM: Layer 0 -> dw_min:9.9727e-01  dw_max:1.0062e+00 lr:1.0000e-02
2023-04-02 18:06:04,165 ADAM: Layer 1 -> dw_min:9.9357e-01  dw_max:1.0069e+00 lr:1.0000e-02
2023-04-02 18:06:04,165 ADAM: Layer 2 -> dw_min:9.9078e-01  dw_max:1.0078e+00 lr:1.0000e-02
2023-04-02 18:06:04,165 ADAM: Layer 3 -> dw_min:9.9676e-01  dw_max:1.0033e+00 lr:1.0000e-02
2023-04-02 18:06:04,224 			Learning rate: weights:   1.000e-02    
2023-04-02 18:06:04,224 			Last test performance: 97.39%
2023-04-02 18:06:04,224 ----------------
2023-04-02 18:06:14,109   9   =>  7    		Training 486 pattern with 97.08% 	Forward time: 	 9.61 sec
2023-04-02 18:06:14,109 			Loss:    9.335e-02    			Backward time: 	 0.27 sec 
2023-04-02 18:06:14,110 ADAM: Layer 0 -> dw_min:9.9579e-01  dw_max:1.0067e+00 lr:1.0000e-02
2023-04-02 18:06:14,110 ADAM: Layer 1 -> dw_min:9.9452e-01  dw_max:1.0065e+00 lr:1.0000e-02
2023-04-02 18:06:14,110 ADAM: Layer 2 -> dw_min:9.8969e-01  dw_max:1.0077e+00 lr:1.0000e-02
2023-04-02 18:06:14,110 ADAM: Layer 3 -> dw_min:9.9657e-01  dw_max:1.0057e+00 lr:1.0000e-02
2023-04-02 18:06:14,128 			Learning rate: weights:   1.000e-02    
2023-04-02 18:06:14,129 			Last test performance: 97.39%
2023-04-02 18:06:14,129 ----------------
2023-04-02 18:06:24,012   9   =>  8    		Training 486 pattern with 98.75% 	Forward time: 	 9.61 sec
2023-04-02 18:06:24,013 			Loss:    5.607e-02    			Backward time: 	 0.27 sec 
2023-04-02 18:06:24,013 ADAM: Layer 0 -> dw_min:9.9620e-01  dw_max:1.0072e+00 lr:1.0000e-02
2023-04-02 18:06:24,013 ADAM: Layer 1 -> dw_min:9.9445e-01  dw_max:1.0064e+00 lr:1.0000e-02
2023-04-02 18:06:24,013 ADAM: Layer 2 -> dw_min:9.8879e-01  dw_max:1.0072e+00 lr:1.0000e-02
2023-04-02 18:06:24,013 ADAM: Layer 3 -> dw_min:9.9676e-01  dw_max:1.0051e+00 lr:1.0000e-02
2023-04-02 18:06:24,072 			Learning rate: weights:   1.000e-02    
2023-04-02 18:06:24,072 			Last test performance: 97.39%
2023-04-02 18:06:24,072 ----------------
2023-04-02 18:06:33,955   9   =>  9    		Training 486 pattern with 97.08% 	Forward time: 	 9.61 sec
2023-04-02 18:06:33,955 			Loss:    7.219e-02    			Backward time: 	 0.27 sec 
2023-04-02 18:06:33,955 ADAM: Layer 0 -> dw_min:9.9537e-01  dw_max:1.0068e+00 lr:1.0000e-02
2023-04-02 18:06:33,955 ADAM: Layer 1 -> dw_min:9.9335e-01  dw_max:1.0065e+00 lr:1.0000e-02
2023-04-02 18:06:33,955 ADAM: Layer 2 -> dw_min:9.8986e-01  dw_max:1.0095e+00 lr:1.0000e-02
2023-04-02 18:06:33,955 ADAM: Layer 3 -> dw_min:9.9580e-01  dw_max:1.0050e+00 lr:1.0000e-02
2023-04-02 18:06:33,999 			Learning rate: weights:   1.000e-02    
2023-04-02 18:06:33,999 			Last test performance: 97.39%
2023-04-02 18:06:33,999 ----------------
2023-04-02 18:06:43,885   9   =>  10   		Training 486 pattern with 98.12% 	Forward time: 	 9.61 sec
2023-04-02 18:06:43,885 			Loss:    4.873e-02    			Backward time: 	 0.27 sec 
2023-04-02 18:06:43,885 ADAM: Layer 0 -> dw_min:9.9451e-01  dw_max:1.0075e+00 lr:1.0000e-02
2023-04-02 18:06:43,886 ADAM: Layer 1 -> dw_min:9.9351e-01  dw_max:1.0064e+00 lr:1.0000e-02
2023-04-02 18:06:43,886 ADAM: Layer 2 -> dw_min:9.9006e-01  dw_max:1.0099e+00 lr:1.0000e-02
2023-04-02 18:06:43,886 ADAM: Layer 3 -> dw_min:9.9581e-01  dw_max:1.0044e+00 lr:1.0000e-02
2023-04-02 18:06:43,903 			Learning rate: weights:   1.000e-02    
2023-04-02 18:06:43,903 			Last test performance: 97.39%
2023-04-02 18:06:43,903 ----------------
2023-04-02 18:06:53,788   9   =>  11   		Training 486 pattern with 97.92% 	Forward time: 	 9.61 sec
2023-04-02 18:06:53,788 			Loss:    4.588e-02    			Backward time: 	 0.27 sec 
2023-04-02 18:06:53,788 ADAM: Layer 0 -> dw_min:9.9472e-01  dw_max:1.0060e+00 lr:1.0000e-02
2023-04-02 18:06:53,788 ADAM: Layer 1 -> dw_min:9.9359e-01  dw_max:1.0062e+00 lr:1.0000e-02
2023-04-02 18:06:53,789 ADAM: Layer 2 -> dw_min:9.8892e-01  dw_max:1.0098e+00 lr:1.0000e-02
2023-04-02 18:06:53,789 ADAM: Layer 3 -> dw_min:9.9658e-01  dw_max:1.0045e+00 lr:1.0000e-02
2023-04-02 18:06:53,866 			Learning rate: weights:   1.000e-02    
2023-04-02 18:06:53,866 			Last test performance: 97.39%
2023-04-02 18:06:53,866 ----------------
2023-04-02 18:07:03,758   9   =>  12   		Training 486 pattern with 97.92% 	Forward time: 	 9.62 sec
2023-04-02 18:07:03,758 			Loss:    4.071e-02    			Backward time: 	 0.27 sec 
2023-04-02 18:07:03,758 ADAM: Layer 0 -> dw_min:9.9497e-01  dw_max:1.0057e+00 lr:1.0000e-02
2023-04-02 18:07:03,758 ADAM: Layer 1 -> dw_min:9.9324e-01  dw_max:1.0059e+00 lr:1.0000e-02
2023-04-02 18:07:03,759 ADAM: Layer 2 -> dw_min:9.9147e-01  dw_max:1.0087e+00 lr:1.0000e-02
2023-04-02 18:07:03,759 ADAM: Layer 3 -> dw_min:9.9690e-01  dw_max:1.0036e+00 lr:1.0000e-02
2023-04-02 18:07:03,816 			Learning rate: weights:   1.000e-02    
2023-04-02 18:07:03,816 			Last test performance: 97.39%
2023-04-02 18:07:03,816 ----------------
2023-04-02 18:07:13,727   9   =>  13   		Training 486 pattern with 96.46% 	Forward time: 	 9.64 sec
2023-04-02 18:07:13,727 			Loss:    8.799e-02    			Backward time: 	 0.27 sec 
2023-04-02 18:07:13,728 ADAM: Layer 0 -> dw_min:9.9584e-01  dw_max:1.0039e+00 lr:1.0000e-02
2023-04-02 18:07:13,728 ADAM: Layer 1 -> dw_min:9.9293e-01  dw_max:1.0067e+00 lr:1.0000e-02
2023-04-02 18:07:13,728 ADAM: Layer 2 -> dw_min:9.9028e-01  dw_max:1.0100e+00 lr:1.0000e-02
2023-04-02 18:07:13,728 ADAM: Layer 3 -> dw_min:9.9718e-01  dw_max:1.0037e+00 lr:1.0000e-02
2023-04-02 18:07:13,746 			Learning rate: weights:   1.000e-02    
2023-04-02 18:07:13,746 			Last test performance: 97.39%
2023-04-02 18:07:13,746 ----------------
2023-04-02 18:07:23,638   9   =>  14   		Training 486 pattern with 96.88% 	Forward time: 	 9.62 sec
2023-04-02 18:07:23,638 			Loss:    7.246e-02    			Backward time: 	 0.27 sec 
2023-04-02 18:07:23,638 ADAM: Layer 0 -> dw_min:9.9686e-01  dw_max:1.0029e+00 lr:1.0000e-02
2023-04-02 18:07:23,638 ADAM: Layer 1 -> dw_min:9.9236e-01  dw_max:1.0065e+00 lr:1.0000e-02
2023-04-02 18:07:23,638 ADAM: Layer 2 -> dw_min:9.8903e-01  dw_max:1.0100e+00 lr:1.0000e-02
2023-04-02 18:07:23,638 ADAM: Layer 3 -> dw_min:9.9735e-01  dw_max:1.0032e+00 lr:1.0000e-02
2023-04-02 18:07:23,699 			Learning rate: weights:   1.000e-02    
2023-04-02 18:07:23,699 			Last test performance: 97.39%
2023-04-02 18:07:23,699 ----------------
2023-04-02 18:07:33,583   9   =>  15   		Training 486 pattern with 97.71% 	Forward time: 	 9.61 sec
2023-04-02 18:07:33,583 			Loss:    5.865e-02    			Backward time: 	 0.27 sec 
2023-04-02 18:07:33,583 ADAM: Layer 0 -> dw_min:9.9620e-01  dw_max:1.0037e+00 lr:1.0000e-02
2023-04-02 18:07:33,583 ADAM: Layer 1 -> dw_min:9.9299e-01  dw_max:1.0058e+00 lr:1.0000e-02
2023-04-02 18:07:33,583 ADAM: Layer 2 -> dw_min:9.8958e-01  dw_max:1.0100e+00 lr:1.0000e-02
2023-04-02 18:07:33,583 ADAM: Layer 3 -> dw_min:9.9746e-01  dw_max:1.0035e+00 lr:1.0000e-02
2023-04-02 18:07:33,602 			Learning rate: weights:   1.000e-02    
2023-04-02 18:07:33,602 			Last test performance: 97.39%
2023-04-02 18:07:33,602 ----------------
2023-04-02 18:07:43,486   9   =>  16   		Training 486 pattern with 96.88% 	Forward time: 	 9.61 sec
2023-04-02 18:07:43,486 			Loss:    8.321e-02    			Backward time: 	 0.27 sec 
2023-04-02 18:07:43,487 ADAM: Layer 0 -> dw_min:9.9685e-01  dw_max:1.0029e+00 lr:1.0000e-02
2023-04-02 18:07:43,487 ADAM: Layer 1 -> dw_min:9.9332e-01  dw_max:1.0060e+00 lr:1.0000e-02
2023-04-02 18:07:43,487 ADAM: Layer 2 -> dw_min:9.9065e-01  dw_max:1.0096e+00 lr:1.0000e-02
2023-04-02 18:07:43,487 ADAM: Layer 3 -> dw_min:9.9776e-01  dw_max:1.0031e+00 lr:1.0000e-02
2023-04-02 18:07:43,547 			Learning rate: weights:   1.000e-02    
2023-04-02 18:07:43,547 			Last test performance: 97.39%
2023-04-02 18:07:43,547 ----------------
2023-04-02 18:07:53,431   9   =>  17   		Training 486 pattern with 97.29% 	Forward time: 	 9.61 sec
2023-04-02 18:07:53,431 			Loss:    6.719e-02    			Backward time: 	 0.27 sec 
2023-04-02 18:07:53,431 ADAM: Layer 0 -> dw_min:9.9680e-01  dw_max:1.0033e+00 lr:1.0000e-02
2023-04-02 18:07:53,431 ADAM: Layer 1 -> dw_min:9.9296e-01  dw_max:1.0064e+00 lr:1.0000e-02
2023-04-02 18:07:53,431 ADAM: Layer 2 -> dw_min:9.9115e-01  dw_max:1.0087e+00 lr:1.0000e-02
2023-04-02 18:07:53,432 ADAM: Layer 3 -> dw_min:9.9791e-01  dw_max:1.0029e+00 lr:1.0000e-02
2023-04-02 18:07:53,468 			Learning rate: weights:   1.000e-02    
2023-04-02 18:07:53,468 			Last test performance: 97.39%
2023-04-02 18:07:53,468 ----------------
2023-04-02 18:08:03,354   9   =>  18   		Training 486 pattern with 98.12% 	Forward time: 	 9.61 sec
2023-04-02 18:08:03,354 			Loss:    4.717e-02    			Backward time: 	 0.27 sec 
2023-04-02 18:08:03,355 ADAM: Layer 0 -> dw_min:9.9746e-01  dw_max:1.0036e+00 lr:1.0000e-02
2023-04-02 18:08:03,355 ADAM: Layer 1 -> dw_min:9.9398e-01  dw_max:1.0064e+00 lr:1.0000e-02
2023-04-02 18:08:03,355 ADAM: Layer 2 -> dw_min:9.8736e-01  dw_max:1.0099e+00 lr:1.0000e-02
2023-04-02 18:08:03,355 ADAM: Layer 3 -> dw_min:9.9685e-01  dw_max:1.0042e+00 lr:1.0000e-02
2023-04-02 18:08:03,380 			Learning rate: weights:   1.000e-02    
2023-04-02 18:08:03,380 			Last test performance: 97.39%
2023-04-02 18:08:03,380 ----------------
2023-04-02 18:08:13,266   9   =>  19   		Training 486 pattern with 97.29% 	Forward time: 	 9.61 sec
2023-04-02 18:08:13,266 			Loss:    5.623e-02    			Backward time: 	 0.27 sec 
2023-04-02 18:08:13,267 ADAM: Layer 0 -> dw_min:9.9786e-01  dw_max:1.0026e+00 lr:1.0000e-02
2023-04-02 18:08:13,267 ADAM: Layer 1 -> dw_min:9.9373e-01  dw_max:1.0059e+00 lr:1.0000e-02
2023-04-02 18:08:13,267 ADAM: Layer 2 -> dw_min:9.8862e-01  dw_max:1.0090e+00 lr:1.0000e-02
2023-04-02 18:08:13,267 ADAM: Layer 3 -> dw_min:9.9712e-01  dw_max:1.0037e+00 lr:1.0000e-02
2023-04-02 18:08:13,291 			Learning rate: weights:   1.000e-02    
2023-04-02 18:08:13,291 			Last test performance: 97.39%
2023-04-02 18:08:13,291 ----------------
2023-04-02 18:08:23,174   9   =>  20   		Training 486 pattern with 98.12% 	Forward time: 	 9.61 sec
2023-04-02 18:08:23,174 			Loss:    7.773e-02    			Backward time: 	 0.27 sec 
2023-04-02 18:08:23,175 ADAM: Layer 0 -> dw_min:9.9785e-01  dw_max:1.0022e+00 lr:1.0000e-02
2023-04-02 18:08:23,175 ADAM: Layer 1 -> dw_min:9.9373e-01  dw_max:1.0062e+00 lr:1.0000e-02
2023-04-02 18:08:23,175 ADAM: Layer 2 -> dw_min:9.8958e-01  dw_max:1.0097e+00 lr:1.0000e-02
2023-04-02 18:08:23,175 ADAM: Layer 3 -> dw_min:9.9728e-01  dw_max:1.0039e+00 lr:1.0000e-02
2023-04-02 18:08:23,291 			Learning rate: weights:   1.000e-02    
2023-04-02 18:08:23,291 			Last test performance: 97.39%
2023-04-02 18:08:23,291 ----------------
2023-04-02 18:08:33,174   9   =>  21   		Training 486 pattern with 96.67% 	Forward time: 	 9.61 sec
2023-04-02 18:08:33,175 			Loss:    7.945e-02    			Backward time: 	 0.27 sec 
2023-04-02 18:08:33,175 ADAM: Layer 0 -> dw_min:9.9773e-01  dw_max:1.0024e+00 lr:1.0000e-02
2023-04-02 18:08:33,175 ADAM: Layer 1 -> dw_min:9.9342e-01  dw_max:1.0068e+00 lr:1.0000e-02
2023-04-02 18:08:33,175 ADAM: Layer 2 -> dw_min:9.9017e-01  dw_max:1.0111e+00 lr:1.0000e-02
2023-04-02 18:08:33,175 ADAM: Layer 3 -> dw_min:9.9664e-01  dw_max:1.0028e+00 lr:1.0000e-02
2023-04-02 18:08:33,236 			Learning rate: weights:   1.000e-02    
2023-04-02 18:08:33,236 			Last test performance: 97.39%
2023-04-02 18:08:33,236 ----------------
2023-04-02 18:08:43,122   9   =>  22   		Training 486 pattern with 96.88% 	Forward time: 	 9.61 sec
2023-04-02 18:08:43,123 			Loss:    8.423e-02    			Backward time: 	 0.27 sec 
2023-04-02 18:08:43,123 ADAM: Layer 0 -> dw_min:9.9732e-01  dw_max:1.0030e+00 lr:1.0000e-02
2023-04-02 18:08:43,123 ADAM: Layer 1 -> dw_min:9.9103e-01  dw_max:1.0077e+00 lr:1.0000e-02
2023-04-02 18:08:43,123 ADAM: Layer 2 -> dw_min:9.9040e-01  dw_max:1.0120e+00 lr:1.0000e-02
2023-04-02 18:08:43,123 ADAM: Layer 3 -> dw_min:9.9544e-01  dw_max:1.0032e+00 lr:1.0000e-02
2023-04-02 18:08:43,181 			Learning rate: weights:   1.000e-02    
2023-04-02 18:08:43,181 			Last test performance: 97.39%
2023-04-02 18:08:43,181 ----------------
2023-04-02 18:08:53,066   9   =>  23   		Training 486 pattern with 98.96% 	Forward time: 	 9.61 sec
2023-04-02 18:08:53,066 			Loss:    3.806e-02    			Backward time: 	 0.27 sec 
2023-04-02 18:08:53,066 ADAM: Layer 0 -> dw_min:9.9720e-01  dw_max:1.0029e+00 lr:1.0000e-02
2023-04-02 18:08:53,066 ADAM: Layer 1 -> dw_min:9.8985e-01  dw_max:1.0070e+00 lr:1.0000e-02
2023-04-02 18:08:53,066 ADAM: Layer 2 -> dw_min:9.9108e-01  dw_max:1.0108e+00 lr:1.0000e-02
2023-04-02 18:08:53,066 ADAM: Layer 3 -> dw_min:9.9580e-01  dw_max:1.0030e+00 lr:1.0000e-02
2023-04-02 18:08:53,085 			Learning rate: weights:   1.000e-02    
2023-04-02 18:08:53,085 			Last test performance: 97.39%
2023-04-02 18:08:53,085 ----------------
2023-04-02 18:09:02,970   9   =>  24   		Training 486 pattern with 97.50% 	Forward time: 	 9.61 sec
2023-04-02 18:09:02,970 			Loss:    5.605e-02    			Backward time: 	 0.27 sec 
2023-04-02 18:09:02,970 ADAM: Layer 0 -> dw_min:9.9702e-01  dw_max:1.0023e+00 lr:1.0000e-02
2023-04-02 18:09:02,970 ADAM: Layer 1 -> dw_min:9.9028e-01  dw_max:1.0064e+00 lr:1.0000e-02
2023-04-02 18:09:02,971 ADAM: Layer 2 -> dw_min:9.8827e-01  dw_max:1.0098e+00 lr:1.0000e-02
2023-04-02 18:09:02,971 ADAM: Layer 3 -> dw_min:9.9632e-01  dw_max:1.0031e+00 lr:1.0000e-02
2023-04-02 18:09:03,029 			Learning rate: weights:   1.000e-02    
2023-04-02 18:09:03,029 			Last test performance: 97.39%
2023-04-02 18:09:03,029 ----------------
2023-04-02 18:09:12,916   9   =>  25   		Training 486 pattern with 98.54% 	Forward time: 	 9.61 sec
2023-04-02 18:09:12,916 			Loss:    5.085e-02    			Backward time: 	 0.27 sec 
2023-04-02 18:09:12,916 ADAM: Layer 0 -> dw_min:9.9703e-01  dw_max:1.0030e+00 lr:1.0000e-02
2023-04-02 18:09:12,916 ADAM: Layer 1 -> dw_min:9.9011e-01  dw_max:1.0059e+00 lr:1.0000e-02
2023-04-02 18:09:12,917 ADAM: Layer 2 -> dw_min:9.8975e-01  dw_max:1.0092e+00 lr:1.0000e-02
2023-04-02 18:09:12,917 ADAM: Layer 3 -> dw_min:9.9664e-01  dw_max:1.0030e+00 lr:1.0000e-02
2023-04-02 18:09:12,980 			Learning rate: weights:   1.000e-02    
2023-04-02 18:09:12,980 			Last test performance: 97.39%
2023-04-02 18:09:12,981 ----------------
2023-04-02 18:09:22,869   9   =>  26   		Training 486 pattern with 98.33% 	Forward time: 	 9.62 sec
2023-04-02 18:09:22,870 			Loss:    4.227e-02    			Backward time: 	 0.27 sec 
2023-04-02 18:09:22,870 ADAM: Layer 0 -> dw_min:9.9634e-01  dw_max:1.0033e+00 lr:1.0000e-02
2023-04-02 18:09:22,870 ADAM: Layer 1 -> dw_min:9.8855e-01  dw_max:1.0065e+00 lr:1.0000e-02
2023-04-02 18:09:22,870 ADAM: Layer 2 -> dw_min:9.9079e-01  dw_max:1.0087e+00 lr:1.0000e-02
2023-04-02 18:09:22,870 ADAM: Layer 3 -> dw_min:9.9709e-01  dw_max:1.0033e+00 lr:1.0000e-02
2023-04-02 18:09:22,908 			Learning rate: weights:   1.000e-02    
2023-04-02 18:09:22,908 			Last test performance: 97.39%
2023-04-02 18:09:22,908 ----------------
2023-04-02 18:09:32,793   9   =>  27   		Training 486 pattern with 97.50% 	Forward time: 	 9.61 sec
2023-04-02 18:09:32,793 			Loss:    7.561e-02    			Backward time: 	 0.27 sec 
2023-04-02 18:09:32,793 ADAM: Layer 0 -> dw_min:9.9687e-01  dw_max:1.0034e+00 lr:1.0000e-02
2023-04-02 18:09:32,793 ADAM: Layer 1 -> dw_min:9.9005e-01  dw_max:1.0061e+00 lr:1.0000e-02
2023-04-02 18:09:32,793 ADAM: Layer 2 -> dw_min:9.9192e-01  dw_max:1.0087e+00 lr:1.0000e-02
2023-04-02 18:09:32,793 ADAM: Layer 3 -> dw_min:9.9760e-01  dw_max:1.0041e+00 lr:1.0000e-02
2023-04-02 18:09:32,819 			Learning rate: weights:   1.000e-02    
2023-04-02 18:09:32,819 			Last test performance: 97.39%
2023-04-02 18:09:32,819 ----------------
2023-04-02 18:09:42,701   9   =>  28   		Training 486 pattern with 97.92% 	Forward time: 	 9.61 sec
2023-04-02 18:09:42,701 			Loss:    4.424e-02    			Backward time: 	 0.27 sec 
2023-04-02 18:09:42,701 ADAM: Layer 0 -> dw_min:9.9673e-01  dw_max:1.0036e+00 lr:1.0000e-02
2023-04-02 18:09:42,701 ADAM: Layer 1 -> dw_min:9.9077e-01  dw_max:1.0065e+00 lr:1.0000e-02
2023-04-02 18:09:42,702 ADAM: Layer 2 -> dw_min:9.9281e-01  dw_max:1.0097e+00 lr:1.0000e-02
2023-04-02 18:09:42,702 ADAM: Layer 3 -> dw_min:9.9766e-01  dw_max:1.0035e+00 lr:1.0000e-02
2023-04-02 18:09:42,760 			Learning rate: weights:   1.000e-02    
2023-04-02 18:09:42,760 			Last test performance: 97.39%
2023-04-02 18:09:42,760 ----------------
2023-04-02 18:09:52,646   9   =>  29   		Training 486 pattern with 98.12% 	Forward time: 	 9.61 sec
2023-04-02 18:09:52,646 			Loss:    4.755e-02    			Backward time: 	 0.27 sec 
2023-04-02 18:09:52,646 ADAM: Layer 0 -> dw_min:9.9706e-01  dw_max:1.0037e+00 lr:1.0000e-02
2023-04-02 18:09:52,646 ADAM: Layer 1 -> dw_min:9.9190e-01  dw_max:1.0059e+00 lr:1.0000e-02
2023-04-02 18:09:52,646 ADAM: Layer 2 -> dw_min:9.8908e-01  dw_max:1.0108e+00 lr:1.0000e-02
2023-04-02 18:09:52,647 ADAM: Layer 3 -> dw_min:9.9773e-01  dw_max:1.0038e+00 lr:1.0000e-02
2023-04-02 18:09:52,705 			Learning rate: weights:   1.000e-02    
2023-04-02 18:09:52,705 			Last test performance: 97.39%
2023-04-02 18:09:52,705 ----------------
2023-04-02 18:10:02,591   9   =>  30   		Training 486 pattern with 98.54% 	Forward time: 	 9.61 sec
2023-04-02 18:10:02,591 			Loss:    5.114e-02    			Backward time: 	 0.27 sec 
2023-04-02 18:10:02,591 ADAM: Layer 0 -> dw_min:9.9689e-01  dw_max:1.0038e+00 lr:1.0000e-02
2023-04-02 18:10:02,591 ADAM: Layer 1 -> dw_min:9.9232e-01  dw_max:1.0063e+00 lr:1.0000e-02
2023-04-02 18:10:02,591 ADAM: Layer 2 -> dw_min:9.8963e-01  dw_max:1.0111e+00 lr:1.0000e-02
2023-04-02 18:10:02,591 ADAM: Layer 3 -> dw_min:9.9730e-01  dw_max:1.0033e+00 lr:1.0000e-02
2023-04-02 18:10:02,634 			Learning rate: weights:   1.000e-02    
2023-04-02 18:10:02,634 			Last test performance: 97.39%
2023-04-02 18:10:02,634 ----------------
2023-04-02 18:10:12,522   9   =>  31   		Training 486 pattern with 97.92% 	Forward time: 	 9.61 sec
2023-04-02 18:10:12,522 			Loss:    4.613e-02    			Backward time: 	 0.27 sec 
2023-04-02 18:10:12,522 ADAM: Layer 0 -> dw_min:9.9673e-01  dw_max:1.0024e+00 lr:1.0000e-02
2023-04-02 18:10:12,522 ADAM: Layer 1 -> dw_min:9.9214e-01  dw_max:1.0067e+00 lr:1.0000e-02
2023-04-02 18:10:12,522 ADAM: Layer 2 -> dw_min:9.9067e-01  dw_max:1.0099e+00 lr:1.0000e-02
2023-04-02 18:10:12,523 ADAM: Layer 3 -> dw_min:9.9711e-01  dw_max:1.0030e+00 lr:1.0000e-02
2023-04-02 18:10:12,540 			Learning rate: weights:   1.000e-02    
2023-04-02 18:10:12,540 			Last test performance: 97.39%
2023-04-02 18:10:12,540 ----------------
2023-04-02 18:10:22,424   9   =>  32   		Training 486 pattern with 97.71% 	Forward time: 	 9.61 sec
2023-04-02 18:10:22,424 			Loss:    5.615e-02    			Backward time: 	 0.27 sec 
2023-04-02 18:10:22,425 ADAM: Layer 0 -> dw_min:9.9682e-01  dw_max:1.0023e+00 lr:1.0000e-02
2023-04-02 18:10:22,425 ADAM: Layer 1 -> dw_min:9.9233e-01  dw_max:1.0078e+00 lr:1.0000e-02
2023-04-02 18:10:22,425 ADAM: Layer 2 -> dw_min:9.9127e-01  dw_max:1.0095e+00 lr:1.0000e-02
2023-04-02 18:10:22,425 ADAM: Layer 3 -> dw_min:9.9723e-01  dw_max:1.0028e+00 lr:1.0000e-02
2023-04-02 18:10:22,443 			Learning rate: weights:   1.000e-02    
2023-04-02 18:10:22,443 			Last test performance: 97.39%
2023-04-02 18:10:22,443 ----------------
2023-04-02 18:10:32,325   9   =>  33   		Training 486 pattern with 96.46% 	Forward time: 	 9.61 sec
2023-04-02 18:10:32,325 			Loss:    1.065e-01    			Backward time: 	 0.27 sec 
2023-04-02 18:10:32,325 ADAM: Layer 0 -> dw_min:9.9685e-01  dw_max:1.0032e+00 lr:1.0000e-02
2023-04-02 18:10:32,325 ADAM: Layer 1 -> dw_min:9.9206e-01  dw_max:1.0097e+00 lr:1.0000e-02
2023-04-02 18:10:32,325 ADAM: Layer 2 -> dw_min:9.9096e-01  dw_max:1.0091e+00 lr:1.0000e-02
2023-04-02 18:10:32,325 ADAM: Layer 3 -> dw_min:9.9687e-01  dw_max:1.0035e+00 lr:1.0000e-02
2023-04-02 18:10:32,343 			Learning rate: weights:   1.000e-02    
2023-04-02 18:10:32,343 			Last test performance: 97.39%
2023-04-02 18:10:32,343 ----------------
2023-04-02 18:10:42,229   9   =>  34   		Training 486 pattern with 97.71% 	Forward time: 	 9.61 sec
2023-04-02 18:10:42,229 			Loss:    5.713e-02    			Backward time: 	 0.27 sec 
2023-04-02 18:10:42,229 ADAM: Layer 0 -> dw_min:9.9618e-01  dw_max:1.0035e+00 lr:1.0000e-02
2023-04-02 18:10:42,229 ADAM: Layer 1 -> dw_min:9.9041e-01  dw_max:1.0094e+00 lr:1.0000e-02
2023-04-02 18:10:42,229 ADAM: Layer 2 -> dw_min:9.8958e-01  dw_max:1.0087e+00 lr:1.0000e-02
2023-04-02 18:10:42,230 ADAM: Layer 3 -> dw_min:9.9589e-01  dw_max:1.0039e+00 lr:1.0000e-02
2023-04-02 18:10:42,341 			Learning rate: weights:   1.000e-02    
2023-04-02 18:10:42,341 			Last test performance: 97.39%
2023-04-02 18:10:42,341 ----------------
2023-04-02 18:10:52,225   9   =>  35   		Training 486 pattern with 97.92% 	Forward time: 	 9.61 sec
2023-04-02 18:10:52,225 			Loss:    6.216e-02    			Backward time: 	 0.27 sec 
2023-04-02 18:10:52,225 ADAM: Layer 0 -> dw_min:9.9638e-01  dw_max:1.0037e+00 lr:1.0000e-02
2023-04-02 18:10:52,225 ADAM: Layer 1 -> dw_min:9.9103e-01  dw_max:1.0094e+00 lr:1.0000e-02
2023-04-02 18:10:52,225 ADAM: Layer 2 -> dw_min:9.9097e-01  dw_max:1.0094e+00 lr:1.0000e-02
2023-04-02 18:10:52,226 ADAM: Layer 3 -> dw_min:9.9602e-01  dw_max:1.0041e+00 lr:1.0000e-02
2023-04-02 18:10:52,244 			Learning rate: weights:   1.000e-02    
2023-04-02 18:10:52,245 			Last test performance: 97.39%
2023-04-02 18:10:52,245 ----------------
2023-04-02 18:11:02,128   9   =>  36   		Training 486 pattern with 97.50% 	Forward time: 	 9.61 sec
2023-04-02 18:11:02,128 			Loss:    4.980e-02    			Backward time: 	 0.27 sec 
2023-04-02 18:11:02,128 ADAM: Layer 0 -> dw_min:9.9575e-01  dw_max:1.0041e+00 lr:1.0000e-02
2023-04-02 18:11:02,128 ADAM: Layer 1 -> dw_min:9.8956e-01  dw_max:1.0097e+00 lr:1.0000e-02
2023-04-02 18:11:02,128 ADAM: Layer 2 -> dw_min:9.9057e-01  dw_max:1.0105e+00 lr:1.0000e-02
2023-04-02 18:11:02,128 ADAM: Layer 3 -> dw_min:9.9626e-01  dw_max:1.0036e+00 lr:1.0000e-02
2023-04-02 18:11:02,189 			Learning rate: weights:   1.000e-02    
2023-04-02 18:11:02,189 			Last test performance: 97.39%
2023-04-02 18:11:02,189 ----------------
2023-04-02 18:11:12,078   9   =>  37   		Training 486 pattern with 96.67% 	Forward time: 	 9.62 sec
2023-04-02 18:11:12,078 			Loss:    7.599e-02    			Backward time: 	 0.27 sec 
2023-04-02 18:11:12,078 ADAM: Layer 0 -> dw_min:9.9516e-01  dw_max:1.0044e+00 lr:1.0000e-02
2023-04-02 18:11:12,079 ADAM: Layer 1 -> dw_min:9.8893e-01  dw_max:1.0094e+00 lr:1.0000e-02
2023-04-02 18:11:12,079 ADAM: Layer 2 -> dw_min:9.9085e-01  dw_max:1.0097e+00 lr:1.0000e-02
2023-04-02 18:11:12,079 ADAM: Layer 3 -> dw_min:9.9596e-01  dw_max:1.0040e+00 lr:1.0000e-02
2023-04-02 18:11:12,121 			Learning rate: weights:   1.000e-02    
2023-04-02 18:11:12,121 			Last test performance: 97.39%
2023-04-02 18:11:12,121 ----------------
2023-04-02 18:11:22,006   9   =>  38   		Training 486 pattern with 97.71% 	Forward time: 	 9.61 sec
2023-04-02 18:11:22,006 			Loss:    6.741e-02    			Backward time: 	 0.27 sec 
2023-04-02 18:11:22,006 ADAM: Layer 0 -> dw_min:9.9442e-01  dw_max:1.0049e+00 lr:1.0000e-02
2023-04-02 18:11:22,006 ADAM: Layer 1 -> dw_min:9.8786e-01  dw_max:1.0107e+00 lr:1.0000e-02
2023-04-02 18:11:22,006 ADAM: Layer 2 -> dw_min:9.9072e-01  dw_max:1.0087e+00 lr:1.0000e-02
2023-04-02 18:11:22,007 ADAM: Layer 3 -> dw_min:9.9635e-01  dw_max:1.0037e+00 lr:1.0000e-02
2023-04-02 18:11:22,026 			Learning rate: weights:   1.000e-02    
2023-04-02 18:11:22,026 			Last test performance: 97.39%
2023-04-02 18:11:22,026 ----------------
2023-04-02 18:11:31,915   9   =>  39   		Training 486 pattern with 98.33% 	Forward time: 	 9.62 sec
2023-04-02 18:11:31,916 			Loss:    5.629e-02    			Backward time: 	 0.27 sec 
2023-04-02 18:11:31,916 ADAM: Layer 0 -> dw_min:9.9423e-01  dw_max:1.0052e+00 lr:1.0000e-02
2023-04-02 18:11:31,916 ADAM: Layer 1 -> dw_min:9.8862e-01  dw_max:1.0099e+00 lr:1.0000e-02
2023-04-02 18:11:31,916 ADAM: Layer 2 -> dw_min:9.8982e-01  dw_max:1.0093e+00 lr:1.0000e-02
2023-04-02 18:11:31,916 ADAM: Layer 3 -> dw_min:9.9646e-01  dw_max:1.0043e+00 lr:1.0000e-02
2023-04-02 18:11:31,933 			Learning rate: weights:   1.000e-02    
2023-04-02 18:11:31,933 			Last test performance: 97.39%
2023-04-02 18:11:31,933 ----------------
2023-04-02 18:11:41,817   9   =>  40   		Training 486 pattern with 98.33% 	Forward time: 	 9.61 sec
2023-04-02 18:11:41,817 			Loss:    5.583e-02    			Backward time: 	 0.27 sec 
2023-04-02 18:11:41,817 ADAM: Layer 0 -> dw_min:9.9517e-01  dw_max:1.0053e+00 lr:1.0000e-02
2023-04-02 18:11:41,818 ADAM: Layer 1 -> dw_min:9.8944e-01  dw_max:1.0093e+00 lr:1.0000e-02
2023-04-02 18:11:41,818 ADAM: Layer 2 -> dw_min:9.9084e-01  dw_max:1.0088e+00 lr:1.0000e-02
2023-04-02 18:11:41,818 ADAM: Layer 3 -> dw_min:9.9610e-01  dw_max:1.0041e+00 lr:1.0000e-02
2023-04-02 18:11:41,916 			Learning rate: weights:   1.000e-02    
2023-04-02 18:11:41,917 			Last test performance: 97.39%
2023-04-02 18:11:41,917 ----------------
2023-04-02 18:11:51,800   9   =>  41   		Training 486 pattern with 98.12% 	Forward time: 	 9.61 sec
2023-04-02 18:11:51,800 			Loss:    4.309e-02    			Backward time: 	 0.27 sec 
2023-04-02 18:11:51,801 ADAM: Layer 0 -> dw_min:9.9528e-01  dw_max:1.0049e+00 lr:1.0000e-02
2023-04-02 18:11:51,801 ADAM: Layer 1 -> dw_min:9.9059e-01  dw_max:1.0084e+00 lr:1.0000e-02
2023-04-02 18:11:51,801 ADAM: Layer 2 -> dw_min:9.9066e-01  dw_max:1.0084e+00 lr:1.0000e-02
2023-04-02 18:11:51,801 ADAM: Layer 3 -> dw_min:9.9612e-01  dw_max:1.0036e+00 lr:1.0000e-02
2023-04-02 18:11:51,827 			Learning rate: weights:   1.000e-02    
2023-04-02 18:11:51,827 			Last test performance: 97.39%
2023-04-02 18:11:51,827 ----------------
2023-04-02 18:12:01,709   9   =>  42   		Training 486 pattern with 97.50% 	Forward time: 	 9.61 sec
2023-04-02 18:12:01,709 			Loss:    5.146e-02    			Backward time: 	 0.27 sec 
2023-04-02 18:12:01,709 ADAM: Layer 0 -> dw_min:9.9610e-01  dw_max:1.0041e+00 lr:1.0000e-02
2023-04-02 18:12:01,709 ADAM: Layer 1 -> dw_min:9.9193e-01  dw_max:1.0073e+00 lr:1.0000e-02
2023-04-02 18:12:01,710 ADAM: Layer 2 -> dw_min:9.9155e-01  dw_max:1.0086e+00 lr:1.0000e-02
2023-04-02 18:12:01,710 ADAM: Layer 3 -> dw_min:9.9634e-01  dw_max:1.0030e+00 lr:1.0000e-02
2023-04-02 18:12:01,778 			Learning rate: weights:   1.000e-02    
2023-04-02 18:12:01,778 			Last test performance: 97.39%
2023-04-02 18:12:01,778 ----------------
2023-04-02 18:12:11,666   9   =>  43   		Training 486 pattern with 97.71% 	Forward time: 	 9.61 sec
2023-04-02 18:12:11,666 			Loss:    5.149e-02    			Backward time: 	 0.27 sec 
2023-04-02 18:12:11,666 ADAM: Layer 0 -> dw_min:9.9624e-01  dw_max:1.0039e+00 lr:1.0000e-02
2023-04-02 18:12:11,666 ADAM: Layer 1 -> dw_min:9.9361e-01  dw_max:1.0066e+00 lr:1.0000e-02
2023-04-02 18:12:11,667 ADAM: Layer 2 -> dw_min:9.9179e-01  dw_max:1.0098e+00 lr:1.0000e-02
2023-04-02 18:12:11,667 ADAM: Layer 3 -> dw_min:9.9573e-01  dw_max:1.0044e+00 lr:1.0000e-02
2023-04-02 18:12:11,684 			Learning rate: weights:   1.000e-02    
2023-04-02 18:12:11,684 			Last test performance: 97.39%
2023-04-02 18:12:11,684 ----------------
2023-04-02 18:12:21,568   9   =>  44   		Training 486 pattern with 98.54% 	Forward time: 	 9.61 sec
2023-04-02 18:12:21,569 			Loss:    4.498e-02    			Backward time: 	 0.27 sec 
2023-04-02 18:12:21,569 ADAM: Layer 0 -> dw_min:9.9681e-01  dw_max:1.0028e+00 lr:1.0000e-02
2023-04-02 18:12:21,569 ADAM: Layer 1 -> dw_min:9.9410e-01  dw_max:1.0071e+00 lr:1.0000e-02
2023-04-02 18:12:21,569 ADAM: Layer 2 -> dw_min:9.8708e-01  dw_max:1.0111e+00 lr:1.0000e-02
2023-04-02 18:12:21,569 ADAM: Layer 3 -> dw_min:9.9529e-01  dw_max:1.0053e+00 lr:1.0000e-02
2023-04-02 18:12:21,586 			Learning rate: weights:   1.000e-02    
2023-04-02 18:12:21,586 			Last test performance: 97.39%
2023-04-02 18:12:21,586 ----------------
2023-04-02 18:12:31,469   9   =>  45   		Training 486 pattern with 98.12% 	Forward time: 	 9.61 sec
2023-04-02 18:12:31,469 			Loss:    5.305e-02    			Backward time: 	 0.27 sec 
2023-04-02 18:12:31,469 ADAM: Layer 0 -> dw_min:9.9724e-01  dw_max:1.0025e+00 lr:1.0000e-02
2023-04-02 18:12:31,470 ADAM: Layer 1 -> dw_min:9.9445e-01  dw_max:1.0055e+00 lr:1.0000e-02
2023-04-02 18:12:31,470 ADAM: Layer 2 -> dw_min:9.8843e-01  dw_max:1.0099e+00 lr:1.0000e-02
2023-04-02 18:12:31,470 ADAM: Layer 3 -> dw_min:9.9600e-01  dw_max:1.0048e+00 lr:1.0000e-02
2023-04-02 18:12:31,547 			Learning rate: weights:   1.000e-02    
2023-04-02 18:12:31,547 			Last test performance: 97.39%
2023-04-02 18:12:31,547 ----------------
2023-04-02 18:12:41,431   9   =>  46   		Training 486 pattern with 97.92% 	Forward time: 	 9.61 sec
2023-04-02 18:12:41,431 			Loss:    5.433e-02    			Backward time: 	 0.27 sec 
2023-04-02 18:12:41,431 ADAM: Layer 0 -> dw_min:9.9651e-01  dw_max:1.0028e+00 lr:1.0000e-02
2023-04-02 18:12:41,431 ADAM: Layer 1 -> dw_min:9.9447e-01  dw_max:1.0048e+00 lr:1.0000e-02
2023-04-02 18:12:41,431 ADAM: Layer 2 -> dw_min:9.8958e-01  dw_max:1.0099e+00 lr:1.0000e-02
2023-04-02 18:12:41,431 ADAM: Layer 3 -> dw_min:9.9627e-01  dw_max:1.0044e+00 lr:1.0000e-02
2023-04-02 18:12:41,465 			Learning rate: weights:   1.000e-02    
2023-04-02 18:12:41,465 			Last test performance: 97.39%
2023-04-02 18:12:41,465 ----------------
2023-04-02 18:12:51,352   9   =>  47   		Training 486 pattern with 98.54% 	Forward time: 	 9.61 sec
2023-04-02 18:12:51,352 			Loss:    4.706e-02    			Backward time: 	 0.27 sec 
2023-04-02 18:12:51,352 ADAM: Layer 0 -> dw_min:9.9710e-01  dw_max:1.0029e+00 lr:1.0000e-02
2023-04-02 18:12:51,352 ADAM: Layer 1 -> dw_min:9.9439e-01  dw_max:1.0056e+00 lr:1.0000e-02
2023-04-02 18:12:51,352 ADAM: Layer 2 -> dw_min:9.8864e-01  dw_max:1.0105e+00 lr:1.0000e-02
2023-04-02 18:12:51,353 ADAM: Layer 3 -> dw_min:9.9683e-01  dw_max:1.0038e+00 lr:1.0000e-02
2023-04-02 18:12:51,370 			Learning rate: weights:   1.000e-02    
2023-04-02 18:12:51,370 			Last test performance: 97.39%
2023-04-02 18:12:51,370 ----------------
2023-04-02 18:13:01,252   9   =>  48   		Training 486 pattern with 97.92% 	Forward time: 	 9.61 sec
2023-04-02 18:13:01,253 			Loss:    5.893e-02    			Backward time: 	 0.27 sec 
2023-04-02 18:13:01,253 ADAM: Layer 0 -> dw_min:9.9784e-01  dw_max:1.0031e+00 lr:1.0000e-02
2023-04-02 18:13:01,253 ADAM: Layer 1 -> dw_min:9.9296e-01  dw_max:1.0054e+00 lr:1.0000e-02
2023-04-02 18:13:01,253 ADAM: Layer 2 -> dw_min:9.8987e-01  dw_max:1.0118e+00 lr:1.0000e-02
2023-04-02 18:13:01,253 ADAM: Layer 3 -> dw_min:9.9674e-01  dw_max:1.0040e+00 lr:1.0000e-02
2023-04-02 18:13:01,272 			Learning rate: weights:   1.000e-02    
2023-04-02 18:13:01,272 			Last test performance: 97.39%
2023-04-02 18:13:01,272 ----------------
2023-04-02 18:13:11,160   9   =>  49   		Training 486 pattern with 98.54% 	Forward time: 	 9.61 sec
2023-04-02 18:13:11,160 			Loss:    4.754e-02    			Backward time: 	 0.27 sec 
2023-04-02 18:13:11,160 ADAM: Layer 0 -> dw_min:9.9802e-01  dw_max:1.0032e+00 lr:1.0000e-02
2023-04-02 18:13:11,161 ADAM: Layer 1 -> dw_min:9.9073e-01  dw_max:1.0062e+00 lr:1.0000e-02
2023-04-02 18:13:11,161 ADAM: Layer 2 -> dw_min:9.9091e-01  dw_max:1.0106e+00 lr:1.0000e-02
2023-04-02 18:13:11,161 ADAM: Layer 3 -> dw_min:9.9706e-01  dw_max:1.0033e+00 lr:1.0000e-02
2023-04-02 18:13:11,182 			Learning rate: weights:   1.000e-02    
2023-04-02 18:13:11,182 			Last test performance: 97.39%
2023-04-02 18:13:11,182 ----------------
2023-04-02 18:13:21,067   9   =>  50   		Training 486 pattern with 96.46% 	Forward time: 	 9.61 sec
2023-04-02 18:13:21,067 			Loss:    8.063e-02    			Backward time: 	 0.27 sec 
2023-04-02 18:13:21,068 ADAM: Layer 0 -> dw_min:9.9807e-01  dw_max:1.0024e+00 lr:1.0000e-02
2023-04-02 18:13:21,068 ADAM: Layer 1 -> dw_min:9.9085e-01  dw_max:1.0065e+00 lr:1.0000e-02
2023-04-02 18:13:21,068 ADAM: Layer 2 -> dw_min:9.8989e-01  dw_max:1.0117e+00 lr:1.0000e-02
2023-04-02 18:13:21,068 ADAM: Layer 3 -> dw_min:9.9712e-01  dw_max:1.0029e+00 lr:1.0000e-02
2023-04-02 18:13:21,088 			Learning rate: weights:   1.000e-02    
2023-04-02 18:13:21,088 			Last test performance: 97.39%
2023-04-02 18:13:21,088 ----------------
2023-04-02 18:13:30,979   9   =>  51   		Training 486 pattern with 98.33% 	Forward time: 	 9.62 sec
2023-04-02 18:13:30,979 			Loss:    4.631e-02    			Backward time: 	 0.27 sec 
2023-04-02 18:13:30,979 ADAM: Layer 0 -> dw_min:9.9764e-01  dw_max:1.0028e+00 lr:1.0000e-02
2023-04-02 18:13:30,979 ADAM: Layer 1 -> dw_min:9.9174e-01  dw_max:1.0063e+00 lr:1.0000e-02
2023-04-02 18:13:30,979 ADAM: Layer 2 -> dw_min:9.8800e-01  dw_max:1.0115e+00 lr:1.0000e-02
2023-04-02 18:13:30,979 ADAM: Layer 3 -> dw_min:9.9653e-01  dw_max:1.0028e+00 lr:1.0000e-02
2023-04-02 18:13:31,039 			Learning rate: weights:   1.000e-02    
2023-04-02 18:13:31,039 			Last test performance: 97.39%
2023-04-02 18:13:31,039 ----------------
2023-04-02 18:13:40,923   9   =>  52   		Training 486 pattern with 98.33% 	Forward time: 	 9.61 sec
2023-04-02 18:13:40,923 			Loss:    4.011e-02    			Backward time: 	 0.27 sec 
2023-04-02 18:13:40,923 ADAM: Layer 0 -> dw_min:9.9750e-01  dw_max:1.0028e+00 lr:1.0000e-02
2023-04-02 18:13:40,923 ADAM: Layer 1 -> dw_min:9.9142e-01  dw_max:1.0068e+00 lr:1.0000e-02
2023-04-02 18:13:40,923 ADAM: Layer 2 -> dw_min:9.8810e-01  dw_max:1.0105e+00 lr:1.0000e-02
2023-04-02 18:13:40,924 ADAM: Layer 3 -> dw_min:9.9688e-01  dw_max:1.0033e+00 lr:1.0000e-02
2023-04-02 18:13:40,942 			Learning rate: weights:   1.000e-02    
2023-04-02 18:13:40,942 			Last test performance: 97.39%
2023-04-02 18:13:40,942 ----------------
2023-04-02 18:13:50,826   9   =>  53   		Training 486 pattern with 98.12% 	Forward time: 	 9.61 sec
2023-04-02 18:13:50,826 			Loss:    6.171e-02    			Backward time: 	 0.27 sec 
2023-04-02 18:13:50,826 ADAM: Layer 0 -> dw_min:9.9743e-01  dw_max:1.0031e+00 lr:1.0000e-02
2023-04-02 18:13:50,826 ADAM: Layer 1 -> dw_min:9.9128e-01  dw_max:1.0062e+00 lr:1.0000e-02
2023-04-02 18:13:50,827 ADAM: Layer 2 -> dw_min:9.8920e-01  dw_max:1.0103e+00 lr:1.0000e-02
2023-04-02 18:13:50,827 ADAM: Layer 3 -> dw_min:9.9715e-01  dw_max:1.0032e+00 lr:1.0000e-02
2023-04-02 18:13:50,886 			Learning rate: weights:   1.000e-02    
2023-04-02 18:13:50,886 			Last test performance: 97.39%
2023-04-02 18:13:50,886 ----------------
2023-04-02 18:14:00,771   9   =>  54   		Training 486 pattern with 98.33% 	Forward time: 	 9.61 sec
2023-04-02 18:14:00,771 			Loss:    4.824e-02    			Backward time: 	 0.27 sec 
2023-04-02 18:14:00,771 ADAM: Layer 0 -> dw_min:9.9690e-01  dw_max:1.0034e+00 lr:1.0000e-02
2023-04-02 18:14:00,771 ADAM: Layer 1 -> dw_min:9.9115e-01  dw_max:1.0065e+00 lr:1.0000e-02
2023-04-02 18:14:00,771 ADAM: Layer 2 -> dw_min:9.8973e-01  dw_max:1.0099e+00 lr:1.0000e-02
2023-04-02 18:14:00,772 ADAM: Layer 3 -> dw_min:9.9742e-01  dw_max:1.0033e+00 lr:1.0000e-02
2023-04-02 18:14:00,814 			Learning rate: weights:   1.000e-02    
2023-04-02 18:14:00,814 			Last test performance: 97.39%
2023-04-02 18:14:00,814 ----------------
2023-04-02 18:14:10,726   9   =>  55   		Training 486 pattern with 97.50% 	Forward time: 	 9.64 sec
2023-04-02 18:14:10,726 			Loss:    6.753e-02    			Backward time: 	 0.27 sec 
2023-04-02 18:14:10,726 ADAM: Layer 0 -> dw_min:9.9652e-01  dw_max:1.0034e+00 lr:1.0000e-02
2023-04-02 18:14:10,726 ADAM: Layer 1 -> dw_min:9.9203e-01  dw_max:1.0060e+00 lr:1.0000e-02
2023-04-02 18:14:10,726 ADAM: Layer 2 -> dw_min:9.8997e-01  dw_max:1.0099e+00 lr:1.0000e-02
2023-04-02 18:14:10,726 ADAM: Layer 3 -> dw_min:9.9733e-01  dw_max:1.0033e+00 lr:1.0000e-02
2023-04-02 18:14:10,785 			Learning rate: weights:   1.000e-02    
2023-04-02 18:14:10,785 			Last test performance: 97.39%
2023-04-02 18:14:10,785 ----------------
2023-04-02 18:14:20,670   9   =>  56   		Training 486 pattern with 97.50% 	Forward time: 	 9.61 sec
2023-04-02 18:14:20,670 			Loss:    5.695e-02    			Backward time: 	 0.27 sec 
2023-04-02 18:14:20,670 ADAM: Layer 0 -> dw_min:9.9594e-01  dw_max:1.0029e+00 lr:1.0000e-02
2023-04-02 18:14:20,671 ADAM: Layer 1 -> dw_min:9.9162e-01  dw_max:1.0056e+00 lr:1.0000e-02
2023-04-02 18:14:20,671 ADAM: Layer 2 -> dw_min:9.9077e-01  dw_max:1.0087e+00 lr:1.0000e-02
2023-04-02 18:14:20,671 ADAM: Layer 3 -> dw_min:9.9745e-01  dw_max:1.0031e+00 lr:1.0000e-02
2023-04-02 18:14:20,688 			Learning rate: weights:   1.000e-02    
2023-04-02 18:14:20,688 			Last test performance: 97.39%
2023-04-02 18:14:20,688 ----------------
2023-04-02 18:14:30,572   9   =>  57   		Training 486 pattern with 96.46% 	Forward time: 	 9.61 sec
2023-04-02 18:14:30,572 			Loss:    1.056e-01    			Backward time: 	 0.27 sec 
2023-04-02 18:14:30,573 ADAM: Layer 0 -> dw_min:9.9569e-01  dw_max:1.0033e+00 lr:1.0000e-02
2023-04-02 18:14:30,573 ADAM: Layer 1 -> dw_min:9.9235e-01  dw_max:1.0056e+00 lr:1.0000e-02
2023-04-02 18:14:30,573 ADAM: Layer 2 -> dw_min:9.9180e-01  dw_max:1.0100e+00 lr:1.0000e-02
2023-04-02 18:14:30,573 ADAM: Layer 3 -> dw_min:9.9593e-01  dw_max:1.0068e+00 lr:1.0000e-02
2023-04-02 18:14:30,590 			Learning rate: weights:   1.000e-02    
2023-04-02 18:14:30,590 			Last test performance: 97.39%
2023-04-02 18:14:30,590 ----------------
2023-04-02 18:14:40,475   9   =>  58   		Training 486 pattern with 97.71% 	Forward time: 	 9.61 sec
2023-04-02 18:14:40,475 			Loss:    5.437e-02    			Backward time: 	 0.27 sec 
2023-04-02 18:14:40,475 ADAM: Layer 0 -> dw_min:9.9665e-01  dw_max:1.0026e+00 lr:1.0000e-02
2023-04-02 18:14:40,475 ADAM: Layer 1 -> dw_min:9.9248e-01  dw_max:1.0072e+00 lr:1.0000e-02
2023-04-02 18:14:40,475 ADAM: Layer 2 -> dw_min:9.9121e-01  dw_max:1.0100e+00 lr:1.0000e-02
2023-04-02 18:14:40,475 ADAM: Layer 3 -> dw_min:9.9636e-01  dw_max:1.0055e+00 lr:1.0000e-02
2023-04-02 18:14:40,494 			Learning rate: weights:   1.000e-02    
2023-04-02 18:14:40,494 			Last test performance: 97.39%
2023-04-02 18:14:40,494 ----------------
2023-04-02 18:14:50,380   9   =>  59   		Training 486 pattern with 97.50% 	Forward time: 	 9.61 sec
2023-04-02 18:14:50,380 			Loss:    7.164e-02    			Backward time: 	 0.27 sec 
2023-04-02 18:14:50,380 ADAM: Layer 0 -> dw_min:9.9752e-01  dw_max:1.0023e+00 lr:1.0000e-02
2023-04-02 18:14:50,380 ADAM: Layer 1 -> dw_min:9.9303e-01  dw_max:1.0068e+00 lr:1.0000e-02
2023-04-02 18:14:50,380 ADAM: Layer 2 -> dw_min:9.9048e-01  dw_max:1.0093e+00 lr:1.0000e-02
2023-04-02 18:14:50,381 ADAM: Layer 3 -> dw_min:9.9674e-01  dw_max:1.0059e+00 lr:1.0000e-02
2023-04-02 18:14:50,440 			Learning rate: weights:   1.000e-02    
2023-04-02 18:14:50,440 			Last test performance: 97.39%
2023-04-02 18:14:50,440 ----------------
2023-04-02 18:15:00,323   9   =>  60   		Training 486 pattern with 97.08% 	Forward time: 	 9.61 sec
2023-04-02 18:15:00,323 			Loss:    6.201e-02    			Backward time: 	 0.27 sec 
2023-04-02 18:15:00,323 ADAM: Layer 0 -> dw_min:9.9702e-01  dw_max:1.0026e+00 lr:1.0000e-02
2023-04-02 18:15:00,323 ADAM: Layer 1 -> dw_min:9.9174e-01  dw_max:1.0058e+00 lr:1.0000e-02
2023-04-02 18:15:00,323 ADAM: Layer 2 -> dw_min:9.9096e-01  dw_max:1.0106e+00 lr:1.0000e-02
2023-04-02 18:15:00,324 ADAM: Layer 3 -> dw_min:9.9653e-01  dw_max:1.0051e+00 lr:1.0000e-02
2023-04-02 18:15:00,380 			Learning rate: weights:   1.000e-02    
2023-04-02 18:15:00,380 			Last test performance: 97.39%
2023-04-02 18:15:00,380 ----------------
2023-04-02 18:15:10,270   9   =>  61   		Training 486 pattern with 97.71% 	Forward time: 	 9.62 sec
2023-04-02 18:15:10,270 			Loss:    5.529e-02    			Backward time: 	 0.27 sec 
2023-04-02 18:15:10,270 ADAM: Layer 0 -> dw_min:9.9672e-01  dw_max:1.0030e+00 lr:1.0000e-02
2023-04-02 18:15:10,271 ADAM: Layer 1 -> dw_min:9.9238e-01  dw_max:1.0053e+00 lr:1.0000e-02
2023-04-02 18:15:10,271 ADAM: Layer 2 -> dw_min:9.8564e-01  dw_max:1.0118e+00 lr:1.0000e-02
2023-04-02 18:15:10,271 ADAM: Layer 3 -> dw_min:9.9656e-01  dw_max:1.0045e+00 lr:1.0000e-02
2023-04-02 18:15:10,288 			Learning rate: weights:   1.000e-02    
2023-04-02 18:15:10,288 			Last test performance: 97.39%
2023-04-02 18:15:10,288 ----------------
2023-04-02 18:15:20,172   9   =>  62   		Training 486 pattern with 97.08% 	Forward time: 	 9.61 sec
2023-04-02 18:15:20,172 			Loss:    8.548e-02    			Backward time: 	 0.27 sec 
2023-04-02 18:15:20,172 ADAM: Layer 0 -> dw_min:9.9661e-01  dw_max:1.0028e+00 lr:1.0000e-02
2023-04-02 18:15:20,173 ADAM: Layer 1 -> dw_min:9.9283e-01  dw_max:1.0062e+00 lr:1.0000e-02
2023-04-02 18:15:20,173 ADAM: Layer 2 -> dw_min:9.8706e-01  dw_max:1.0106e+00 lr:1.0000e-02
2023-04-02 18:15:20,173 ADAM: Layer 3 -> dw_min:9.9695e-01  dw_max:1.0050e+00 lr:1.0000e-02
2023-04-02 18:15:20,211 			Learning rate: weights:   1.000e-02    
2023-04-02 18:15:20,211 			Last test performance: 97.39%
2023-04-02 18:15:20,211 ----------------
2023-04-02 18:15:30,103   9   =>  63   		Training 486 pattern with 97.29% 	Forward time: 	 9.62 sec
2023-04-02 18:15:30,103 			Loss:    5.406e-02    			Backward time: 	 0.27 sec 
2023-04-02 18:15:30,103 ADAM: Layer 0 -> dw_min:9.9711e-01  dw_max:1.0028e+00 lr:1.0000e-02
2023-04-02 18:15:30,104 ADAM: Layer 1 -> dw_min:9.9349e-01  dw_max:1.0063e+00 lr:1.0000e-02
2023-04-02 18:15:30,104 ADAM: Layer 2 -> dw_min:9.8834e-01  dw_max:1.0106e+00 lr:1.0000e-02
2023-04-02 18:15:30,104 ADAM: Layer 3 -> dw_min:9.9703e-01  dw_max:1.0044e+00 lr:1.0000e-02
2023-04-02 18:15:30,163 			Learning rate: weights:   1.000e-02    
2023-04-02 18:15:30,163 			Last test performance: 97.39%
2023-04-02 18:15:30,163 ----------------
2023-04-02 18:15:40,047   9   =>  64   		Training 486 pattern with 98.75% 	Forward time: 	 9.61 sec
2023-04-02 18:15:40,047 			Loss:    2.616e-02    			Backward time: 	 0.27 sec 
2023-04-02 18:15:40,047 ADAM: Layer 0 -> dw_min:9.9711e-01  dw_max:1.0027e+00 lr:1.0000e-02
2023-04-02 18:15:40,047 ADAM: Layer 1 -> dw_min:9.9411e-01  dw_max:1.0067e+00 lr:1.0000e-02
2023-04-02 18:15:40,047 ADAM: Layer 2 -> dw_min:9.8950e-01  dw_max:1.0095e+00 lr:1.0000e-02
2023-04-02 18:15:40,047 ADAM: Layer 3 -> dw_min:9.9735e-01  dw_max:1.0039e+00 lr:1.0000e-02
2023-04-02 18:15:40,065 			Learning rate: weights:   1.000e-02    
2023-04-02 18:15:40,065 			Last test performance: 97.39%
2023-04-02 18:15:40,065 ----------------
2023-04-02 18:15:49,948   9   =>  65   		Training 486 pattern with 98.54% 	Forward time: 	 9.61 sec
2023-04-02 18:15:49,948 			Loss:    3.837e-02    			Backward time: 	 0.27 sec 
2023-04-02 18:15:49,949 ADAM: Layer 0 -> dw_min:9.9670e-01  dw_max:1.0035e+00 lr:1.0000e-02
2023-04-02 18:15:49,949 ADAM: Layer 1 -> dw_min:9.9387e-01  dw_max:1.0062e+00 lr:1.0000e-02
2023-04-02 18:15:49,949 ADAM: Layer 2 -> dw_min:9.9054e-01  dw_max:1.0085e+00 lr:1.0000e-02
2023-04-02 18:15:49,949 ADAM: Layer 3 -> dw_min:9.9735e-01  dw_max:1.0030e+00 lr:1.0000e-02
2023-04-02 18:15:49,967 			Learning rate: weights:   1.000e-02    
2023-04-02 18:15:49,967 			Last test performance: 97.39%
2023-04-02 18:15:49,967 ----------------
2023-04-02 18:15:59,850   9   =>  66   		Training 486 pattern with 97.08% 	Forward time: 	 9.61 sec
2023-04-02 18:15:59,850 			Loss:    6.838e-02    			Backward time: 	 0.27 sec 
2023-04-02 18:15:59,850 ADAM: Layer 0 -> dw_min:9.9703e-01  dw_max:1.0038e+00 lr:1.0000e-02
2023-04-02 18:15:59,850 ADAM: Layer 1 -> dw_min:9.9303e-01  dw_max:1.0058e+00 lr:1.0000e-02
2023-04-02 18:15:59,850 ADAM: Layer 2 -> dw_min:9.9146e-01  dw_max:1.0090e+00 lr:1.0000e-02
2023-04-02 18:15:59,850 ADAM: Layer 3 -> dw_min:9.9780e-01  dw_max:1.0025e+00 lr:1.0000e-02
2023-04-02 18:15:59,868 			Learning rate: weights:   1.000e-02    
2023-04-02 18:15:59,868 			Last test performance: 97.39%
2023-04-02 18:15:59,868 ----------------
2023-04-02 18:16:09,756   9   =>  67   		Training 486 pattern with 98.33% 	Forward time: 	 9.62 sec
2023-04-02 18:16:09,756 			Loss:    5.423e-02    			Backward time: 	 0.27 sec 
2023-04-02 18:16:09,757 ADAM: Layer 0 -> dw_min:9.9728e-01  dw_max:1.0032e+00 lr:1.0000e-02
2023-04-02 18:16:09,757 ADAM: Layer 1 -> dw_min:9.9371e-01  dw_max:1.0053e+00 lr:1.0000e-02
2023-04-02 18:16:09,757 ADAM: Layer 2 -> dw_min:9.8946e-01  dw_max:1.0081e+00 lr:1.0000e-02
2023-04-02 18:16:09,757 ADAM: Layer 3 -> dw_min:9.9761e-01  dw_max:1.0025e+00 lr:1.0000e-02
2023-04-02 18:16:09,775 			Learning rate: weights:   1.000e-02    
2023-04-02 18:16:09,775 			Last test performance: 97.39%
2023-04-02 18:16:09,775 ----------------
2023-04-02 18:16:19,659   9   =>  68   		Training 486 pattern with 96.67% 	Forward time: 	 9.61 sec
2023-04-02 18:16:19,659 			Loss:    1.036e-01    			Backward time: 	 0.27 sec 
2023-04-02 18:16:19,659 ADAM: Layer 0 -> dw_min:9.9711e-01  dw_max:1.0027e+00 lr:1.0000e-02
2023-04-02 18:16:19,659 ADAM: Layer 1 -> dw_min:9.9393e-01  dw_max:1.0052e+00 lr:1.0000e-02
2023-04-02 18:16:19,660 ADAM: Layer 2 -> dw_min:9.9007e-01  dw_max:1.0073e+00 lr:1.0000e-02
2023-04-02 18:16:19,660 ADAM: Layer 3 -> dw_min:9.9664e-01  dw_max:1.0025e+00 lr:1.0000e-02
2023-04-02 18:16:19,679 			Learning rate: weights:   1.000e-02    
2023-04-02 18:16:19,679 			Last test performance: 97.39%
2023-04-02 18:16:19,679 ----------------
2023-04-02 18:16:29,564   9   =>  69   		Training 486 pattern with 97.29% 	Forward time: 	 9.61 sec
2023-04-02 18:16:29,564 			Loss:    6.996e-02    			Backward time: 	 0.27 sec 
2023-04-02 18:16:29,564 ADAM: Layer 0 -> dw_min:9.9684e-01  dw_max:1.0026e+00 lr:1.0000e-02
2023-04-02 18:16:29,564 ADAM: Layer 1 -> dw_min:9.9416e-01  dw_max:1.0055e+00 lr:1.0000e-02
2023-04-02 18:16:29,564 ADAM: Layer 2 -> dw_min:9.8798e-01  dw_max:1.0079e+00 lr:1.0000e-02
2023-04-02 18:16:29,565 ADAM: Layer 3 -> dw_min:9.9715e-01  dw_max:1.0037e+00 lr:1.0000e-02
2023-04-02 18:16:29,583 			Learning rate: weights:   1.000e-02    
2023-04-02 18:16:29,583 			Last test performance: 97.39%
2023-04-02 18:16:29,583 ----------------
2023-04-02 18:16:39,469   9   =>  70   		Training 486 pattern with 97.08% 	Forward time: 	 9.61 sec
2023-04-02 18:16:39,469 			Loss:    5.541e-02    			Backward time: 	 0.27 sec 
2023-04-02 18:16:39,469 ADAM: Layer 0 -> dw_min:9.9763e-01  dw_max:1.0022e+00 lr:1.0000e-02
2023-04-02 18:16:39,470 ADAM: Layer 1 -> dw_min:9.9456e-01  dw_max:1.0054e+00 lr:1.0000e-02
2023-04-02 18:16:39,470 ADAM: Layer 2 -> dw_min:9.8545e-01  dw_max:1.0084e+00 lr:1.0000e-02
2023-04-02 18:16:39,470 ADAM: Layer 3 -> dw_min:9.9636e-01  dw_max:1.0047e+00 lr:1.0000e-02
2023-04-02 18:16:39,488 			Learning rate: weights:   1.000e-02    
2023-04-02 18:16:39,488 			Last test performance: 97.39%
2023-04-02 18:16:39,488 ----------------
2023-04-02 18:16:49,371   9   =>  71   		Training 486 pattern with 97.71% 	Forward time: 	 9.61 sec
2023-04-02 18:16:49,371 			Loss:    6.299e-02    			Backward time: 	 0.27 sec 
2023-04-02 18:16:49,371 ADAM: Layer 0 -> dw_min:9.9739e-01  dw_max:1.0032e+00 lr:1.0000e-02
2023-04-02 18:16:49,372 ADAM: Layer 1 -> dw_min:9.9069e-01  dw_max:1.0078e+00 lr:1.0000e-02
2023-04-02 18:16:49,372 ADAM: Layer 2 -> dw_min:9.8662e-01  dw_max:1.0112e+00 lr:1.0000e-02
2023-04-02 18:16:49,372 ADAM: Layer 3 -> dw_min:9.9661e-01  dw_max:1.0045e+00 lr:1.0000e-02
2023-04-02 18:16:49,391 			Learning rate: weights:   1.000e-02    
2023-04-02 18:16:49,391 			Last test performance: 97.39%
2023-04-02 18:16:49,391 ----------------
2023-04-02 18:16:59,275   9   =>  72   		Training 486 pattern with 98.12% 	Forward time: 	 9.61 sec
2023-04-02 18:16:59,275 			Loss:    4.464e-02    			Backward time: 	 0.27 sec 
2023-04-02 18:16:59,275 ADAM: Layer 0 -> dw_min:9.9707e-01  dw_max:1.0030e+00 lr:1.0000e-02
2023-04-02 18:16:59,275 ADAM: Layer 1 -> dw_min:9.9053e-01  dw_max:1.0082e+00 lr:1.0000e-02
2023-04-02 18:16:59,275 ADAM: Layer 2 -> dw_min:9.8400e-01  dw_max:1.0104e+00 lr:1.0000e-02
2023-04-02 18:16:59,276 ADAM: Layer 3 -> dw_min:9.9637e-01  dw_max:1.0057e+00 lr:1.0000e-02
2023-04-02 18:16:59,318 			Learning rate: weights:   1.000e-02    
2023-04-02 18:16:59,318 			Last test performance: 97.39%
2023-04-02 18:16:59,318 ----------------
2023-04-02 18:17:09,208   9   =>  73   		Training 486 pattern with 97.29% 	Forward time: 	 9.62 sec
2023-04-02 18:17:09,208 			Loss:    7.400e-02    			Backward time: 	 0.27 sec 
2023-04-02 18:17:09,208 ADAM: Layer 0 -> dw_min:9.9676e-01  dw_max:1.0034e+00 lr:1.0000e-02
2023-04-02 18:17:09,208 ADAM: Layer 1 -> dw_min:9.9224e-01  dw_max:1.0064e+00 lr:1.0000e-02
2023-04-02 18:17:09,208 ADAM: Layer 2 -> dw_min:9.8553e-01  dw_max:1.0097e+00 lr:1.0000e-02
2023-04-02 18:17:09,209 ADAM: Layer 3 -> dw_min:9.9673e-01  dw_max:1.0046e+00 lr:1.0000e-02
2023-04-02 18:17:09,228 			Learning rate: weights:   1.000e-02    
2023-04-02 18:17:09,228 			Last test performance: 97.39%
2023-04-02 18:17:09,228 ----------------
2023-04-02 18:17:19,112   9   =>  74   		Training 486 pattern with 97.92% 	Forward time: 	 9.61 sec
2023-04-02 18:17:19,112 			Loss:    5.154e-02    			Backward time: 	 0.27 sec 
2023-04-02 18:17:19,113 ADAM: Layer 0 -> dw_min:9.9666e-01  dw_max:1.0035e+00 lr:1.0000e-02
2023-04-02 18:17:19,113 ADAM: Layer 1 -> dw_min:9.9304e-01  dw_max:1.0060e+00 lr:1.0000e-02
2023-04-02 18:17:19,113 ADAM: Layer 2 -> dw_min:9.8704e-01  dw_max:1.0102e+00 lr:1.0000e-02
2023-04-02 18:17:19,113 ADAM: Layer 3 -> dw_min:9.9702e-01  dw_max:1.0040e+00 lr:1.0000e-02
2023-04-02 18:17:19,133 			Learning rate: weights:   1.000e-02    
2023-04-02 18:17:19,133 			Last test performance: 97.39%
2023-04-02 18:17:19,133 ----------------
2023-04-02 18:17:29,023   9   =>  75   		Training 486 pattern with 97.50% 	Forward time: 	 9.62 sec
2023-04-02 18:17:29,023 			Loss:    6.092e-02    			Backward time: 	 0.27 sec 
2023-04-02 18:17:29,024 ADAM: Layer 0 -> dw_min:9.9646e-01  dw_max:1.0040e+00 lr:1.0000e-02
2023-04-02 18:17:29,024 ADAM: Layer 1 -> dw_min:9.9299e-01  dw_max:1.0051e+00 lr:1.0000e-02
2023-04-02 18:17:29,024 ADAM: Layer 2 -> dw_min:9.8834e-01  dw_max:1.0092e+00 lr:1.0000e-02
2023-04-02 18:17:29,024 ADAM: Layer 3 -> dw_min:9.9707e-01  dw_max:1.0036e+00 lr:1.0000e-02
2023-04-02 18:17:29,050 			Learning rate: weights:   1.000e-02    
2023-04-02 18:17:29,050 			Last test performance: 97.39%
2023-04-02 18:17:29,050 ----------------
2023-04-02 18:17:38,935   9   =>  76   		Training 486 pattern with 97.08% 	Forward time: 	 9.61 sec
2023-04-02 18:17:38,935 			Loss:    6.778e-02    			Backward time: 	 0.27 sec 
2023-04-02 18:17:38,935 ADAM: Layer 0 -> dw_min:9.9578e-01  dw_max:1.0041e+00 lr:1.0000e-02
2023-04-02 18:17:38,936 ADAM: Layer 1 -> dw_min:9.9300e-01  dw_max:1.0052e+00 lr:1.0000e-02
2023-04-02 18:17:38,936 ADAM: Layer 2 -> dw_min:9.8857e-01  dw_max:1.0095e+00 lr:1.0000e-02
2023-04-02 18:17:38,936 ADAM: Layer 3 -> dw_min:9.9731e-01  dw_max:1.0040e+00 lr:1.0000e-02
2023-04-02 18:17:38,995 			Learning rate: weights:   1.000e-02    
2023-04-02 18:17:38,995 			Last test performance: 97.39%
2023-04-02 18:17:38,995 ----------------
2023-04-02 18:17:48,878   9   =>  77   		Training 486 pattern with 97.08% 	Forward time: 	 9.61 sec
2023-04-02 18:17:48,878 			Loss:    7.899e-02    			Backward time: 	 0.27 sec 
2023-04-02 18:17:48,878 ADAM: Layer 0 -> dw_min:9.9594e-01  dw_max:1.0039e+00 lr:1.0000e-02
2023-04-02 18:17:48,879 ADAM: Layer 1 -> dw_min:9.9365e-01  dw_max:1.0066e+00 lr:1.0000e-02
2023-04-02 18:17:48,879 ADAM: Layer 2 -> dw_min:9.8959e-01  dw_max:1.0102e+00 lr:1.0000e-02
2023-04-02 18:17:48,879 ADAM: Layer 3 -> dw_min:9.9595e-01  dw_max:1.0037e+00 lr:1.0000e-02
2023-04-02 18:17:48,898 			Learning rate: weights:   1.000e-02    
2023-04-02 18:17:48,898 			Last test performance: 97.39%
2023-04-02 18:17:48,898 ----------------
2023-04-02 18:17:58,782   9   =>  78   		Training 486 pattern with 98.75% 	Forward time: 	 9.61 sec
2023-04-02 18:17:58,782 			Loss:    4.563e-02    			Backward time: 	 0.27 sec 
2023-04-02 18:17:58,782 ADAM: Layer 0 -> dw_min:9.9561e-01  dw_max:1.0038e+00 lr:1.0000e-02
2023-04-02 18:17:58,782 ADAM: Layer 1 -> dw_min:9.9409e-01  dw_max:1.0059e+00 lr:1.0000e-02
2023-04-02 18:17:58,783 ADAM: Layer 2 -> dw_min:9.9054e-01  dw_max:1.0129e+00 lr:1.0000e-02
2023-04-02 18:17:58,783 ADAM: Layer 3 -> dw_min:9.9634e-01  dw_max:1.0054e+00 lr:1.0000e-02
2023-04-02 18:17:58,827 			Learning rate: weights:   1.000e-02    
2023-04-02 18:17:58,827 			Last test performance: 97.39%
2023-04-02 18:17:58,827 ----------------
2023-04-02 18:18:08,721   9   =>  79   		Training 486 pattern with 98.12% 	Forward time: 	 9.62 sec
2023-04-02 18:18:08,721 			Loss:    5.347e-02    			Backward time: 	 0.27 sec 
2023-04-02 18:18:08,722 ADAM: Layer 0 -> dw_min:9.9656e-01  dw_max:1.0048e+00 lr:1.0000e-02
2023-04-02 18:18:08,722 ADAM: Layer 1 -> dw_min:9.9385e-01  dw_max:1.0060e+00 lr:1.0000e-02
2023-04-02 18:18:08,722 ADAM: Layer 2 -> dw_min:9.8881e-01  dw_max:1.0116e+00 lr:1.0000e-02
2023-04-02 18:18:08,722 ADAM: Layer 3 -> dw_min:9.9642e-01  dw_max:1.0048e+00 lr:1.0000e-02
2023-04-02 18:18:08,779 			Learning rate: weights:   1.000e-02    
2023-04-02 18:18:08,780 			Last test performance: 97.39%
2023-04-02 18:18:08,780 ----------------
2023-04-02 18:18:18,688   9   =>  80   		Training 486 pattern with 97.50% 	Forward time: 	 9.64 sec
2023-04-02 18:18:18,688 			Loss:    6.169e-02    			Backward time: 	 0.27 sec 
2023-04-02 18:18:18,688 ADAM: Layer 0 -> dw_min:9.9654e-01  dw_max:1.0037e+00 lr:1.0000e-02
2023-04-02 18:18:18,688 ADAM: Layer 1 -> dw_min:9.9397e-01  dw_max:1.0078e+00 lr:1.0000e-02
2023-04-02 18:18:18,689 ADAM: Layer 2 -> dw_min:9.8924e-01  dw_max:1.0108e+00 lr:1.0000e-02
2023-04-02 18:18:18,689 ADAM: Layer 3 -> dw_min:9.9680e-01  dw_max:1.0043e+00 lr:1.0000e-02
2023-04-02 18:18:18,748 			Learning rate: weights:   1.000e-02    
2023-04-02 18:18:18,748 			Last test performance: 97.39%
2023-04-02 18:18:18,748 ----------------
2023-04-02 18:18:28,634   9   =>  81   		Training 486 pattern with 97.08% 	Forward time: 	 9.61 sec
2023-04-02 18:18:28,634 			Loss:    7.728e-02    			Backward time: 	 0.27 sec 
2023-04-02 18:18:28,634 ADAM: Layer 0 -> dw_min:9.9672e-01  dw_max:1.0035e+00 lr:1.0000e-02
2023-04-02 18:18:28,635 ADAM: Layer 1 -> dw_min:9.9438e-01  dw_max:1.0079e+00 lr:1.0000e-02
2023-04-02 18:18:28,635 ADAM: Layer 2 -> dw_min:9.8812e-01  dw_max:1.0098e+00 lr:1.0000e-02
2023-04-02 18:18:28,635 ADAM: Layer 3 -> dw_min:9.9645e-01  dw_max:1.0041e+00 lr:1.0000e-02
2023-04-02 18:18:28,667 			Learning rate: weights:   1.000e-02    
2023-04-02 18:18:28,667 			Last test performance: 97.39%
2023-04-02 18:18:28,667 ----------------
2023-04-02 18:18:38,551   9   =>  82   		Training 486 pattern with 97.71% 	Forward time: 	 9.61 sec
2023-04-02 18:18:38,551 			Loss:    5.128e-02    			Backward time: 	 0.27 sec 
2023-04-02 18:18:38,551 ADAM: Layer 0 -> dw_min:9.9699e-01  dw_max:1.0031e+00 lr:1.0000e-02
2023-04-02 18:18:38,551 ADAM: Layer 1 -> dw_min:9.9328e-01  dw_max:1.0070e+00 lr:1.0000e-02
2023-04-02 18:18:38,552 ADAM: Layer 2 -> dw_min:9.8929e-01  dw_max:1.0093e+00 lr:1.0000e-02
2023-04-02 18:18:38,552 ADAM: Layer 3 -> dw_min:9.9642e-01  dw_max:1.0037e+00 lr:1.0000e-02
2023-04-02 18:18:38,582 			Learning rate: weights:   1.000e-02    
2023-04-02 18:18:38,582 			Last test performance: 97.39%
2023-04-02 18:18:38,582 ----------------
2023-04-02 18:18:48,467   9   =>  83   		Training 486 pattern with 97.71% 	Forward time: 	 9.61 sec
2023-04-02 18:18:48,468 			Loss:    6.760e-02    			Backward time: 	 0.27 sec 
2023-04-02 18:18:48,468 ADAM: Layer 0 -> dw_min:9.9689e-01  dw_max:1.0038e+00 lr:1.0000e-02
2023-04-02 18:18:48,468 ADAM: Layer 1 -> dw_min:9.9336e-01  dw_max:1.0086e+00 lr:1.0000e-02
2023-04-02 18:18:48,468 ADAM: Layer 2 -> dw_min:9.8808e-01  dw_max:1.0104e+00 lr:1.0000e-02
2023-04-02 18:18:48,468 ADAM: Layer 3 -> dw_min:9.9675e-01  dw_max:1.0044e+00 lr:1.0000e-02
2023-04-02 18:18:48,486 			Learning rate: weights:   1.000e-02    
2023-04-02 18:18:48,486 			Last test performance: 97.39%
2023-04-02 18:18:48,486 ----------------
2023-04-02 18:18:58,369   9   =>  84   		Training 486 pattern with 98.12% 	Forward time: 	 9.61 sec
2023-04-02 18:18:58,370 			Loss:    4.043e-02    			Backward time: 	 0.27 sec 
2023-04-02 18:18:58,370 ADAM: Layer 0 -> dw_min:9.9714e-01  dw_max:1.0032e+00 lr:1.0000e-02
2023-04-02 18:18:58,370 ADAM: Layer 1 -> dw_min:9.9322e-01  dw_max:1.0082e+00 lr:1.0000e-02
2023-04-02 18:18:58,370 ADAM: Layer 2 -> dw_min:9.8706e-01  dw_max:1.0095e+00 lr:1.0000e-02
2023-04-02 18:18:58,370 ADAM: Layer 3 -> dw_min:9.9712e-01  dw_max:1.0045e+00 lr:1.0000e-02
2023-04-02 18:18:58,446 			Learning rate: weights:   1.000e-02    
2023-04-02 18:18:58,446 			Last test performance: 97.39%
2023-04-02 18:18:58,446 ----------------
2023-04-02 18:19:08,334   9   =>  85   		Training 486 pattern with 97.92% 	Forward time: 	 9.62 sec
2023-04-02 18:19:08,335 			Loss:    6.645e-02    			Backward time: 	 0.27 sec 
2023-04-02 18:19:08,335 ADAM: Layer 0 -> dw_min:9.9734e-01  dw_max:1.0039e+00 lr:1.0000e-02
2023-04-02 18:19:08,335 ADAM: Layer 1 -> dw_min:9.9373e-01  dw_max:1.0078e+00 lr:1.0000e-02
2023-04-02 18:19:08,335 ADAM: Layer 2 -> dw_min:9.8695e-01  dw_max:1.0086e+00 lr:1.0000e-02
2023-04-02 18:19:08,335 ADAM: Layer 3 -> dw_min:9.9724e-01  dw_max:1.0045e+00 lr:1.0000e-02
2023-04-02 18:19:08,352 			Learning rate: weights:   1.000e-02    
2023-04-02 18:19:08,352 			Last test performance: 97.39%
2023-04-02 18:19:08,352 ----------------
2023-04-02 18:19:18,236   9   =>  86   		Training 486 pattern with 97.71% 	Forward time: 	 9.61 sec
2023-04-02 18:19:18,236 			Loss:    4.448e-02    			Backward time: 	 0.27 sec 
2023-04-02 18:19:18,236 ADAM: Layer 0 -> dw_min:9.9699e-01  dw_max:1.0045e+00 lr:1.0000e-02
2023-04-02 18:19:18,236 ADAM: Layer 1 -> dw_min:9.9370e-01  dw_max:1.0070e+00 lr:1.0000e-02
2023-04-02 18:19:18,237 ADAM: Layer 2 -> dw_min:9.8812e-01  dw_max:1.0093e+00 lr:1.0000e-02
2023-04-02 18:19:18,237 ADAM: Layer 3 -> dw_min:9.9743e-01  dw_max:1.0041e+00 lr:1.0000e-02
2023-04-02 18:19:18,288 			Learning rate: weights:   1.000e-02    
2023-04-02 18:19:18,288 			Last test performance: 97.39%
2023-04-02 18:19:18,288 ----------------
2023-04-02 18:19:28,182   9   =>  87   		Training 486 pattern with 98.33% 	Forward time: 	 9.62 sec
2023-04-02 18:19:28,182 			Loss:    4.420e-02    			Backward time: 	 0.27 sec 
2023-04-02 18:19:28,182 ADAM: Layer 0 -> dw_min:9.9723e-01  dw_max:1.0043e+00 lr:1.0000e-02
2023-04-02 18:19:28,182 ADAM: Layer 1 -> dw_min:9.9369e-01  dw_max:1.0075e+00 lr:1.0000e-02
2023-04-02 18:19:28,182 ADAM: Layer 2 -> dw_min:9.8924e-01  dw_max:1.0085e+00 lr:1.0000e-02
2023-04-02 18:19:28,182 ADAM: Layer 3 -> dw_min:9.9720e-01  dw_max:1.0039e+00 lr:1.0000e-02
2023-04-02 18:19:28,242 			Learning rate: weights:   1.000e-02    
2023-04-02 18:19:28,242 			Last test performance: 97.39%
2023-04-02 18:19:28,242 ----------------
2023-04-02 18:19:38,126   9   =>  88   		Training 486 pattern with 96.67% 	Forward time: 	 9.61 sec
2023-04-02 18:19:38,126 			Loss:    8.982e-02    			Backward time: 	 0.27 sec 
2023-04-02 18:19:38,127 ADAM: Layer 0 -> dw_min:9.9703e-01  dw_max:1.0054e+00 lr:1.0000e-02
2023-04-02 18:19:38,127 ADAM: Layer 1 -> dw_min:9.9372e-01  dw_max:1.0079e+00 lr:1.0000e-02
2023-04-02 18:19:38,127 ADAM: Layer 2 -> dw_min:9.8848e-01  dw_max:1.0096e+00 lr:1.0000e-02
2023-04-02 18:19:38,127 ADAM: Layer 3 -> dw_min:9.9641e-01  dw_max:1.0035e+00 lr:1.0000e-02
2023-04-02 18:19:38,153 			Learning rate: weights:   1.000e-02    
2023-04-02 18:19:38,153 			Last test performance: 97.39%
2023-04-02 18:19:38,153 ----------------
2023-04-02 18:19:48,038   9   =>  89   		Training 486 pattern with 98.12% 	Forward time: 	 9.61 sec
2023-04-02 18:19:48,038 			Loss:    5.987e-02    			Backward time: 	 0.27 sec 
2023-04-02 18:19:48,038 ADAM: Layer 0 -> dw_min:9.9748e-01  dw_max:1.0041e+00 lr:1.0000e-02
2023-04-02 18:19:48,038 ADAM: Layer 1 -> dw_min:9.9388e-01  dw_max:1.0069e+00 lr:1.0000e-02
2023-04-02 18:19:48,038 ADAM: Layer 2 -> dw_min:9.8964e-01  dw_max:1.0103e+00 lr:1.0000e-02
2023-04-02 18:19:48,038 ADAM: Layer 3 -> dw_min:9.9684e-01  dw_max:1.0030e+00 lr:1.0000e-02
2023-04-02 18:19:48,100 			Learning rate: weights:   1.000e-02    
2023-04-02 18:19:48,100 			Last test performance: 97.39%
2023-04-02 18:19:48,100 ----------------
2023-04-02 18:19:57,984   9   =>  90   		Training 486 pattern with 98.96% 	Forward time: 	 9.61 sec
2023-04-02 18:19:57,984 			Loss:    3.658e-02    			Backward time: 	 0.27 sec 
2023-04-02 18:19:57,985 ADAM: Layer 0 -> dw_min:9.9757e-01  dw_max:1.0038e+00 lr:1.0000e-02
2023-04-02 18:19:57,985 ADAM: Layer 1 -> dw_min:9.9388e-01  dw_max:1.0066e+00 lr:1.0000e-02
2023-04-02 18:19:57,985 ADAM: Layer 2 -> dw_min:9.9177e-01  dw_max:1.0095e+00 lr:1.0000e-02
2023-04-02 18:19:57,985 ADAM: Layer 3 -> dw_min:9.9688e-01  dw_max:1.0028e+00 lr:1.0000e-02
2023-04-02 18:19:58,042 			Learning rate: weights:   1.000e-02    
2023-04-02 18:19:58,042 			Last test performance: 97.39%
2023-04-02 18:19:58,042 ----------------
2023-04-02 18:20:07,931   9   =>  91   		Training 486 pattern with 97.29% 	Forward time: 	 9.62 sec
2023-04-02 18:20:07,931 			Loss:    8.027e-02    			Backward time: 	 0.27 sec 
2023-04-02 18:20:07,931 ADAM: Layer 0 -> dw_min:9.9741e-01  dw_max:1.0030e+00 lr:1.0000e-02
2023-04-02 18:20:07,931 ADAM: Layer 1 -> dw_min:9.9430e-01  dw_max:1.0069e+00 lr:1.0000e-02
2023-04-02 18:20:07,932 ADAM: Layer 2 -> dw_min:9.8688e-01  dw_max:1.0128e+00 lr:1.0000e-02
2023-04-02 18:20:07,932 ADAM: Layer 3 -> dw_min:9.9686e-01  dw_max:1.0057e+00 lr:1.0000e-02
2023-04-02 18:20:07,992 			Learning rate: weights:   1.000e-02    
2023-04-02 18:20:07,992 			Last test performance: 97.39%
2023-04-02 18:20:07,992 ----------------
2023-04-02 18:20:17,877   9   =>  92   		Training 486 pattern with 96.67% 	Forward time: 	 9.61 sec
2023-04-02 18:20:17,877 			Loss:    8.655e-02    			Backward time: 	 0.27 sec 
2023-04-02 18:20:17,877 ADAM: Layer 0 -> dw_min:9.9732e-01  dw_max:1.0033e+00 lr:1.0000e-02
2023-04-02 18:20:17,877 ADAM: Layer 1 -> dw_min:9.9346e-01  dw_max:1.0062e+00 lr:1.0000e-02
2023-04-02 18:20:17,877 ADAM: Layer 2 -> dw_min:9.8691e-01  dw_max:1.0118e+00 lr:1.0000e-02
2023-04-02 18:20:17,877 ADAM: Layer 3 -> dw_min:9.9614e-01  dw_max:1.0051e+00 lr:1.0000e-02
2023-04-02 18:20:17,894 			Learning rate: weights:   1.000e-02    
2023-04-02 18:20:17,894 			Last test performance: 97.39%
2023-04-02 18:20:17,894 ----------------
2023-04-02 18:20:27,779   9   =>  93   		Training 486 pattern with 97.08% 	Forward time: 	 9.61 sec
2023-04-02 18:20:27,779 			Loss:    7.588e-02    			Backward time: 	 0.27 sec 
2023-04-02 18:20:27,780 ADAM: Layer 0 -> dw_min:9.9679e-01  dw_max:1.0040e+00 lr:1.0000e-02
2023-04-02 18:20:27,780 ADAM: Layer 1 -> dw_min:9.9356e-01  dw_max:1.0065e+00 lr:1.0000e-02
2023-04-02 18:20:27,780 ADAM: Layer 2 -> dw_min:9.8820e-01  dw_max:1.0114e+00 lr:1.0000e-02
2023-04-02 18:20:27,780 ADAM: Layer 3 -> dw_min:9.9597e-01  dw_max:1.0046e+00 lr:1.0000e-02
2023-04-02 18:20:27,798 			Learning rate: weights:   1.000e-02    
2023-04-02 18:20:27,798 			Last test performance: 97.39%
2023-04-02 18:20:27,798 ----------------
2023-04-02 18:20:37,683   9   =>  94   		Training 486 pattern with 98.33% 	Forward time: 	 9.61 sec
2023-04-02 18:20:37,683 			Loss:    5.436e-02    			Backward time: 	 0.27 sec 
2023-04-02 18:20:37,684 ADAM: Layer 0 -> dw_min:9.9623e-01  dw_max:1.0040e+00 lr:1.0000e-02
2023-04-02 18:20:37,684 ADAM: Layer 1 -> dw_min:9.9305e-01  dw_max:1.0063e+00 lr:1.0000e-02
2023-04-02 18:20:37,684 ADAM: Layer 2 -> dw_min:9.8837e-01  dw_max:1.0117e+00 lr:1.0000e-02
2023-04-02 18:20:37,684 ADAM: Layer 3 -> dw_min:9.9615e-01  dw_max:1.0044e+00 lr:1.0000e-02
2023-04-02 18:20:37,722 			Learning rate: weights:   1.000e-02    
2023-04-02 18:20:37,722 			Last test performance: 97.39%
2023-04-02 18:20:37,722 ----------------
2023-04-02 18:20:47,606   9   =>  95   		Training 486 pattern with 98.12% 	Forward time: 	 9.61 sec
2023-04-02 18:20:47,606 			Loss:    6.260e-02    			Backward time: 	 0.27 sec 
2023-04-02 18:20:47,606 ADAM: Layer 0 -> dw_min:9.9708e-01  dw_max:1.0034e+00 lr:1.0000e-02
2023-04-02 18:20:47,606 ADAM: Layer 1 -> dw_min:9.9391e-01  dw_max:1.0060e+00 lr:1.0000e-02
2023-04-02 18:20:47,606 ADAM: Layer 2 -> dw_min:9.8953e-01  dw_max:1.0101e+00 lr:1.0000e-02
2023-04-02 18:20:47,607 ADAM: Layer 3 -> dw_min:9.9656e-01  dw_max:1.0036e+00 lr:1.0000e-02
2023-04-02 18:20:47,649 			Learning rate: weights:   1.000e-02    
2023-04-02 18:20:47,649 			Last test performance: 97.39%
2023-04-02 18:20:47,649 ----------------
2023-04-02 18:20:57,535   9   =>  96   		Training 486 pattern with 97.29% 	Forward time: 	 9.61 sec
2023-04-02 18:20:57,536 			Loss:    6.266e-02    			Backward time: 	 0.27 sec 
2023-04-02 18:20:57,536 ADAM: Layer 0 -> dw_min:9.9694e-01  dw_max:1.0036e+00 lr:1.0000e-02
2023-04-02 18:20:57,536 ADAM: Layer 1 -> dw_min:9.9286e-01  dw_max:1.0058e+00 lr:1.0000e-02
2023-04-02 18:20:57,536 ADAM: Layer 2 -> dw_min:9.9061e-01  dw_max:1.0104e+00 lr:1.0000e-02
2023-04-02 18:20:57,536 ADAM: Layer 3 -> dw_min:9.9624e-01  dw_max:1.0033e+00 lr:1.0000e-02
2023-04-02 18:20:57,583 			Learning rate: weights:   1.000e-02    
2023-04-02 18:20:57,583 			Last test performance: 97.39%
2023-04-02 18:20:57,583 ----------------
2023-04-02 18:21:07,472   9   =>  97   		Training 486 pattern with 98.12% 	Forward time: 	 9.62 sec
2023-04-02 18:21:07,472 			Loss:    4.758e-02    			Backward time: 	 0.27 sec 
2023-04-02 18:21:07,472 ADAM: Layer 0 -> dw_min:9.9671e-01  dw_max:1.0038e+00 lr:1.0000e-02
2023-04-02 18:21:07,472 ADAM: Layer 1 -> dw_min:9.9274e-01  dw_max:1.0055e+00 lr:1.0000e-02
2023-04-02 18:21:07,473 ADAM: Layer 2 -> dw_min:9.8922e-01  dw_max:1.0091e+00 lr:1.0000e-02
2023-04-02 18:21:07,473 ADAM: Layer 3 -> dw_min:9.9660e-01  dw_max:1.0032e+00 lr:1.0000e-02
2023-04-02 18:21:07,498 			Learning rate: weights:   1.000e-02    
2023-04-02 18:21:07,498 			Last test performance: 97.39%
2023-04-02 18:21:07,498 ----------------
2023-04-02 18:21:17,382   9   =>  98   		Training 486 pattern with 98.75% 	Forward time: 	 9.61 sec
2023-04-02 18:21:17,382 			Loss:    2.927e-02    			Backward time: 	 0.27 sec 
2023-04-02 18:21:17,382 ADAM: Layer 0 -> dw_min:9.9692e-01  dw_max:1.0031e+00 lr:1.0000e-02
2023-04-02 18:21:17,383 ADAM: Layer 1 -> dw_min:9.9293e-01  dw_max:1.0050e+00 lr:1.0000e-02
2023-04-02 18:21:17,383 ADAM: Layer 2 -> dw_min:9.9033e-01  dw_max:1.0080e+00 lr:1.0000e-02
2023-04-02 18:21:17,383 ADAM: Layer 3 -> dw_min:9.9693e-01  dw_max:1.0026e+00 lr:1.0000e-02
2023-04-02 18:21:17,413 			Learning rate: weights:   1.000e-02    
2023-04-02 18:21:17,413 			Last test performance: 97.39%
2023-04-02 18:21:17,413 ----------------
2023-04-02 18:21:27,305   9   =>  99   		Training 486 pattern with 97.92% 	Forward time: 	 9.62 sec
2023-04-02 18:21:27,305 			Loss:    4.982e-02    			Backward time: 	 0.27 sec 
2023-04-02 18:21:27,305 ADAM: Layer 0 -> dw_min:9.9680e-01  dw_max:1.0033e+00 lr:1.0000e-02
2023-04-02 18:21:27,306 ADAM: Layer 1 -> dw_min:9.9232e-01  dw_max:1.0054e+00 lr:1.0000e-02
2023-04-02 18:21:27,306 ADAM: Layer 2 -> dw_min:9.9059e-01  dw_max:1.0082e+00 lr:1.0000e-02
2023-04-02 18:21:27,306 ADAM: Layer 3 -> dw_min:9.9697e-01  dw_max:1.0039e+00 lr:1.0000e-02
2023-04-02 18:21:27,351 			Learning rate: weights:   1.000e-02    
2023-04-02 18:21:27,351 			Last test performance: 97.39%
2023-04-02 18:21:27,351 ----------------
2023-04-02 18:21:37,235   9   => 100   		Training 486 pattern with 97.50% 	Forward time: 	 9.61 sec
2023-04-02 18:21:37,235 			Loss:    5.656e-02    			Backward time: 	 0.27 sec 
2023-04-02 18:21:37,235 ADAM: Layer 0 -> dw_min:9.9678e-01  dw_max:1.0033e+00 lr:1.0000e-02
2023-04-02 18:21:37,235 ADAM: Layer 1 -> dw_min:9.9216e-01  dw_max:1.0053e+00 lr:1.0000e-02
2023-04-02 18:21:37,235 ADAM: Layer 2 -> dw_min:9.8998e-01  dw_max:1.0079e+00 lr:1.0000e-02
2023-04-02 18:21:37,235 ADAM: Layer 3 -> dw_min:9.9705e-01  dw_max:1.0038e+00 lr:1.0000e-02
2023-04-02 18:21:37,255 			Learning rate: weights:   1.000e-02    
2023-04-02 18:21:37,255 			Last test performance: 97.39%
2023-04-02 18:21:37,255 ----------------
2023-04-02 18:21:47,138   9   => 101   		Training 486 pattern with 97.71% 	Forward time: 	 9.61 sec
2023-04-02 18:21:47,139 			Loss:    6.014e-02    			Backward time: 	 0.27 sec 
2023-04-02 18:21:47,139 ADAM: Layer 0 -> dw_min:9.9711e-01  dw_max:1.0029e+00 lr:1.0000e-02
2023-04-02 18:21:47,139 ADAM: Layer 1 -> dw_min:9.9269e-01  dw_max:1.0053e+00 lr:1.0000e-02
2023-04-02 18:21:47,139 ADAM: Layer 2 -> dw_min:9.8950e-01  dw_max:1.0111e+00 lr:1.0000e-02
2023-04-02 18:21:47,139 ADAM: Layer 3 -> dw_min:9.9522e-01  dw_max:1.0037e+00 lr:1.0000e-02
2023-04-02 18:21:47,220 			Learning rate: weights:   1.000e-02    
2023-04-02 18:21:47,220 			Last test performance: 97.39%
2023-04-02 18:21:47,220 ----------------
2023-04-02 18:21:57,104   9   => 102   		Training 486 pattern with 98.12% 	Forward time: 	 9.61 sec
2023-04-02 18:21:57,105 			Loss:    4.630e-02    			Backward time: 	 0.27 sec 
2023-04-02 18:21:57,105 ADAM: Layer 0 -> dw_min:9.9715e-01  dw_max:1.0032e+00 lr:1.0000e-02
2023-04-02 18:21:57,105 ADAM: Layer 1 -> dw_min:9.9165e-01  dw_max:1.0051e+00 lr:1.0000e-02
2023-04-02 18:21:57,105 ADAM: Layer 2 -> dw_min:9.9025e-01  dw_max:1.0101e+00 lr:1.0000e-02
2023-04-02 18:21:57,105 ADAM: Layer 3 -> dw_min:9.9525e-01  dw_max:1.0035e+00 lr:1.0000e-02
2023-04-02 18:21:57,124 			Learning rate: weights:   1.000e-02    
2023-04-02 18:21:57,124 			Last test performance: 97.39%
2023-04-02 18:21:57,124 ----------------
2023-04-02 18:22:07,012   9   => 103   		Training 486 pattern with 98.12% 	Forward time: 	 9.62 sec
2023-04-02 18:22:07,012 			Loss:    3.734e-02    			Backward time: 	 0.27 sec 
2023-04-02 18:22:07,013 ADAM: Layer 0 -> dw_min:9.9747e-01  dw_max:1.0025e+00 lr:1.0000e-02
2023-04-02 18:22:07,013 ADAM: Layer 1 -> dw_min:9.9216e-01  dw_max:1.0050e+00 lr:1.0000e-02
2023-04-02 18:22:07,013 ADAM: Layer 2 -> dw_min:9.8945e-01  dw_max:1.0090e+00 lr:1.0000e-02
2023-04-02 18:22:07,013 ADAM: Layer 3 -> dw_min:9.9574e-01  dw_max:1.0032e+00 lr:1.0000e-02
2023-04-02 18:22:07,032 			Learning rate: weights:   1.000e-02    
2023-04-02 18:22:07,032 			Last test performance: 97.39%
2023-04-02 18:22:07,032 ----------------
2023-04-02 18:22:16,916   9   => 104   		Training 486 pattern with 98.12% 	Forward time: 	 9.61 sec
2023-04-02 18:22:16,917 			Loss:    4.188e-02    			Backward time: 	 0.27 sec 
2023-04-02 18:22:16,917 ADAM: Layer 0 -> dw_min:9.9753e-01  dw_max:1.0020e+00 lr:1.0000e-02
2023-04-02 18:22:16,917 ADAM: Layer 1 -> dw_min:9.9352e-01  dw_max:1.0059e+00 lr:1.0000e-02
2023-04-02 18:22:16,917 ADAM: Layer 2 -> dw_min:9.9040e-01  dw_max:1.0104e+00 lr:1.0000e-02
2023-04-02 18:22:16,917 ADAM: Layer 3 -> dw_min:9.9639e-01  dw_max:1.0028e+00 lr:1.0000e-02
2023-04-02 18:22:16,934 			Learning rate: weights:   1.000e-02    
2023-04-02 18:22:16,934 			Last test performance: 97.39%
2023-04-02 18:22:16,934 ----------------
2023-04-02 18:22:26,817   9   => 105   		Training 486 pattern with 97.29% 	Forward time: 	 9.61 sec
2023-04-02 18:22:26,817 			Loss:    7.642e-02    			Backward time: 	 0.27 sec 
2023-04-02 18:22:26,818 ADAM: Layer 0 -> dw_min:9.9804e-01  dw_max:1.0024e+00 lr:1.0000e-02
2023-04-02 18:22:26,818 ADAM: Layer 1 -> dw_min:9.9427e-01  dw_max:1.0052e+00 lr:1.0000e-02
2023-04-02 18:22:26,818 ADAM: Layer 2 -> dw_min:9.9056e-01  dw_max:1.0092e+00 lr:1.0000e-02
2023-04-02 18:22:26,818 ADAM: Layer 3 -> dw_min:9.9689e-01  dw_max:1.0027e+00 lr:1.0000e-02
2023-04-02 18:22:26,837 			Learning rate: weights:   1.000e-02    
2023-04-02 18:22:26,837 			Last test performance: 97.39%
2023-04-02 18:22:26,837 ----------------
2023-04-02 18:22:36,721   9   => 106   		Training 486 pattern with 98.12% 	Forward time: 	 9.61 sec
2023-04-02 18:22:36,721 			Loss:    4.584e-02    			Backward time: 	 0.27 sec 
2023-04-02 18:22:36,721 ADAM: Layer 0 -> dw_min:9.9787e-01  dw_max:1.0027e+00 lr:1.0000e-02
2023-04-02 18:22:36,721 ADAM: Layer 1 -> dw_min:9.9434e-01  dw_max:1.0050e+00 lr:1.0000e-02
2023-04-02 18:22:36,721 ADAM: Layer 2 -> dw_min:9.8984e-01  dw_max:1.0090e+00 lr:1.0000e-02
2023-04-02 18:22:36,721 ADAM: Layer 3 -> dw_min:9.9613e-01  dw_max:1.0042e+00 lr:1.0000e-02
2023-04-02 18:22:36,751 			Learning rate: weights:   1.000e-02    
2023-04-02 18:22:36,751 			Last test performance: 97.39%
2023-04-02 18:22:36,751 ----------------
2023-04-02 18:22:46,633   9   => 107   		Training 486 pattern with 99.17% 	Forward time: 	 9.61 sec
2023-04-02 18:22:46,633 			Loss:    3.970e-02    			Backward time: 	 0.27 sec 
2023-04-02 18:22:46,634 ADAM: Layer 0 -> dw_min:9.9827e-01  dw_max:1.0029e+00 lr:1.0000e-02
2023-04-02 18:22:46,634 ADAM: Layer 1 -> dw_min:9.9466e-01  dw_max:1.0045e+00 lr:1.0000e-02
2023-04-02 18:22:46,634 ADAM: Layer 2 -> dw_min:9.9070e-01  dw_max:1.0107e+00 lr:1.0000e-02
2023-04-02 18:22:46,634 ADAM: Layer 3 -> dw_min:9.9694e-01  dw_max:1.0037e+00 lr:1.0000e-02
2023-04-02 18:22:46,718 			Learning rate: weights:   1.000e-02    
2023-04-02 18:22:46,718 			Last test performance: 97.39%
2023-04-02 18:22:46,718 ----------------
2023-04-02 18:22:56,605   9   => 108   		Training 486 pattern with 97.92% 	Forward time: 	 9.61 sec
2023-04-02 18:22:56,605 			Loss:    5.309e-02    			Backward time: 	 0.27 sec 
2023-04-02 18:22:56,605 ADAM: Layer 0 -> dw_min:9.9820e-01  dw_max:1.0030e+00 lr:1.0000e-02
2023-04-02 18:22:56,605 ADAM: Layer 1 -> dw_min:9.9458e-01  dw_max:1.0051e+00 lr:1.0000e-02
2023-04-02 18:22:56,605 ADAM: Layer 2 -> dw_min:9.8974e-01  dw_max:1.0096e+00 lr:1.0000e-02
2023-04-02 18:22:56,606 ADAM: Layer 3 -> dw_min:9.9657e-01  dw_max:1.0037e+00 lr:1.0000e-02
2023-04-02 18:22:56,716 			Learning rate: weights:   1.000e-02    
2023-04-02 18:22:56,717 			Last test performance: 97.39%
2023-04-02 18:22:56,717 ----------------
2023-04-02 18:23:06,606   9   => 109   		Training 486 pattern with 98.54% 	Forward time: 	 9.62 sec
2023-04-02 18:23:06,607 			Loss:    4.079e-02    			Backward time: 	 0.27 sec 
2023-04-02 18:23:06,607 ADAM: Layer 0 -> dw_min:9.9844e-01  dw_max:1.0024e+00 lr:1.0000e-02
2023-04-02 18:23:06,607 ADAM: Layer 1 -> dw_min:9.9378e-01  dw_max:1.0053e+00 lr:1.0000e-02
2023-04-02 18:23:06,607 ADAM: Layer 2 -> dw_min:9.9077e-01  dw_max:1.0109e+00 lr:1.0000e-02
2023-04-02 18:23:06,607 ADAM: Layer 3 -> dw_min:9.9652e-01  dw_max:1.0037e+00 lr:1.0000e-02
2023-04-02 18:23:06,690 			Learning rate: weights:   1.000e-02    
2023-04-02 18:23:06,690 			Last test performance: 97.39%
2023-04-02 18:23:06,690 ----------------
2023-04-02 18:23:16,576   9   => 110   		Training 486 pattern with 97.29% 	Forward time: 	 9.61 sec
2023-04-02 18:23:16,576 			Loss:    6.053e-02    			Backward time: 	 0.27 sec 
2023-04-02 18:23:16,576 ADAM: Layer 0 -> dw_min:9.9815e-01  dw_max:1.0030e+00 lr:1.0000e-02
2023-04-02 18:23:16,576 ADAM: Layer 1 -> dw_min:9.9458e-01  dw_max:1.0051e+00 lr:1.0000e-02
2023-04-02 18:23:16,576 ADAM: Layer 2 -> dw_min:9.9160e-01  dw_max:1.0099e+00 lr:1.0000e-02
2023-04-02 18:23:16,576 ADAM: Layer 3 -> dw_min:9.9667e-01  dw_max:1.0038e+00 lr:1.0000e-02
2023-04-02 18:23:16,640 			Learning rate: weights:   1.000e-02    
2023-04-02 18:23:16,640 			Last test performance: 97.39%
2023-04-02 18:23:16,641 ----------------
2023-04-02 18:23:26,532   9   => 111   		Training 486 pattern with 97.50% 	Forward time: 	 9.62 sec
2023-04-02 18:23:26,532 			Loss:    6.050e-02    			Backward time: 	 0.27 sec 
2023-04-02 18:23:26,532 ADAM: Layer 0 -> dw_min:9.9738e-01  dw_max:1.0034e+00 lr:1.0000e-02
2023-04-02 18:23:26,533 ADAM: Layer 1 -> dw_min:9.9348e-01  dw_max:1.0063e+00 lr:1.0000e-02
2023-04-02 18:23:26,533 ADAM: Layer 2 -> dw_min:9.8665e-01  dw_max:1.0100e+00 lr:1.0000e-02
2023-04-02 18:23:26,533 ADAM: Layer 3 -> dw_min:9.9624e-01  dw_max:1.0047e+00 lr:1.0000e-02
2023-04-02 18:23:26,552 			Learning rate: weights:   1.000e-02    
2023-04-02 18:23:26,552 			Last test performance: 97.39%
2023-04-02 18:23:26,552 ----------------
2023-04-02 18:23:36,436   9   => 112   		Training 486 pattern with 97.08% 	Forward time: 	 9.61 sec
2023-04-02 18:23:36,436 			Loss:    6.217e-02    			Backward time: 	 0.27 sec 
2023-04-02 18:23:36,436 ADAM: Layer 0 -> dw_min:9.9741e-01  dw_max:1.0035e+00 lr:1.0000e-02
2023-04-02 18:23:36,436 ADAM: Layer 1 -> dw_min:9.9287e-01  dw_max:1.0054e+00 lr:1.0000e-02
2023-04-02 18:23:36,437 ADAM: Layer 2 -> dw_min:9.8792e-01  dw_max:1.0087e+00 lr:1.0000e-02
2023-04-02 18:23:36,437 ADAM: Layer 3 -> dw_min:9.9653e-01  dw_max:1.0041e+00 lr:1.0000e-02
2023-04-02 18:23:36,456 			Learning rate: weights:   1.000e-02    
2023-04-02 18:23:36,456 			Last test performance: 97.39%
2023-04-02 18:23:36,456 ----------------
2023-04-02 18:23:46,339   9   => 113   		Training 486 pattern with 97.08% 	Forward time: 	 9.61 sec
2023-04-02 18:23:46,339 			Loss:    7.622e-02    			Backward time: 	 0.27 sec 
2023-04-02 18:23:46,339 ADAM: Layer 0 -> dw_min:9.9717e-01  dw_max:1.0036e+00 lr:1.0000e-02
2023-04-02 18:23:46,339 ADAM: Layer 1 -> dw_min:9.9286e-01  dw_max:1.0050e+00 lr:1.0000e-02
2023-04-02 18:23:46,339 ADAM: Layer 2 -> dw_min:9.8789e-01  dw_max:1.0101e+00 lr:1.0000e-02
2023-04-02 18:23:46,340 ADAM: Layer 3 -> dw_min:9.9634e-01  dw_max:1.0051e+00 lr:1.0000e-02
2023-04-02 18:23:46,399 			Learning rate: weights:   1.000e-02    
2023-04-02 18:23:46,399 			Last test performance: 97.39%
2023-04-02 18:23:46,399 ----------------
2023-04-02 18:23:56,284   9   => 114   		Training 486 pattern with 97.71% 	Forward time: 	 9.61 sec
2023-04-02 18:23:56,284 			Loss:    5.922e-02    			Backward time: 	 0.27 sec 
2023-04-02 18:23:56,284 ADAM: Layer 0 -> dw_min:9.9667e-01  dw_max:1.0025e+00 lr:1.0000e-02
2023-04-02 18:23:56,285 ADAM: Layer 1 -> dw_min:9.9336e-01  dw_max:1.0048e+00 lr:1.0000e-02
2023-04-02 18:23:56,285 ADAM: Layer 2 -> dw_min:9.8911e-01  dw_max:1.0091e+00 lr:1.0000e-02
2023-04-02 18:23:56,285 ADAM: Layer 3 -> dw_min:9.9676e-01  dw_max:1.0046e+00 lr:1.0000e-02
2023-04-02 18:23:56,345 			Learning rate: weights:   1.000e-02    
2023-04-02 18:23:56,345 			Last test performance: 97.39%
2023-04-02 18:23:56,345 ----------------
2023-04-02 18:24:06,234   9   => 115   		Training 486 pattern with 98.12% 	Forward time: 	 9.62 sec
2023-04-02 18:24:06,234 			Loss:    4.940e-02    			Backward time: 	 0.27 sec 
2023-04-02 18:24:06,235 ADAM: Layer 0 -> dw_min:9.9706e-01  dw_max:1.0020e+00 lr:1.0000e-02
2023-04-02 18:24:06,235 ADAM: Layer 1 -> dw_min:9.9285e-01  dw_max:1.0050e+00 lr:1.0000e-02
2023-04-02 18:24:06,235 ADAM: Layer 2 -> dw_min:9.9019e-01  dw_max:1.0101e+00 lr:1.0000e-02
2023-04-02 18:24:06,235 ADAM: Layer 3 -> dw_min:9.9692e-01  dw_max:1.0042e+00 lr:1.0000e-02
2023-04-02 18:24:06,293 			Learning rate: weights:   1.000e-02    
2023-04-02 18:24:06,293 			Last test performance: 97.39%
2023-04-02 18:24:06,293 ----------------
2023-04-02 18:24:16,178   9   => 116   		Training 486 pattern with 98.75% 	Forward time: 	 9.61 sec
2023-04-02 18:24:16,178 			Loss:    4.212e-02    			Backward time: 	 0.27 sec 
2023-04-02 18:24:16,178 ADAM: Layer 0 -> dw_min:9.9715e-01  dw_max:1.0020e+00 lr:1.0000e-02
2023-04-02 18:24:16,178 ADAM: Layer 1 -> dw_min:9.9382e-01  dw_max:1.0045e+00 lr:1.0000e-02
2023-04-02 18:24:16,178 ADAM: Layer 2 -> dw_min:9.9112e-01  dw_max:1.0091e+00 lr:1.0000e-02
2023-04-02 18:24:16,178 ADAM: Layer 3 -> dw_min:9.9649e-01  dw_max:1.0037e+00 lr:1.0000e-02
2023-04-02 18:24:16,196 			Learning rate: weights:   1.000e-02    
2023-04-02 18:24:16,196 			Last test performance: 97.39%
2023-04-02 18:24:16,196 ----------------
2023-04-02 18:24:26,082   9   => 117   		Training 486 pattern with 96.25% 	Forward time: 	 9.61 sec
2023-04-02 18:24:26,082 			Loss:    6.112e-02    			Backward time: 	 0.27 sec 
2023-04-02 18:24:26,082 ADAM: Layer 0 -> dw_min:9.9664e-01  dw_max:1.0024e+00 lr:1.0000e-02
2023-04-02 18:24:26,082 ADAM: Layer 1 -> dw_min:9.9416e-01  dw_max:1.0064e+00 lr:1.0000e-02
2023-04-02 18:24:26,082 ADAM: Layer 2 -> dw_min:9.9200e-01  dw_max:1.0088e+00 lr:1.0000e-02
2023-04-02 18:24:26,082 ADAM: Layer 3 -> dw_min:9.9610e-01  dw_max:1.0037e+00 lr:1.0000e-02
2023-04-02 18:24:26,220 			Learning rate: weights:   1.000e-02    
2023-04-02 18:24:26,220 			Last test performance: 97.39%
2023-04-02 18:24:26,220 ----------------
2023-04-02 18:24:36,105   9   => 118   		Training 486 pattern with 97.50% 	Forward time: 	 9.61 sec
2023-04-02 18:24:36,105 			Loss:    8.575e-02    			Backward time: 	 0.27 sec 
2023-04-02 18:24:36,105 ADAM: Layer 0 -> dw_min:9.9690e-01  dw_max:1.0032e+00 lr:1.0000e-02
2023-04-02 18:24:36,105 ADAM: Layer 1 -> dw_min:9.9453e-01  dw_max:1.0062e+00 lr:1.0000e-02
2023-04-02 18:24:36,106 ADAM: Layer 2 -> dw_min:9.9078e-01  dw_max:1.0097e+00 lr:1.0000e-02
2023-04-02 18:24:36,106 ADAM: Layer 3 -> dw_min:9.9638e-01  dw_max:1.0041e+00 lr:1.0000e-02
2023-04-02 18:24:36,124 			Learning rate: weights:   1.000e-02    
2023-04-02 18:24:36,124 			Last test performance: 97.39%
2023-04-02 18:24:36,124 ----------------
2023-04-02 18:24:46,008   9   => 119   		Training 486 pattern with 98.96% 	Forward time: 	 9.61 sec
2023-04-02 18:24:46,008 			Loss:    3.224e-02    			Backward time: 	 0.27 sec 
2023-04-02 18:24:46,008 ADAM: Layer 0 -> dw_min:9.9735e-01  dw_max:1.0032e+00 lr:1.0000e-02
2023-04-02 18:24:46,008 ADAM: Layer 1 -> dw_min:9.9048e-01  dw_max:1.0059e+00 lr:1.0000e-02
2023-04-02 18:24:46,008 ADAM: Layer 2 -> dw_min:9.8790e-01  dw_max:1.0088e+00 lr:1.0000e-02
2023-04-02 18:24:46,009 ADAM: Layer 3 -> dw_min:9.9671e-01  dw_max:1.0036e+00 lr:1.0000e-02
2023-04-02 18:24:46,041 			Learning rate: weights:   1.000e-02    
2023-04-02 18:24:46,041 			Last test performance: 97.39%
2023-04-02 18:24:46,041 ----------------
2023-04-02 18:24:55,927   9   => 120   		Training 486 pattern with 98.12% 	Forward time: 	 9.61 sec
2023-04-02 18:24:55,927 			Loss:    5.258e-02    			Backward time: 	 0.27 sec 
2023-04-02 18:24:55,928 ADAM: Layer 0 -> dw_min:9.9774e-01  dw_max:1.0029e+00 lr:1.0000e-02
2023-04-02 18:24:55,928 ADAM: Layer 1 -> dw_min:9.9187e-01  dw_max:1.0053e+00 lr:1.0000e-02
2023-04-02 18:24:55,928 ADAM: Layer 2 -> dw_min:9.8917e-01  dw_max:1.0079e+00 lr:1.0000e-02
2023-04-02 18:24:55,928 ADAM: Layer 3 -> dw_min:9.9692e-01  dw_max:1.0042e+00 lr:1.0000e-02
2023-04-02 18:24:55,993 			Learning rate: weights:   1.000e-02    
2023-04-02 18:24:55,993 			Last test performance: 97.39%
2023-04-02 18:24:55,993 ----------------
2023-04-02 18:25:05,881   9   => 121   		Training 486 pattern with 98.12% 	Forward time: 	 9.62 sec
2023-04-02 18:25:05,882 			Loss:    4.380e-02    			Backward time: 	 0.27 sec 
2023-04-02 18:25:05,882 ADAM: Layer 0 -> dw_min:9.9757e-01  dw_max:1.0029e+00 lr:1.0000e-02
2023-04-02 18:25:05,882 ADAM: Layer 1 -> dw_min:9.9280e-01  dw_max:1.0046e+00 lr:1.0000e-02
2023-04-02 18:25:05,882 ADAM: Layer 2 -> dw_min:9.9089e-01  dw_max:1.0096e+00 lr:1.0000e-02
2023-04-02 18:25:05,882 ADAM: Layer 3 -> dw_min:9.9677e-01  dw_max:1.0036e+00 lr:1.0000e-02
2023-04-02 18:25:05,960 			Learning rate: weights:   1.000e-02    
2023-04-02 18:25:05,960 			Last test performance: 97.39%
2023-04-02 18:25:05,960 ----------------
2023-04-02 18:25:15,845   9   => 122   		Training 486 pattern with 97.92% 	Forward time: 	 9.61 sec
2023-04-02 18:25:15,846 			Loss:    5.612e-02    			Backward time: 	 0.27 sec 
2023-04-02 18:25:15,846 ADAM: Layer 0 -> dw_min:9.9677e-01  dw_max:1.0028e+00 lr:1.0000e-02
2023-04-02 18:25:15,846 ADAM: Layer 1 -> dw_min:9.9327e-01  dw_max:1.0052e+00 lr:1.0000e-02
2023-04-02 18:25:15,846 ADAM: Layer 2 -> dw_min:9.9086e-01  dw_max:1.0087e+00 lr:1.0000e-02
2023-04-02 18:25:15,846 ADAM: Layer 3 -> dw_min:9.9729e-01  dw_max:1.0050e+00 lr:1.0000e-02
2023-04-02 18:25:15,932 			Learning rate: weights:   1.000e-02    
2023-04-02 18:25:15,932 			Last test performance: 97.39%
2023-04-02 18:25:15,932 ----------------
2023-04-02 18:25:25,825   9   => 123   		Training 486 pattern with 98.12% 	Forward time: 	 9.62 sec
2023-04-02 18:25:25,825 			Loss:    5.270e-02    			Backward time: 	 0.27 sec 
2023-04-02 18:25:25,825 ADAM: Layer 0 -> dw_min:9.9698e-01  dw_max:1.0025e+00 lr:1.0000e-02
2023-04-02 18:25:25,825 ADAM: Layer 1 -> dw_min:9.9382e-01  dw_max:1.0069e+00 lr:1.0000e-02
2023-04-02 18:25:25,825 ADAM: Layer 2 -> dw_min:9.9011e-01  dw_max:1.0078e+00 lr:1.0000e-02
2023-04-02 18:25:25,825 ADAM: Layer 3 -> dw_min:9.9660e-01  dw_max:1.0045e+00 lr:1.0000e-02
2023-04-02 18:25:25,883 			Learning rate: weights:   1.000e-02    
2023-04-02 18:25:25,883 			Last test performance: 97.39%
2023-04-02 18:25:25,883 ----------------
2023-04-02 18:25:35,767   9   => 124   		Training 486 pattern with 96.46% 	Forward time: 	 9.61 sec
2023-04-02 18:25:35,767 			Loss:    9.355e-02    			Backward time: 	 0.27 sec 
2023-04-02 18:25:35,768 ADAM: Layer 0 -> dw_min:9.9745e-01  dw_max:1.0034e+00 lr:1.0000e-02
2023-04-02 18:25:35,768 ADAM: Layer 1 -> dw_min:9.9314e-01  dw_max:1.0065e+00 lr:1.0000e-02
2023-04-02 18:25:35,768 ADAM: Layer 2 -> dw_min:9.8727e-01  dw_max:1.0080e+00 lr:1.0000e-02
2023-04-02 18:25:35,768 ADAM: Layer 3 -> dw_min:9.9694e-01  dw_max:1.0041e+00 lr:1.0000e-02
2023-04-02 18:25:35,786 
2023-04-02 18:25:35,786 Testing:
2023-04-02 18:25:36,266 		24 of 10000 with 91.67% 	 Time used:  0.48 sec
2023-04-02 18:25:36,747 		48 of 10000 with 93.75% 	 Time used:  0.48 sec
2023-04-02 18:25:37,227 		72 of 10000 with 95.83% 	 Time used:  0.48 sec
2023-04-02 18:25:37,707 		96 of 10000 with 95.83% 	 Time used:  0.48 sec
2023-04-02 18:25:38,187 		120 of 10000 with 96.67% 	 Time used:  0.48 sec
2023-04-02 18:25:38,667 		144 of 10000 with 96.53% 	 Time used:  0.48 sec
2023-04-02 18:25:39,147 		168 of 10000 with 97.02% 	 Time used:  0.48 sec
2023-04-02 18:25:39,627 		192 of 10000 with 97.40% 	 Time used:  0.48 sec
2023-04-02 18:25:40,107 		216 of 10000 with 97.69% 	 Time used:  0.48 sec
2023-04-02 18:25:40,587 		240 of 10000 with 97.92% 	 Time used:  0.48 sec
2023-04-02 18:25:41,067 		264 of 10000 with 98.11% 	 Time used:  0.48 sec
2023-04-02 18:25:41,548 		288 of 10000 with 98.26% 	 Time used:  0.48 sec
2023-04-02 18:25:42,027 		312 of 10000 with 98.08% 	 Time used:  0.48 sec
2023-04-02 18:25:42,508 		336 of 10000 with 97.92% 	 Time used:  0.48 sec
2023-04-02 18:25:42,988 		360 of 10000 with 97.50% 	 Time used:  0.48 sec
2023-04-02 18:25:43,468 		384 of 10000 with 97.66% 	 Time used:  0.48 sec
2023-04-02 18:25:43,948 		408 of 10000 with 97.79% 	 Time used:  0.48 sec
2023-04-02 18:25:44,428 		432 of 10000 with 97.69% 	 Time used:  0.48 sec
2023-04-02 18:25:44,908 		456 of 10000 with 97.15% 	 Time used:  0.48 sec
2023-04-02 18:25:45,388 		480 of 10000 with 97.29% 	 Time used:  0.48 sec
2023-04-02 18:25:45,868 		504 of 10000 with 97.22% 	 Time used:  0.48 sec
2023-04-02 18:25:46,348 		528 of 10000 with 96.97% 	 Time used:  0.48 sec
2023-04-02 18:25:46,828 		552 of 10000 with 96.92% 	 Time used:  0.48 sec
2023-04-02 18:25:47,309 		576 of 10000 with 97.05% 	 Time used:  0.48 sec
2023-04-02 18:25:47,789 		600 of 10000 with 97.17% 	 Time used:  0.48 sec
2023-04-02 18:25:48,269 		624 of 10000 with 97.12% 	 Time used:  0.48 sec
2023-04-02 18:25:48,749 		648 of 10000 with 97.07% 	 Time used:  0.48 sec
2023-04-02 18:25:49,229 		672 of 10000 with 97.17% 	 Time used:  0.48 sec
2023-04-02 18:25:49,709 		696 of 10000 with 96.98% 	 Time used:  0.48 sec
2023-04-02 18:25:50,190 		720 of 10000 with 96.81% 	 Time used:  0.48 sec
2023-04-02 18:25:50,670 		744 of 10000 with 96.91% 	 Time used:  0.48 sec
2023-04-02 18:25:51,150 		768 of 10000 with 96.88% 	 Time used:  0.48 sec
2023-04-02 18:25:51,630 		792 of 10000 with 96.84% 	 Time used:  0.48 sec
2023-04-02 18:25:52,110 		816 of 10000 with 96.81% 	 Time used:  0.48 sec
2023-04-02 18:25:52,590 		840 of 10000 with 96.79% 	 Time used:  0.48 sec
2023-04-02 18:25:53,071 		864 of 10000 with 96.88% 	 Time used:  0.48 sec
2023-04-02 18:25:53,551 		888 of 10000 with 96.96% 	 Time used:  0.48 sec
2023-04-02 18:25:54,031 		912 of 10000 with 96.71% 	 Time used:  0.48 sec
2023-04-02 18:25:54,511 		936 of 10000 with 96.79% 	 Time used:  0.48 sec
2023-04-02 18:25:54,992 		960 of 10000 with 96.88% 	 Time used:  0.48 sec
2023-04-02 18:25:55,472 		984 of 10000 with 96.95% 	 Time used:  0.48 sec
2023-04-02 18:25:55,952 		1008 of 10000 with 97.02% 	 Time used:  0.48 sec
2023-04-02 18:25:56,432 		1032 of 10000 with 97.00% 	 Time used:  0.48 sec
2023-04-02 18:25:56,912 		1056 of 10000 with 96.78% 	 Time used:  0.48 sec
2023-04-02 18:25:57,392 		1080 of 10000 with 96.76% 	 Time used:  0.48 sec
2023-04-02 18:25:57,872 		1104 of 10000 with 96.83% 	 Time used:  0.48 sec
2023-04-02 18:25:58,352 		1128 of 10000 with 96.90% 	 Time used:  0.48 sec
2023-04-02 18:25:58,832 		1152 of 10000 with 96.88% 	 Time used:  0.48 sec
2023-04-02 18:25:59,312 		1176 of 10000 with 96.94% 	 Time used:  0.48 sec
2023-04-02 18:25:59,792 		1200 of 10000 with 97.00% 	 Time used:  0.48 sec
2023-04-02 18:26:00,272 		1224 of 10000 with 96.98% 	 Time used:  0.48 sec
2023-04-02 18:26:00,753 		1248 of 10000 with 97.04% 	 Time used:  0.48 sec
2023-04-02 18:26:01,233 		1272 of 10000 with 97.01% 	 Time used:  0.48 sec
2023-04-02 18:26:01,713 		1296 of 10000 with 97.07% 	 Time used:  0.48 sec
2023-04-02 18:26:02,193 		1320 of 10000 with 97.12% 	 Time used:  0.48 sec
2023-04-02 18:26:02,674 		1344 of 10000 with 97.17% 	 Time used:  0.48 sec
2023-04-02 18:26:03,154 		1368 of 10000 with 97.22% 	 Time used:  0.48 sec
2023-04-02 18:26:03,634 		1392 of 10000 with 97.27% 	 Time used:  0.48 sec
2023-04-02 18:26:04,114 		1416 of 10000 with 97.32% 	 Time used:  0.48 sec
2023-04-02 18:26:04,594 		1440 of 10000 with 97.36% 	 Time used:  0.48 sec
2023-04-02 18:26:05,075 		1464 of 10000 with 97.40% 	 Time used:  0.48 sec
2023-04-02 18:26:05,557 		1488 of 10000 with 97.38% 	 Time used:  0.48 sec
2023-04-02 18:26:06,039 		1512 of 10000 with 97.42% 	 Time used:  0.48 sec
2023-04-02 18:26:06,519 		1536 of 10000 with 97.46% 	 Time used:  0.48 sec
2023-04-02 18:26:07,000 		1560 of 10000 with 97.50% 	 Time used:  0.48 sec
2023-04-02 18:26:07,480 		1584 of 10000 with 97.35% 	 Time used:  0.48 sec
2023-04-02 18:26:07,960 		1608 of 10000 with 97.39% 	 Time used:  0.48 sec
2023-04-02 18:26:08,440 		1632 of 10000 with 97.37% 	 Time used:  0.48 sec
2023-04-02 18:26:08,920 		1656 of 10000 with 97.40% 	 Time used:  0.48 sec
2023-04-02 18:26:09,400 		1680 of 10000 with 97.44% 	 Time used:  0.48 sec
2023-04-02 18:26:09,880 		1704 of 10000 with 97.42% 	 Time used:  0.48 sec
2023-04-02 18:26:10,360 		1728 of 10000 with 97.34% 	 Time used:  0.48 sec
2023-04-02 18:26:10,840 		1752 of 10000 with 97.32% 	 Time used:  0.48 sec
2023-04-02 18:26:11,321 		1776 of 10000 with 97.35% 	 Time used:  0.48 sec
2023-04-02 18:26:11,802 		1800 of 10000 with 97.39% 	 Time used:  0.48 sec
2023-04-02 18:26:12,282 		1824 of 10000 with 97.31% 	 Time used:  0.48 sec
2023-04-02 18:26:12,762 		1848 of 10000 with 97.29% 	 Time used:  0.48 sec
2023-04-02 18:26:13,242 		1872 of 10000 with 97.22% 	 Time used:  0.48 sec
2023-04-02 18:26:13,722 		1896 of 10000 with 97.26% 	 Time used:  0.48 sec
2023-04-02 18:26:14,202 		1920 of 10000 with 97.29% 	 Time used:  0.48 sec
2023-04-02 18:26:14,683 		1944 of 10000 with 97.27% 	 Time used:  0.48 sec
2023-04-02 18:26:15,163 		1968 of 10000 with 97.21% 	 Time used:  0.48 sec
2023-04-02 18:26:15,643 		1992 of 10000 with 97.19% 	 Time used:  0.48 sec
2023-04-02 18:26:16,123 		2016 of 10000 with 97.22% 	 Time used:  0.48 sec
2023-04-02 18:26:16,603 		2040 of 10000 with 97.21% 	 Time used:  0.48 sec
2023-04-02 18:26:17,083 		2064 of 10000 with 97.19% 	 Time used:  0.48 sec
2023-04-02 18:26:17,563 		2088 of 10000 with 97.17% 	 Time used:  0.48 sec
2023-04-02 18:26:18,043 		2112 of 10000 with 97.21% 	 Time used:  0.48 sec
2023-04-02 18:26:18,523 		2136 of 10000 with 97.24% 	 Time used:  0.48 sec
2023-04-02 18:26:19,003 		2160 of 10000 with 97.22% 	 Time used:  0.48 sec
2023-04-02 18:26:19,483 		2184 of 10000 with 97.25% 	 Time used:  0.48 sec
2023-04-02 18:26:19,964 		2208 of 10000 with 97.28% 	 Time used:  0.48 sec
2023-04-02 18:26:20,444 		2232 of 10000 with 97.27% 	 Time used:  0.48 sec
2023-04-02 18:26:20,924 		2256 of 10000 with 97.30% 	 Time used:  0.48 sec
2023-04-02 18:26:21,405 		2280 of 10000 with 97.32% 	 Time used:  0.48 sec
2023-04-02 18:26:21,885 		2304 of 10000 with 97.35% 	 Time used:  0.48 sec
2023-04-02 18:26:22,365 		2328 of 10000 with 97.34% 	 Time used:  0.48 sec
2023-04-02 18:26:22,845 		2352 of 10000 with 97.36% 	 Time used:  0.48 sec
2023-04-02 18:26:23,325 		2376 of 10000 with 97.35% 	 Time used:  0.48 sec
2023-04-02 18:26:23,805 		2400 of 10000 with 97.38% 	 Time used:  0.48 sec
2023-04-02 18:26:24,285 		2424 of 10000 with 97.28% 	 Time used:  0.48 sec
2023-04-02 18:26:24,766 		2448 of 10000 with 97.30% 	 Time used:  0.48 sec
2023-04-02 18:26:25,246 		2472 of 10000 with 97.33% 	 Time used:  0.48 sec
2023-04-02 18:26:25,726 		2496 of 10000 with 97.32% 	 Time used:  0.48 sec
2023-04-02 18:26:26,206 		2520 of 10000 with 97.30% 	 Time used:  0.48 sec
2023-04-02 18:26:26,687 		2544 of 10000 with 97.33% 	 Time used:  0.48 sec
2023-04-02 18:26:27,167 		2568 of 10000 with 97.31% 	 Time used:  0.48 sec
2023-04-02 18:26:27,647 		2592 of 10000 with 97.34% 	 Time used:  0.48 sec
2023-04-02 18:26:28,127 		2616 of 10000 with 97.36% 	 Time used:  0.48 sec
2023-04-02 18:26:28,607 		2640 of 10000 with 97.39% 	 Time used:  0.48 sec
2023-04-02 18:26:29,087 		2664 of 10000 with 97.41% 	 Time used:  0.48 sec
2023-04-02 18:26:29,567 		2688 of 10000 with 97.40% 	 Time used:  0.48 sec
2023-04-02 18:26:30,047 		2712 of 10000 with 97.42% 	 Time used:  0.48 sec
2023-04-02 18:26:30,527 		2736 of 10000 with 97.40% 	 Time used:  0.48 sec
2023-04-02 18:26:31,007 		2760 of 10000 with 97.43% 	 Time used:  0.48 sec
2023-04-02 18:26:31,488 		2784 of 10000 with 97.45% 	 Time used:  0.48 sec
2023-04-02 18:26:31,968 		2808 of 10000 with 97.40% 	 Time used:  0.48 sec
2023-04-02 18:26:32,448 		2832 of 10000 with 97.39% 	 Time used:  0.48 sec
2023-04-02 18:26:32,928 		2856 of 10000 with 97.41% 	 Time used:  0.48 sec
2023-04-02 18:26:33,408 		2880 of 10000 with 97.40% 	 Time used:  0.48 sec
2023-04-02 18:26:33,888 		2904 of 10000 with 97.42% 	 Time used:  0.48 sec
2023-04-02 18:26:34,368 		2928 of 10000 with 97.44% 	 Time used:  0.48 sec
2023-04-02 18:26:34,849 		2952 of 10000 with 97.46% 	 Time used:  0.48 sec
2023-04-02 18:26:35,329 		2976 of 10000 with 97.48% 	 Time used:  0.48 sec
2023-04-02 18:26:35,809 		3000 of 10000 with 97.47% 	 Time used:  0.48 sec
2023-04-02 18:26:36,290 		3024 of 10000 with 97.49% 	 Time used:  0.48 sec
2023-04-02 18:26:36,770 		3048 of 10000 with 97.51% 	 Time used:  0.48 sec
2023-04-02 18:26:37,250 		3072 of 10000 with 97.53% 	 Time used:  0.48 sec
2023-04-02 18:26:37,730 		3096 of 10000 with 97.51% 	 Time used:  0.48 sec
2023-04-02 18:26:38,210 		3120 of 10000 with 97.53% 	 Time used:  0.48 sec
2023-04-02 18:26:38,690 		3144 of 10000 with 97.52% 	 Time used:  0.48 sec
2023-04-02 18:26:39,170 		3168 of 10000 with 97.51% 	 Time used:  0.48 sec
2023-04-02 18:26:39,650 		3192 of 10000 with 97.49% 	 Time used:  0.48 sec
2023-04-02 18:26:40,130 		3216 of 10000 with 97.51% 	 Time used:  0.48 sec
2023-04-02 18:26:40,610 		3240 of 10000 with 97.50% 	 Time used:  0.48 sec
2023-04-02 18:26:41,090 		3264 of 10000 with 97.49% 	 Time used:  0.48 sec
2023-04-02 18:26:41,571 		3288 of 10000 with 97.48% 	 Time used:  0.48 sec
2023-04-02 18:26:42,051 		3312 of 10000 with 97.49% 	 Time used:  0.48 sec
2023-04-02 18:26:42,531 		3336 of 10000 with 97.48% 	 Time used:  0.48 sec
2023-04-02 18:26:43,011 		3360 of 10000 with 97.50% 	 Time used:  0.48 sec
2023-04-02 18:26:43,491 		3384 of 10000 with 97.49% 	 Time used:  0.48 sec
2023-04-02 18:26:43,971 		3408 of 10000 with 97.51% 	 Time used:  0.48 sec
2023-04-02 18:26:44,451 		3432 of 10000 with 97.52% 	 Time used:  0.48 sec
2023-04-02 18:26:44,931 		3456 of 10000 with 97.51% 	 Time used:  0.48 sec
2023-04-02 18:26:45,411 		3480 of 10000 with 97.50% 	 Time used:  0.48 sec
2023-04-02 18:26:45,891 		3504 of 10000 with 97.46% 	 Time used:  0.48 sec
2023-04-02 18:26:46,371 		3528 of 10000 with 97.48% 	 Time used:  0.48 sec
2023-04-02 18:26:46,852 		3552 of 10000 with 97.49% 	 Time used:  0.48 sec
2023-04-02 18:26:47,332 		3576 of 10000 with 97.48% 	 Time used:  0.48 sec
2023-04-02 18:26:47,812 		3600 of 10000 with 97.50% 	 Time used:  0.48 sec
2023-04-02 18:26:48,292 		3624 of 10000 with 97.52% 	 Time used:  0.48 sec
2023-04-02 18:26:48,772 		3648 of 10000 with 97.53% 	 Time used:  0.48 sec
2023-04-02 18:26:49,252 		3672 of 10000 with 97.55% 	 Time used:  0.48 sec
2023-04-02 18:26:49,732 		3696 of 10000 with 97.56% 	 Time used:  0.48 sec
2023-04-02 18:26:50,213 		3720 of 10000 with 97.53% 	 Time used:  0.48 sec
2023-04-02 18:26:50,693 		3744 of 10000 with 97.52% 	 Time used:  0.48 sec
2023-04-02 18:26:51,174 		3768 of 10000 with 97.53% 	 Time used:  0.48 sec
2023-04-02 18:26:51,654 		3792 of 10000 with 97.52% 	 Time used:  0.48 sec
2023-04-02 18:26:52,134 		3816 of 10000 with 97.46% 	 Time used:  0.48 sec
2023-04-02 18:26:52,614 		3840 of 10000 with 97.47% 	 Time used:  0.48 sec
2023-04-02 18:26:53,094 		3864 of 10000 with 97.46% 	 Time used:  0.48 sec
2023-04-02 18:26:53,574 		3888 of 10000 with 97.48% 	 Time used:  0.48 sec
2023-04-02 18:26:54,054 		3912 of 10000 with 97.49% 	 Time used:  0.48 sec
2023-04-02 18:26:54,534 		3936 of 10000 with 97.51% 	 Time used:  0.48 sec
2023-04-02 18:26:55,014 		3960 of 10000 with 97.50% 	 Time used:  0.48 sec
2023-04-02 18:26:55,495 		3984 of 10000 with 97.46% 	 Time used:  0.48 sec
2023-04-02 18:26:55,975 		4008 of 10000 with 97.46% 	 Time used:  0.48 sec
2023-04-02 18:26:56,455 		4032 of 10000 with 97.47% 	 Time used:  0.48 sec
2023-04-02 18:26:56,937 		4056 of 10000 with 97.46% 	 Time used:  0.48 sec
2023-04-02 18:26:57,417 		4080 of 10000 with 97.48% 	 Time used:  0.48 sec
2023-04-02 18:26:57,897 		4104 of 10000 with 97.49% 	 Time used:  0.48 sec
2023-04-02 18:26:58,377 		4128 of 10000 with 97.50% 	 Time used:  0.48 sec
2023-04-02 18:26:58,857 		4152 of 10000 with 97.52% 	 Time used:  0.48 sec
2023-04-02 18:26:59,338 		4176 of 10000 with 97.51% 	 Time used:  0.48 sec
2023-04-02 18:26:59,818 		4200 of 10000 with 97.50% 	 Time used:  0.48 sec
2023-04-02 18:27:00,298 		4224 of 10000 with 97.51% 	 Time used:  0.48 sec
2023-04-02 18:27:00,778 		4248 of 10000 with 97.50% 	 Time used:  0.48 sec
2023-04-02 18:27:01,258 		4272 of 10000 with 97.50% 	 Time used:  0.48 sec
2023-04-02 18:27:01,738 		4296 of 10000 with 97.51% 	 Time used:  0.48 sec
2023-04-02 18:27:02,218 		4320 of 10000 with 97.50% 	 Time used:  0.48 sec
2023-04-02 18:27:02,699 		4344 of 10000 with 97.51% 	 Time used:  0.48 sec
2023-04-02 18:27:03,179 		4368 of 10000 with 97.53% 	 Time used:  0.48 sec
2023-04-02 18:27:03,659 		4392 of 10000 with 97.54% 	 Time used:  0.48 sec
2023-04-02 18:27:04,139 		4416 of 10000 with 97.53% 	 Time used:  0.48 sec
2023-04-02 18:27:04,619 		4440 of 10000 with 97.52% 	 Time used:  0.48 sec
2023-04-02 18:27:05,100 		4464 of 10000 with 97.54% 	 Time used:  0.48 sec
2023-04-02 18:27:05,582 		4488 of 10000 with 97.55% 	 Time used:  0.48 sec
2023-04-02 18:27:06,063 		4512 of 10000 with 97.56% 	 Time used:  0.48 sec
2023-04-02 18:27:06,543 		4536 of 10000 with 97.53% 	 Time used:  0.48 sec
2023-04-02 18:27:07,023 		4560 of 10000 with 97.54% 	 Time used:  0.48 sec
2023-04-02 18:27:07,503 		4584 of 10000 with 97.56% 	 Time used:  0.48 sec
2023-04-02 18:27:07,983 		4608 of 10000 with 97.53% 	 Time used:  0.48 sec
2023-04-02 18:27:08,463 		4632 of 10000 with 97.54% 	 Time used:  0.48 sec
2023-04-02 18:27:08,943 		4656 of 10000 with 97.53% 	 Time used:  0.48 sec
2023-04-02 18:27:09,423 		4680 of 10000 with 97.54% 	 Time used:  0.48 sec
2023-04-02 18:27:09,903 		4704 of 10000 with 97.53% 	 Time used:  0.48 sec
2023-04-02 18:27:10,383 		4728 of 10000 with 97.50% 	 Time used:  0.48 sec
2023-04-02 18:27:10,864 		4752 of 10000 with 97.52% 	 Time used:  0.48 sec
2023-04-02 18:27:11,344 		4776 of 10000 with 97.51% 	 Time used:  0.48 sec
2023-04-02 18:27:11,825 		4800 of 10000 with 97.52% 	 Time used:  0.48 sec
2023-04-02 18:27:12,305 		4824 of 10000 with 97.53% 	 Time used:  0.48 sec
2023-04-02 18:27:12,785 		4848 of 10000 with 97.50% 	 Time used:  0.48 sec
2023-04-02 18:27:13,266 		4872 of 10000 with 97.52% 	 Time used:  0.48 sec
2023-04-02 18:27:13,746 		4896 of 10000 with 97.53% 	 Time used:  0.48 sec
2023-04-02 18:27:14,226 		4920 of 10000 with 97.54% 	 Time used:  0.48 sec
2023-04-02 18:27:14,706 		4944 of 10000 with 97.55% 	 Time used:  0.48 sec
2023-04-02 18:27:15,186 		4968 of 10000 with 97.56% 	 Time used:  0.48 sec
2023-04-02 18:27:15,666 		4992 of 10000 with 97.58% 	 Time used:  0.48 sec
2023-04-02 18:27:16,146 		5016 of 10000 with 97.59% 	 Time used:  0.48 sec
2023-04-02 18:27:16,626 		5040 of 10000 with 97.58% 	 Time used:  0.48 sec
2023-04-02 18:27:17,106 		5064 of 10000 with 97.57% 	 Time used:  0.48 sec
2023-04-02 18:27:17,587 		5088 of 10000 with 97.56% 	 Time used:  0.48 sec
2023-04-02 18:27:18,067 		5112 of 10000 with 97.57% 	 Time used:  0.48 sec
2023-04-02 18:27:18,547 		5136 of 10000 with 97.59% 	 Time used:  0.48 sec
2023-04-02 18:27:19,027 		5160 of 10000 with 97.60% 	 Time used:  0.48 sec
2023-04-02 18:27:19,507 		5184 of 10000 with 97.61% 	 Time used:  0.48 sec
2023-04-02 18:27:19,988 		5208 of 10000 with 97.62% 	 Time used:  0.48 sec
2023-04-02 18:27:20,468 		5232 of 10000 with 97.63% 	 Time used:  0.48 sec
2023-04-02 18:27:20,948 		5256 of 10000 with 97.62% 	 Time used:  0.48 sec
2023-04-02 18:27:21,429 		5280 of 10000 with 97.63% 	 Time used:  0.48 sec
2023-04-02 18:27:21,909 		5304 of 10000 with 97.64% 	 Time used:  0.48 sec
2023-04-02 18:27:22,389 		5328 of 10000 with 97.65% 	 Time used:  0.48 sec
2023-04-02 18:27:22,875 		5352 of 10000 with 97.66% 	 Time used:  0.49 sec
2023-04-02 18:27:23,356 		5376 of 10000 with 97.66% 	 Time used:  0.48 sec
2023-04-02 18:27:23,836 		5400 of 10000 with 97.65% 	 Time used:  0.48 sec
2023-04-02 18:27:24,316 		5424 of 10000 with 97.66% 	 Time used:  0.48 sec
2023-04-02 18:27:24,796 		5448 of 10000 with 97.67% 	 Time used:  0.48 sec
2023-04-02 18:27:25,276 		5472 of 10000 with 97.68% 	 Time used:  0.48 sec
2023-04-02 18:27:25,756 		5496 of 10000 with 97.67% 	 Time used:  0.48 sec
2023-04-02 18:27:26,236 		5520 of 10000 with 97.64% 	 Time used:  0.48 sec
2023-04-02 18:27:26,717 		5544 of 10000 with 97.66% 	 Time used:  0.48 sec
2023-04-02 18:27:27,197 		5568 of 10000 with 97.67% 	 Time used:  0.48 sec
2023-04-02 18:27:27,676 		5592 of 10000 with 97.68% 	 Time used:  0.48 sec
2023-04-02 18:27:28,157 		5616 of 10000 with 97.67% 	 Time used:  0.48 sec
2023-04-02 18:27:28,637 		5640 of 10000 with 97.68% 	 Time used:  0.48 sec
2023-04-02 18:27:29,117 		5664 of 10000 with 97.69% 	 Time used:  0.48 sec
2023-04-02 18:27:29,597 		5688 of 10000 with 97.70% 	 Time used:  0.48 sec
2023-04-02 18:27:30,077 		5712 of 10000 with 97.71% 	 Time used:  0.48 sec
2023-04-02 18:27:30,557 		5736 of 10000 with 97.70% 	 Time used:  0.48 sec
2023-04-02 18:27:31,037 		5760 of 10000 with 97.69% 	 Time used:  0.48 sec
2023-04-02 18:27:31,517 		5784 of 10000 with 97.70% 	 Time used:  0.48 sec
2023-04-02 18:27:31,997 		5808 of 10000 with 97.68% 	 Time used:  0.48 sec
2023-04-02 18:27:32,477 		5832 of 10000 with 97.65% 	 Time used:  0.48 sec
2023-04-02 18:27:32,957 		5856 of 10000 with 97.64% 	 Time used:  0.48 sec
2023-04-02 18:27:33,437 		5880 of 10000 with 97.64% 	 Time used:  0.48 sec
2023-04-02 18:27:33,917 		5904 of 10000 with 97.63% 	 Time used:  0.48 sec
2023-04-02 18:27:34,397 		5928 of 10000 with 97.62% 	 Time used:  0.48 sec
2023-04-02 18:27:34,878 		5952 of 10000 with 97.63% 	 Time used:  0.48 sec
2023-04-02 18:27:35,358 		5976 of 10000 with 97.64% 	 Time used:  0.48 sec
2023-04-02 18:27:35,838 		6000 of 10000 with 97.65% 	 Time used:  0.48 sec
2023-04-02 18:27:36,318 		6024 of 10000 with 97.66% 	 Time used:  0.48 sec
2023-04-02 18:27:36,799 		6048 of 10000 with 97.64% 	 Time used:  0.48 sec
2023-04-02 18:27:37,279 		6072 of 10000 with 97.64% 	 Time used:  0.48 sec
2023-04-02 18:27:37,759 		6096 of 10000 with 97.62% 	 Time used:  0.48 sec
2023-04-02 18:27:38,239 		6120 of 10000 with 97.60% 	 Time used:  0.48 sec
2023-04-02 18:27:38,719 		6144 of 10000 with 97.61% 	 Time used:  0.48 sec
2023-04-02 18:27:39,199 		6168 of 10000 with 97.60% 	 Time used:  0.48 sec
2023-04-02 18:27:39,679 		6192 of 10000 with 97.59% 	 Time used:  0.48 sec
2023-04-02 18:27:40,159 		6216 of 10000 with 97.57% 	 Time used:  0.48 sec
2023-04-02 18:27:40,640 		6240 of 10000 with 97.58% 	 Time used:  0.48 sec
2023-04-02 18:27:41,120 		6264 of 10000 with 97.59% 	 Time used:  0.48 sec
2023-04-02 18:27:41,600 		6288 of 10000 with 97.60% 	 Time used:  0.48 sec
2023-04-02 18:27:42,080 		6312 of 10000 with 97.61% 	 Time used:  0.48 sec
2023-04-02 18:27:42,560 		6336 of 10000 with 97.62% 	 Time used:  0.48 sec
2023-04-02 18:27:43,040 		6360 of 10000 with 97.59% 	 Time used:  0.48 sec
2023-04-02 18:27:43,520 		6384 of 10000 with 97.60% 	 Time used:  0.48 sec
2023-04-02 18:27:44,000 		6408 of 10000 with 97.60% 	 Time used:  0.48 sec
2023-04-02 18:27:44,480 		6432 of 10000 with 97.61% 	 Time used:  0.48 sec
2023-04-02 18:27:44,960 		6456 of 10000 with 97.61% 	 Time used:  0.48 sec
2023-04-02 18:27:45,440 		6480 of 10000 with 97.62% 	 Time used:  0.48 sec
2023-04-02 18:27:45,920 		6504 of 10000 with 97.62% 	 Time used:  0.48 sec
2023-04-02 18:27:46,400 		6528 of 10000 with 97.61% 	 Time used:  0.48 sec
2023-04-02 18:27:46,881 		6552 of 10000 with 97.60% 	 Time used:  0.48 sec
2023-04-02 18:27:47,361 		6576 of 10000 with 97.61% 	 Time used:  0.48 sec
2023-04-02 18:27:47,841 		6600 of 10000 with 97.62% 	 Time used:  0.48 sec
2023-04-02 18:27:48,321 		6624 of 10000 with 97.63% 	 Time used:  0.48 sec
2023-04-02 18:27:48,802 		6648 of 10000 with 97.59% 	 Time used:  0.48 sec
2023-04-02 18:27:49,282 		6672 of 10000 with 97.60% 	 Time used:  0.48 sec
2023-04-02 18:27:49,761 		6696 of 10000 with 97.61% 	 Time used:  0.48 sec
2023-04-02 18:27:50,242 		6720 of 10000 with 97.62% 	 Time used:  0.48 sec
2023-04-02 18:27:50,723 		6744 of 10000 with 97.60% 	 Time used:  0.48 sec
2023-04-02 18:27:51,203 		6768 of 10000 with 97.59% 	 Time used:  0.48 sec
2023-04-02 18:27:51,683 		6792 of 10000 with 97.59% 	 Time used:  0.48 sec
2023-04-02 18:27:52,163 		6816 of 10000 with 97.58% 	 Time used:  0.48 sec
2023-04-02 18:27:52,643 		6840 of 10000 with 97.59% 	 Time used:  0.48 sec
2023-04-02 18:27:53,123 		6864 of 10000 with 97.60% 	 Time used:  0.48 sec
2023-04-02 18:27:53,603 		6888 of 10000 with 97.60% 	 Time used:  0.48 sec
2023-04-02 18:27:54,083 		6912 of 10000 with 97.58% 	 Time used:  0.48 sec
2023-04-02 18:27:54,564 		6936 of 10000 with 97.59% 	 Time used:  0.48 sec
2023-04-02 18:27:55,044 		6960 of 10000 with 97.60% 	 Time used:  0.48 sec
2023-04-02 18:27:55,524 		6984 of 10000 with 97.58% 	 Time used:  0.48 sec
2023-04-02 18:27:56,004 		7008 of 10000 with 97.57% 	 Time used:  0.48 sec
2023-04-02 18:27:56,484 		7032 of 10000 with 97.58% 	 Time used:  0.48 sec
2023-04-02 18:27:56,964 		7056 of 10000 with 97.58% 	 Time used:  0.48 sec
2023-04-02 18:27:57,444 		7080 of 10000 with 97.58% 	 Time used:  0.48 sec
2023-04-02 18:27:57,924 		7104 of 10000 with 97.58% 	 Time used:  0.48 sec
2023-04-02 18:27:58,404 		7128 of 10000 with 97.56% 	 Time used:  0.48 sec
2023-04-02 18:27:58,884 		7152 of 10000 with 97.55% 	 Time used:  0.48 sec
2023-04-02 18:27:59,364 		7176 of 10000 with 97.55% 	 Time used:  0.48 sec
2023-04-02 18:27:59,844 		7200 of 10000 with 97.56% 	 Time used:  0.48 sec
2023-04-02 18:28:00,324 		7224 of 10000 with 97.55% 	 Time used:  0.48 sec
2023-04-02 18:28:00,805 		7248 of 10000 with 97.52% 	 Time used:  0.48 sec
2023-04-02 18:28:01,285 		7272 of 10000 with 97.52% 	 Time used:  0.48 sec
2023-04-02 18:28:01,765 		7296 of 10000 with 97.52% 	 Time used:  0.48 sec
2023-04-02 18:28:02,245 		7320 of 10000 with 97.53% 	 Time used:  0.48 sec
2023-04-02 18:28:02,726 		7344 of 10000 with 97.52% 	 Time used:  0.48 sec
2023-04-02 18:28:03,206 		7368 of 10000 with 97.53% 	 Time used:  0.48 sec
2023-04-02 18:28:03,686 		7392 of 10000 with 97.52% 	 Time used:  0.48 sec
2023-04-02 18:28:04,166 		7416 of 10000 with 97.53% 	 Time used:  0.48 sec
2023-04-02 18:28:04,646 		7440 of 10000 with 97.53% 	 Time used:  0.48 sec
2023-04-02 18:28:05,127 		7464 of 10000 with 97.52% 	 Time used:  0.48 sec
2023-04-02 18:28:05,608 		7488 of 10000 with 97.52% 	 Time used:  0.48 sec
2023-04-02 18:28:06,090 		7512 of 10000 with 97.52% 	 Time used:  0.48 sec
2023-04-02 18:28:06,570 		7536 of 10000 with 97.53% 	 Time used:  0.48 sec
2023-04-02 18:28:07,050 		7560 of 10000 with 97.54% 	 Time used:  0.48 sec
2023-04-02 18:28:07,531 		7584 of 10000 with 97.55% 	 Time used:  0.48 sec
2023-04-02 18:28:08,010 		7608 of 10000 with 97.56% 	 Time used:  0.48 sec
2023-04-02 18:28:08,490 		7632 of 10000 with 97.55% 	 Time used:  0.48 sec
2023-04-02 18:28:08,971 		7656 of 10000 with 97.54% 	 Time used:  0.48 sec
2023-04-02 18:28:09,451 		7680 of 10000 with 97.55% 	 Time used:  0.48 sec
2023-04-02 18:28:09,931 		7704 of 10000 with 97.56% 	 Time used:  0.48 sec
2023-04-02 18:28:10,411 		7728 of 10000 with 97.55% 	 Time used:  0.48 sec
2023-04-02 18:28:10,891 		7752 of 10000 with 97.56% 	 Time used:  0.48 sec
2023-04-02 18:28:11,372 		7776 of 10000 with 97.57% 	 Time used:  0.48 sec
2023-04-02 18:28:11,852 		7800 of 10000 with 97.56% 	 Time used:  0.48 sec
2023-04-02 18:28:12,332 		7824 of 10000 with 97.56% 	 Time used:  0.48 sec
2023-04-02 18:28:12,813 		7848 of 10000 with 97.57% 	 Time used:  0.48 sec
2023-04-02 18:28:13,293 		7872 of 10000 with 97.55% 	 Time used:  0.48 sec
2023-04-02 18:28:13,773 		7896 of 10000 with 97.54% 	 Time used:  0.48 sec
2023-04-02 18:28:14,253 		7920 of 10000 with 97.54% 	 Time used:  0.48 sec
2023-04-02 18:28:14,733 		7944 of 10000 with 97.53% 	 Time used:  0.48 sec
2023-04-02 18:28:15,213 		7968 of 10000 with 97.53% 	 Time used:  0.48 sec
2023-04-02 18:28:15,693 		7992 of 10000 with 97.54% 	 Time used:  0.48 sec
2023-04-02 18:28:16,174 		8016 of 10000 with 97.53% 	 Time used:  0.48 sec
2023-04-02 18:28:16,654 		8040 of 10000 with 97.54% 	 Time used:  0.48 sec
2023-04-02 18:28:17,134 		8064 of 10000 with 97.54% 	 Time used:  0.48 sec
2023-04-02 18:28:17,614 		8088 of 10000 with 97.55% 	 Time used:  0.48 sec
2023-04-02 18:28:18,094 		8112 of 10000 with 97.53% 	 Time used:  0.48 sec
2023-04-02 18:28:18,574 		8136 of 10000 with 97.54% 	 Time used:  0.48 sec
2023-04-02 18:28:19,054 		8160 of 10000 with 97.55% 	 Time used:  0.48 sec
2023-04-02 18:28:19,534 		8184 of 10000 with 97.54% 	 Time used:  0.48 sec
2023-04-02 18:28:20,015 		8208 of 10000 with 97.55% 	 Time used:  0.48 sec
2023-04-02 18:28:20,495 		8232 of 10000 with 97.56% 	 Time used:  0.48 sec
2023-04-02 18:28:20,975 		8256 of 10000 with 97.57% 	 Time used:  0.48 sec
2023-04-02 18:28:21,456 		8280 of 10000 with 97.57% 	 Time used:  0.48 sec
2023-04-02 18:28:21,936 		8304 of 10000 with 97.57% 	 Time used:  0.48 sec
2023-04-02 18:28:22,416 		8328 of 10000 with 97.57% 	 Time used:  0.48 sec
2023-04-02 18:28:22,896 		8352 of 10000 with 97.53% 	 Time used:  0.48 sec
2023-04-02 18:28:23,376 		8376 of 10000 with 97.54% 	 Time used:  0.48 sec
2023-04-02 18:28:23,856 		8400 of 10000 with 97.55% 	 Time used:  0.48 sec
2023-04-02 18:28:24,336 		8424 of 10000 with 97.55% 	 Time used:  0.48 sec
2023-04-02 18:28:24,817 		8448 of 10000 with 97.55% 	 Time used:  0.48 sec
2023-04-02 18:28:25,297 		8472 of 10000 with 97.56% 	 Time used:  0.48 sec
2023-04-02 18:28:25,777 		8496 of 10000 with 97.55% 	 Time used:  0.48 sec
2023-04-02 18:28:26,257 		8520 of 10000 with 97.55% 	 Time used:  0.48 sec
2023-04-02 18:28:26,737 		8544 of 10000 with 97.55% 	 Time used:  0.48 sec
2023-04-02 18:28:27,217 		8568 of 10000 with 97.55% 	 Time used:  0.48 sec
2023-04-02 18:28:27,697 		8592 of 10000 with 97.54% 	 Time used:  0.48 sec
2023-04-02 18:28:28,177 		8616 of 10000 with 97.55% 	 Time used:  0.48 sec
2023-04-02 18:28:28,658 		8640 of 10000 with 97.53% 	 Time used:  0.48 sec
2023-04-02 18:28:29,138 		8664 of 10000 with 97.53% 	 Time used:  0.48 sec
2023-04-02 18:28:29,618 		8688 of 10000 with 97.54% 	 Time used:  0.48 sec
2023-04-02 18:28:30,098 		8712 of 10000 with 97.54% 	 Time used:  0.48 sec
2023-04-02 18:28:30,578 		8736 of 10000 with 97.54% 	 Time used:  0.48 sec
2023-04-02 18:28:31,058 		8760 of 10000 with 97.55% 	 Time used:  0.48 sec
2023-04-02 18:28:31,538 		8784 of 10000 with 97.53% 	 Time used:  0.48 sec
2023-04-02 18:28:32,018 		8808 of 10000 with 97.51% 	 Time used:  0.48 sec
2023-04-02 18:28:32,498 		8832 of 10000 with 97.52% 	 Time used:  0.48 sec
2023-04-02 18:28:32,978 		8856 of 10000 with 97.52% 	 Time used:  0.48 sec
2023-04-02 18:28:33,458 		8880 of 10000 with 97.52% 	 Time used:  0.48 sec
2023-04-02 18:28:33,938 		8904 of 10000 with 97.53% 	 Time used:  0.48 sec
2023-04-02 18:28:34,418 		8928 of 10000 with 97.54% 	 Time used:  0.48 sec
2023-04-02 18:28:34,900 		8952 of 10000 with 97.54% 	 Time used:  0.48 sec
2023-04-02 18:28:35,380 		8976 of 10000 with 97.55% 	 Time used:  0.48 sec
2023-04-02 18:28:35,860 		9000 of 10000 with 97.56% 	 Time used:  0.48 sec
2023-04-02 18:28:36,340 		9024 of 10000 with 97.55% 	 Time used:  0.48 sec
2023-04-02 18:28:36,820 		9048 of 10000 with 97.56% 	 Time used:  0.48 sec
2023-04-02 18:28:37,300 		9072 of 10000 with 97.54% 	 Time used:  0.48 sec
2023-04-02 18:28:37,781 		9096 of 10000 with 97.55% 	 Time used:  0.48 sec
2023-04-02 18:28:38,261 		9120 of 10000 with 97.55% 	 Time used:  0.48 sec
2023-04-02 18:28:38,741 		9144 of 10000 with 97.55% 	 Time used:  0.48 sec
2023-04-02 18:28:39,221 		9168 of 10000 with 97.56% 	 Time used:  0.48 sec
2023-04-02 18:28:39,701 		9192 of 10000 with 97.55% 	 Time used:  0.48 sec
2023-04-02 18:28:40,181 		9216 of 10000 with 97.55% 	 Time used:  0.48 sec
2023-04-02 18:28:40,661 		9240 of 10000 with 97.55% 	 Time used:  0.48 sec
2023-04-02 18:28:41,142 		9264 of 10000 with 97.56% 	 Time used:  0.48 sec
2023-04-02 18:28:41,622 		9288 of 10000 with 97.57% 	 Time used:  0.48 sec
2023-04-02 18:28:42,102 		9312 of 10000 with 97.56% 	 Time used:  0.48 sec
2023-04-02 18:28:42,582 		9336 of 10000 with 97.57% 	 Time used:  0.48 sec
2023-04-02 18:28:43,062 		9360 of 10000 with 97.57% 	 Time used:  0.48 sec
2023-04-02 18:28:43,542 		9384 of 10000 with 97.56% 	 Time used:  0.48 sec
2023-04-02 18:28:44,022 		9408 of 10000 with 97.57% 	 Time used:  0.48 sec
2023-04-02 18:28:44,502 		9432 of 10000 with 97.57% 	 Time used:  0.48 sec
2023-04-02 18:28:44,982 		9456 of 10000 with 97.58% 	 Time used:  0.48 sec
2023-04-02 18:28:45,462 		9480 of 10000 with 97.58% 	 Time used:  0.48 sec
2023-04-02 18:28:45,942 		9504 of 10000 with 97.59% 	 Time used:  0.48 sec
2023-04-02 18:28:46,422 		9528 of 10000 with 97.59% 	 Time used:  0.48 sec
2023-04-02 18:28:46,903 		9552 of 10000 with 97.59% 	 Time used:  0.48 sec
2023-04-02 18:28:47,383 		9576 of 10000 with 97.60% 	 Time used:  0.48 sec
2023-04-02 18:28:47,863 		9600 of 10000 with 97.60% 	 Time used:  0.48 sec
2023-04-02 18:28:48,343 		9624 of 10000 with 97.61% 	 Time used:  0.48 sec
2023-04-02 18:28:48,823 		9648 of 10000 with 97.58% 	 Time used:  0.48 sec
2023-04-02 18:28:49,303 		9672 of 10000 with 97.58% 	 Time used:  0.48 sec
2023-04-02 18:28:49,783 		9696 of 10000 with 97.58% 	 Time used:  0.48 sec
2023-04-02 18:28:50,264 		9720 of 10000 with 97.57% 	 Time used:  0.48 sec
2023-04-02 18:28:50,745 		9744 of 10000 with 97.58% 	 Time used:  0.48 sec
2023-04-02 18:28:51,225 		9768 of 10000 with 97.57% 	 Time used:  0.48 sec
2023-04-02 18:28:51,705 		9792 of 10000 with 97.58% 	 Time used:  0.48 sec
2023-04-02 18:28:52,185 		9816 of 10000 with 97.57% 	 Time used:  0.48 sec
2023-04-02 18:28:52,665 		9840 of 10000 with 97.57% 	 Time used:  0.48 sec
2023-04-02 18:28:53,147 		9864 of 10000 with 97.58% 	 Time used:  0.48 sec
2023-04-02 18:28:53,627 		9888 of 10000 with 97.58% 	 Time used:  0.48 sec
2023-04-02 18:28:54,107 		9912 of 10000 with 97.59% 	 Time used:  0.48 sec
2023-04-02 18:28:54,587 		9936 of 10000 with 97.59% 	 Time used:  0.48 sec
2023-04-02 18:28:55,067 		9960 of 10000 with 97.59% 	 Time used:  0.48 sec
2023-04-02 18:28:55,547 		9984 of 10000 with 97.58% 	 Time used:  0.48 sec
2023-04-02 18:28:55,873 		10000 of 10000 with 97.58% 	 Time used:  0.33 sec
2023-04-02 18:28:55,873 
2023-04-02 18:28:55,874 			Learning rate: weights:   1.000e-02    
2023-04-02 18:28:55,874 			Last test performance: 97.58%
2023-04-02 18:28:55,874 ----------------
2023-04-02 18:29:05,764   10  =>  0    		Training 486 pattern with 99.17% 	Forward time: 	 9.62 sec
2023-04-02 18:29:05,764 			Loss:    3.028e-02    			Backward time: 	 0.27 sec 
2023-04-02 18:29:05,764 ADAM: Layer 0 -> dw_min:9.9771e-01  dw_max:1.0030e+00 lr:1.0000e-02
2023-04-02 18:29:05,764 ADAM: Layer 1 -> dw_min:9.9382e-01  dw_max:1.0059e+00 lr:1.0000e-02
2023-04-02 18:29:05,764 ADAM: Layer 2 -> dw_min:9.8854e-01  dw_max:1.0072e+00 lr:1.0000e-02
2023-04-02 18:29:05,765 ADAM: Layer 3 -> dw_min:9.9724e-01  dw_max:1.0037e+00 lr:1.0000e-02
2023-04-02 18:29:05,783 			Learning rate: weights:   1.000e-02    
2023-04-02 18:29:05,783 			Last test performance: 97.58%
2023-04-02 18:29:05,783 ----------------
2023-04-02 18:29:15,696   10  =>  1    		Training 486 pattern with 97.50% 	Forward time: 	 9.64 sec
2023-04-02 18:29:15,696 			Loss:    8.298e-02    			Backward time: 	 0.27 sec 
2023-04-02 18:29:15,696 ADAM: Layer 0 -> dw_min:9.9748e-01  dw_max:1.0027e+00 lr:1.0000e-02
2023-04-02 18:29:15,696 ADAM: Layer 1 -> dw_min:9.9394e-01  dw_max:1.0056e+00 lr:1.0000e-02
2023-04-02 18:29:15,696 ADAM: Layer 2 -> dw_min:9.8950e-01  dw_max:1.0110e+00 lr:1.0000e-02
2023-04-02 18:29:15,696 ADAM: Layer 3 -> dw_min:9.9692e-01  dw_max:1.0032e+00 lr:1.0000e-02
2023-04-02 18:29:15,764 			Learning rate: weights:   1.000e-02    
2023-04-02 18:29:15,764 			Last test performance: 97.58%
2023-04-02 18:29:15,764 ----------------
2023-04-02 18:29:25,657   10  =>  2    		Training 486 pattern with 97.92% 	Forward time: 	 9.62 sec
2023-04-02 18:29:25,657 			Loss:    4.789e-02    			Backward time: 	 0.27 sec 
2023-04-02 18:29:25,657 ADAM: Layer 0 -> dw_min:9.9804e-01  dw_max:1.0022e+00 lr:1.0000e-02
2023-04-02 18:29:25,657 ADAM: Layer 1 -> dw_min:9.9496e-01  dw_max:1.0048e+00 lr:1.0000e-02
2023-04-02 18:29:25,657 ADAM: Layer 2 -> dw_min:9.9043e-01  dw_max:1.0100e+00 lr:1.0000e-02
2023-04-02 18:29:25,657 ADAM: Layer 3 -> dw_min:9.9729e-01  dw_max:1.0036e+00 lr:1.0000e-02
2023-04-02 18:29:25,741 			Learning rate: weights:   1.000e-02    
2023-04-02 18:29:25,741 			Last test performance: 97.58%
2023-04-02 18:29:25,741 ----------------
2023-04-02 18:29:35,626   10  =>  3    		Training 486 pattern with 99.17% 	Forward time: 	 9.61 sec
2023-04-02 18:29:35,626 			Loss:    3.122e-02    			Backward time: 	 0.27 sec 
2023-04-02 18:29:35,627 ADAM: Layer 0 -> dw_min:9.9818e-01  dw_max:1.0022e+00 lr:1.0000e-02
2023-04-02 18:29:35,627 ADAM: Layer 1 -> dw_min:9.9465e-01  dw_max:1.0046e+00 lr:1.0000e-02
2023-04-02 18:29:35,627 ADAM: Layer 2 -> dw_min:9.9057e-01  dw_max:1.0090e+00 lr:1.0000e-02
2023-04-02 18:29:35,627 ADAM: Layer 3 -> dw_min:9.9755e-01  dw_max:1.0033e+00 lr:1.0000e-02
2023-04-02 18:29:35,685 			Learning rate: weights:   1.000e-02    
2023-04-02 18:29:35,685 			Last test performance: 97.58%
2023-04-02 18:29:35,685 ----------------
2023-04-02 18:29:45,570   10  =>  4    		Training 486 pattern with 97.92% 	Forward time: 	 9.61 sec
2023-04-02 18:29:45,570 			Loss:    5.203e-02    			Backward time: 	 0.27 sec 
2023-04-02 18:29:45,570 ADAM: Layer 0 -> dw_min:9.9813e-01  dw_max:1.0024e+00 lr:1.0000e-02
2023-04-02 18:29:45,570 ADAM: Layer 1 -> dw_min:9.9511e-01  dw_max:1.0054e+00 lr:1.0000e-02
2023-04-02 18:29:45,570 ADAM: Layer 2 -> dw_min:9.9035e-01  dw_max:1.0103e+00 lr:1.0000e-02
2023-04-02 18:29:45,570 ADAM: Layer 3 -> dw_min:9.9780e-01  dw_max:1.0028e+00 lr:1.0000e-02
2023-04-02 18:29:45,608 			Learning rate: weights:   1.000e-02    
2023-04-02 18:29:45,608 			Last test performance: 97.58%
2023-04-02 18:29:45,608 ----------------
2023-04-02 18:29:55,492   10  =>  5    		Training 486 pattern with 98.75% 	Forward time: 	 9.61 sec
2023-04-02 18:29:55,492 			Loss:    5.208e-02    			Backward time: 	 0.27 sec 
2023-04-02 18:29:55,493 ADAM: Layer 0 -> dw_min:9.9800e-01  dw_max:1.0019e+00 lr:1.0000e-02
2023-04-02 18:29:55,493 ADAM: Layer 1 -> dw_min:9.9512e-01  dw_max:1.0058e+00 lr:1.0000e-02
2023-04-02 18:29:55,493 ADAM: Layer 2 -> dw_min:9.9087e-01  dw_max:1.0092e+00 lr:1.0000e-02
2023-04-02 18:29:55,493 ADAM: Layer 3 -> dw_min:9.9717e-01  dw_max:1.0025e+00 lr:1.0000e-02
2023-04-02 18:29:55,556 			Learning rate: weights:   1.000e-02    
2023-04-02 18:29:55,556 			Last test performance: 97.58%
2023-04-02 18:29:55,556 ----------------
2023-04-02 18:30:05,441   10  =>  6    		Training 486 pattern with 98.54% 	Forward time: 	 9.61 sec
2023-04-02 18:30:05,442 			Loss:    4.397e-02    			Backward time: 	 0.27 sec 
2023-04-02 18:30:05,442 ADAM: Layer 0 -> dw_min:9.9834e-01  dw_max:1.0024e+00 lr:1.0000e-02
2023-04-02 18:30:05,442 ADAM: Layer 1 -> dw_min:9.9489e-01  dw_max:1.0051e+00 lr:1.0000e-02
2023-04-02 18:30:05,442 ADAM: Layer 2 -> dw_min:9.8955e-01  dw_max:1.0083e+00 lr:1.0000e-02
2023-04-02 18:30:05,442 ADAM: Layer 3 -> dw_min:9.9758e-01  dw_max:1.0024e+00 lr:1.0000e-02
2023-04-02 18:30:05,461 			Learning rate: weights:   1.000e-02    
2023-04-02 18:30:05,461 			Last test performance: 97.58%
2023-04-02 18:30:05,461 ----------------
2023-04-02 18:30:15,348   10  =>  7    		Training 486 pattern with 97.50% 	Forward time: 	 9.61 sec
2023-04-02 18:30:15,348 			Loss:    7.389e-02    			Backward time: 	 0.27 sec 
2023-04-02 18:30:15,349 ADAM: Layer 0 -> dw_min:9.9761e-01  dw_max:1.0019e+00 lr:1.0000e-02
2023-04-02 18:30:15,349 ADAM: Layer 1 -> dw_min:9.9449e-01  dw_max:1.0055e+00 lr:1.0000e-02
2023-04-02 18:30:15,349 ADAM: Layer 2 -> dw_min:9.9076e-01  dw_max:1.0101e+00 lr:1.0000e-02
2023-04-02 18:30:15,349 ADAM: Layer 3 -> dw_min:9.9769e-01  dw_max:1.0022e+00 lr:1.0000e-02
2023-04-02 18:30:15,427 			Learning rate: weights:   1.000e-02    
2023-04-02 18:30:15,427 			Last test performance: 97.58%
2023-04-02 18:30:15,427 ----------------
2023-04-02 18:30:25,310   10  =>  8    		Training 486 pattern with 96.88% 	Forward time: 	 9.61 sec
2023-04-02 18:30:25,311 			Loss:    7.795e-02    			Backward time: 	 0.27 sec 
2023-04-02 18:30:25,311 ADAM: Layer 0 -> dw_min:9.9757e-01  dw_max:1.0023e+00 lr:1.0000e-02
2023-04-02 18:30:25,311 ADAM: Layer 1 -> dw_min:9.9485e-01  dw_max:1.0057e+00 lr:1.0000e-02
2023-04-02 18:30:25,311 ADAM: Layer 2 -> dw_min:9.9128e-01  dw_max:1.0089e+00 lr:1.0000e-02
2023-04-02 18:30:25,311 ADAM: Layer 3 -> dw_min:9.9782e-01  dw_max:1.0021e+00 lr:1.0000e-02
2023-04-02 18:30:25,330 			Learning rate: weights:   1.000e-02    
2023-04-02 18:30:25,331 			Last test performance: 97.58%
2023-04-02 18:30:25,331 ----------------
2023-04-02 18:30:35,214   10  =>  9    		Training 486 pattern with 98.33% 	Forward time: 	 9.61 sec
2023-04-02 18:30:35,214 			Loss:    4.154e-02    			Backward time: 	 0.27 sec 
2023-04-02 18:30:35,214 ADAM: Layer 0 -> dw_min:9.9773e-01  dw_max:1.0025e+00 lr:1.0000e-02
2023-04-02 18:30:35,214 ADAM: Layer 1 -> dw_min:9.9529e-01  dw_max:1.0059e+00 lr:1.0000e-02
2023-04-02 18:30:35,214 ADAM: Layer 2 -> dw_min:9.9197e-01  dw_max:1.0078e+00 lr:1.0000e-02
2023-04-02 18:30:35,215 ADAM: Layer 3 -> dw_min:9.9732e-01  dw_max:1.0021e+00 lr:1.0000e-02
2023-04-02 18:30:35,234 			Learning rate: weights:   1.000e-02    
2023-04-02 18:30:35,234 			Last test performance: 97.58%
2023-04-02 18:30:35,234 ----------------
2023-04-02 18:30:45,117   10  =>  10   		Training 486 pattern with 98.75% 	Forward time: 	 9.61 sec
2023-04-02 18:30:45,117 			Loss:    3.525e-02    			Backward time: 	 0.27 sec 
2023-04-02 18:30:45,117 ADAM: Layer 0 -> dw_min:9.9770e-01  dw_max:1.0025e+00 lr:1.0000e-02
2023-04-02 18:30:45,117 ADAM: Layer 1 -> dw_min:9.9488e-01  dw_max:1.0064e+00 lr:1.0000e-02
2023-04-02 18:30:45,118 ADAM: Layer 2 -> dw_min:9.9279e-01  dw_max:1.0071e+00 lr:1.0000e-02
2023-04-02 18:30:45,118 ADAM: Layer 3 -> dw_min:9.9708e-01  dw_max:1.0025e+00 lr:1.0000e-02
2023-04-02 18:30:45,136 			Learning rate: weights:   1.000e-02    
2023-04-02 18:30:45,136 			Last test performance: 97.58%
2023-04-02 18:30:45,136 ----------------
2023-04-02 18:30:55,022   10  =>  11   		Training 486 pattern with 98.96% 	Forward time: 	 9.61 sec
2023-04-02 18:30:55,023 			Loss:    3.657e-02    			Backward time: 	 0.27 sec 
2023-04-02 18:30:55,023 ADAM: Layer 0 -> dw_min:9.9808e-01  dw_max:1.0021e+00 lr:1.0000e-02
2023-04-02 18:30:55,023 ADAM: Layer 1 -> dw_min:9.9515e-01  dw_max:1.0055e+00 lr:1.0000e-02
2023-04-02 18:30:55,023 ADAM: Layer 2 -> dw_min:9.9077e-01  dw_max:1.0091e+00 lr:1.0000e-02
2023-04-02 18:30:55,023 ADAM: Layer 3 -> dw_min:9.9731e-01  dw_max:1.0036e+00 lr:1.0000e-02
2023-04-02 18:30:55,111 			Learning rate: weights:   1.000e-02    
2023-04-02 18:30:55,111 			Last test performance: 97.58%
2023-04-02 18:30:55,111 ----------------
2023-04-02 18:31:04,996   10  =>  12   		Training 486 pattern with 95.83% 	Forward time: 	 9.61 sec
2023-04-02 18:31:04,996 			Loss:    8.590e-02    			Backward time: 	 0.27 sec 
2023-04-02 18:31:04,996 ADAM: Layer 0 -> dw_min:9.9736e-01  dw_max:1.0029e+00 lr:1.0000e-02
2023-04-02 18:31:04,996 ADAM: Layer 1 -> dw_min:9.9236e-01  dw_max:1.0053e+00 lr:1.0000e-02
2023-04-02 18:31:04,997 ADAM: Layer 2 -> dw_min:9.8999e-01  dw_max:1.0104e+00 lr:1.0000e-02
2023-04-02 18:31:04,997 ADAM: Layer 3 -> dw_min:9.9701e-01  dw_max:1.0039e+00 lr:1.0000e-02
2023-04-02 18:31:05,015 			Learning rate: weights:   1.000e-02    
2023-04-02 18:31:05,015 			Last test performance: 97.58%
2023-04-02 18:31:05,015 ----------------
2023-04-02 18:31:14,903   10  =>  13   		Training 486 pattern with 97.92% 	Forward time: 	 9.62 sec
2023-04-02 18:31:14,903 			Loss:    6.796e-02    			Backward time: 	 0.27 sec 
2023-04-02 18:31:14,903 ADAM: Layer 0 -> dw_min:9.9749e-01  dw_max:1.0022e+00 lr:1.0000e-02
2023-04-02 18:31:14,903 ADAM: Layer 1 -> dw_min:9.9288e-01  dw_max:1.0051e+00 lr:1.0000e-02
2023-04-02 18:31:14,903 ADAM: Layer 2 -> dw_min:9.9124e-01  dw_max:1.0102e+00 lr:1.0000e-02
2023-04-02 18:31:14,903 ADAM: Layer 3 -> dw_min:9.9674e-01  dw_max:1.0034e+00 lr:1.0000e-02
2023-04-02 18:31:14,962 			Learning rate: weights:   1.000e-02    
2023-04-02 18:31:14,962 			Last test performance: 97.58%
2023-04-02 18:31:14,962 ----------------
2023-04-02 18:31:24,854   10  =>  14   		Training 486 pattern with 98.33% 	Forward time: 	 9.62 sec
2023-04-02 18:31:24,854 			Loss:    4.277e-02    			Backward time: 	 0.27 sec 
2023-04-02 18:31:24,854 ADAM: Layer 0 -> dw_min:9.9734e-01  dw_max:1.0023e+00 lr:1.0000e-02
2023-04-02 18:31:24,854 ADAM: Layer 1 -> dw_min:9.9326e-01  dw_max:1.0050e+00 lr:1.0000e-02
2023-04-02 18:31:24,854 ADAM: Layer 2 -> dw_min:9.9046e-01  dw_max:1.0091e+00 lr:1.0000e-02
2023-04-02 18:31:24,854 ADAM: Layer 3 -> dw_min:9.9683e-01  dw_max:1.0034e+00 lr:1.0000e-02
2023-04-02 18:31:24,873 			Learning rate: weights:   1.000e-02    
2023-04-02 18:31:24,873 			Last test performance: 97.58%
2023-04-02 18:31:24,873 ----------------
2023-04-02 18:31:34,756   10  =>  15   		Training 486 pattern with 97.71% 	Forward time: 	 9.61 sec
2023-04-02 18:31:34,756 			Loss:    4.602e-02    			Backward time: 	 0.27 sec 
2023-04-02 18:31:34,756 ADAM: Layer 0 -> dw_min:9.9677e-01  dw_max:1.0028e+00 lr:1.0000e-02
2023-04-02 18:31:34,756 ADAM: Layer 1 -> dw_min:9.9309e-01  dw_max:1.0053e+00 lr:1.0000e-02
2023-04-02 18:31:34,757 ADAM: Layer 2 -> dw_min:9.8975e-01  dw_max:1.0099e+00 lr:1.0000e-02
2023-04-02 18:31:34,757 ADAM: Layer 3 -> dw_min:9.9683e-01  dw_max:1.0033e+00 lr:1.0000e-02
2023-04-02 18:31:34,816 			Learning rate: weights:   1.000e-02    
2023-04-02 18:31:34,816 			Last test performance: 97.58%
2023-04-02 18:31:34,816 ----------------
2023-04-02 18:31:44,700   10  =>  16   		Training 486 pattern with 97.50% 	Forward time: 	 9.61 sec
2023-04-02 18:31:44,700 			Loss:    5.637e-02    			Backward time: 	 0.27 sec 
2023-04-02 18:31:44,700 ADAM: Layer 0 -> dw_min:9.9693e-01  dw_max:1.0035e+00 lr:1.0000e-02
2023-04-02 18:31:44,701 ADAM: Layer 1 -> dw_min:9.9370e-01  dw_max:1.0061e+00 lr:1.0000e-02
2023-04-02 18:31:44,701 ADAM: Layer 2 -> dw_min:9.9060e-01  dw_max:1.0110e+00 lr:1.0000e-02
2023-04-02 18:31:44,701 ADAM: Layer 3 -> dw_min:9.9699e-01  dw_max:1.0029e+00 lr:1.0000e-02
2023-04-02 18:31:44,743 			Learning rate: weights:   1.000e-02    
2023-04-02 18:31:44,743 			Last test performance: 97.58%
2023-04-02 18:31:44,743 ----------------
2023-04-02 18:31:54,627   10  =>  17   		Training 486 pattern with 98.54% 	Forward time: 	 9.61 sec
2023-04-02 18:31:54,627 			Loss:    4.093e-02    			Backward time: 	 0.27 sec 
2023-04-02 18:31:54,627 ADAM: Layer 0 -> dw_min:9.9682e-01  dw_max:1.0039e+00 lr:1.0000e-02
2023-04-02 18:31:54,627 ADAM: Layer 1 -> dw_min:9.9425e-01  dw_max:1.0058e+00 lr:1.0000e-02
2023-04-02 18:31:54,627 ADAM: Layer 2 -> dw_min:9.9075e-01  dw_max:1.0098e+00 lr:1.0000e-02
2023-04-02 18:31:54,627 ADAM: Layer 3 -> dw_min:9.9730e-01  dw_max:1.0027e+00 lr:1.0000e-02
2023-04-02 18:31:54,646 			Learning rate: weights:   1.000e-02    
2023-04-02 18:31:54,646 			Last test performance: 97.58%
2023-04-02 18:31:54,646 ----------------
2023-04-02 18:32:04,530   10  =>  18   		Training 486 pattern with 98.12% 	Forward time: 	 9.61 sec
2023-04-02 18:32:04,530 			Loss:    3.472e-02    			Backward time: 	 0.27 sec 
2023-04-02 18:32:04,530 ADAM: Layer 0 -> dw_min:9.9686e-01  dw_max:1.0037e+00 lr:1.0000e-02
2023-04-02 18:32:04,530 ADAM: Layer 1 -> dw_min:9.9495e-01  dw_max:1.0055e+00 lr:1.0000e-02
2023-04-02 18:32:04,530 ADAM: Layer 2 -> dw_min:9.9149e-01  dw_max:1.0087e+00 lr:1.0000e-02
2023-04-02 18:32:04,530 ADAM: Layer 3 -> dw_min:9.9698e-01  dw_max:1.0026e+00 lr:1.0000e-02
2023-04-02 18:32:04,561 			Learning rate: weights:   1.000e-02    
2023-04-02 18:32:04,561 			Last test performance: 97.58%
2023-04-02 18:32:04,561 ----------------
2023-04-02 18:32:14,450   10  =>  19   		Training 486 pattern with 97.50% 	Forward time: 	 9.62 sec
2023-04-02 18:32:14,450 			Loss:    4.795e-02    			Backward time: 	 0.27 sec 
2023-04-02 18:32:14,450 ADAM: Layer 0 -> dw_min:9.9729e-01  dw_max:1.0039e+00 lr:1.0000e-02
2023-04-02 18:32:14,451 ADAM: Layer 1 -> dw_min:9.9321e-01  dw_max:1.0062e+00 lr:1.0000e-02
2023-04-02 18:32:14,451 ADAM: Layer 2 -> dw_min:9.9173e-01  dw_max:1.0086e+00 lr:1.0000e-02
2023-04-02 18:32:14,451 ADAM: Layer 3 -> dw_min:9.9614e-01  dw_max:1.0031e+00 lr:1.0000e-02
2023-04-02 18:32:14,469 			Learning rate: weights:   1.000e-02    
2023-04-02 18:32:14,469 			Last test performance: 97.58%
2023-04-02 18:32:14,469 ----------------
2023-04-02 18:32:24,353   10  =>  20   		Training 486 pattern with 98.75% 	Forward time: 	 9.61 sec
2023-04-02 18:32:24,353 			Loss:    5.425e-02    			Backward time: 	 0.27 sec 
2023-04-02 18:32:24,353 ADAM: Layer 0 -> dw_min:9.9703e-01  dw_max:1.0036e+00 lr:1.0000e-02
2023-04-02 18:32:24,354 ADAM: Layer 1 -> dw_min:9.9252e-01  dw_max:1.0065e+00 lr:1.0000e-02
2023-04-02 18:32:24,354 ADAM: Layer 2 -> dw_min:9.9207e-01  dw_max:1.0090e+00 lr:1.0000e-02
2023-04-02 18:32:24,354 ADAM: Layer 3 -> dw_min:9.9625e-01  dw_max:1.0047e+00 lr:1.0000e-02
2023-04-02 18:32:24,414 			Learning rate: weights:   1.000e-02    
2023-04-02 18:32:24,414 			Last test performance: 97.58%
2023-04-02 18:32:24,414 ----------------
2023-04-02 18:32:34,297   10  =>  21   		Training 486 pattern with 98.33% 	Forward time: 	 9.61 sec
2023-04-02 18:32:34,297 			Loss:    4.658e-02    			Backward time: 	 0.27 sec 
2023-04-02 18:32:34,297 ADAM: Layer 0 -> dw_min:9.9725e-01  dw_max:1.0034e+00 lr:1.0000e-02
2023-04-02 18:32:34,297 ADAM: Layer 1 -> dw_min:9.9312e-01  dw_max:1.0061e+00 lr:1.0000e-02
2023-04-02 18:32:34,297 ADAM: Layer 2 -> dw_min:9.8892e-01  dw_max:1.0081e+00 lr:1.0000e-02
2023-04-02 18:32:34,297 ADAM: Layer 3 -> dw_min:9.9631e-01  dw_max:1.0043e+00 lr:1.0000e-02
2023-04-02 18:32:34,357 			Learning rate: weights:   1.000e-02    
2023-04-02 18:32:34,357 			Last test performance: 97.58%
2023-04-02 18:32:34,357 ----------------
2023-04-02 18:32:44,240   10  =>  22   		Training 486 pattern with 98.12% 	Forward time: 	 9.61 sec
2023-04-02 18:32:44,240 			Loss:    5.197e-02    			Backward time: 	 0.27 sec 
2023-04-02 18:32:44,241 ADAM: Layer 0 -> dw_min:9.9693e-01  dw_max:1.0034e+00 lr:1.0000e-02
2023-04-02 18:32:44,241 ADAM: Layer 1 -> dw_min:9.9296e-01  dw_max:1.0069e+00 lr:1.0000e-02
2023-04-02 18:32:44,241 ADAM: Layer 2 -> dw_min:9.8990e-01  dw_max:1.0076e+00 lr:1.0000e-02
2023-04-02 18:32:44,241 ADAM: Layer 3 -> dw_min:9.9648e-01  dw_max:1.0046e+00 lr:1.0000e-02
2023-04-02 18:32:44,267 			Learning rate: weights:   1.000e-02    
2023-04-02 18:32:44,267 			Last test performance: 97.58%
2023-04-02 18:32:44,267 ----------------
2023-04-02 18:32:54,153   10  =>  23   		Training 486 pattern with 97.71% 	Forward time: 	 9.61 sec
2023-04-02 18:32:54,153 			Loss:    5.071e-02    			Backward time: 	 0.27 sec 
2023-04-02 18:32:54,153 ADAM: Layer 0 -> dw_min:9.9632e-01  dw_max:1.0036e+00 lr:1.0000e-02
2023-04-02 18:32:54,153 ADAM: Layer 1 -> dw_min:9.9158e-01  dw_max:1.0070e+00 lr:1.0000e-02
2023-04-02 18:32:54,153 ADAM: Layer 2 -> dw_min:9.8909e-01  dw_max:1.0091e+00 lr:1.0000e-02
2023-04-02 18:32:54,153 ADAM: Layer 3 -> dw_min:9.9674e-01  dw_max:1.0053e+00 lr:1.0000e-02
2023-04-02 18:32:54,200 			Learning rate: weights:   1.000e-02    
2023-04-02 18:32:54,200 			Last test performance: 97.58%
2023-04-02 18:32:54,200 ----------------
2023-04-02 18:33:04,084   10  =>  24   		Training 486 pattern with 98.75% 	Forward time: 	 9.61 sec
2023-04-02 18:33:04,084 			Loss:    3.338e-02    			Backward time: 	 0.27 sec 
2023-04-02 18:33:04,085 ADAM: Layer 0 -> dw_min:9.9657e-01  dw_max:1.0034e+00 lr:1.0000e-02
2023-04-02 18:33:04,085 ADAM: Layer 1 -> dw_min:9.9203e-01  dw_max:1.0064e+00 lr:1.0000e-02
2023-04-02 18:33:04,085 ADAM: Layer 2 -> dw_min:9.9023e-01  dw_max:1.0082e+00 lr:1.0000e-02
2023-04-02 18:33:04,085 ADAM: Layer 3 -> dw_min:9.9670e-01  dw_max:1.0046e+00 lr:1.0000e-02
2023-04-02 18:33:04,129 			Learning rate: weights:   1.000e-02    
2023-04-02 18:33:04,129 			Last test performance: 97.58%
2023-04-02 18:33:04,129 ----------------
2023-04-02 18:33:14,018   10  =>  25   		Training 486 pattern with 97.50% 	Forward time: 	 9.62 sec
2023-04-02 18:33:14,018 			Loss:    7.038e-02    			Backward time: 	 0.27 sec 
2023-04-02 18:33:14,018 ADAM: Layer 0 -> dw_min:9.9702e-01  dw_max:1.0038e+00 lr:1.0000e-02
2023-04-02 18:33:14,018 ADAM: Layer 1 -> dw_min:9.9068e-01  dw_max:1.0073e+00 lr:1.0000e-02
2023-04-02 18:33:14,019 ADAM: Layer 2 -> dw_min:9.8789e-01  dw_max:1.0096e+00 lr:1.0000e-02
2023-04-02 18:33:14,019 ADAM: Layer 3 -> dw_min:9.9568e-01  dw_max:1.0044e+00 lr:1.0000e-02
2023-04-02 18:33:14,037 			Learning rate: weights:   1.000e-02    
2023-04-02 18:33:14,037 			Last test performance: 97.58%
2023-04-02 18:33:14,037 ----------------
2023-04-02 18:33:23,929   10  =>  26   		Training 486 pattern with 97.29% 	Forward time: 	 9.62 sec
2023-04-02 18:33:23,930 			Loss:    6.327e-02    			Backward time: 	 0.27 sec 
2023-04-02 18:33:23,930 ADAM: Layer 0 -> dw_min:9.9710e-01  dw_max:1.0035e+00 lr:1.0000e-02
2023-04-02 18:33:23,930 ADAM: Layer 1 -> dw_min:9.9091e-01  dw_max:1.0067e+00 lr:1.0000e-02
2023-04-02 18:33:23,930 ADAM: Layer 2 -> dw_min:9.8945e-01  dw_max:1.0082e+00 lr:1.0000e-02
2023-04-02 18:33:23,930 ADAM: Layer 3 -> dw_min:9.9669e-01  dw_max:1.0040e+00 lr:1.0000e-02
2023-04-02 18:33:23,948 			Learning rate: weights:   1.000e-02    
2023-04-02 18:33:23,948 			Last test performance: 97.58%
2023-04-02 18:33:23,948 ----------------
2023-04-02 18:33:33,832   10  =>  27   		Training 486 pattern with 97.71% 	Forward time: 	 9.61 sec
2023-04-02 18:33:33,832 			Loss:    4.271e-02    			Backward time: 	 0.27 sec 
2023-04-02 18:33:33,833 ADAM: Layer 0 -> dw_min:9.9689e-01  dw_max:1.0043e+00 lr:1.0000e-02
2023-04-02 18:33:33,833 ADAM: Layer 1 -> dw_min:9.9135e-01  dw_max:1.0067e+00 lr:1.0000e-02
2023-04-02 18:33:33,833 ADAM: Layer 2 -> dw_min:9.9046e-01  dw_max:1.0075e+00 lr:1.0000e-02
2023-04-02 18:33:33,833 ADAM: Layer 3 -> dw_min:9.9678e-01  dw_max:1.0037e+00 lr:1.0000e-02
2023-04-02 18:33:33,858 			Learning rate: weights:   1.000e-02    
2023-04-02 18:33:33,858 			Last test performance: 97.58%
2023-04-02 18:33:33,858 ----------------
2023-04-02 18:33:43,742   10  =>  28   		Training 486 pattern with 96.88% 	Forward time: 	 9.61 sec
2023-04-02 18:33:43,742 			Loss:    6.285e-02    			Backward time: 	 0.27 sec 
2023-04-02 18:33:43,742 ADAM: Layer 0 -> dw_min:9.9685e-01  dw_max:1.0039e+00 lr:1.0000e-02
2023-04-02 18:33:43,742 ADAM: Layer 1 -> dw_min:9.9097e-01  dw_max:1.0084e+00 lr:1.0000e-02
2023-04-02 18:33:43,742 ADAM: Layer 2 -> dw_min:9.8900e-01  dw_max:1.0089e+00 lr:1.0000e-02
2023-04-02 18:33:43,743 ADAM: Layer 3 -> dw_min:9.9462e-01  dw_max:1.0044e+00 lr:1.0000e-02
2023-04-02 18:33:43,761 			Learning rate: weights:   1.000e-02    
2023-04-02 18:33:43,761 			Last test performance: 97.58%
2023-04-02 18:33:43,761 ----------------
2023-04-02 18:33:53,646   10  =>  29   		Training 486 pattern with 98.33% 	Forward time: 	 9.61 sec
2023-04-02 18:33:53,646 			Loss:    5.986e-02    			Backward time: 	 0.27 sec 
2023-04-02 18:33:53,646 ADAM: Layer 0 -> dw_min:9.9721e-01  dw_max:1.0037e+00 lr:1.0000e-02
2023-04-02 18:33:53,646 ADAM: Layer 1 -> dw_min:9.9269e-01  dw_max:1.0066e+00 lr:1.0000e-02
2023-04-02 18:33:53,646 ADAM: Layer 2 -> dw_min:9.8956e-01  dw_max:1.0079e+00 lr:1.0000e-02
2023-04-02 18:33:53,646 ADAM: Layer 3 -> dw_min:9.9567e-01  dw_max:1.0038e+00 lr:1.0000e-02
2023-04-02 18:33:53,683 			Learning rate: weights:   1.000e-02    
2023-04-02 18:33:53,683 			Last test performance: 97.58%
2023-04-02 18:33:53,683 ----------------
2023-04-02 18:34:03,567   10  =>  30   		Training 486 pattern with 97.92% 	Forward time: 	 9.61 sec
2023-04-02 18:34:03,567 			Loss:    5.667e-02    			Backward time: 	 0.27 sec 
2023-04-02 18:34:03,568 ADAM: Layer 0 -> dw_min:9.9609e-01  dw_max:1.0050e+00 lr:1.0000e-02
2023-04-02 18:34:03,568 ADAM: Layer 1 -> dw_min:9.9266e-01  dw_max:1.0071e+00 lr:1.0000e-02
2023-04-02 18:34:03,568 ADAM: Layer 2 -> dw_min:9.9035e-01  dw_max:1.0088e+00 lr:1.0000e-02
2023-04-02 18:34:03,568 ADAM: Layer 3 -> dw_min:9.9622e-01  dw_max:1.0050e+00 lr:1.0000e-02
2023-04-02 18:34:03,595 			Learning rate: weights:   1.000e-02    
2023-04-02 18:34:03,595 			Last test performance: 97.58%
2023-04-02 18:34:03,595 ----------------
2023-04-02 18:34:13,483   10  =>  31   		Training 486 pattern with 97.92% 	Forward time: 	 9.62 sec
2023-04-02 18:34:13,483 			Loss:    6.813e-02    			Backward time: 	 0.27 sec 
2023-04-02 18:34:13,483 ADAM: Layer 0 -> dw_min:9.9628e-01  dw_max:1.0049e+00 lr:1.0000e-02
2023-04-02 18:34:13,483 ADAM: Layer 1 -> dw_min:9.9385e-01  dw_max:1.0066e+00 lr:1.0000e-02
2023-04-02 18:34:13,483 ADAM: Layer 2 -> dw_min:9.8603e-01  dw_max:1.0085e+00 lr:1.0000e-02
2023-04-02 18:34:13,483 ADAM: Layer 3 -> dw_min:9.9637e-01  dw_max:1.0044e+00 lr:1.0000e-02
2023-04-02 18:34:13,503 			Learning rate: weights:   1.000e-02    
2023-04-02 18:34:13,503 			Last test performance: 97.58%
2023-04-02 18:34:13,503 ----------------
2023-04-02 18:34:23,388   10  =>  32   		Training 486 pattern with 97.71% 	Forward time: 	 9.61 sec
2023-04-02 18:34:23,388 			Loss:    6.488e-02    			Backward time: 	 0.27 sec 
2023-04-02 18:34:23,388 ADAM: Layer 0 -> dw_min:9.9690e-01  dw_max:1.0046e+00 lr:1.0000e-02
2023-04-02 18:34:23,388 ADAM: Layer 1 -> dw_min:9.9369e-01  dw_max:1.0066e+00 lr:1.0000e-02
2023-04-02 18:34:23,389 ADAM: Layer 2 -> dw_min:9.8746e-01  dw_max:1.0104e+00 lr:1.0000e-02
2023-04-02 18:34:23,389 ADAM: Layer 3 -> dw_min:9.9644e-01  dw_max:1.0038e+00 lr:1.0000e-02
2023-04-02 18:34:23,407 			Learning rate: weights:   1.000e-02    
2023-04-02 18:34:23,407 			Last test performance: 97.58%
2023-04-02 18:34:23,407 ----------------
2023-04-02 18:34:33,290   10  =>  33   		Training 486 pattern with 96.46% 	Forward time: 	 9.61 sec
2023-04-02 18:34:33,290 			Loss:    8.079e-02    			Backward time: 	 0.27 sec 
2023-04-02 18:34:33,290 ADAM: Layer 0 -> dw_min:9.9669e-01  dw_max:1.0051e+00 lr:1.0000e-02
2023-04-02 18:34:33,290 ADAM: Layer 1 -> dw_min:9.9252e-01  dw_max:1.0064e+00 lr:1.0000e-02
2023-04-02 18:34:33,290 ADAM: Layer 2 -> dw_min:9.8912e-01  dw_max:1.0093e+00 lr:1.0000e-02
2023-04-02 18:34:33,290 ADAM: Layer 3 -> dw_min:9.9692e-01  dw_max:1.0047e+00 lr:1.0000e-02
2023-04-02 18:34:33,348 			Learning rate: weights:   1.000e-02    
2023-04-02 18:34:33,349 			Last test performance: 97.58%
2023-04-02 18:34:33,349 ----------------
2023-04-02 18:34:43,232   10  =>  34   		Training 486 pattern with 99.17% 	Forward time: 	 9.61 sec
2023-04-02 18:34:43,232 			Loss:    4.584e-02    			Backward time: 	 0.27 sec 
2023-04-02 18:34:43,232 ADAM: Layer 0 -> dw_min:9.9715e-01  dw_max:1.0040e+00 lr:1.0000e-02
2023-04-02 18:34:43,232 ADAM: Layer 1 -> dw_min:9.9327e-01  dw_max:1.0055e+00 lr:1.0000e-02
2023-04-02 18:34:43,233 ADAM: Layer 2 -> dw_min:9.9030e-01  dw_max:1.0085e+00 lr:1.0000e-02
2023-04-02 18:34:43,233 ADAM: Layer 3 -> dw_min:9.9719e-01  dw_max:1.0042e+00 lr:1.0000e-02
2023-04-02 18:34:43,299 			Learning rate: weights:   1.000e-02    
2023-04-02 18:34:43,300 			Last test performance: 97.58%
2023-04-02 18:34:43,300 ----------------
2023-04-02 18:34:53,185   10  =>  35   		Training 486 pattern with 97.50% 	Forward time: 	 9.61 sec
2023-04-02 18:34:53,185 			Loss:    5.401e-02    			Backward time: 	 0.27 sec 
2023-04-02 18:34:53,185 ADAM: Layer 0 -> dw_min:9.9741e-01  dw_max:1.0043e+00 lr:1.0000e-02
2023-04-02 18:34:53,185 ADAM: Layer 1 -> dw_min:9.9341e-01  dw_max:1.0060e+00 lr:1.0000e-02
2023-04-02 18:34:53,186 ADAM: Layer 2 -> dw_min:9.9115e-01  dw_max:1.0115e+00 lr:1.0000e-02
2023-04-02 18:34:53,186 ADAM: Layer 3 -> dw_min:9.9715e-01  dw_max:1.0034e+00 lr:1.0000e-02
2023-04-02 18:34:53,210 			Learning rate: weights:   1.000e-02    
2023-04-02 18:34:53,210 			Last test performance: 97.58%
2023-04-02 18:34:53,210 ----------------
2023-04-02 18:35:03,092   10  =>  36   		Training 486 pattern with 98.33% 	Forward time: 	 9.61 sec
2023-04-02 18:35:03,092 			Loss:    5.820e-02    			Backward time: 	 0.27 sec 
2023-04-02 18:35:03,093 ADAM: Layer 0 -> dw_min:9.9736e-01  dw_max:1.0039e+00 lr:1.0000e-02
2023-04-02 18:35:03,093 ADAM: Layer 1 -> dw_min:9.9423e-01  dw_max:1.0055e+00 lr:1.0000e-02
2023-04-02 18:35:03,093 ADAM: Layer 2 -> dw_min:9.9133e-01  dw_max:1.0102e+00 lr:1.0000e-02
2023-04-02 18:35:03,093 ADAM: Layer 3 -> dw_min:9.9747e-01  dw_max:1.0033e+00 lr:1.0000e-02
2023-04-02 18:35:03,170 			Learning rate: weights:   1.000e-02    
2023-04-02 18:35:03,170 			Last test performance: 97.58%
2023-04-02 18:35:03,170 ----------------
2023-04-02 18:35:13,059   10  =>  37   		Training 486 pattern with 97.71% 	Forward time: 	 9.62 sec
2023-04-02 18:35:13,060 			Loss:    4.447e-02    			Backward time: 	 0.27 sec 
2023-04-02 18:35:13,060 ADAM: Layer 0 -> dw_min:9.9707e-01  dw_max:1.0033e+00 lr:1.0000e-02
2023-04-02 18:35:13,060 ADAM: Layer 1 -> dw_min:9.9406e-01  dw_max:1.0056e+00 lr:1.0000e-02
2023-04-02 18:35:13,060 ADAM: Layer 2 -> dw_min:9.8956e-01  dw_max:1.0091e+00 lr:1.0000e-02
2023-04-02 18:35:13,060 ADAM: Layer 3 -> dw_min:9.9667e-01  dw_max:1.0030e+00 lr:1.0000e-02
2023-04-02 18:35:13,124 			Learning rate: weights:   1.000e-02    
2023-04-02 18:35:13,124 			Last test performance: 97.58%
2023-04-02 18:35:13,124 ----------------
2023-04-02 18:35:23,015   10  =>  38   		Training 486 pattern with 98.96% 	Forward time: 	 9.62 sec
2023-04-02 18:35:23,015 			Loss:    2.291e-02    			Backward time: 	 0.27 sec 
2023-04-02 18:35:23,015 ADAM: Layer 0 -> dw_min:9.9670e-01  dw_max:1.0032e+00 lr:1.0000e-02
2023-04-02 18:35:23,015 ADAM: Layer 1 -> dw_min:9.9393e-01  dw_max:1.0059e+00 lr:1.0000e-02
2023-04-02 18:35:23,016 ADAM: Layer 2 -> dw_min:9.9061e-01  dw_max:1.0081e+00 lr:1.0000e-02
2023-04-02 18:35:23,016 ADAM: Layer 3 -> dw_min:9.9694e-01  dw_max:1.0028e+00 lr:1.0000e-02
2023-04-02 18:35:23,058 			Learning rate: weights:   1.000e-02    
2023-04-02 18:35:23,058 			Last test performance: 97.58%
2023-04-02 18:35:23,058 ----------------
2023-04-02 18:35:32,942   10  =>  39   		Training 486 pattern with 98.96% 	Forward time: 	 9.61 sec
2023-04-02 18:35:32,942 			Loss:    3.126e-02    			Backward time: 	 0.27 sec 
2023-04-02 18:35:32,942 ADAM: Layer 0 -> dw_min:9.9675e-01  dw_max:1.0027e+00 lr:1.0000e-02
2023-04-02 18:35:32,942 ADAM: Layer 1 -> dw_min:9.9417e-01  dw_max:1.0051e+00 lr:1.0000e-02
2023-04-02 18:35:32,942 ADAM: Layer 2 -> dw_min:9.9179e-01  dw_max:1.0072e+00 lr:1.0000e-02
2023-04-02 18:35:32,942 ADAM: Layer 3 -> dw_min:9.9708e-01  dw_max:1.0026e+00 lr:1.0000e-02
2023-04-02 18:35:32,960 			Learning rate: weights:   1.000e-02    
2023-04-02 18:35:32,960 			Last test performance: 97.58%
2023-04-02 18:35:32,960 ----------------
2023-04-02 18:35:42,844   10  =>  40   		Training 486 pattern with 97.92% 	Forward time: 	 9.61 sec
2023-04-02 18:35:42,844 			Loss:    8.698e-02    			Backward time: 	 0.27 sec 
2023-04-02 18:35:42,844 ADAM: Layer 0 -> dw_min:9.9737e-01  dw_max:1.0025e+00 lr:1.0000e-02
2023-04-02 18:35:42,844 ADAM: Layer 1 -> dw_min:9.9311e-01  dw_max:1.0053e+00 lr:1.0000e-02
2023-04-02 18:35:42,844 ADAM: Layer 2 -> dw_min:9.8908e-01  dw_max:1.0096e+00 lr:1.0000e-02
2023-04-02 18:35:42,844 ADAM: Layer 3 -> dw_min:9.9710e-01  dw_max:1.0039e+00 lr:1.0000e-02
2023-04-02 18:35:42,863 			Learning rate: weights:   1.000e-02    
2023-04-02 18:35:42,863 			Last test performance: 97.58%
2023-04-02 18:35:42,863 ----------------
2023-04-02 18:35:52,746   10  =>  41   		Training 486 pattern with 98.54% 	Forward time: 	 9.61 sec
2023-04-02 18:35:52,746 			Loss:    4.096e-02    			Backward time: 	 0.27 sec 
2023-04-02 18:35:52,747 ADAM: Layer 0 -> dw_min:9.9724e-01  dw_max:1.0025e+00 lr:1.0000e-02
2023-04-02 18:35:52,747 ADAM: Layer 1 -> dw_min:9.9380e-01  dw_max:1.0050e+00 lr:1.0000e-02
2023-04-02 18:35:52,747 ADAM: Layer 2 -> dw_min:9.8822e-01  dw_max:1.0092e+00 lr:1.0000e-02
2023-04-02 18:35:52,747 ADAM: Layer 3 -> dw_min:9.9741e-01  dw_max:1.0037e+00 lr:1.0000e-02
2023-04-02 18:35:52,796 			Learning rate: weights:   1.000e-02    
2023-04-02 18:35:52,796 			Last test performance: 97.58%
2023-04-02 18:35:52,796 ----------------
2023-04-02 18:36:02,680   10  =>  42   		Training 486 pattern with 97.50% 	Forward time: 	 9.61 sec
2023-04-02 18:36:02,681 			Loss:    6.614e-02    			Backward time: 	 0.27 sec 
2023-04-02 18:36:02,681 ADAM: Layer 0 -> dw_min:9.9686e-01  dw_max:1.0033e+00 lr:1.0000e-02
2023-04-02 18:36:02,681 ADAM: Layer 1 -> dw_min:9.9466e-01  dw_max:1.0051e+00 lr:1.0000e-02
2023-04-02 18:36:02,681 ADAM: Layer 2 -> dw_min:9.8927e-01  dw_max:1.0095e+00 lr:1.0000e-02
2023-04-02 18:36:02,681 ADAM: Layer 3 -> dw_min:9.9667e-01  dw_max:1.0037e+00 lr:1.0000e-02
2023-04-02 18:36:02,700 			Learning rate: weights:   1.000e-02    
2023-04-02 18:36:02,700 			Last test performance: 97.58%
2023-04-02 18:36:02,700 ----------------
2023-04-02 18:36:12,588   10  =>  43   		Training 486 pattern with 97.29% 	Forward time: 	 9.62 sec
2023-04-02 18:36:12,588 			Loss:    5.646e-02    			Backward time: 	 0.27 sec 
2023-04-02 18:36:12,588 ADAM: Layer 0 -> dw_min:9.9649e-01  dw_max:1.0027e+00 lr:1.0000e-02
2023-04-02 18:36:12,589 ADAM: Layer 1 -> dw_min:9.9380e-01  dw_max:1.0058e+00 lr:1.0000e-02
2023-04-02 18:36:12,589 ADAM: Layer 2 -> dw_min:9.9025e-01  dw_max:1.0100e+00 lr:1.0000e-02
2023-04-02 18:36:12,589 ADAM: Layer 3 -> dw_min:9.9615e-01  dw_max:1.0035e+00 lr:1.0000e-02
2023-04-02 18:36:12,699 			Learning rate: weights:   1.000e-02    
2023-04-02 18:36:12,699 			Last test performance: 97.58%
2023-04-02 18:36:12,699 ----------------
2023-04-02 18:36:22,583   10  =>  44   		Training 486 pattern with 97.50% 	Forward time: 	 9.61 sec
2023-04-02 18:36:22,583 			Loss:    5.475e-02    			Backward time: 	 0.27 sec 
2023-04-02 18:36:22,584 ADAM: Layer 0 -> dw_min:9.9651e-01  dw_max:1.0031e+00 lr:1.0000e-02
2023-04-02 18:36:22,584 ADAM: Layer 1 -> dw_min:9.9398e-01  dw_max:1.0064e+00 lr:1.0000e-02
2023-04-02 18:36:22,584 ADAM: Layer 2 -> dw_min:9.9121e-01  dw_max:1.0088e+00 lr:1.0000e-02
2023-04-02 18:36:22,584 ADAM: Layer 3 -> dw_min:9.9623e-01  dw_max:1.0047e+00 lr:1.0000e-02
2023-04-02 18:36:22,667 			Learning rate: weights:   1.000e-02    
2023-04-02 18:36:22,667 			Last test performance: 97.58%
2023-04-02 18:36:22,667 ----------------
2023-04-02 18:36:32,550   10  =>  45   		Training 486 pattern with 98.33% 	Forward time: 	 9.61 sec
2023-04-02 18:36:32,551 			Loss:    6.423e-02    			Backward time: 	 0.27 sec 
2023-04-02 18:36:32,551 ADAM: Layer 0 -> dw_min:9.9615e-01  dw_max:1.0033e+00 lr:1.0000e-02
2023-04-02 18:36:32,551 ADAM: Layer 1 -> dw_min:9.9426e-01  dw_max:1.0064e+00 lr:1.0000e-02
2023-04-02 18:36:32,551 ADAM: Layer 2 -> dw_min:9.9204e-01  dw_max:1.0082e+00 lr:1.0000e-02
2023-04-02 18:36:32,551 ADAM: Layer 3 -> dw_min:9.9630e-01  dw_max:1.0044e+00 lr:1.0000e-02
2023-04-02 18:36:32,669 			Learning rate: weights:   1.000e-02    
2023-04-02 18:36:32,669 			Last test performance: 97.58%
2023-04-02 18:36:32,669 ----------------
2023-04-02 18:36:42,555   10  =>  46   		Training 486 pattern with 98.54% 	Forward time: 	 9.61 sec
2023-04-02 18:36:42,555 			Loss:    4.658e-02    			Backward time: 	 0.27 sec 
2023-04-02 18:36:42,555 ADAM: Layer 0 -> dw_min:9.9659e-01  dw_max:1.0030e+00 lr:1.0000e-02
2023-04-02 18:36:42,555 ADAM: Layer 1 -> dw_min:9.9456e-01  dw_max:1.0061e+00 lr:1.0000e-02
2023-04-02 18:36:42,555 ADAM: Layer 2 -> dw_min:9.9277e-01  dw_max:1.0076e+00 lr:1.0000e-02
2023-04-02 18:36:42,555 ADAM: Layer 3 -> dw_min:9.9607e-01  dw_max:1.0042e+00 lr:1.0000e-02
2023-04-02 18:36:42,621 			Learning rate: weights:   1.000e-02    
2023-04-02 18:36:42,621 			Last test performance: 97.58%
2023-04-02 18:36:42,621 ----------------
2023-04-02 18:36:52,506   10  =>  47   		Training 486 pattern with 98.96% 	Forward time: 	 9.61 sec
2023-04-02 18:36:52,507 			Loss:    3.457e-02    			Backward time: 	 0.27 sec 
2023-04-02 18:36:52,507 ADAM: Layer 0 -> dw_min:9.9675e-01  dw_max:1.0031e+00 lr:1.0000e-02
2023-04-02 18:36:52,507 ADAM: Layer 1 -> dw_min:9.9483e-01  dw_max:1.0061e+00 lr:1.0000e-02
2023-04-02 18:36:52,507 ADAM: Layer 2 -> dw_min:9.9346e-01  dw_max:1.0147e+00 lr:1.0000e-02
2023-04-02 18:36:52,507 ADAM: Layer 3 -> dw_min:9.9638e-01  dw_max:1.0047e+00 lr:1.0000e-02
2023-04-02 18:36:52,550 			Learning rate: weights:   1.000e-02    
2023-04-02 18:36:52,550 			Last test performance: 97.58%
2023-04-02 18:36:52,550 ----------------
2023-04-02 18:37:02,434   10  =>  48   		Training 486 pattern with 97.29% 	Forward time: 	 9.61 sec
2023-04-02 18:37:02,434 			Loss:    5.944e-02    			Backward time: 	 0.27 sec 
2023-04-02 18:37:02,434 ADAM: Layer 0 -> dw_min:9.9669e-01  dw_max:1.0033e+00 lr:1.0000e-02
2023-04-02 18:37:02,434 ADAM: Layer 1 -> dw_min:9.9016e-01  dw_max:1.0068e+00 lr:1.0000e-02
2023-04-02 18:37:02,434 ADAM: Layer 2 -> dw_min:9.8760e-01  dw_max:1.0188e+00 lr:1.0000e-02
2023-04-02 18:37:02,434 ADAM: Layer 3 -> dw_min:9.9597e-01  dw_max:1.0058e+00 lr:1.0000e-02
2023-04-02 18:37:02,511 			Learning rate: weights:   1.000e-02    
2023-04-02 18:37:02,511 			Last test performance: 97.58%
2023-04-02 18:37:02,511 ----------------
2023-04-02 18:37:12,399   10  =>  49   		Training 486 pattern with 96.88% 	Forward time: 	 9.61 sec
2023-04-02 18:37:12,399 			Loss:    8.208e-02    			Backward time: 	 0.27 sec 
2023-04-02 18:37:12,399 ADAM: Layer 0 -> dw_min:9.9570e-01  dw_max:1.0039e+00 lr:1.0000e-02
2023-04-02 18:37:12,400 ADAM: Layer 1 -> dw_min:9.9151e-01  dw_max:1.0069e+00 lr:1.0000e-02
2023-04-02 18:37:12,400 ADAM: Layer 2 -> dw_min:9.8873e-01  dw_max:1.0167e+00 lr:1.0000e-02
2023-04-02 18:37:12,400 ADAM: Layer 3 -> dw_min:9.9618e-01  dw_max:1.0049e+00 lr:1.0000e-02
2023-04-02 18:37:12,419 			Learning rate: weights:   1.000e-02    
2023-04-02 18:37:12,419 			Last test performance: 97.58%
2023-04-02 18:37:12,419 ----------------
2023-04-02 18:37:22,306   10  =>  50   		Training 486 pattern with 97.92% 	Forward time: 	 9.61 sec
2023-04-02 18:37:22,306 			Loss:    4.483e-02    			Backward time: 	 0.27 sec 
2023-04-02 18:37:22,306 ADAM: Layer 0 -> dw_min:9.9613e-01  dw_max:1.0032e+00 lr:1.0000e-02
2023-04-02 18:37:22,306 ADAM: Layer 1 -> dw_min:9.9254e-01  dw_max:1.0064e+00 lr:1.0000e-02
2023-04-02 18:37:22,306 ADAM: Layer 2 -> dw_min:9.8916e-01  dw_max:1.0151e+00 lr:1.0000e-02
2023-04-02 18:37:22,307 ADAM: Layer 3 -> dw_min:9.9659e-01  dw_max:1.0043e+00 lr:1.0000e-02
2023-04-02 18:37:22,324 			Learning rate: weights:   1.000e-02    
2023-04-02 18:37:22,325 			Last test performance: 97.58%
2023-04-02 18:37:22,325 ----------------
2023-04-02 18:37:32,213   10  =>  51   		Training 486 pattern with 97.71% 	Forward time: 	 9.62 sec
2023-04-02 18:37:32,213 			Loss:    5.404e-02    			Backward time: 	 0.27 sec 
2023-04-02 18:37:32,214 ADAM: Layer 0 -> dw_min:9.9605e-01  dw_max:1.0043e+00 lr:1.0000e-02
2023-04-02 18:37:32,214 ADAM: Layer 1 -> dw_min:9.9160e-01  dw_max:1.0061e+00 lr:1.0000e-02
2023-04-02 18:37:32,214 ADAM: Layer 2 -> dw_min:9.8993e-01  dw_max:1.0135e+00 lr:1.0000e-02
2023-04-02 18:37:32,214 ADAM: Layer 3 -> dw_min:9.9561e-01  dw_max:1.0040e+00 lr:1.0000e-02
2023-04-02 18:37:32,273 			Learning rate: weights:   1.000e-02    
2023-04-02 18:37:32,273 			Last test performance: 97.58%
2023-04-02 18:37:32,273 ----------------
2023-04-02 18:37:42,157   10  =>  52   		Training 486 pattern with 97.50% 	Forward time: 	 9.61 sec
2023-04-02 18:37:42,157 			Loss:    5.453e-02    			Backward time: 	 0.27 sec 
2023-04-02 18:37:42,157 ADAM: Layer 0 -> dw_min:9.9557e-01  dw_max:1.0046e+00 lr:1.0000e-02
2023-04-02 18:37:42,157 ADAM: Layer 1 -> dw_min:9.9168e-01  dw_max:1.0066e+00 lr:1.0000e-02
2023-04-02 18:37:42,158 ADAM: Layer 2 -> dw_min:9.8843e-01  dw_max:1.0125e+00 lr:1.0000e-02
2023-04-02 18:37:42,158 ADAM: Layer 3 -> dw_min:9.9582e-01  dw_max:1.0040e+00 lr:1.0000e-02
2023-04-02 18:37:42,176 			Learning rate: weights:   1.000e-02    
2023-04-02 18:37:42,176 			Last test performance: 97.58%
2023-04-02 18:37:42,176 ----------------
2023-04-02 18:37:52,060   10  =>  53   		Training 486 pattern with 98.12% 	Forward time: 	 9.61 sec
2023-04-02 18:37:52,060 			Loss:    4.537e-02    			Backward time: 	 0.27 sec 
2023-04-02 18:37:52,061 ADAM: Layer 0 -> dw_min:9.9610e-01  dw_max:1.0042e+00 lr:1.0000e-02
2023-04-02 18:37:52,061 ADAM: Layer 1 -> dw_min:9.9249e-01  dw_max:1.0062e+00 lr:1.0000e-02
2023-04-02 18:37:52,061 ADAM: Layer 2 -> dw_min:9.8967e-01  dw_max:1.0111e+00 lr:1.0000e-02
2023-04-02 18:37:52,061 ADAM: Layer 3 -> dw_min:9.9563e-01  dw_max:1.0038e+00 lr:1.0000e-02
2023-04-02 18:37:52,126 			Learning rate: weights:   1.000e-02    
2023-04-02 18:37:52,126 			Last test performance: 97.58%
2023-04-02 18:37:52,126 ----------------
2023-04-02 18:38:02,009   10  =>  54   		Training 486 pattern with 97.71% 	Forward time: 	 9.61 sec
2023-04-02 18:38:02,010 			Loss:    5.768e-02    			Backward time: 	 0.27 sec 
2023-04-02 18:38:02,010 ADAM: Layer 0 -> dw_min:9.9581e-01  dw_max:1.0039e+00 lr:1.0000e-02
2023-04-02 18:38:02,010 ADAM: Layer 1 -> dw_min:9.9246e-01  dw_max:1.0053e+00 lr:1.0000e-02
2023-04-02 18:38:02,010 ADAM: Layer 2 -> dw_min:9.9036e-01  dw_max:1.0100e+00 lr:1.0000e-02
2023-04-02 18:38:02,010 ADAM: Layer 3 -> dw_min:9.9602e-01  dw_max:1.0047e+00 lr:1.0000e-02
2023-04-02 18:38:02,138 			Learning rate: weights:   1.000e-02    
2023-04-02 18:38:02,139 			Last test performance: 97.58%
2023-04-02 18:38:02,139 ----------------
2023-04-02 18:38:12,028   10  =>  55   		Training 486 pattern with 97.29% 	Forward time: 	 9.62 sec
2023-04-02 18:38:12,028 			Loss:    7.100e-02    			Backward time: 	 0.27 sec 
2023-04-02 18:38:12,029 ADAM: Layer 0 -> dw_min:9.9598e-01  dw_max:1.0038e+00 lr:1.0000e-02
2023-04-02 18:38:12,029 ADAM: Layer 1 -> dw_min:9.9344e-01  dw_max:1.0063e+00 lr:1.0000e-02
2023-04-02 18:38:12,029 ADAM: Layer 2 -> dw_min:9.8998e-01  dw_max:1.0099e+00 lr:1.0000e-02
2023-04-02 18:38:12,029 ADAM: Layer 3 -> dw_min:9.9638e-01  dw_max:1.0042e+00 lr:1.0000e-02
2023-04-02 18:38:12,089 			Learning rate: weights:   1.000e-02    
2023-04-02 18:38:12,089 			Last test performance: 97.58%
2023-04-02 18:38:12,089 ----------------
2023-04-02 18:38:21,974   10  =>  56   		Training 486 pattern with 98.12% 	Forward time: 	 9.61 sec
2023-04-02 18:38:21,974 			Loss:    5.163e-02    			Backward time: 	 0.27 sec 
2023-04-02 18:38:21,975 ADAM: Layer 0 -> dw_min:9.9664e-01  dw_max:1.0033e+00 lr:1.0000e-02
2023-04-02 18:38:21,975 ADAM: Layer 1 -> dw_min:9.9373e-01  dw_max:1.0070e+00 lr:1.0000e-02
2023-04-02 18:38:21,975 ADAM: Layer 2 -> dw_min:9.8792e-01  dw_max:1.0090e+00 lr:1.0000e-02
2023-04-02 18:38:21,975 ADAM: Layer 3 -> dw_min:9.9671e-01  dw_max:1.0036e+00 lr:1.0000e-02
2023-04-02 18:38:21,994 			Learning rate: weights:   1.000e-02    
2023-04-02 18:38:21,994 			Last test performance: 97.58%
2023-04-02 18:38:21,994 ----------------
2023-04-02 18:38:31,878   10  =>  57   		Training 486 pattern with 98.12% 	Forward time: 	 9.61 sec
2023-04-02 18:38:31,878 			Loss:    3.539e-02    			Backward time: 	 0.27 sec 
2023-04-02 18:38:31,878 ADAM: Layer 0 -> dw_min:9.9656e-01  dw_max:1.0034e+00 lr:1.0000e-02
2023-04-02 18:38:31,878 ADAM: Layer 1 -> dw_min:9.9437e-01  dw_max:1.0056e+00 lr:1.0000e-02
2023-04-02 18:38:31,878 ADAM: Layer 2 -> dw_min:9.8890e-01  dw_max:1.0091e+00 lr:1.0000e-02
2023-04-02 18:38:31,878 ADAM: Layer 3 -> dw_min:9.9681e-01  dw_max:1.0025e+00 lr:1.0000e-02
2023-04-02 18:38:31,938 			Learning rate: weights:   1.000e-02    
2023-04-02 18:38:31,938 			Last test performance: 97.58%
2023-04-02 18:38:31,938 ----------------
2023-04-02 18:38:41,824   10  =>  58   		Training 486 pattern with 96.88% 	Forward time: 	 9.61 sec
2023-04-02 18:38:41,824 			Loss:    8.138e-02    			Backward time: 	 0.27 sec 
2023-04-02 18:38:41,825 ADAM: Layer 0 -> dw_min:9.9589e-01  dw_max:1.0035e+00 lr:1.0000e-02
2023-04-02 18:38:41,825 ADAM: Layer 1 -> dw_min:9.9284e-01  dw_max:1.0061e+00 lr:1.0000e-02
2023-04-02 18:38:41,825 ADAM: Layer 2 -> dw_min:9.8881e-01  dw_max:1.0088e+00 lr:1.0000e-02
2023-04-02 18:38:41,825 ADAM: Layer 3 -> dw_min:9.9553e-01  dw_max:1.0032e+00 lr:1.0000e-02
2023-04-02 18:38:41,889 			Learning rate: weights:   1.000e-02    
2023-04-02 18:38:41,889 			Last test performance: 97.58%
2023-04-02 18:38:41,889 ----------------
2023-04-02 18:38:51,774   10  =>  59   		Training 486 pattern with 97.50% 	Forward time: 	 9.61 sec
2023-04-02 18:38:51,774 			Loss:    5.701e-02    			Backward time: 	 0.27 sec 
2023-04-02 18:38:51,774 ADAM: Layer 0 -> dw_min:9.9639e-01  dw_max:1.0034e+00 lr:1.0000e-02
2023-04-02 18:38:51,774 ADAM: Layer 1 -> dw_min:9.9374e-01  dw_max:1.0060e+00 lr:1.0000e-02
2023-04-02 18:38:51,775 ADAM: Layer 2 -> dw_min:9.8822e-01  dw_max:1.0079e+00 lr:1.0000e-02
2023-04-02 18:38:51,775 ADAM: Layer 3 -> dw_min:9.9583e-01  dw_max:1.0029e+00 lr:1.0000e-02
2023-04-02 18:38:51,792 			Learning rate: weights:   1.000e-02    
2023-04-02 18:38:51,792 			Last test performance: 97.58%
2023-04-02 18:38:51,792 ----------------
2023-04-02 18:39:01,676   10  =>  60   		Training 486 pattern with 96.67% 	Forward time: 	 9.61 sec
2023-04-02 18:39:01,676 			Loss:    7.090e-02    			Backward time: 	 0.27 sec 
2023-04-02 18:39:01,676 ADAM: Layer 0 -> dw_min:9.9636e-01  dw_max:1.0037e+00 lr:1.0000e-02
2023-04-02 18:39:01,676 ADAM: Layer 1 -> dw_min:9.9414e-01  dw_max:1.0057e+00 lr:1.0000e-02
2023-04-02 18:39:01,676 ADAM: Layer 2 -> dw_min:9.8701e-01  dw_max:1.0122e+00 lr:1.0000e-02
2023-04-02 18:39:01,676 ADAM: Layer 3 -> dw_min:9.9606e-01  dw_max:1.0028e+00 lr:1.0000e-02
2023-04-02 18:39:01,694 			Learning rate: weights:   1.000e-02    
2023-04-02 18:39:01,694 			Last test performance: 97.58%
2023-04-02 18:39:01,694 ----------------
2023-04-02 18:39:11,583   10  =>  61   		Training 486 pattern with 97.08% 	Forward time: 	 9.62 sec
2023-04-02 18:39:11,584 			Loss:    7.558e-02    			Backward time: 	 0.27 sec 
2023-04-02 18:39:11,584 ADAM: Layer 0 -> dw_min:9.9647e-01  dw_max:1.0031e+00 lr:1.0000e-02
2023-04-02 18:39:11,584 ADAM: Layer 1 -> dw_min:9.9378e-01  dw_max:1.0089e+00 lr:1.0000e-02
2023-04-02 18:39:11,584 ADAM: Layer 2 -> dw_min:9.8676e-01  dw_max:1.0110e+00 lr:1.0000e-02
2023-04-02 18:39:11,584 ADAM: Layer 3 -> dw_min:9.9480e-01  dw_max:1.0034e+00 lr:1.0000e-02
2023-04-02 18:39:11,605 			Learning rate: weights:   1.000e-02    
2023-04-02 18:39:11,605 			Last test performance: 97.58%
2023-04-02 18:39:11,605 ----------------
2023-04-02 18:39:21,491   10  =>  62   		Training 486 pattern with 97.29% 	Forward time: 	 9.61 sec
2023-04-02 18:39:21,491 			Loss:    6.768e-02    			Backward time: 	 0.27 sec 
2023-04-02 18:39:21,491 ADAM: Layer 0 -> dw_min:9.9617e-01  dw_max:1.0041e+00 lr:1.0000e-02
2023-04-02 18:39:21,492 ADAM: Layer 1 -> dw_min:9.9195e-01  dw_max:1.0088e+00 lr:1.0000e-02
2023-04-02 18:39:21,492 ADAM: Layer 2 -> dw_min:9.8784e-01  dw_max:1.0118e+00 lr:1.0000e-02
2023-04-02 18:39:21,492 ADAM: Layer 3 -> dw_min:9.9530e-01  dw_max:1.0031e+00 lr:1.0000e-02
2023-04-02 18:39:21,550 			Learning rate: weights:   1.000e-02    
2023-04-02 18:39:21,550 			Last test performance: 97.58%
2023-04-02 18:39:21,551 ----------------
2023-04-02 18:39:31,443   10  =>  63   		Training 486 pattern with 97.50% 	Forward time: 	 9.62 sec
2023-04-02 18:39:31,443 			Loss:    6.135e-02    			Backward time: 	 0.27 sec 
2023-04-02 18:39:31,443 ADAM: Layer 0 -> dw_min:9.9702e-01  dw_max:1.0043e+00 lr:1.0000e-02
2023-04-02 18:39:31,443 ADAM: Layer 1 -> dw_min:9.9380e-01  dw_max:1.0087e+00 lr:1.0000e-02
2023-04-02 18:39:31,443 ADAM: Layer 2 -> dw_min:9.8887e-01  dw_max:1.0106e+00 lr:1.0000e-02
2023-04-02 18:39:31,443 ADAM: Layer 3 -> dw_min:9.9597e-01  dw_max:1.0035e+00 lr:1.0000e-02
2023-04-02 18:39:31,505 			Learning rate: weights:   1.000e-02    
2023-04-02 18:39:31,505 			Last test performance: 97.58%
2023-04-02 18:39:31,505 ----------------
2023-04-02 18:39:41,388   10  =>  64   		Training 486 pattern with 98.33% 	Forward time: 	 9.61 sec
2023-04-02 18:39:41,388 			Loss:    4.837e-02    			Backward time: 	 0.27 sec 
2023-04-02 18:39:41,389 ADAM: Layer 0 -> dw_min:9.9732e-01  dw_max:1.0040e+00 lr:1.0000e-02
2023-04-02 18:39:41,389 ADAM: Layer 1 -> dw_min:9.9327e-01  dw_max:1.0092e+00 lr:1.0000e-02
2023-04-02 18:39:41,389 ADAM: Layer 2 -> dw_min:9.8880e-01  dw_max:1.0107e+00 lr:1.0000e-02
2023-04-02 18:39:41,389 ADAM: Layer 3 -> dw_min:9.9638e-01  dw_max:1.0040e+00 lr:1.0000e-02
2023-04-02 18:39:41,448 			Learning rate: weights:   1.000e-02    
2023-04-02 18:39:41,448 			Last test performance: 97.58%
2023-04-02 18:39:41,448 ----------------
2023-04-02 18:39:51,332   10  =>  65   		Training 486 pattern with 97.29% 	Forward time: 	 9.61 sec
2023-04-02 18:39:51,332 			Loss:    6.534e-02    			Backward time: 	 0.27 sec 
2023-04-02 18:39:51,333 ADAM: Layer 0 -> dw_min:9.9698e-01  dw_max:1.0043e+00 lr:1.0000e-02
2023-04-02 18:39:51,333 ADAM: Layer 1 -> dw_min:9.9187e-01  dw_max:1.0086e+00 lr:1.0000e-02
2023-04-02 18:39:51,333 ADAM: Layer 2 -> dw_min:9.8985e-01  dw_max:1.0096e+00 lr:1.0000e-02
2023-04-02 18:39:51,333 ADAM: Layer 3 -> dw_min:9.9673e-01  dw_max:1.0040e+00 lr:1.0000e-02
2023-04-02 18:39:51,391 			Learning rate: weights:   1.000e-02    
2023-04-02 18:39:51,391 			Last test performance: 97.58%
2023-04-02 18:39:51,391 ----------------
2023-04-02 18:40:01,276   10  =>  66   		Training 486 pattern with 97.92% 	Forward time: 	 9.61 sec
2023-04-02 18:40:01,277 			Loss:    4.285e-02    			Backward time: 	 0.27 sec 
2023-04-02 18:40:01,277 ADAM: Layer 0 -> dw_min:9.9762e-01  dw_max:1.0044e+00 lr:1.0000e-02
2023-04-02 18:40:01,277 ADAM: Layer 1 -> dw_min:9.9222e-01  dw_max:1.0081e+00 lr:1.0000e-02
2023-04-02 18:40:01,277 ADAM: Layer 2 -> dw_min:9.9070e-01  dw_max:1.0089e+00 lr:1.0000e-02
2023-04-02 18:40:01,277 ADAM: Layer 3 -> dw_min:9.9672e-01  dw_max:1.0033e+00 lr:1.0000e-02
2023-04-02 18:40:01,296 			Learning rate: weights:   1.000e-02    
2023-04-02 18:40:01,296 			Last test performance: 97.58%
2023-04-02 18:40:01,296 ----------------
2023-04-02 18:40:11,187   10  =>  67   		Training 486 pattern with 98.33% 	Forward time: 	 9.62 sec
2023-04-02 18:40:11,187 			Loss:    3.690e-02    			Backward time: 	 0.27 sec 
2023-04-02 18:40:11,187 ADAM: Layer 0 -> dw_min:9.9771e-01  dw_max:1.0041e+00 lr:1.0000e-02
2023-04-02 18:40:11,187 ADAM: Layer 1 -> dw_min:9.9286e-01  dw_max:1.0070e+00 lr:1.0000e-02
2023-04-02 18:40:11,188 ADAM: Layer 2 -> dw_min:9.8948e-01  dw_max:1.0088e+00 lr:1.0000e-02
2023-04-02 18:40:11,188 ADAM: Layer 3 -> dw_min:9.9693e-01  dw_max:1.0029e+00 lr:1.0000e-02
2023-04-02 18:40:11,206 			Learning rate: weights:   1.000e-02    
2023-04-02 18:40:11,206 			Last test performance: 97.58%
2023-04-02 18:40:11,206 ----------------
2023-04-02 18:40:21,114   10  =>  68   		Training 486 pattern with 96.46% 	Forward time: 	 9.63 sec
2023-04-02 18:40:21,114 			Loss:    9.724e-02    			Backward time: 	 0.27 sec 
2023-04-02 18:40:21,114 ADAM: Layer 0 -> dw_min:9.9707e-01  dw_max:1.0040e+00 lr:1.0000e-02
2023-04-02 18:40:21,114 ADAM: Layer 1 -> dw_min:9.9308e-01  dw_max:1.0062e+00 lr:1.0000e-02
2023-04-02 18:40:21,114 ADAM: Layer 2 -> dw_min:9.9015e-01  dw_max:1.0098e+00 lr:1.0000e-02
2023-04-02 18:40:21,115 ADAM: Layer 3 -> dw_min:9.9703e-01  dw_max:1.0031e+00 lr:1.0000e-02
2023-04-02 18:40:21,178 			Learning rate: weights:   1.000e-02    
2023-04-02 18:40:21,178 			Last test performance: 97.58%
2023-04-02 18:40:21,178 ----------------
2023-04-02 18:40:31,063   10  =>  69   		Training 486 pattern with 98.96% 	Forward time: 	 9.61 sec
2023-04-02 18:40:31,063 			Loss:    4.538e-02    			Backward time: 	 0.27 sec 
2023-04-02 18:40:31,063 ADAM: Layer 0 -> dw_min:9.9722e-01  dw_max:1.0039e+00 lr:1.0000e-02
2023-04-02 18:40:31,063 ADAM: Layer 1 -> dw_min:9.9395e-01  dw_max:1.0064e+00 lr:1.0000e-02
2023-04-02 18:40:31,063 ADAM: Layer 2 -> dw_min:9.8963e-01  dw_max:1.0096e+00 lr:1.0000e-02
2023-04-02 18:40:31,063 ADAM: Layer 3 -> dw_min:9.9729e-01  dw_max:1.0028e+00 lr:1.0000e-02
2023-04-02 18:40:31,168 			Learning rate: weights:   1.000e-02    
2023-04-02 18:40:31,168 			Last test performance: 97.58%
2023-04-02 18:40:31,168 ----------------
2023-04-02 18:40:41,055   10  =>  70   		Training 486 pattern with 98.33% 	Forward time: 	 9.61 sec
2023-04-02 18:40:41,055 			Loss:    5.814e-02    			Backward time: 	 0.27 sec 
2023-04-02 18:40:41,055 ADAM: Layer 0 -> dw_min:9.9755e-01  dw_max:1.0032e+00 lr:1.0000e-02
2023-04-02 18:40:41,055 ADAM: Layer 1 -> dw_min:9.9365e-01  dw_max:1.0052e+00 lr:1.0000e-02
2023-04-02 18:40:41,055 ADAM: Layer 2 -> dw_min:9.9035e-01  dw_max:1.0086e+00 lr:1.0000e-02
2023-04-02 18:40:41,056 ADAM: Layer 3 -> dw_min:9.9764e-01  dw_max:1.0038e+00 lr:1.0000e-02
2023-04-02 18:40:41,146 			Learning rate: weights:   1.000e-02    
2023-04-02 18:40:41,146 			Last test performance: 97.58%
2023-04-02 18:40:41,146 ----------------
2023-04-02 18:40:51,030   10  =>  71   		Training 486 pattern with 98.12% 	Forward time: 	 9.61 sec
2023-04-02 18:40:51,030 			Loss:    5.712e-02    			Backward time: 	 0.27 sec 
2023-04-02 18:40:51,030 ADAM: Layer 0 -> dw_min:9.9625e-01  dw_max:1.0036e+00 lr:1.0000e-02
2023-04-02 18:40:51,030 ADAM: Layer 1 -> dw_min:9.9369e-01  dw_max:1.0063e+00 lr:1.0000e-02
2023-04-02 18:40:51,031 ADAM: Layer 2 -> dw_min:9.8713e-01  dw_max:1.0088e+00 lr:1.0000e-02
2023-04-02 18:40:51,031 ADAM: Layer 3 -> dw_min:9.9733e-01  dw_max:1.0049e+00 lr:1.0000e-02
2023-04-02 18:40:51,049 			Learning rate: weights:   1.000e-02    
2023-04-02 18:40:51,049 			Last test performance: 97.58%
2023-04-02 18:40:51,049 ----------------
2023-04-02 18:41:00,932   10  =>  72   		Training 486 pattern with 97.92% 	Forward time: 	 9.61 sec
2023-04-02 18:41:00,932 			Loss:    4.211e-02    			Backward time: 	 0.27 sec 
2023-04-02 18:41:00,932 ADAM: Layer 0 -> dw_min:9.9733e-01  dw_max:1.0030e+00 lr:1.0000e-02
2023-04-02 18:41:00,933 ADAM: Layer 1 -> dw_min:9.9426e-01  dw_max:1.0058e+00 lr:1.0000e-02
2023-04-02 18:41:00,933 ADAM: Layer 2 -> dw_min:9.8867e-01  dw_max:1.0084e+00 lr:1.0000e-02
2023-04-02 18:41:00,933 ADAM: Layer 3 -> dw_min:9.9751e-01  dw_max:1.0039e+00 lr:1.0000e-02
2023-04-02 18:41:01,036 			Learning rate: weights:   1.000e-02    
2023-04-02 18:41:01,036 			Last test performance: 97.58%
2023-04-02 18:41:01,036 ----------------
2023-04-02 18:41:10,924   10  =>  73   		Training 486 pattern with 97.71% 	Forward time: 	 9.61 sec
2023-04-02 18:41:10,924 			Loss:    5.154e-02    			Backward time: 	 0.27 sec 
2023-04-02 18:41:10,924 ADAM: Layer 0 -> dw_min:9.9680e-01  dw_max:1.0024e+00 lr:1.0000e-02
2023-04-02 18:41:10,924 ADAM: Layer 1 -> dw_min:9.9392e-01  dw_max:1.0061e+00 lr:1.0000e-02
2023-04-02 18:41:10,925 ADAM: Layer 2 -> dw_min:9.8941e-01  dw_max:1.0078e+00 lr:1.0000e-02
2023-04-02 18:41:10,925 ADAM: Layer 3 -> dw_min:9.9728e-01  dw_max:1.0032e+00 lr:1.0000e-02
2023-04-02 18:41:10,943 			Learning rate: weights:   1.000e-02    
2023-04-02 18:41:10,943 			Last test performance: 97.58%
2023-04-02 18:41:10,943 ----------------
2023-04-02 18:41:20,829   10  =>  74   		Training 486 pattern with 96.67% 	Forward time: 	 9.61 sec
2023-04-02 18:41:20,829 			Loss:    8.038e-02    			Backward time: 	 0.27 sec 
2023-04-02 18:41:20,829 ADAM: Layer 0 -> dw_min:9.9711e-01  dw_max:1.0036e+00 lr:1.0000e-02
2023-04-02 18:41:20,830 ADAM: Layer 1 -> dw_min:9.9355e-01  dw_max:1.0066e+00 lr:1.0000e-02
2023-04-02 18:41:20,830 ADAM: Layer 2 -> dw_min:9.9011e-01  dw_max:1.0099e+00 lr:1.0000e-02
2023-04-02 18:41:20,830 ADAM: Layer 3 -> dw_min:9.9697e-01  dw_max:1.0039e+00 lr:1.0000e-02
2023-04-02 18:41:20,874 			Learning rate: weights:   1.000e-02    
2023-04-02 18:41:20,875 			Last test performance: 97.58%
2023-04-02 18:41:20,875 ----------------
2023-04-02 18:41:30,766   10  =>  75   		Training 486 pattern with 97.71% 	Forward time: 	 9.62 sec
2023-04-02 18:41:30,766 			Loss:    7.394e-02    			Backward time: 	 0.27 sec 
2023-04-02 18:41:30,766 ADAM: Layer 0 -> dw_min:9.9672e-01  dw_max:1.0050e+00 lr:1.0000e-02
2023-04-02 18:41:30,766 ADAM: Layer 1 -> dw_min:9.9315e-01  dw_max:1.0061e+00 lr:1.0000e-02
2023-04-02 18:41:30,766 ADAM: Layer 2 -> dw_min:9.9078e-01  dw_max:1.0091e+00 lr:1.0000e-02
2023-04-02 18:41:30,767 ADAM: Layer 3 -> dw_min:9.9667e-01  dw_max:1.0043e+00 lr:1.0000e-02
2023-04-02 18:41:30,813 			Learning rate: weights:   1.000e-02    
2023-04-02 18:41:30,813 			Last test performance: 97.58%
2023-04-02 18:41:30,813 ----------------
2023-04-02 18:41:40,697   10  =>  76   		Training 486 pattern with 99.17% 	Forward time: 	 9.61 sec
2023-04-02 18:41:40,697 			Loss:    2.970e-02    			Backward time: 	 0.27 sec 
2023-04-02 18:41:40,697 ADAM: Layer 0 -> dw_min:9.9706e-01  dw_max:1.0041e+00 lr:1.0000e-02
2023-04-02 18:41:40,698 ADAM: Layer 1 -> dw_min:9.9383e-01  dw_max:1.0053e+00 lr:1.0000e-02
2023-04-02 18:41:40,698 ADAM: Layer 2 -> dw_min:9.9019e-01  dw_max:1.0085e+00 lr:1.0000e-02
2023-04-02 18:41:40,698 ADAM: Layer 3 -> dw_min:9.9685e-01  dw_max:1.0039e+00 lr:1.0000e-02
2023-04-02 18:41:40,895 			Learning rate: weights:   1.000e-02    
2023-04-02 18:41:40,895 			Last test performance: 97.58%
2023-04-02 18:41:40,895 ----------------
2023-04-02 18:41:50,779   10  =>  77   		Training 486 pattern with 99.17% 	Forward time: 	 9.61 sec
2023-04-02 18:41:50,779 			Loss:    3.177e-02    			Backward time: 	 0.27 sec 
2023-04-02 18:41:50,779 ADAM: Layer 0 -> dw_min:9.9728e-01  dw_max:1.0032e+00 lr:1.0000e-02
2023-04-02 18:41:50,779 ADAM: Layer 1 -> dw_min:9.9397e-01  dw_max:1.0050e+00 lr:1.0000e-02
2023-04-02 18:41:50,779 ADAM: Layer 2 -> dw_min:9.9099e-01  dw_max:1.0077e+00 lr:1.0000e-02
2023-04-02 18:41:50,779 ADAM: Layer 3 -> dw_min:9.9708e-01  dw_max:1.0034e+00 lr:1.0000e-02
2023-04-02 18:41:50,807 			Learning rate: weights:   1.000e-02    
2023-04-02 18:41:50,807 			Last test performance: 97.58%
2023-04-02 18:41:50,807 ----------------
2023-04-02 18:42:00,690   10  =>  78   		Training 486 pattern with 97.92% 	Forward time: 	 9.61 sec
2023-04-02 18:42:00,690 			Loss:    6.335e-02    			Backward time: 	 0.27 sec 
2023-04-02 18:42:00,690 ADAM: Layer 0 -> dw_min:9.9678e-01  dw_max:1.0036e+00 lr:1.0000e-02
2023-04-02 18:42:00,691 ADAM: Layer 1 -> dw_min:9.9399e-01  dw_max:1.0068e+00 lr:1.0000e-02
2023-04-02 18:42:00,691 ADAM: Layer 2 -> dw_min:9.8934e-01  dw_max:1.0075e+00 lr:1.0000e-02
2023-04-02 18:42:00,691 ADAM: Layer 3 -> dw_min:9.9734e-01  dw_max:1.0042e+00 lr:1.0000e-02
2023-04-02 18:42:00,767 			Learning rate: weights:   1.000e-02    
2023-04-02 18:42:00,767 			Last test performance: 97.58%
2023-04-02 18:42:00,767 ----------------
2023-04-02 18:42:10,655   10  =>  79   		Training 486 pattern with 98.54% 	Forward time: 	 9.62 sec
2023-04-02 18:42:10,655 			Loss:    5.000e-02    			Backward time: 	 0.27 sec 
2023-04-02 18:42:10,656 ADAM: Layer 0 -> dw_min:9.9651e-01  dw_max:1.0037e+00 lr:1.0000e-02
2023-04-02 18:42:10,656 ADAM: Layer 1 -> dw_min:9.9345e-01  dw_max:1.0063e+00 lr:1.0000e-02
2023-04-02 18:42:10,656 ADAM: Layer 2 -> dw_min:9.9030e-01  dw_max:1.0093e+00 lr:1.0000e-02
2023-04-02 18:42:10,656 ADAM: Layer 3 -> dw_min:9.9697e-01  dw_max:1.0038e+00 lr:1.0000e-02
2023-04-02 18:42:10,740 			Learning rate: weights:   1.000e-02    
2023-04-02 18:42:10,740 			Last test performance: 97.58%
2023-04-02 18:42:10,740 ----------------
2023-04-02 18:42:20,625   10  =>  80   		Training 486 pattern with 97.71% 	Forward time: 	 9.61 sec
2023-04-02 18:42:20,625 			Loss:    5.035e-02    			Backward time: 	 0.27 sec 
2023-04-02 18:42:20,625 ADAM: Layer 0 -> dw_min:9.9633e-01  dw_max:1.0045e+00 lr:1.0000e-02
2023-04-02 18:42:20,625 ADAM: Layer 1 -> dw_min:9.9372e-01  dw_max:1.0055e+00 lr:1.0000e-02
2023-04-02 18:42:20,625 ADAM: Layer 2 -> dw_min:9.8806e-01  dw_max:1.0091e+00 lr:1.0000e-02
2023-04-02 18:42:20,625 ADAM: Layer 3 -> dw_min:9.9689e-01  dw_max:1.0050e+00 lr:1.0000e-02
2023-04-02 18:42:20,658 			Learning rate: weights:   1.000e-02    
2023-04-02 18:42:20,659 			Last test performance: 97.58%
2023-04-02 18:42:20,659 ----------------
2023-04-02 18:42:30,542   10  =>  81   		Training 486 pattern with 97.92% 	Forward time: 	 9.61 sec
2023-04-02 18:42:30,542 			Loss:    5.367e-02    			Backward time: 	 0.27 sec 
2023-04-02 18:42:30,542 ADAM: Layer 0 -> dw_min:9.9607e-01  dw_max:1.0045e+00 lr:1.0000e-02
2023-04-02 18:42:30,542 ADAM: Layer 1 -> dw_min:9.9322e-01  dw_max:1.0094e+00 lr:1.0000e-02
2023-04-02 18:42:30,542 ADAM: Layer 2 -> dw_min:9.8940e-01  dw_max:1.0129e+00 lr:1.0000e-02
2023-04-02 18:42:30,543 ADAM: Layer 3 -> dw_min:9.9731e-01  dw_max:1.0036e+00 lr:1.0000e-02
2023-04-02 18:42:30,562 			Learning rate: weights:   1.000e-02    
2023-04-02 18:42:30,562 			Last test performance: 97.58%
2023-04-02 18:42:30,562 ----------------
2023-04-02 18:42:40,448   10  =>  82   		Training 486 pattern with 97.71% 	Forward time: 	 9.61 sec
2023-04-02 18:42:40,448 			Loss:    4.818e-02    			Backward time: 	 0.27 sec 
2023-04-02 18:42:40,448 ADAM: Layer 0 -> dw_min:9.9609e-01  dw_max:1.0039e+00 lr:1.0000e-02
2023-04-02 18:42:40,448 ADAM: Layer 1 -> dw_min:9.9368e-01  dw_max:1.0084e+00 lr:1.0000e-02
2023-04-02 18:42:40,448 ADAM: Layer 2 -> dw_min:9.8902e-01  dw_max:1.0117e+00 lr:1.0000e-02
2023-04-02 18:42:40,448 ADAM: Layer 3 -> dw_min:9.9649e-01  dw_max:1.0033e+00 lr:1.0000e-02
2023-04-02 18:42:40,538 			Learning rate: weights:   1.000e-02    
2023-04-02 18:42:40,538 			Last test performance: 97.58%
2023-04-02 18:42:40,538 ----------------
2023-04-02 18:42:50,423   10  =>  83   		Training 486 pattern with 97.71% 	Forward time: 	 9.61 sec
2023-04-02 18:42:50,423 			Loss:    6.673e-02    			Backward time: 	 0.27 sec 
2023-04-02 18:42:50,423 ADAM: Layer 0 -> dw_min:9.9587e-01  dw_max:1.0039e+00 lr:1.0000e-02
2023-04-02 18:42:50,423 ADAM: Layer 1 -> dw_min:9.9397e-01  dw_max:1.0079e+00 lr:1.0000e-02
2023-04-02 18:42:50,423 ADAM: Layer 2 -> dw_min:9.8981e-01  dw_max:1.0105e+00 lr:1.0000e-02
2023-04-02 18:42:50,423 ADAM: Layer 3 -> dw_min:9.9666e-01  dw_max:1.0038e+00 lr:1.0000e-02
2023-04-02 18:42:50,440 			Learning rate: weights:   1.000e-02    
2023-04-02 18:42:50,440 			Last test performance: 97.58%
2023-04-02 18:42:50,440 ----------------
2023-04-02 18:43:00,323   10  =>  84   		Training 486 pattern with 98.54% 	Forward time: 	 9.61 sec
2023-04-02 18:43:00,323 			Loss:    5.286e-02    			Backward time: 	 0.27 sec 
2023-04-02 18:43:00,323 ADAM: Layer 0 -> dw_min:9.9569e-01  dw_max:1.0044e+00 lr:1.0000e-02
2023-04-02 18:43:00,323 ADAM: Layer 1 -> dw_min:9.9360e-01  dw_max:1.0074e+00 lr:1.0000e-02
2023-04-02 18:43:00,324 ADAM: Layer 2 -> dw_min:9.8938e-01  dw_max:1.0097e+00 lr:1.0000e-02
2023-04-02 18:43:00,324 ADAM: Layer 3 -> dw_min:9.9632e-01  dw_max:1.0045e+00 lr:1.0000e-02
2023-04-02 18:43:00,394 			Learning rate: weights:   1.000e-02    
2023-04-02 18:43:00,394 			Last test performance: 97.58%
2023-04-02 18:43:00,394 ----------------
2023-04-02 18:43:10,283   10  =>  85   		Training 486 pattern with 98.12% 	Forward time: 	 9.62 sec
2023-04-02 18:43:10,283 			Loss:    4.829e-02    			Backward time: 	 0.27 sec 
2023-04-02 18:43:10,283 ADAM: Layer 0 -> dw_min:9.9601e-01  dw_max:1.0044e+00 lr:1.0000e-02
2023-04-02 18:43:10,283 ADAM: Layer 1 -> dw_min:9.9344e-01  dw_max:1.0059e+00 lr:1.0000e-02
2023-04-02 18:43:10,283 ADAM: Layer 2 -> dw_min:9.8950e-01  dw_max:1.0114e+00 lr:1.0000e-02
2023-04-02 18:43:10,283 ADAM: Layer 3 -> dw_min:9.9661e-01  dw_max:1.0052e+00 lr:1.0000e-02
2023-04-02 18:43:10,342 			Learning rate: weights:   1.000e-02    
2023-04-02 18:43:10,342 			Last test performance: 97.58%
2023-04-02 18:43:10,342 ----------------
2023-04-02 18:43:20,228   10  =>  86   		Training 486 pattern with 97.71% 	Forward time: 	 9.61 sec
2023-04-02 18:43:20,228 			Loss:    5.269e-02    			Backward time: 	 0.27 sec 
2023-04-02 18:43:20,228 ADAM: Layer 0 -> dw_min:9.9662e-01  dw_max:1.0036e+00 lr:1.0000e-02
2023-04-02 18:43:20,228 ADAM: Layer 1 -> dw_min:9.9448e-01  dw_max:1.0057e+00 lr:1.0000e-02
2023-04-02 18:43:20,228 ADAM: Layer 2 -> dw_min:9.8969e-01  dw_max:1.0110e+00 lr:1.0000e-02
2023-04-02 18:43:20,228 ADAM: Layer 3 -> dw_min:9.9642e-01  dw_max:1.0047e+00 lr:1.0000e-02
2023-04-02 18:43:20,271 			Learning rate: weights:   1.000e-02    
2023-04-02 18:43:20,271 			Last test performance: 97.58%
2023-04-02 18:43:20,271 ----------------
2023-04-02 18:43:30,160   10  =>  87   		Training 486 pattern with 98.33% 	Forward time: 	 9.62 sec
2023-04-02 18:43:30,161 			Loss:    4.126e-02    			Backward time: 	 0.27 sec 
2023-04-02 18:43:30,161 ADAM: Layer 0 -> dw_min:9.9712e-01  dw_max:1.0035e+00 lr:1.0000e-02
2023-04-02 18:43:30,161 ADAM: Layer 1 -> dw_min:9.9523e-01  dw_max:1.0055e+00 lr:1.0000e-02
2023-04-02 18:43:30,161 ADAM: Layer 2 -> dw_min:9.8800e-01  dw_max:1.0098e+00 lr:1.0000e-02
2023-04-02 18:43:30,161 ADAM: Layer 3 -> dw_min:9.9700e-01  dw_max:1.0042e+00 lr:1.0000e-02
2023-04-02 18:43:30,180 			Learning rate: weights:   1.000e-02    
2023-04-02 18:43:30,180 			Last test performance: 97.58%
2023-04-02 18:43:30,180 ----------------
2023-04-02 18:43:40,064   10  =>  88   		Training 486 pattern with 97.71% 	Forward time: 	 9.61 sec
2023-04-02 18:43:40,064 			Loss:    5.866e-02    			Backward time: 	 0.27 sec 
2023-04-02 18:43:40,064 ADAM: Layer 0 -> dw_min:9.9723e-01  dw_max:1.0035e+00 lr:1.0000e-02
2023-04-02 18:43:40,064 ADAM: Layer 1 -> dw_min:9.9403e-01  dw_max:1.0063e+00 lr:1.0000e-02
2023-04-02 18:43:40,065 ADAM: Layer 2 -> dw_min:9.8923e-01  dw_max:1.0094e+00 lr:1.0000e-02
2023-04-02 18:43:40,065 ADAM: Layer 3 -> dw_min:9.9726e-01  dw_max:1.0039e+00 lr:1.0000e-02
2023-04-02 18:43:40,083 			Learning rate: weights:   1.000e-02    
2023-04-02 18:43:40,083 			Last test performance: 97.58%
2023-04-02 18:43:40,083 ----------------
2023-04-02 18:43:49,967   10  =>  89   		Training 486 pattern with 98.33% 	Forward time: 	 9.61 sec
2023-04-02 18:43:49,967 			Loss:    4.279e-02    			Backward time: 	 0.27 sec 
2023-04-02 18:43:49,967 ADAM: Layer 0 -> dw_min:9.9737e-01  dw_max:1.0031e+00 lr:1.0000e-02
2023-04-02 18:43:49,968 ADAM: Layer 1 -> dw_min:9.9462e-01  dw_max:1.0061e+00 lr:1.0000e-02
2023-04-02 18:43:49,968 ADAM: Layer 2 -> dw_min:9.8962e-01  dw_max:1.0087e+00 lr:1.0000e-02
2023-04-02 18:43:49,968 ADAM: Layer 3 -> dw_min:9.9739e-01  dw_max:1.0040e+00 lr:1.0000e-02
2023-04-02 18:43:49,985 			Learning rate: weights:   1.000e-02    
2023-04-02 18:43:49,985 			Last test performance: 97.58%
2023-04-02 18:43:49,985 ----------------
2023-04-02 18:43:59,868   10  =>  90   		Training 486 pattern with 97.71% 	Forward time: 	 9.61 sec
2023-04-02 18:43:59,868 			Loss:    4.711e-02    			Backward time: 	 0.27 sec 
2023-04-02 18:43:59,868 ADAM: Layer 0 -> dw_min:9.9761e-01  dw_max:1.0028e+00 lr:1.0000e-02
2023-04-02 18:43:59,868 ADAM: Layer 1 -> dw_min:9.9506e-01  dw_max:1.0061e+00 lr:1.0000e-02
2023-04-02 18:43:59,869 ADAM: Layer 2 -> dw_min:9.8955e-01  dw_max:1.0104e+00 lr:1.0000e-02
2023-04-02 18:43:59,869 ADAM: Layer 3 -> dw_min:9.9727e-01  dw_max:1.0032e+00 lr:1.0000e-02
2023-04-02 18:43:59,928 			Learning rate: weights:   1.000e-02    
2023-04-02 18:43:59,928 			Last test performance: 97.58%
2023-04-02 18:43:59,928 ----------------
2023-04-02 18:44:09,839   10  =>  91   		Training 486 pattern with 97.92% 	Forward time: 	 9.64 sec
2023-04-02 18:44:09,839 			Loss:    5.243e-02    			Backward time: 	 0.27 sec 
2023-04-02 18:44:09,839 ADAM: Layer 0 -> dw_min:9.9730e-01  dw_max:1.0036e+00 lr:1.0000e-02
2023-04-02 18:44:09,839 ADAM: Layer 1 -> dw_min:9.9373e-01  dw_max:1.0063e+00 lr:1.0000e-02
2023-04-02 18:44:09,839 ADAM: Layer 2 -> dw_min:9.9057e-01  dw_max:1.0093e+00 lr:1.0000e-02
2023-04-02 18:44:09,839 ADAM: Layer 3 -> dw_min:9.9745e-01  dw_max:1.0030e+00 lr:1.0000e-02
2023-04-02 18:44:09,859 			Learning rate: weights:   1.000e-02    
2023-04-02 18:44:09,859 			Last test performance: 97.58%
2023-04-02 18:44:09,859 ----------------
2023-04-02 18:44:19,742   10  =>  92   		Training 486 pattern with 97.92% 	Forward time: 	 9.61 sec
2023-04-02 18:44:19,742 			Loss:    5.515e-02    			Backward time: 	 0.27 sec 
2023-04-02 18:44:19,742 ADAM: Layer 0 -> dw_min:9.9760e-01  dw_max:1.0029e+00 lr:1.0000e-02
2023-04-02 18:44:19,743 ADAM: Layer 1 -> dw_min:9.9235e-01  dw_max:1.0060e+00 lr:1.0000e-02
2023-04-02 18:44:19,743 ADAM: Layer 2 -> dw_min:9.9073e-01  dw_max:1.0104e+00 lr:1.0000e-02
2023-04-02 18:44:19,743 ADAM: Layer 3 -> dw_min:9.9717e-01  dw_max:1.0031e+00 lr:1.0000e-02
2023-04-02 18:44:19,762 			Learning rate: weights:   1.000e-02    
2023-04-02 18:44:19,762 			Last test performance: 97.58%
2023-04-02 18:44:19,762 ----------------
2023-04-02 18:44:29,648   10  =>  93   		Training 486 pattern with 96.67% 	Forward time: 	 9.61 sec
2023-04-02 18:44:29,648 			Loss:    8.486e-02    			Backward time: 	 0.27 sec 
2023-04-02 18:44:29,649 ADAM: Layer 0 -> dw_min:9.9735e-01  dw_max:1.0023e+00 lr:1.0000e-02
2023-04-02 18:44:29,649 ADAM: Layer 1 -> dw_min:9.9220e-01  dw_max:1.0066e+00 lr:1.0000e-02
2023-04-02 18:44:29,649 ADAM: Layer 2 -> dw_min:9.8969e-01  dw_max:1.0098e+00 lr:1.0000e-02
2023-04-02 18:44:29,649 ADAM: Layer 3 -> dw_min:9.9617e-01  dw_max:1.0031e+00 lr:1.0000e-02
2023-04-02 18:44:29,667 			Learning rate: weights:   1.000e-02    
2023-04-02 18:44:29,668 			Last test performance: 97.58%
2023-04-02 18:44:29,668 ----------------
2023-04-02 18:44:39,552   10  =>  94   		Training 486 pattern with 96.88% 	Forward time: 	 9.61 sec
2023-04-02 18:44:39,552 			Loss:    8.246e-02    			Backward time: 	 0.27 sec 
2023-04-02 18:44:39,552 ADAM: Layer 0 -> dw_min:9.9779e-01  dw_max:1.0023e+00 lr:1.0000e-02
2023-04-02 18:44:39,552 ADAM: Layer 1 -> dw_min:9.9250e-01  dw_max:1.0061e+00 lr:1.0000e-02
2023-04-02 18:44:39,553 ADAM: Layer 2 -> dw_min:9.9079e-01  dw_max:1.0108e+00 lr:1.0000e-02
2023-04-02 18:44:39,553 ADAM: Layer 3 -> dw_min:9.9685e-01  dw_max:1.0036e+00 lr:1.0000e-02
2023-04-02 18:44:39,611 			Learning rate: weights:   1.000e-02    
2023-04-02 18:44:39,612 			Last test performance: 97.58%
2023-04-02 18:44:39,612 ----------------
2023-04-02 18:44:49,495   10  =>  95   		Training 486 pattern with 96.46% 	Forward time: 	 9.61 sec
2023-04-02 18:44:49,495 			Loss:    7.829e-02    			Backward time: 	 0.27 sec 
2023-04-02 18:44:49,495 ADAM: Layer 0 -> dw_min:9.9758e-01  dw_max:1.0027e+00 lr:1.0000e-02
2023-04-02 18:44:49,495 ADAM: Layer 1 -> dw_min:9.9284e-01  dw_max:1.0058e+00 lr:1.0000e-02
2023-04-02 18:44:49,495 ADAM: Layer 2 -> dw_min:9.9169e-01  dw_max:1.0096e+00 lr:1.0000e-02
2023-04-02 18:44:49,496 ADAM: Layer 3 -> dw_min:9.9651e-01  dw_max:1.0030e+00 lr:1.0000e-02
2023-04-02 18:44:49,519 			Learning rate: weights:   1.000e-02    
2023-04-02 18:44:49,519 			Last test performance: 97.58%
2023-04-02 18:44:49,519 ----------------
2023-04-02 18:44:59,403   10  =>  96   		Training 486 pattern with 98.12% 	Forward time: 	 9.61 sec
2023-04-02 18:44:59,403 			Loss:    5.381e-02    			Backward time: 	 0.27 sec 
2023-04-02 18:44:59,404 ADAM: Layer 0 -> dw_min:9.9734e-01  dw_max:1.0025e+00 lr:1.0000e-02
2023-04-02 18:44:59,404 ADAM: Layer 1 -> dw_min:9.9341e-01  dw_max:1.0059e+00 lr:1.0000e-02
2023-04-02 18:44:59,404 ADAM: Layer 2 -> dw_min:9.8908e-01  dw_max:1.0087e+00 lr:1.0000e-02
2023-04-02 18:44:59,404 ADAM: Layer 3 -> dw_min:9.9701e-01  dw_max:1.0041e+00 lr:1.0000e-02
2023-04-02 18:44:59,423 			Learning rate: weights:   1.000e-02    
2023-04-02 18:44:59,423 			Last test performance: 97.58%
2023-04-02 18:44:59,423 ----------------
2023-04-02 18:45:09,312   10  =>  97   		Training 486 pattern with 98.96% 	Forward time: 	 9.62 sec
2023-04-02 18:45:09,312 			Loss:    4.117e-02    			Backward time: 	 0.27 sec 
2023-04-02 18:45:09,312 ADAM: Layer 0 -> dw_min:9.9694e-01  dw_max:1.0029e+00 lr:1.0000e-02
2023-04-02 18:45:09,312 ADAM: Layer 1 -> dw_min:9.9353e-01  dw_max:1.0057e+00 lr:1.0000e-02
2023-04-02 18:45:09,312 ADAM: Layer 2 -> dw_min:9.8861e-01  dw_max:1.0106e+00 lr:1.0000e-02
2023-04-02 18:45:09,312 ADAM: Layer 3 -> dw_min:9.9740e-01  dw_max:1.0041e+00 lr:1.0000e-02
2023-04-02 18:45:09,394 			Learning rate: weights:   1.000e-02    
2023-04-02 18:45:09,394 			Last test performance: 97.58%
2023-04-02 18:45:09,394 ----------------
2023-04-02 18:45:19,278   10  =>  98   		Training 486 pattern with 98.33% 	Forward time: 	 9.61 sec
2023-04-02 18:45:19,278 			Loss:    3.440e-02    			Backward time: 	 0.27 sec 
2023-04-02 18:45:19,278 ADAM: Layer 0 -> dw_min:9.9742e-01  dw_max:1.0025e+00 lr:1.0000e-02
2023-04-02 18:45:19,278 ADAM: Layer 1 -> dw_min:9.9305e-01  dw_max:1.0055e+00 lr:1.0000e-02
2023-04-02 18:45:19,278 ADAM: Layer 2 -> dw_min:9.8981e-01  dw_max:1.0095e+00 lr:1.0000e-02
2023-04-02 18:45:19,279 ADAM: Layer 3 -> dw_min:9.9686e-01  dw_max:1.0036e+00 lr:1.0000e-02
2023-04-02 18:45:19,336 			Learning rate: weights:   1.000e-02    
2023-04-02 18:45:19,336 			Last test performance: 97.58%
2023-04-02 18:45:19,336 ----------------
2023-04-02 18:45:29,227   10  =>  99   		Training 486 pattern with 96.88% 	Forward time: 	 9.62 sec
2023-04-02 18:45:29,227 			Loss:    5.647e-02    			Backward time: 	 0.27 sec 
2023-04-02 18:45:29,227 ADAM: Layer 0 -> dw_min:9.9654e-01  dw_max:1.0034e+00 lr:1.0000e-02
2023-04-02 18:45:29,227 ADAM: Layer 1 -> dw_min:9.9228e-01  dw_max:1.0080e+00 lr:1.0000e-02
2023-04-02 18:45:29,227 ADAM: Layer 2 -> dw_min:9.9032e-01  dw_max:1.0120e+00 lr:1.0000e-02
2023-04-02 18:45:29,227 ADAM: Layer 3 -> dw_min:9.9685e-01  dw_max:1.0034e+00 lr:1.0000e-02
2023-04-02 18:45:29,285 			Learning rate: weights:   1.000e-02    
2023-04-02 18:45:29,286 			Last test performance: 97.58%
2023-04-02 18:45:29,286 ----------------
2023-04-02 18:45:39,170   10  => 100   		Training 486 pattern with 96.67% 	Forward time: 	 9.61 sec
2023-04-02 18:45:39,170 			Loss:    1.013e-01    			Backward time: 	 0.27 sec 
2023-04-02 18:45:39,170 ADAM: Layer 0 -> dw_min:9.9596e-01  dw_max:1.0037e+00 lr:1.0000e-02
2023-04-02 18:45:39,171 ADAM: Layer 1 -> dw_min:9.9158e-01  dw_max:1.0078e+00 lr:1.0000e-02
2023-04-02 18:45:39,171 ADAM: Layer 2 -> dw_min:9.8863e-01  dw_max:1.0109e+00 lr:1.0000e-02
2023-04-02 18:45:39,171 ADAM: Layer 3 -> dw_min:9.9720e-01  dw_max:1.0035e+00 lr:1.0000e-02
2023-04-02 18:45:39,230 			Learning rate: weights:   1.000e-02    
2023-04-02 18:45:39,230 			Last test performance: 97.58%
2023-04-02 18:45:39,230 ----------------
2023-04-02 18:45:49,114   10  => 101   		Training 486 pattern with 97.92% 	Forward time: 	 9.61 sec
2023-04-02 18:45:49,114 			Loss:    4.597e-02    			Backward time: 	 0.27 sec 
2023-04-02 18:45:49,114 ADAM: Layer 0 -> dw_min:9.9620e-01  dw_max:1.0036e+00 lr:1.0000e-02
2023-04-02 18:45:49,114 ADAM: Layer 1 -> dw_min:9.9192e-01  dw_max:1.0078e+00 lr:1.0000e-02
2023-04-02 18:45:49,114 ADAM: Layer 2 -> dw_min:9.8870e-01  dw_max:1.0103e+00 lr:1.0000e-02
2023-04-02 18:45:49,115 ADAM: Layer 3 -> dw_min:9.9721e-01  dw_max:1.0042e+00 lr:1.0000e-02
2023-04-02 18:45:49,147 			Learning rate: weights:   1.000e-02    
2023-04-02 18:45:49,147 			Last test performance: 97.58%
2023-04-02 18:45:49,147 ----------------
2023-04-02 18:45:59,032   10  => 102   		Training 486 pattern with 97.08% 	Forward time: 	 9.61 sec
2023-04-02 18:45:59,032 			Loss:    6.890e-02    			Backward time: 	 0.27 sec 
2023-04-02 18:45:59,032 ADAM: Layer 0 -> dw_min:9.9580e-01  dw_max:1.0034e+00 lr:1.0000e-02
2023-04-02 18:45:59,033 ADAM: Layer 1 -> dw_min:9.9226e-01  dw_max:1.0074e+00 lr:1.0000e-02
2023-04-02 18:45:59,033 ADAM: Layer 2 -> dw_min:9.8939e-01  dw_max:1.0096e+00 lr:1.0000e-02
2023-04-02 18:45:59,033 ADAM: Layer 3 -> dw_min:9.9743e-01  dw_max:1.0039e+00 lr:1.0000e-02
2023-04-02 18:45:59,051 			Learning rate: weights:   1.000e-02    
2023-04-02 18:45:59,051 			Last test performance: 97.58%
2023-04-02 18:45:59,051 ----------------
2023-04-02 18:46:08,940   10  => 103   		Training 486 pattern with 97.71% 	Forward time: 	 9.62 sec
2023-04-02 18:46:08,940 			Loss:    5.915e-02    			Backward time: 	 0.27 sec 
2023-04-02 18:46:08,940 ADAM: Layer 0 -> dw_min:9.9687e-01  dw_max:1.0031e+00 lr:1.0000e-02
2023-04-02 18:46:08,940 ADAM: Layer 1 -> dw_min:9.9214e-01  dw_max:1.0062e+00 lr:1.0000e-02
2023-04-02 18:46:08,940 ADAM: Layer 2 -> dw_min:9.9050e-01  dw_max:1.0086e+00 lr:1.0000e-02
2023-04-02 18:46:08,940 ADAM: Layer 3 -> dw_min:9.9768e-01  dw_max:1.0032e+00 lr:1.0000e-02
2023-04-02 18:46:09,016 			Learning rate: weights:   1.000e-02    
2023-04-02 18:46:09,016 			Last test performance: 97.58%
2023-04-02 18:46:09,016 ----------------
2023-04-02 18:46:18,902   10  => 104   		Training 486 pattern with 97.92% 	Forward time: 	 9.61 sec
2023-04-02 18:46:18,902 			Loss:    5.886e-02    			Backward time: 	 0.27 sec 
2023-04-02 18:46:18,902 ADAM: Layer 0 -> dw_min:9.9677e-01  dw_max:1.0029e+00 lr:1.0000e-02
2023-04-02 18:46:18,902 ADAM: Layer 1 -> dw_min:9.9327e-01  dw_max:1.0063e+00 lr:1.0000e-02
2023-04-02 18:46:18,902 ADAM: Layer 2 -> dw_min:9.8521e-01  dw_max:1.0086e+00 lr:1.0000e-02
2023-04-02 18:46:18,902 ADAM: Layer 3 -> dw_min:9.9782e-01  dw_max:1.0030e+00 lr:1.0000e-02
2023-04-02 18:46:18,920 			Learning rate: weights:   1.000e-02    
2023-04-02 18:46:18,920 			Last test performance: 97.58%
2023-04-02 18:46:18,920 ----------------
2023-04-02 18:46:28,804   10  => 105   		Training 486 pattern with 97.08% 	Forward time: 	 9.61 sec
2023-04-02 18:46:28,804 			Loss:    6.419e-02    			Backward time: 	 0.27 sec 
2023-04-02 18:46:28,804 ADAM: Layer 0 -> dw_min:9.9732e-01  dw_max:1.0022e+00 lr:1.0000e-02
2023-04-02 18:46:28,804 ADAM: Layer 1 -> dw_min:9.9251e-01  dw_max:1.0065e+00 lr:1.0000e-02
2023-04-02 18:46:28,804 ADAM: Layer 2 -> dw_min:9.8622e-01  dw_max:1.0089e+00 lr:1.0000e-02
2023-04-02 18:46:28,804 ADAM: Layer 3 -> dw_min:9.9737e-01  dw_max:1.0031e+00 lr:1.0000e-02
2023-04-02 18:46:28,827 			Learning rate: weights:   1.000e-02    
2023-04-02 18:46:28,827 			Last test performance: 97.58%
2023-04-02 18:46:28,827 ----------------
2023-04-02 18:46:38,714   10  => 106   		Training 486 pattern with 97.71% 	Forward time: 	 9.61 sec
2023-04-02 18:46:38,714 			Loss:    5.143e-02    			Backward time: 	 0.27 sec 
2023-04-02 18:46:38,714 ADAM: Layer 0 -> dw_min:9.9719e-01  dw_max:1.0027e+00 lr:1.0000e-02
2023-04-02 18:46:38,714 ADAM: Layer 1 -> dw_min:9.9268e-01  dw_max:1.0071e+00 lr:1.0000e-02
2023-04-02 18:46:38,714 ADAM: Layer 2 -> dw_min:9.8773e-01  dw_max:1.0090e+00 lr:1.0000e-02
2023-04-02 18:46:38,714 ADAM: Layer 3 -> dw_min:9.9742e-01  dw_max:1.0038e+00 lr:1.0000e-02
2023-04-02 18:46:38,765 			Learning rate: weights:   1.000e-02    
2023-04-02 18:46:38,765 			Last test performance: 97.58%
2023-04-02 18:46:38,765 ----------------
2023-04-02 18:46:48,647   10  => 107   		Training 486 pattern with 96.88% 	Forward time: 	 9.61 sec
2023-04-02 18:46:48,648 			Loss:    6.415e-02    			Backward time: 	 0.27 sec 
2023-04-02 18:46:48,648 ADAM: Layer 0 -> dw_min:9.9724e-01  dw_max:1.0030e+00 lr:1.0000e-02
2023-04-02 18:46:48,648 ADAM: Layer 1 -> dw_min:9.9274e-01  dw_max:1.0083e+00 lr:1.0000e-02
2023-04-02 18:46:48,648 ADAM: Layer 2 -> dw_min:9.8773e-01  dw_max:1.0113e+00 lr:1.0000e-02
2023-04-02 18:46:48,648 ADAM: Layer 3 -> dw_min:9.9648e-01  dw_max:1.0050e+00 lr:1.0000e-02
2023-04-02 18:46:48,667 			Learning rate: weights:   1.000e-02    
2023-04-02 18:46:48,667 			Last test performance: 97.58%
2023-04-02 18:46:48,667 ----------------
2023-04-02 18:46:58,551   10  => 108   		Training 486 pattern with 97.29% 	Forward time: 	 9.61 sec
2023-04-02 18:46:58,551 			Loss:    5.381e-02    			Backward time: 	 0.27 sec 
2023-04-02 18:46:58,551 ADAM: Layer 0 -> dw_min:9.9718e-01  dw_max:1.0030e+00 lr:1.0000e-02
2023-04-02 18:46:58,552 ADAM: Layer 1 -> dw_min:9.9219e-01  dw_max:1.0080e+00 lr:1.0000e-02
2023-04-02 18:46:58,552 ADAM: Layer 2 -> dw_min:9.8868e-01  dw_max:1.0108e+00 lr:1.0000e-02
2023-04-02 18:46:58,552 ADAM: Layer 3 -> dw_min:9.9671e-01  dw_max:1.0044e+00 lr:1.0000e-02
2023-04-02 18:46:58,569 			Learning rate: weights:   1.000e-02    
2023-04-02 18:46:58,569 			Last test performance: 97.58%
2023-04-02 18:46:58,569 ----------------
2023-04-02 18:47:08,456   10  => 109   		Training 486 pattern with 98.33% 	Forward time: 	 9.61 sec
2023-04-02 18:47:08,456 			Loss:    3.375e-02    			Backward time: 	 0.27 sec 
2023-04-02 18:47:08,456 ADAM: Layer 0 -> dw_min:9.9735e-01  dw_max:1.0035e+00 lr:1.0000e-02
2023-04-02 18:47:08,456 ADAM: Layer 1 -> dw_min:9.9262e-01  dw_max:1.0084e+00 lr:1.0000e-02
2023-04-02 18:47:08,456 ADAM: Layer 2 -> dw_min:9.8903e-01  dw_max:1.0107e+00 lr:1.0000e-02
2023-04-02 18:47:08,456 ADAM: Layer 3 -> dw_min:9.9652e-01  dw_max:1.0039e+00 lr:1.0000e-02
2023-04-02 18:47:08,515 			Learning rate: weights:   1.000e-02    
2023-04-02 18:47:08,515 			Last test performance: 97.58%
2023-04-02 18:47:08,515 ----------------
2023-04-02 18:47:18,401   10  => 110   		Training 486 pattern with 97.92% 	Forward time: 	 9.61 sec
2023-04-02 18:47:18,401 			Loss:    6.704e-02    			Backward time: 	 0.27 sec 
2023-04-02 18:47:18,401 ADAM: Layer 0 -> dw_min:9.9761e-01  dw_max:1.0031e+00 lr:1.0000e-02
2023-04-02 18:47:18,401 ADAM: Layer 1 -> dw_min:9.9279e-01  dw_max:1.0074e+00 lr:1.0000e-02
2023-04-02 18:47:18,401 ADAM: Layer 2 -> dw_min:9.9009e-01  dw_max:1.0122e+00 lr:1.0000e-02
2023-04-02 18:47:18,401 ADAM: Layer 3 -> dw_min:9.9594e-01  dw_max:1.0041e+00 lr:1.0000e-02
2023-04-02 18:47:18,425 			Learning rate: weights:   1.000e-02    
2023-04-02 18:47:18,425 			Last test performance: 97.58%
2023-04-02 18:47:18,425 ----------------
2023-04-02 18:47:28,314   10  => 111   		Training 486 pattern with 97.71% 	Forward time: 	 9.62 sec
2023-04-02 18:47:28,315 			Loss:    4.916e-02    			Backward time: 	 0.27 sec 
2023-04-02 18:47:28,315 ADAM: Layer 0 -> dw_min:9.9748e-01  dw_max:1.0035e+00 lr:1.0000e-02
2023-04-02 18:47:28,315 ADAM: Layer 1 -> dw_min:9.9324e-01  dw_max:1.0065e+00 lr:1.0000e-02
2023-04-02 18:47:28,315 ADAM: Layer 2 -> dw_min:9.9091e-01  dw_max:1.0112e+00 lr:1.0000e-02
2023-04-02 18:47:28,315 ADAM: Layer 3 -> dw_min:9.9626e-01  dw_max:1.0036e+00 lr:1.0000e-02
2023-04-02 18:47:28,333 			Learning rate: weights:   1.000e-02    
2023-04-02 18:47:28,333 			Last test performance: 97.58%
2023-04-02 18:47:28,333 ----------------
2023-04-02 18:47:38,217   10  => 112   		Training 486 pattern with 98.54% 	Forward time: 	 9.61 sec
2023-04-02 18:47:38,217 			Loss:    3.645e-02    			Backward time: 	 0.27 sec 
2023-04-02 18:47:38,217 ADAM: Layer 0 -> dw_min:9.9780e-01  dw_max:1.0028e+00 lr:1.0000e-02
2023-04-02 18:47:38,217 ADAM: Layer 1 -> dw_min:9.9341e-01  dw_max:1.0062e+00 lr:1.0000e-02
2023-04-02 18:47:38,218 ADAM: Layer 2 -> dw_min:9.8959e-01  dw_max:1.0108e+00 lr:1.0000e-02
2023-04-02 18:47:38,218 ADAM: Layer 3 -> dw_min:9.9650e-01  dw_max:1.0033e+00 lr:1.0000e-02
2023-04-02 18:47:38,245 			Learning rate: weights:   1.000e-02    
2023-04-02 18:47:38,245 			Last test performance: 97.58%
2023-04-02 18:47:38,245 ----------------
2023-04-02 18:47:48,128   10  => 113   		Training 486 pattern with 97.50% 	Forward time: 	 9.61 sec
2023-04-02 18:47:48,128 			Loss:    7.336e-02    			Backward time: 	 0.27 sec 
2023-04-02 18:47:48,129 ADAM: Layer 0 -> dw_min:9.9740e-01  dw_max:1.0029e+00 lr:1.0000e-02
2023-04-02 18:47:48,129 ADAM: Layer 1 -> dw_min:9.9341e-01  dw_max:1.0080e+00 lr:1.0000e-02
2023-04-02 18:47:48,129 ADAM: Layer 2 -> dw_min:9.8923e-01  dw_max:1.0103e+00 lr:1.0000e-02
2023-04-02 18:47:48,129 ADAM: Layer 3 -> dw_min:9.9578e-01  dw_max:1.0041e+00 lr:1.0000e-02
2023-04-02 18:47:48,206 			Learning rate: weights:   1.000e-02    
2023-04-02 18:47:48,206 			Last test performance: 97.58%
2023-04-02 18:47:48,206 ----------------
2023-04-02 18:47:58,090   10  => 114   		Training 486 pattern with 97.92% 	Forward time: 	 9.61 sec
2023-04-02 18:47:58,090 			Loss:    4.928e-02    			Backward time: 	 0.27 sec 
2023-04-02 18:47:58,091 ADAM: Layer 0 -> dw_min:9.9720e-01  dw_max:1.0030e+00 lr:1.0000e-02
2023-04-02 18:47:58,091 ADAM: Layer 1 -> dw_min:9.9344e-01  dw_max:1.0069e+00 lr:1.0000e-02
2023-04-02 18:47:58,091 ADAM: Layer 2 -> dw_min:9.9011e-01  dw_max:1.0114e+00 lr:1.0000e-02
2023-04-02 18:47:58,091 ADAM: Layer 3 -> dw_min:9.9590e-01  dw_max:1.0045e+00 lr:1.0000e-02
2023-04-02 18:47:58,118 			Learning rate: weights:   1.000e-02    
2023-04-02 18:47:58,119 			Last test performance: 97.58%
2023-04-02 18:47:58,119 ----------------
2023-04-02 18:48:08,004   10  => 115   		Training 486 pattern with 96.88% 	Forward time: 	 9.61 sec
2023-04-02 18:48:08,004 			Loss:    8.838e-02    			Backward time: 	 0.27 sec 
2023-04-02 18:48:08,004 ADAM: Layer 0 -> dw_min:9.9710e-01  dw_max:1.0032e+00 lr:1.0000e-02
2023-04-02 18:48:08,004 ADAM: Layer 1 -> dw_min:9.9351e-01  dw_max:1.0069e+00 lr:1.0000e-02
2023-04-02 18:48:08,004 ADAM: Layer 2 -> dw_min:9.8942e-01  dw_max:1.0106e+00 lr:1.0000e-02
2023-04-02 18:48:08,004 ADAM: Layer 3 -> dw_min:9.9654e-01  dw_max:1.0042e+00 lr:1.0000e-02
2023-04-02 18:48:08,031 			Learning rate: weights:   1.000e-02    
2023-04-02 18:48:08,031 			Last test performance: 97.58%
2023-04-02 18:48:08,031 ----------------
2023-04-02 18:48:17,918   10  => 116   		Training 486 pattern with 99.17% 	Forward time: 	 9.61 sec
2023-04-02 18:48:17,918 			Loss:    2.560e-02    			Backward time: 	 0.27 sec 
2023-04-02 18:48:17,918 ADAM: Layer 0 -> dw_min:9.9719e-01  dw_max:1.0032e+00 lr:1.0000e-02
2023-04-02 18:48:17,918 ADAM: Layer 1 -> dw_min:9.9382e-01  dw_max:1.0064e+00 lr:1.0000e-02
2023-04-02 18:48:17,918 ADAM: Layer 2 -> dw_min:9.9044e-01  dw_max:1.0096e+00 lr:1.0000e-02
2023-04-02 18:48:17,918 ADAM: Layer 3 -> dw_min:9.9662e-01  dw_max:1.0039e+00 lr:1.0000e-02
2023-04-02 18:48:18,024 			Learning rate: weights:   1.000e-02    
2023-04-02 18:48:18,024 			Last test performance: 97.58%
2023-04-02 18:48:18,024 ----------------
2023-04-02 18:48:27,909   10  => 117   		Training 486 pattern with 96.88% 	Forward time: 	 9.61 sec
2023-04-02 18:48:27,909 			Loss:    7.084e-02    			Backward time: 	 0.27 sec 
2023-04-02 18:48:27,909 ADAM: Layer 0 -> dw_min:9.9674e-01  dw_max:1.0033e+00 lr:1.0000e-02
2023-04-02 18:48:27,909 ADAM: Layer 1 -> dw_min:9.9315e-01  dw_max:1.0061e+00 lr:1.0000e-02
2023-04-02 18:48:27,910 ADAM: Layer 2 -> dw_min:9.8929e-01  dw_max:1.0116e+00 lr:1.0000e-02
2023-04-02 18:48:27,910 ADAM: Layer 3 -> dw_min:9.9661e-01  dw_max:1.0033e+00 lr:1.0000e-02
2023-04-02 18:48:27,942 			Learning rate: weights:   1.000e-02    
2023-04-02 18:48:27,942 			Last test performance: 97.58%
2023-04-02 18:48:27,942 ----------------
2023-04-02 18:48:37,828   10  => 118   		Training 486 pattern with 97.92% 	Forward time: 	 9.61 sec
2023-04-02 18:48:37,829 			Loss:    6.627e-02    			Backward time: 	 0.27 sec 
2023-04-02 18:48:37,829 ADAM: Layer 0 -> dw_min:9.9598e-01  dw_max:1.0044e+00 lr:1.0000e-02
2023-04-02 18:48:37,829 ADAM: Layer 1 -> dw_min:9.9226e-01  dw_max:1.0066e+00 lr:1.0000e-02
2023-04-02 18:48:37,829 ADAM: Layer 2 -> dw_min:9.9013e-01  dw_max:1.0105e+00 lr:1.0000e-02
2023-04-02 18:48:37,829 ADAM: Layer 3 -> dw_min:9.9562e-01  dw_max:1.0033e+00 lr:1.0000e-02
2023-04-02 18:48:37,874 			Learning rate: weights:   1.000e-02    
2023-04-02 18:48:37,874 			Last test performance: 97.58%
2023-04-02 18:48:37,874 ----------------
2023-04-02 18:48:47,757   10  => 119   		Training 486 pattern with 98.33% 	Forward time: 	 9.61 sec
2023-04-02 18:48:47,757 			Loss:    4.130e-02    			Backward time: 	 0.27 sec 
2023-04-02 18:48:47,758 ADAM: Layer 0 -> dw_min:9.9705e-01  dw_max:1.0042e+00 lr:1.0000e-02
2023-04-02 18:48:47,758 ADAM: Layer 1 -> dw_min:9.9246e-01  dw_max:1.0061e+00 lr:1.0000e-02
2023-04-02 18:48:47,758 ADAM: Layer 2 -> dw_min:9.8976e-01  dw_max:1.0100e+00 lr:1.0000e-02
2023-04-02 18:48:47,758 ADAM: Layer 3 -> dw_min:9.9603e-01  dw_max:1.0054e+00 lr:1.0000e-02
2023-04-02 18:48:47,929 			Learning rate: weights:   1.000e-02    
2023-04-02 18:48:47,929 			Last test performance: 97.58%
2023-04-02 18:48:47,930 ----------------
2023-04-02 18:48:57,814   10  => 120   		Training 486 pattern with 98.33% 	Forward time: 	 9.61 sec
2023-04-02 18:48:57,814 			Loss:    4.675e-02    			Backward time: 	 0.27 sec 
2023-04-02 18:48:57,815 ADAM: Layer 0 -> dw_min:9.9723e-01  dw_max:1.0041e+00 lr:1.0000e-02
2023-04-02 18:48:57,815 ADAM: Layer 1 -> dw_min:9.9090e-01  dw_max:1.0063e+00 lr:1.0000e-02
2023-04-02 18:48:57,815 ADAM: Layer 2 -> dw_min:9.8744e-01  dw_max:1.0084e+00 lr:1.0000e-02
2023-04-02 18:48:57,815 ADAM: Layer 3 -> dw_min:9.9593e-01  dw_max:1.0060e+00 lr:1.0000e-02
2023-04-02 18:48:57,858 			Learning rate: weights:   1.000e-02    
2023-04-02 18:48:57,858 			Last test performance: 97.58%
2023-04-02 18:48:57,858 ----------------
2023-04-02 18:49:07,743   10  => 121   		Training 486 pattern with 98.12% 	Forward time: 	 9.61 sec
2023-04-02 18:49:07,743 			Loss:    5.134e-02    			Backward time: 	 0.27 sec 
2023-04-02 18:49:07,743 ADAM: Layer 0 -> dw_min:9.9748e-01  dw_max:1.0038e+00 lr:1.0000e-02
2023-04-02 18:49:07,743 ADAM: Layer 1 -> dw_min:9.9105e-01  dw_max:1.0082e+00 lr:1.0000e-02
2023-04-02 18:49:07,743 ADAM: Layer 2 -> dw_min:9.8854e-01  dw_max:1.0096e+00 lr:1.0000e-02
2023-04-02 18:49:07,743 ADAM: Layer 3 -> dw_min:9.9602e-01  dw_max:1.0053e+00 lr:1.0000e-02
2023-04-02 18:49:07,834 			Learning rate: weights:   1.000e-02    
2023-04-02 18:49:07,834 			Last test performance: 97.58%
2023-04-02 18:49:07,834 ----------------
2023-04-02 18:49:17,722   10  => 122   		Training 486 pattern with 98.12% 	Forward time: 	 9.61 sec
2023-04-02 18:49:17,722 			Loss:    4.671e-02    			Backward time: 	 0.27 sec 
2023-04-02 18:49:17,722 ADAM: Layer 0 -> dw_min:9.9766e-01  dw_max:1.0043e+00 lr:1.0000e-02
2023-04-02 18:49:17,722 ADAM: Layer 1 -> dw_min:9.9062e-01  dw_max:1.0073e+00 lr:1.0000e-02
2023-04-02 18:49:17,722 ADAM: Layer 2 -> dw_min:9.8994e-01  dw_max:1.0097e+00 lr:1.0000e-02
2023-04-02 18:49:17,722 ADAM: Layer 3 -> dw_min:9.9560e-01  dw_max:1.0048e+00 lr:1.0000e-02
2023-04-02 18:49:17,740 			Learning rate: weights:   1.000e-02    
2023-04-02 18:49:17,740 			Last test performance: 97.58%
2023-04-02 18:49:17,740 ----------------
2023-04-02 18:49:27,632   10  => 123   		Training 486 pattern with 98.12% 	Forward time: 	 9.62 sec
2023-04-02 18:49:27,632 			Loss:    4.302e-02    			Backward time: 	 0.27 sec 
2023-04-02 18:49:27,632 ADAM: Layer 0 -> dw_min:9.9728e-01  dw_max:1.0047e+00 lr:1.0000e-02
2023-04-02 18:49:27,632 ADAM: Layer 1 -> dw_min:9.9057e-01  dw_max:1.0070e+00 lr:1.0000e-02
2023-04-02 18:49:27,633 ADAM: Layer 2 -> dw_min:9.9014e-01  dw_max:1.0087e+00 lr:1.0000e-02
2023-04-02 18:49:27,633 ADAM: Layer 3 -> dw_min:9.9601e-01  dw_max:1.0045e+00 lr:1.0000e-02
2023-04-02 18:49:27,671 			Learning rate: weights:   1.000e-02    
2023-04-02 18:49:27,672 			Last test performance: 97.58%
2023-04-02 18:49:27,672 ----------------
2023-04-02 18:49:37,557   10  => 124   		Training 486 pattern with 98.33% 	Forward time: 	 9.61 sec
2023-04-02 18:49:37,557 			Loss:    5.681e-02    			Backward time: 	 0.27 sec 
2023-04-02 18:49:37,557 ADAM: Layer 0 -> dw_min:9.9725e-01  dw_max:1.0047e+00 lr:1.0000e-02
2023-04-02 18:49:37,557 ADAM: Layer 1 -> dw_min:9.9031e-01  dw_max:1.0075e+00 lr:1.0000e-02
2023-04-02 18:49:37,557 ADAM: Layer 2 -> dw_min:9.8812e-01  dw_max:1.0082e+00 lr:1.0000e-02
2023-04-02 18:49:37,557 ADAM: Layer 3 -> dw_min:9.9510e-01  dw_max:1.0058e+00 lr:1.0000e-02
2023-04-02 18:49:37,634 
2023-04-02 18:49:37,634 Testing:
2023-04-02 18:49:38,115 		24 of 10000 with 91.67% 	 Time used:  0.48 sec
2023-04-02 18:49:38,595 		48 of 10000 with 95.83% 	 Time used:  0.48 sec
2023-04-02 18:49:39,075 		72 of 10000 with 97.22% 	 Time used:  0.48 sec
2023-04-02 18:49:39,555 		96 of 10000 with 96.88% 	 Time used:  0.48 sec
2023-04-02 18:49:40,035 		120 of 10000 with 97.50% 	 Time used:  0.48 sec
2023-04-02 18:49:40,515 		144 of 10000 with 97.22% 	 Time used:  0.48 sec
2023-04-02 18:49:40,995 		168 of 10000 with 97.02% 	 Time used:  0.48 sec
2023-04-02 18:49:41,475 		192 of 10000 with 97.40% 	 Time used:  0.48 sec
2023-04-02 18:49:41,956 		216 of 10000 with 97.69% 	 Time used:  0.48 sec
2023-04-02 18:49:42,436 		240 of 10000 with 97.92% 	 Time used:  0.48 sec
2023-04-02 18:49:42,916 		264 of 10000 with 98.11% 	 Time used:  0.48 sec
2023-04-02 18:49:43,396 		288 of 10000 with 98.26% 	 Time used:  0.48 sec
2023-04-02 18:49:43,876 		312 of 10000 with 98.08% 	 Time used:  0.48 sec
2023-04-02 18:49:44,356 		336 of 10000 with 98.21% 	 Time used:  0.48 sec
2023-04-02 18:49:44,836 		360 of 10000 with 98.33% 	 Time used:  0.48 sec
2023-04-02 18:49:45,316 		384 of 10000 with 98.44% 	 Time used:  0.48 sec
2023-04-02 18:49:45,796 		408 of 10000 with 98.53% 	 Time used:  0.48 sec
2023-04-02 18:49:46,276 		432 of 10000 with 98.38% 	 Time used:  0.48 sec
2023-04-02 18:49:46,756 		456 of 10000 with 98.03% 	 Time used:  0.48 sec
2023-04-02 18:49:47,236 		480 of 10000 with 98.12% 	 Time used:  0.48 sec
2023-04-02 18:49:47,716 		504 of 10000 with 98.21% 	 Time used:  0.48 sec
2023-04-02 18:49:48,196 		528 of 10000 with 97.92% 	 Time used:  0.48 sec
2023-04-02 18:49:48,676 		552 of 10000 with 98.01% 	 Time used:  0.48 sec
2023-04-02 18:49:49,156 		576 of 10000 with 98.09% 	 Time used:  0.48 sec
2023-04-02 18:49:49,636 		600 of 10000 with 98.17% 	 Time used:  0.48 sec
2023-04-02 18:49:50,117 		624 of 10000 with 98.24% 	 Time used:  0.48 sec
2023-04-02 18:49:50,597 		648 of 10000 with 98.30% 	 Time used:  0.48 sec
2023-04-02 18:49:51,078 		672 of 10000 with 98.21% 	 Time used:  0.48 sec
2023-04-02 18:49:51,558 		696 of 10000 with 98.28% 	 Time used:  0.48 sec
2023-04-02 18:49:52,038 		720 of 10000 with 98.33% 	 Time used:  0.48 sec
2023-04-02 18:49:52,518 		744 of 10000 with 98.25% 	 Time used:  0.48 sec
2023-04-02 18:49:52,998 		768 of 10000 with 98.18% 	 Time used:  0.48 sec
2023-04-02 18:49:53,478 		792 of 10000 with 98.23% 	 Time used:  0.48 sec
2023-04-02 18:49:53,958 		816 of 10000 with 98.16% 	 Time used:  0.48 sec
2023-04-02 18:49:54,438 		840 of 10000 with 97.98% 	 Time used:  0.48 sec
2023-04-02 18:49:54,918 		864 of 10000 with 97.92% 	 Time used:  0.48 sec
2023-04-02 18:49:55,398 		888 of 10000 with 97.97% 	 Time used:  0.48 sec
2023-04-02 18:49:55,878 		912 of 10000 with 97.81% 	 Time used:  0.48 sec
2023-04-02 18:49:56,358 		936 of 10000 with 97.86% 	 Time used:  0.48 sec
2023-04-02 18:49:56,838 		960 of 10000 with 97.92% 	 Time used:  0.48 sec
2023-04-02 18:49:57,318 		984 of 10000 with 97.97% 	 Time used:  0.48 sec
2023-04-02 18:49:57,798 		1008 of 10000 with 98.02% 	 Time used:  0.48 sec
2023-04-02 18:49:58,278 		1032 of 10000 with 97.97% 	 Time used:  0.48 sec
2023-04-02 18:49:58,759 		1056 of 10000 with 97.82% 	 Time used:  0.48 sec
2023-04-02 18:49:59,239 		1080 of 10000 with 97.78% 	 Time used:  0.48 sec
2023-04-02 18:49:59,719 		1104 of 10000 with 97.83% 	 Time used:  0.48 sec
2023-04-02 18:50:00,199 		1128 of 10000 with 97.87% 	 Time used:  0.48 sec
2023-04-02 18:50:00,679 		1152 of 10000 with 97.83% 	 Time used:  0.48 sec
2023-04-02 18:50:01,159 		1176 of 10000 with 97.87% 	 Time used:  0.48 sec
2023-04-02 18:50:01,639 		1200 of 10000 with 97.92% 	 Time used:  0.48 sec
2023-04-02 18:50:02,120 		1224 of 10000 with 97.88% 	 Time used:  0.48 sec
2023-04-02 18:50:02,600 		1248 of 10000 with 97.92% 	 Time used:  0.48 sec
2023-04-02 18:50:03,081 		1272 of 10000 with 97.88% 	 Time used:  0.48 sec
2023-04-02 18:50:03,561 		1296 of 10000 with 97.92% 	 Time used:  0.48 sec
2023-04-02 18:50:04,041 		1320 of 10000 with 97.95% 	 Time used:  0.48 sec
2023-04-02 18:50:04,521 		1344 of 10000 with 97.99% 	 Time used:  0.48 sec
2023-04-02 18:50:05,002 		1368 of 10000 with 98.03% 	 Time used:  0.48 sec
2023-04-02 18:50:05,482 		1392 of 10000 with 98.06% 	 Time used:  0.48 sec
2023-04-02 18:50:05,962 		1416 of 10000 with 98.09% 	 Time used:  0.48 sec
2023-04-02 18:50:06,442 		1440 of 10000 with 98.12% 	 Time used:  0.48 sec
2023-04-02 18:50:06,922 		1464 of 10000 with 98.16% 	 Time used:  0.48 sec
2023-04-02 18:50:07,402 		1488 of 10000 with 98.05% 	 Time used:  0.48 sec
2023-04-02 18:50:07,883 		1512 of 10000 with 98.08% 	 Time used:  0.48 sec
2023-04-02 18:50:08,363 		1536 of 10000 with 98.11% 	 Time used:  0.48 sec
2023-04-02 18:50:08,844 		1560 of 10000 with 98.14% 	 Time used:  0.48 sec
2023-04-02 18:50:09,326 		1584 of 10000 with 98.04% 	 Time used:  0.48 sec
2023-04-02 18:50:09,805 		1608 of 10000 with 98.07% 	 Time used:  0.48 sec
2023-04-02 18:50:10,285 		1632 of 10000 with 98.04% 	 Time used:  0.48 sec
2023-04-02 18:50:10,766 		1656 of 10000 with 98.07% 	 Time used:  0.48 sec
2023-04-02 18:50:11,246 		1680 of 10000 with 98.04% 	 Time used:  0.48 sec
2023-04-02 18:50:11,726 		1704 of 10000 with 98.06% 	 Time used:  0.48 sec
2023-04-02 18:50:12,206 		1728 of 10000 with 98.03% 	 Time used:  0.48 sec
2023-04-02 18:50:12,687 		1752 of 10000 with 98.06% 	 Time used:  0.48 sec
2023-04-02 18:50:13,167 		1776 of 10000 with 98.09% 	 Time used:  0.48 sec
2023-04-02 18:50:13,647 		1800 of 10000 with 98.11% 	 Time used:  0.48 sec
2023-04-02 18:50:14,126 		1824 of 10000 with 98.03% 	 Time used:  0.48 sec
2023-04-02 18:50:14,606 		1848 of 10000 with 98.00% 	 Time used:  0.48 sec
2023-04-02 18:50:15,087 		1872 of 10000 with 97.92% 	 Time used:  0.48 sec
2023-04-02 18:50:15,568 		1896 of 10000 with 97.94% 	 Time used:  0.48 sec
2023-04-02 18:50:16,048 		1920 of 10000 with 97.97% 	 Time used:  0.48 sec
2023-04-02 18:50:16,528 		1944 of 10000 with 97.84% 	 Time used:  0.48 sec
2023-04-02 18:50:17,008 		1968 of 10000 with 97.76% 	 Time used:  0.48 sec
2023-04-02 18:50:17,488 		1992 of 10000 with 97.69% 	 Time used:  0.48 sec
2023-04-02 18:50:17,968 		2016 of 10000 with 97.72% 	 Time used:  0.48 sec
2023-04-02 18:50:18,448 		2040 of 10000 with 97.70% 	 Time used:  0.48 sec
2023-04-02 18:50:18,928 		2064 of 10000 with 97.63% 	 Time used:  0.48 sec
2023-04-02 18:50:19,408 		2088 of 10000 with 97.61% 	 Time used:  0.48 sec
2023-04-02 18:50:19,889 		2112 of 10000 with 97.63% 	 Time used:  0.48 sec
2023-04-02 18:50:20,369 		2136 of 10000 with 97.66% 	 Time used:  0.48 sec
2023-04-02 18:50:20,850 		2160 of 10000 with 97.69% 	 Time used:  0.48 sec
2023-04-02 18:50:21,330 		2184 of 10000 with 97.71% 	 Time used:  0.48 sec
2023-04-02 18:50:21,810 		2208 of 10000 with 97.74% 	 Time used:  0.48 sec
2023-04-02 18:50:22,290 		2232 of 10000 with 97.72% 	 Time used:  0.48 sec
2023-04-02 18:50:22,771 		2256 of 10000 with 97.74% 	 Time used:  0.48 sec
2023-04-02 18:50:23,251 		2280 of 10000 with 97.76% 	 Time used:  0.48 sec
2023-04-02 18:50:23,731 		2304 of 10000 with 97.74% 	 Time used:  0.48 sec
2023-04-02 18:50:24,211 		2328 of 10000 with 97.72% 	 Time used:  0.48 sec
2023-04-02 18:50:24,691 		2352 of 10000 with 97.75% 	 Time used:  0.48 sec
2023-04-02 18:50:25,171 		2376 of 10000 with 97.73% 	 Time used:  0.48 sec
2023-04-02 18:50:25,651 		2400 of 10000 with 97.71% 	 Time used:  0.48 sec
2023-04-02 18:50:26,131 		2424 of 10000 with 97.65% 	 Time used:  0.48 sec
2023-04-02 18:50:26,611 		2448 of 10000 with 97.63% 	 Time used:  0.48 sec
2023-04-02 18:50:27,092 		2472 of 10000 with 97.61% 	 Time used:  0.48 sec
2023-04-02 18:50:27,572 		2496 of 10000 with 97.60% 	 Time used:  0.48 sec
2023-04-02 18:50:28,052 		2520 of 10000 with 97.62% 	 Time used:  0.48 sec
2023-04-02 18:50:28,532 		2544 of 10000 with 97.64% 	 Time used:  0.48 sec
2023-04-02 18:50:29,014 		2568 of 10000 with 97.62% 	 Time used:  0.48 sec
2023-04-02 18:50:29,494 		2592 of 10000 with 97.65% 	 Time used:  0.48 sec
2023-04-02 18:50:29,974 		2616 of 10000 with 97.63% 	 Time used:  0.48 sec
2023-04-02 18:50:30,454 		2640 of 10000 with 97.65% 	 Time used:  0.48 sec
2023-04-02 18:50:30,934 		2664 of 10000 with 97.67% 	 Time used:  0.48 sec
2023-04-02 18:50:31,414 		2688 of 10000 with 97.58% 	 Time used:  0.48 sec
2023-04-02 18:50:31,895 		2712 of 10000 with 97.60% 	 Time used:  0.48 sec
2023-04-02 18:50:32,375 		2736 of 10000 with 97.62% 	 Time used:  0.48 sec
2023-04-02 18:50:32,855 		2760 of 10000 with 97.64% 	 Time used:  0.48 sec
2023-04-02 18:50:33,335 		2784 of 10000 with 97.63% 	 Time used:  0.48 sec
2023-04-02 18:50:33,815 		2808 of 10000 with 97.58% 	 Time used:  0.48 sec
2023-04-02 18:50:34,295 		2832 of 10000 with 97.56% 	 Time used:  0.48 sec
2023-04-02 18:50:34,775 		2856 of 10000 with 97.55% 	 Time used:  0.48 sec
2023-04-02 18:50:35,256 		2880 of 10000 with 97.53% 	 Time used:  0.48 sec
2023-04-02 18:50:35,736 		2904 of 10000 with 97.56% 	 Time used:  0.48 sec
2023-04-02 18:50:36,216 		2928 of 10000 with 97.58% 	 Time used:  0.48 sec
2023-04-02 18:50:36,696 		2952 of 10000 with 97.59% 	 Time used:  0.48 sec
2023-04-02 18:50:37,176 		2976 of 10000 with 97.61% 	 Time used:  0.48 sec
2023-04-02 18:50:37,656 		3000 of 10000 with 97.60% 	 Time used:  0.48 sec
2023-04-02 18:50:38,136 		3024 of 10000 with 97.62% 	 Time used:  0.48 sec
2023-04-02 18:50:38,616 		3048 of 10000 with 97.64% 	 Time used:  0.48 sec
2023-04-02 18:50:39,096 		3072 of 10000 with 97.66% 	 Time used:  0.48 sec
2023-04-02 18:50:39,576 		3096 of 10000 with 97.64% 	 Time used:  0.48 sec
2023-04-02 18:50:40,056 		3120 of 10000 with 97.66% 	 Time used:  0.48 sec
2023-04-02 18:50:40,536 		3144 of 10000 with 97.58% 	 Time used:  0.48 sec
2023-04-02 18:50:41,016 		3168 of 10000 with 97.57% 	 Time used:  0.48 sec
2023-04-02 18:50:41,496 		3192 of 10000 with 97.56% 	 Time used:  0.48 sec
2023-04-02 18:50:41,976 		3216 of 10000 with 97.57% 	 Time used:  0.48 sec
2023-04-02 18:50:42,456 		3240 of 10000 with 97.56% 	 Time used:  0.48 sec
2023-04-02 18:50:42,936 		3264 of 10000 with 97.55% 	 Time used:  0.48 sec
2023-04-02 18:50:43,416 		3288 of 10000 with 97.57% 	 Time used:  0.48 sec
2023-04-02 18:50:43,897 		3312 of 10000 with 97.58% 	 Time used:  0.48 sec
2023-04-02 18:50:44,377 		3336 of 10000 with 97.57% 	 Time used:  0.48 sec
2023-04-02 18:50:44,857 		3360 of 10000 with 97.59% 	 Time used:  0.48 sec
2023-04-02 18:50:45,337 		3384 of 10000 with 97.58% 	 Time used:  0.48 sec
2023-04-02 18:50:45,817 		3408 of 10000 with 97.59% 	 Time used:  0.48 sec
2023-04-02 18:50:46,297 		3432 of 10000 with 97.61% 	 Time used:  0.48 sec
2023-04-02 18:50:46,777 		3456 of 10000 with 97.60% 	 Time used:  0.48 sec
2023-04-02 18:50:47,257 		3480 of 10000 with 97.59% 	 Time used:  0.48 sec
2023-04-02 18:50:47,737 		3504 of 10000 with 97.57% 	 Time used:  0.48 sec
2023-04-02 18:50:48,217 		3528 of 10000 with 97.59% 	 Time used:  0.48 sec
2023-04-02 18:50:48,697 		3552 of 10000 with 97.61% 	 Time used:  0.48 sec
2023-04-02 18:50:49,177 		3576 of 10000 with 97.62% 	 Time used:  0.48 sec
2023-04-02 18:50:49,657 		3600 of 10000 with 97.61% 	 Time used:  0.48 sec
2023-04-02 18:50:50,138 		3624 of 10000 with 97.60% 	 Time used:  0.48 sec
2023-04-02 18:50:50,618 		3648 of 10000 with 97.62% 	 Time used:  0.48 sec
2023-04-02 18:50:51,099 		3672 of 10000 with 97.63% 	 Time used:  0.48 sec
2023-04-02 18:50:51,579 		3696 of 10000 with 97.65% 	 Time used:  0.48 sec
2023-04-02 18:50:52,059 		3720 of 10000 with 97.61% 	 Time used:  0.48 sec
2023-04-02 18:50:52,539 		3744 of 10000 with 97.60% 	 Time used:  0.48 sec
2023-04-02 18:50:53,019 		3768 of 10000 with 97.61% 	 Time used:  0.48 sec
2023-04-02 18:50:53,499 		3792 of 10000 with 97.60% 	 Time used:  0.48 sec
2023-04-02 18:50:53,979 		3816 of 10000 with 97.56% 	 Time used:  0.48 sec
2023-04-02 18:50:54,459 		3840 of 10000 with 97.58% 	 Time used:  0.48 sec
2023-04-02 18:50:54,940 		3864 of 10000 with 97.57% 	 Time used:  0.48 sec
2023-04-02 18:50:55,420 		3888 of 10000 with 97.58% 	 Time used:  0.48 sec
2023-04-02 18:50:55,900 		3912 of 10000 with 97.60% 	 Time used:  0.48 sec
2023-04-02 18:50:56,380 		3936 of 10000 with 97.61% 	 Time used:  0.48 sec
2023-04-02 18:50:56,860 		3960 of 10000 with 97.58% 	 Time used:  0.48 sec
2023-04-02 18:50:57,340 		3984 of 10000 with 97.54% 	 Time used:  0.48 sec
2023-04-02 18:50:57,820 		4008 of 10000 with 97.53% 	 Time used:  0.48 sec
2023-04-02 18:50:58,300 		4032 of 10000 with 97.50% 	 Time used:  0.48 sec
2023-04-02 18:50:58,780 		4056 of 10000 with 97.49% 	 Time used:  0.48 sec
2023-04-02 18:50:59,260 		4080 of 10000 with 97.50% 	 Time used:  0.48 sec
2023-04-02 18:50:59,744 		4104 of 10000 with 97.51% 	 Time used:  0.48 sec
2023-04-02 18:51:00,224 		4128 of 10000 with 97.53% 	 Time used:  0.48 sec
2023-04-02 18:51:00,705 		4152 of 10000 with 97.54% 	 Time used:  0.48 sec
2023-04-02 18:51:01,185 		4176 of 10000 with 97.51% 	 Time used:  0.48 sec
2023-04-02 18:51:01,665 		4200 of 10000 with 97.50% 	 Time used:  0.48 sec
2023-04-02 18:51:02,145 		4224 of 10000 with 97.51% 	 Time used:  0.48 sec
2023-04-02 18:51:02,625 		4248 of 10000 with 97.50% 	 Time used:  0.48 sec
2023-04-02 18:51:03,106 		4272 of 10000 with 97.50% 	 Time used:  0.48 sec
2023-04-02 18:51:03,586 		4296 of 10000 with 97.51% 	 Time used:  0.48 sec
2023-04-02 18:51:04,066 		4320 of 10000 with 97.50% 	 Time used:  0.48 sec
2023-04-02 18:51:04,546 		4344 of 10000 with 97.51% 	 Time used:  0.48 sec
2023-04-02 18:51:05,027 		4368 of 10000 with 97.53% 	 Time used:  0.48 sec
2023-04-02 18:51:05,507 		4392 of 10000 with 97.54% 	 Time used:  0.48 sec
2023-04-02 18:51:05,987 		4416 of 10000 with 97.55% 	 Time used:  0.48 sec
2023-04-02 18:51:06,467 		4440 of 10000 with 97.55% 	 Time used:  0.48 sec
2023-04-02 18:51:06,947 		4464 of 10000 with 97.56% 	 Time used:  0.48 sec
2023-04-02 18:51:07,427 		4488 of 10000 with 97.57% 	 Time used:  0.48 sec
2023-04-02 18:51:07,908 		4512 of 10000 with 97.56% 	 Time used:  0.48 sec
2023-04-02 18:51:08,388 		4536 of 10000 with 97.53% 	 Time used:  0.48 sec
2023-04-02 18:51:08,869 		4560 of 10000 with 97.54% 	 Time used:  0.48 sec
2023-04-02 18:51:09,350 		4584 of 10000 with 97.56% 	 Time used:  0.48 sec
2023-04-02 18:51:09,830 		4608 of 10000 with 97.53% 	 Time used:  0.48 sec
2023-04-02 18:51:10,310 		4632 of 10000 with 97.54% 	 Time used:  0.48 sec
2023-04-02 18:51:10,791 		4656 of 10000 with 97.55% 	 Time used:  0.48 sec
2023-04-02 18:51:11,271 		4680 of 10000 with 97.56% 	 Time used:  0.48 sec
2023-04-02 18:51:11,752 		4704 of 10000 with 97.56% 	 Time used:  0.48 sec
2023-04-02 18:51:12,232 		4728 of 10000 with 97.53% 	 Time used:  0.48 sec
2023-04-02 18:51:12,712 		4752 of 10000 with 97.52% 	 Time used:  0.48 sec
2023-04-02 18:51:13,192 		4776 of 10000 with 97.51% 	 Time used:  0.48 sec
2023-04-02 18:51:13,672 		4800 of 10000 with 97.50% 	 Time used:  0.48 sec
2023-04-02 18:51:14,152 		4824 of 10000 with 97.51% 	 Time used:  0.48 sec
2023-04-02 18:51:14,633 		4848 of 10000 with 97.48% 	 Time used:  0.48 sec
2023-04-02 18:51:15,114 		4872 of 10000 with 97.50% 	 Time used:  0.48 sec
2023-04-02 18:51:15,594 		4896 of 10000 with 97.51% 	 Time used:  0.48 sec
2023-04-02 18:51:16,074 		4920 of 10000 with 97.50% 	 Time used:  0.48 sec
2023-04-02 18:51:16,555 		4944 of 10000 with 97.51% 	 Time used:  0.48 sec
2023-04-02 18:51:17,035 		4968 of 10000 with 97.52% 	 Time used:  0.48 sec
2023-04-02 18:51:17,515 		4992 of 10000 with 97.54% 	 Time used:  0.48 sec
2023-04-02 18:51:17,995 		5016 of 10000 with 97.55% 	 Time used:  0.48 sec
2023-04-02 18:51:18,475 		5040 of 10000 with 97.54% 	 Time used:  0.48 sec
2023-04-02 18:51:18,955 		5064 of 10000 with 97.51% 	 Time used:  0.48 sec
2023-04-02 18:51:19,435 		5088 of 10000 with 97.50% 	 Time used:  0.48 sec
2023-04-02 18:51:19,916 		5112 of 10000 with 97.52% 	 Time used:  0.48 sec
2023-04-02 18:51:20,396 		5136 of 10000 with 97.53% 	 Time used:  0.48 sec
2023-04-02 18:51:20,876 		5160 of 10000 with 97.54% 	 Time used:  0.48 sec
2023-04-02 18:51:21,356 		5184 of 10000 with 97.55% 	 Time used:  0.48 sec
2023-04-02 18:51:21,837 		5208 of 10000 with 97.56% 	 Time used:  0.48 sec
2023-04-02 18:51:22,320 		5232 of 10000 with 97.57% 	 Time used:  0.48 sec
2023-04-02 18:51:22,800 		5256 of 10000 with 97.58% 	 Time used:  0.48 sec
2023-04-02 18:51:23,285 		5280 of 10000 with 97.59% 	 Time used:  0.48 sec
2023-04-02 18:51:23,765 		5304 of 10000 with 97.61% 	 Time used:  0.48 sec
2023-04-02 18:51:24,245 		5328 of 10000 with 97.62% 	 Time used:  0.48 sec
2023-04-02 18:51:24,725 		5352 of 10000 with 97.63% 	 Time used:  0.48 sec
2023-04-02 18:51:25,205 		5376 of 10000 with 97.62% 	 Time used:  0.48 sec
2023-04-02 18:51:25,685 		5400 of 10000 with 97.61% 	 Time used:  0.48 sec
2023-04-02 18:51:26,165 		5424 of 10000 with 97.60% 	 Time used:  0.48 sec
2023-04-02 18:51:26,646 		5448 of 10000 with 97.61% 	 Time used:  0.48 sec
2023-04-02 18:51:27,126 		5472 of 10000 with 97.62% 	 Time used:  0.48 sec
2023-04-02 18:51:27,606 		5496 of 10000 with 97.62% 	 Time used:  0.48 sec
2023-04-02 18:51:28,086 		5520 of 10000 with 97.59% 	 Time used:  0.48 sec
2023-04-02 18:51:28,566 		5544 of 10000 with 97.60% 	 Time used:  0.48 sec
2023-04-02 18:51:29,046 		5568 of 10000 with 97.61% 	 Time used:  0.48 sec
2023-04-02 18:51:29,527 		5592 of 10000 with 97.62% 	 Time used:  0.48 sec
2023-04-02 18:51:30,008 		5616 of 10000 with 97.61% 	 Time used:  0.48 sec
2023-04-02 18:51:30,488 		5640 of 10000 with 97.61% 	 Time used:  0.48 sec
2023-04-02 18:51:30,968 		5664 of 10000 with 97.62% 	 Time used:  0.48 sec
2023-04-02 18:51:31,449 		5688 of 10000 with 97.63% 	 Time used:  0.48 sec
2023-04-02 18:51:31,929 		5712 of 10000 with 97.64% 	 Time used:  0.48 sec
2023-04-02 18:51:32,410 		5736 of 10000 with 97.61% 	 Time used:  0.48 sec
2023-04-02 18:51:32,902 		5760 of 10000 with 97.60% 	 Time used:  0.49 sec
2023-04-02 18:51:33,392 		5784 of 10000 with 97.61% 	 Time used:  0.49 sec
2023-04-02 18:51:33,872 		5808 of 10000 with 97.62% 	 Time used:  0.48 sec
2023-04-02 18:51:34,353 		5832 of 10000 with 97.60% 	 Time used:  0.48 sec
2023-04-02 18:51:34,833 		5856 of 10000 with 97.59% 	 Time used:  0.48 sec
2023-04-02 18:51:35,313 		5880 of 10000 with 97.57% 	 Time used:  0.48 sec
2023-04-02 18:51:35,793 		5904 of 10000 with 97.58% 	 Time used:  0.48 sec
2023-04-02 18:51:36,273 		5928 of 10000 with 97.57% 	 Time used:  0.48 sec
2023-04-02 18:51:36,754 		5952 of 10000 with 97.58% 	 Time used:  0.48 sec
2023-04-02 18:51:37,234 		5976 of 10000 with 97.59% 	 Time used:  0.48 sec
2023-04-02 18:51:37,714 		6000 of 10000 with 97.60% 	 Time used:  0.48 sec
2023-04-02 18:51:38,194 		6024 of 10000 with 97.61% 	 Time used:  0.48 sec
2023-04-02 18:51:38,674 		6048 of 10000 with 97.59% 	 Time used:  0.48 sec
2023-04-02 18:51:39,154 		6072 of 10000 with 97.60% 	 Time used:  0.48 sec
2023-04-02 18:51:39,634 		6096 of 10000 with 97.59% 	 Time used:  0.48 sec
2023-04-02 18:51:40,114 		6120 of 10000 with 97.57% 	 Time used:  0.48 sec
2023-04-02 18:51:40,594 		6144 of 10000 with 97.57% 	 Time used:  0.48 sec
2023-04-02 18:51:41,074 		6168 of 10000 with 97.57% 	 Time used:  0.48 sec
2023-04-02 18:51:41,554 		6192 of 10000 with 97.56% 	 Time used:  0.48 sec
2023-04-02 18:51:42,034 		6216 of 10000 with 97.55% 	 Time used:  0.48 sec
2023-04-02 18:51:42,514 		6240 of 10000 with 97.56% 	 Time used:  0.48 sec
2023-04-02 18:51:42,994 		6264 of 10000 with 97.57% 	 Time used:  0.48 sec
2023-04-02 18:51:43,474 		6288 of 10000 with 97.58% 	 Time used:  0.48 sec
2023-04-02 18:51:43,954 		6312 of 10000 with 97.59% 	 Time used:  0.48 sec
2023-04-02 18:51:44,434 		6336 of 10000 with 97.60% 	 Time used:  0.48 sec
2023-04-02 18:51:44,915 		6360 of 10000 with 97.58% 	 Time used:  0.48 sec
2023-04-02 18:51:45,394 		6384 of 10000 with 97.59% 	 Time used:  0.48 sec
2023-04-02 18:51:45,874 		6408 of 10000 with 97.58% 	 Time used:  0.48 sec
2023-04-02 18:51:46,354 		6432 of 10000 with 97.59% 	 Time used:  0.48 sec
2023-04-02 18:51:46,835 		6456 of 10000 with 97.60% 	 Time used:  0.48 sec
2023-04-02 18:51:47,315 		6480 of 10000 with 97.61% 	 Time used:  0.48 sec
2023-04-02 18:51:47,794 		6504 of 10000 with 97.60% 	 Time used:  0.48 sec
2023-04-02 18:51:48,275 		6528 of 10000 with 97.59% 	 Time used:  0.48 sec
2023-04-02 18:51:48,755 		6552 of 10000 with 97.59% 	 Time used:  0.48 sec
2023-04-02 18:51:49,235 		6576 of 10000 with 97.58% 	 Time used:  0.48 sec
2023-04-02 18:51:49,715 		6600 of 10000 with 97.59% 	 Time used:  0.48 sec
2023-04-02 18:51:50,195 		6624 of 10000 with 97.60% 	 Time used:  0.48 sec
2023-04-02 18:51:50,676 		6648 of 10000 with 97.56% 	 Time used:  0.48 sec
2023-04-02 18:51:51,156 		6672 of 10000 with 97.57% 	 Time used:  0.48 sec
2023-04-02 18:51:51,636 		6696 of 10000 with 97.58% 	 Time used:  0.48 sec
2023-04-02 18:51:52,116 		6720 of 10000 with 97.57% 	 Time used:  0.48 sec
2023-04-02 18:51:52,596 		6744 of 10000 with 97.54% 	 Time used:  0.48 sec
2023-04-02 18:51:53,076 		6768 of 10000 with 97.52% 	 Time used:  0.48 sec
2023-04-02 18:51:53,556 		6792 of 10000 with 97.51% 	 Time used:  0.48 sec
2023-04-02 18:51:54,036 		6816 of 10000 with 97.52% 	 Time used:  0.48 sec
2023-04-02 18:51:54,516 		6840 of 10000 with 97.53% 	 Time used:  0.48 sec
2023-04-02 18:51:54,996 		6864 of 10000 with 97.54% 	 Time used:  0.48 sec
2023-04-02 18:51:55,476 		6888 of 10000 with 97.55% 	 Time used:  0.48 sec
2023-04-02 18:51:55,956 		6912 of 10000 with 97.54% 	 Time used:  0.48 sec
2023-04-02 18:51:56,436 		6936 of 10000 with 97.55% 	 Time used:  0.48 sec
2023-04-02 18:51:56,916 		6960 of 10000 with 97.56% 	 Time used:  0.48 sec
2023-04-02 18:51:57,396 		6984 of 10000 with 97.55% 	 Time used:  0.48 sec
2023-04-02 18:51:57,876 		7008 of 10000 with 97.55% 	 Time used:  0.48 sec
2023-04-02 18:51:58,356 		7032 of 10000 with 97.55% 	 Time used:  0.48 sec
2023-04-02 18:51:58,837 		7056 of 10000 with 97.55% 	 Time used:  0.48 sec
2023-04-02 18:51:59,317 		7080 of 10000 with 97.56% 	 Time used:  0.48 sec
2023-04-02 18:51:59,796 		7104 of 10000 with 97.55% 	 Time used:  0.48 sec
2023-04-02 18:52:00,276 		7128 of 10000 with 97.54% 	 Time used:  0.48 sec
2023-04-02 18:52:00,757 		7152 of 10000 with 97.53% 	 Time used:  0.48 sec
2023-04-02 18:52:01,237 		7176 of 10000 with 97.53% 	 Time used:  0.48 sec
2023-04-02 18:52:01,717 		7200 of 10000 with 97.54% 	 Time used:  0.48 sec
2023-04-02 18:52:02,197 		7224 of 10000 with 97.54% 	 Time used:  0.48 sec
2023-04-02 18:52:02,677 		7248 of 10000 with 97.52% 	 Time used:  0.48 sec
2023-04-02 18:52:03,157 		7272 of 10000 with 97.52% 	 Time used:  0.48 sec
2023-04-02 18:52:03,637 		7296 of 10000 with 97.52% 	 Time used:  0.48 sec
2023-04-02 18:52:04,117 		7320 of 10000 with 97.51% 	 Time used:  0.48 sec
2023-04-02 18:52:04,597 		7344 of 10000 with 97.49% 	 Time used:  0.48 sec
2023-04-02 18:52:05,079 		7368 of 10000 with 97.50% 	 Time used:  0.48 sec
2023-04-02 18:52:05,559 		7392 of 10000 with 97.50% 	 Time used:  0.48 sec
2023-04-02 18:52:06,039 		7416 of 10000 with 97.51% 	 Time used:  0.48 sec
2023-04-02 18:52:06,519 		7440 of 10000 with 97.50% 	 Time used:  0.48 sec
2023-04-02 18:52:06,999 		7464 of 10000 with 97.51% 	 Time used:  0.48 sec
2023-04-02 18:52:07,479 		7488 of 10000 with 97.50% 	 Time used:  0.48 sec
2023-04-02 18:52:07,959 		7512 of 10000 with 97.50% 	 Time used:  0.48 sec
2023-04-02 18:52:08,439 		7536 of 10000 with 97.51% 	 Time used:  0.48 sec
2023-04-02 18:52:08,920 		7560 of 10000 with 97.51% 	 Time used:  0.48 sec
2023-04-02 18:52:09,401 		7584 of 10000 with 97.52% 	 Time used:  0.48 sec
2023-04-02 18:52:09,882 		7608 of 10000 with 97.53% 	 Time used:  0.48 sec
2023-04-02 18:52:10,362 		7632 of 10000 with 97.54% 	 Time used:  0.48 sec
2023-04-02 18:52:10,842 		7656 of 10000 with 97.54% 	 Time used:  0.48 sec
2023-04-02 18:52:11,322 		7680 of 10000 with 97.54% 	 Time used:  0.48 sec
2023-04-02 18:52:11,802 		7704 of 10000 with 97.55% 	 Time used:  0.48 sec
2023-04-02 18:52:12,282 		7728 of 10000 with 97.54% 	 Time used:  0.48 sec
2023-04-02 18:52:12,763 		7752 of 10000 with 97.55% 	 Time used:  0.48 sec
2023-04-02 18:52:13,243 		7776 of 10000 with 97.56% 	 Time used:  0.48 sec
2023-04-02 18:52:13,722 		7800 of 10000 with 97.56% 	 Time used:  0.48 sec
2023-04-02 18:52:14,202 		7824 of 10000 with 97.57% 	 Time used:  0.48 sec
2023-04-02 18:52:14,683 		7848 of 10000 with 97.58% 	 Time used:  0.48 sec
2023-04-02 18:52:15,163 		7872 of 10000 with 97.57% 	 Time used:  0.48 sec
2023-04-02 18:52:15,644 		7896 of 10000 with 97.57% 	 Time used:  0.48 sec
2023-04-02 18:52:16,124 		7920 of 10000 with 97.56% 	 Time used:  0.48 sec
2023-04-02 18:52:16,604 		7944 of 10000 with 97.56% 	 Time used:  0.48 sec
2023-04-02 18:52:17,084 		7968 of 10000 with 97.54% 	 Time used:  0.48 sec
2023-04-02 18:52:17,564 		7992 of 10000 with 97.52% 	 Time used:  0.48 sec
2023-04-02 18:52:18,044 		8016 of 10000 with 97.52% 	 Time used:  0.48 sec
2023-04-02 18:52:18,524 		8040 of 10000 with 97.52% 	 Time used:  0.48 sec
2023-04-02 18:52:19,004 		8064 of 10000 with 97.53% 	 Time used:  0.48 sec
2023-04-02 18:52:19,484 		8088 of 10000 with 97.54% 	 Time used:  0.48 sec
2023-04-02 18:52:19,965 		8112 of 10000 with 97.55% 	 Time used:  0.48 sec
2023-04-02 18:52:20,445 		8136 of 10000 with 97.55% 	 Time used:  0.48 sec
2023-04-02 18:52:20,925 		8160 of 10000 with 97.55% 	 Time used:  0.48 sec
2023-04-02 18:52:21,405 		8184 of 10000 with 97.56% 	 Time used:  0.48 sec
2023-04-02 18:52:21,885 		8208 of 10000 with 97.56% 	 Time used:  0.48 sec
2023-04-02 18:52:22,365 		8232 of 10000 with 97.57% 	 Time used:  0.48 sec
2023-04-02 18:52:22,845 		8256 of 10000 with 97.57% 	 Time used:  0.48 sec
2023-04-02 18:52:23,326 		8280 of 10000 with 97.57% 	 Time used:  0.48 sec
2023-04-02 18:52:23,806 		8304 of 10000 with 97.57% 	 Time used:  0.48 sec
2023-04-02 18:52:24,286 		8328 of 10000 with 97.56% 	 Time used:  0.48 sec
2023-04-02 18:52:24,766 		8352 of 10000 with 97.55% 	 Time used:  0.48 sec
2023-04-02 18:52:25,246 		8376 of 10000 with 97.55% 	 Time used:  0.48 sec
2023-04-02 18:52:25,726 		8400 of 10000 with 97.56% 	 Time used:  0.48 sec
2023-04-02 18:52:26,206 		8424 of 10000 with 97.57% 	 Time used:  0.48 sec
2023-04-02 18:52:26,686 		8448 of 10000 with 97.56% 	 Time used:  0.48 sec
2023-04-02 18:52:27,166 		8472 of 10000 with 97.56% 	 Time used:  0.48 sec
2023-04-02 18:52:27,646 		8496 of 10000 with 97.55% 	 Time used:  0.48 sec
2023-04-02 18:52:28,126 		8520 of 10000 with 97.55% 	 Time used:  0.48 sec
2023-04-02 18:52:28,606 		8544 of 10000 with 97.54% 	 Time used:  0.48 sec
2023-04-02 18:52:29,086 		8568 of 10000 with 97.54% 	 Time used:  0.48 sec
2023-04-02 18:52:29,566 		8592 of 10000 with 97.54% 	 Time used:  0.48 sec
2023-04-02 18:52:30,046 		8616 of 10000 with 97.55% 	 Time used:  0.48 sec
2023-04-02 18:52:30,526 		8640 of 10000 with 97.55% 	 Time used:  0.48 sec
2023-04-02 18:52:31,006 		8664 of 10000 with 97.54% 	 Time used:  0.48 sec
2023-04-02 18:52:31,486 		8688 of 10000 with 97.54% 	 Time used:  0.48 sec
2023-04-02 18:52:31,966 		8712 of 10000 with 97.54% 	 Time used:  0.48 sec
2023-04-02 18:52:32,448 		8736 of 10000 with 97.54% 	 Time used:  0.48 sec
2023-04-02 18:52:32,929 		8760 of 10000 with 97.55% 	 Time used:  0.48 sec
2023-04-02 18:52:33,409 		8784 of 10000 with 97.54% 	 Time used:  0.48 sec
2023-04-02 18:52:33,889 		8808 of 10000 with 97.52% 	 Time used:  0.48 sec
2023-04-02 18:52:34,369 		8832 of 10000 with 97.50% 	 Time used:  0.48 sec
2023-04-02 18:52:34,850 		8856 of 10000 with 97.49% 	 Time used:  0.48 sec
2023-04-02 18:52:35,330 		8880 of 10000 with 97.50% 	 Time used:  0.48 sec
2023-04-02 18:52:35,810 		8904 of 10000 with 97.51% 	 Time used:  0.48 sec
2023-04-02 18:52:36,290 		8928 of 10000 with 97.50% 	 Time used:  0.48 sec
2023-04-02 18:52:36,770 		8952 of 10000 with 97.51% 	 Time used:  0.48 sec
2023-04-02 18:52:37,250 		8976 of 10000 with 97.52% 	 Time used:  0.48 sec
2023-04-02 18:52:37,730 		9000 of 10000 with 97.52% 	 Time used:  0.48 sec
2023-04-02 18:52:38,210 		9024 of 10000 with 97.52% 	 Time used:  0.48 sec
2023-04-02 18:52:38,690 		9048 of 10000 with 97.51% 	 Time used:  0.48 sec
2023-04-02 18:52:39,170 		9072 of 10000 with 97.50% 	 Time used:  0.48 sec
2023-04-02 18:52:39,650 		9096 of 10000 with 97.50% 	 Time used:  0.48 sec
2023-04-02 18:52:40,130 		9120 of 10000 with 97.51% 	 Time used:  0.48 sec
2023-04-02 18:52:40,610 		9144 of 10000 with 97.50% 	 Time used:  0.48 sec
2023-04-02 18:52:41,091 		9168 of 10000 with 97.50% 	 Time used:  0.48 sec
2023-04-02 18:52:41,571 		9192 of 10000 with 97.51% 	 Time used:  0.48 sec
2023-04-02 18:52:42,051 		9216 of 10000 with 97.50% 	 Time used:  0.48 sec
2023-04-02 18:52:42,530 		9240 of 10000 with 97.51% 	 Time used:  0.48 sec
2023-04-02 18:52:43,011 		9264 of 10000 with 97.52% 	 Time used:  0.48 sec
2023-04-02 18:52:43,491 		9288 of 10000 with 97.51% 	 Time used:  0.48 sec
2023-04-02 18:52:43,971 		9312 of 10000 with 97.51% 	 Time used:  0.48 sec
2023-04-02 18:52:44,451 		9336 of 10000 with 97.51% 	 Time used:  0.48 sec
2023-04-02 18:52:44,931 		9360 of 10000 with 97.52% 	 Time used:  0.48 sec
2023-04-02 18:52:45,411 		9384 of 10000 with 97.52% 	 Time used:  0.48 sec
2023-04-02 18:52:45,891 		9408 of 10000 with 97.52% 	 Time used:  0.48 sec
2023-04-02 18:52:46,371 		9432 of 10000 with 97.53% 	 Time used:  0.48 sec
2023-04-02 18:52:46,851 		9456 of 10000 with 97.54% 	 Time used:  0.48 sec
2023-04-02 18:52:47,331 		9480 of 10000 with 97.54% 	 Time used:  0.48 sec
2023-04-02 18:52:47,811 		9504 of 10000 with 97.54% 	 Time used:  0.48 sec
2023-04-02 18:52:48,291 		9528 of 10000 with 97.53% 	 Time used:  0.48 sec
2023-04-02 18:52:48,771 		9552 of 10000 with 97.54% 	 Time used:  0.48 sec
2023-04-02 18:52:49,251 		9576 of 10000 with 97.55% 	 Time used:  0.48 sec
2023-04-02 18:52:49,731 		9600 of 10000 with 97.55% 	 Time used:  0.48 sec
2023-04-02 18:52:50,212 		9624 of 10000 with 97.56% 	 Time used:  0.48 sec
2023-04-02 18:52:50,692 		9648 of 10000 with 97.53% 	 Time used:  0.48 sec
2023-04-02 18:52:51,173 		9672 of 10000 with 97.53% 	 Time used:  0.48 sec
2023-04-02 18:52:51,653 		9696 of 10000 with 97.52% 	 Time used:  0.48 sec
2023-04-02 18:52:52,132 		9720 of 10000 with 97.52% 	 Time used:  0.48 sec
2023-04-02 18:52:52,612 		9744 of 10000 with 97.53% 	 Time used:  0.48 sec
2023-04-02 18:52:53,093 		9768 of 10000 with 97.52% 	 Time used:  0.48 sec
2023-04-02 18:52:53,573 		9792 of 10000 with 97.53% 	 Time used:  0.48 sec
2023-04-02 18:52:54,053 		9816 of 10000 with 97.51% 	 Time used:  0.48 sec
2023-04-02 18:52:54,533 		9840 of 10000 with 97.52% 	 Time used:  0.48 sec
2023-04-02 18:52:55,013 		9864 of 10000 with 97.53% 	 Time used:  0.48 sec
2023-04-02 18:52:55,493 		9888 of 10000 with 97.53% 	 Time used:  0.48 sec
2023-04-02 18:52:55,973 		9912 of 10000 with 97.54% 	 Time used:  0.48 sec
2023-04-02 18:52:56,453 		9936 of 10000 with 97.54% 	 Time used:  0.48 sec
2023-04-02 18:52:56,933 		9960 of 10000 with 97.53% 	 Time used:  0.48 sec
2023-04-02 18:52:57,413 		9984 of 10000 with 97.54% 	 Time used:  0.48 sec
2023-04-02 18:52:57,738 		10000 of 10000 with 97.54% 	 Time used:  0.33 sec
2023-04-02 18:52:57,738 
2023-04-02 18:52:57,740 			Learning rate: weights:   1.000e-02    
2023-04-02 18:52:57,740 			Last test performance: 97.54%
2023-04-02 18:52:57,740 ----------------
2023-04-02 18:53:07,626   11  =>  0    		Training 486 pattern with 97.92% 	Forward time: 	 9.61 sec
2023-04-02 18:53:07,626 			Loss:    5.986e-02    			Backward time: 	 0.27 sec 
2023-04-02 18:53:07,626 ADAM: Layer 0 -> dw_min:9.9751e-01  dw_max:1.0043e+00 lr:1.0000e-02
2023-04-02 18:53:07,626 ADAM: Layer 1 -> dw_min:9.9132e-01  dw_max:1.0067e+00 lr:1.0000e-02
2023-04-02 18:53:07,626 ADAM: Layer 2 -> dw_min:9.8931e-01  dw_max:1.0073e+00 lr:1.0000e-02
2023-04-02 18:53:07,627 ADAM: Layer 3 -> dw_min:9.9560e-01  dw_max:1.0052e+00 lr:1.0000e-02
2023-04-02 18:53:07,645 			Learning rate: weights:   1.000e-02    
2023-04-02 18:53:07,645 			Last test performance: 97.54%
2023-04-02 18:53:07,645 ----------------
2023-04-02 18:53:17,533   11  =>  1    		Training 486 pattern with 97.71% 	Forward time: 	 9.62 sec
2023-04-02 18:53:17,533 			Loss:    7.131e-02    			Backward time: 	 0.27 sec 
2023-04-02 18:53:17,534 ADAM: Layer 0 -> dw_min:9.9666e-01  dw_max:1.0038e+00 lr:1.0000e-02
2023-04-02 18:53:17,534 ADAM: Layer 1 -> dw_min:9.9228e-01  dw_max:1.0068e+00 lr:1.0000e-02
2023-04-02 18:53:17,534 ADAM: Layer 2 -> dw_min:9.8685e-01  dw_max:1.0137e+00 lr:1.0000e-02
2023-04-02 18:53:17,534 ADAM: Layer 3 -> dw_min:9.9610e-01  dw_max:1.0060e+00 lr:1.0000e-02
2023-04-02 18:53:17,593 			Learning rate: weights:   1.000e-02    
2023-04-02 18:53:17,593 			Last test performance: 97.54%
2023-04-02 18:53:17,593 ----------------
2023-04-02 18:53:27,485   11  =>  2    		Training 486 pattern with 97.08% 	Forward time: 	 9.62 sec
2023-04-02 18:53:27,485 			Loss:    6.572e-02    			Backward time: 	 0.27 sec 
2023-04-02 18:53:27,486 ADAM: Layer 0 -> dw_min:9.9678e-01  dw_max:1.0045e+00 lr:1.0000e-02
2023-04-02 18:53:27,486 ADAM: Layer 1 -> dw_min:9.9107e-01  dw_max:1.0064e+00 lr:1.0000e-02
2023-04-02 18:53:27,486 ADAM: Layer 2 -> dw_min:9.8816e-01  dw_max:1.0123e+00 lr:1.0000e-02
2023-04-02 18:53:27,486 ADAM: Layer 3 -> dw_min:9.9631e-01  dw_max:1.0054e+00 lr:1.0000e-02
2023-04-02 18:53:27,503 			Learning rate: weights:   1.000e-02    
2023-04-02 18:53:27,503 			Last test performance: 97.54%
2023-04-02 18:53:27,503 ----------------
2023-04-02 18:53:37,387   11  =>  3    		Training 486 pattern with 97.71% 	Forward time: 	 9.61 sec
2023-04-02 18:53:37,387 			Loss:    6.027e-02    			Backward time: 	 0.27 sec 
2023-04-02 18:53:37,387 ADAM: Layer 0 -> dw_min:9.9718e-01  dw_max:1.0033e+00 lr:1.0000e-02
2023-04-02 18:53:37,387 ADAM: Layer 1 -> dw_min:9.9223e-01  dw_max:1.0060e+00 lr:1.0000e-02
2023-04-02 18:53:37,387 ADAM: Layer 2 -> dw_min:9.8931e-01  dw_max:1.0110e+00 lr:1.0000e-02
2023-04-02 18:53:37,387 ADAM: Layer 3 -> dw_min:9.9721e-01  dw_max:1.0030e+00 lr:1.0000e-02
2023-04-02 18:53:37,416 			Learning rate: weights:   1.000e-02    
2023-04-02 18:53:37,416 			Last test performance: 97.54%
2023-04-02 18:53:37,416 ----------------
2023-04-02 18:53:47,299   11  =>  4    		Training 486 pattern with 98.33% 	Forward time: 	 9.61 sec
2023-04-02 18:53:47,299 			Loss:    4.348e-02    			Backward time: 	 0.27 sec 
2023-04-02 18:53:47,299 ADAM: Layer 0 -> dw_min:9.9750e-01  dw_max:1.0032e+00 lr:1.0000e-02
2023-04-02 18:53:47,299 ADAM: Layer 1 -> dw_min:9.9311e-01  dw_max:1.0055e+00 lr:1.0000e-02
2023-04-02 18:53:47,299 ADAM: Layer 2 -> dw_min:9.9040e-01  dw_max:1.0099e+00 lr:1.0000e-02
2023-04-02 18:53:47,300 ADAM: Layer 3 -> dw_min:9.9736e-01  dw_max:1.0027e+00 lr:1.0000e-02
2023-04-02 18:53:47,317 			Learning rate: weights:   1.000e-02    
2023-04-02 18:53:47,317 			Last test performance: 97.54%
2023-04-02 18:53:47,317 ----------------
2023-04-02 18:53:57,202   11  =>  5    		Training 486 pattern with 97.08% 	Forward time: 	 9.61 sec
2023-04-02 18:53:57,202 			Loss:    8.279e-02    			Backward time: 	 0.27 sec 
2023-04-02 18:53:57,202 ADAM: Layer 0 -> dw_min:9.9632e-01  dw_max:1.0039e+00 lr:1.0000e-02
2023-04-02 18:53:57,202 ADAM: Layer 1 -> dw_min:9.9267e-01  dw_max:1.0055e+00 lr:1.0000e-02
2023-04-02 18:53:57,202 ADAM: Layer 2 -> dw_min:9.8877e-01  dw_max:1.0095e+00 lr:1.0000e-02
2023-04-02 18:53:57,202 ADAM: Layer 3 -> dw_min:9.9586e-01  dw_max:1.0046e+00 lr:1.0000e-02
2023-04-02 18:53:57,227 			Learning rate: weights:   1.000e-02    
2023-04-02 18:53:57,227 			Last test performance: 97.54%
2023-04-02 18:53:57,227 ----------------
2023-04-02 18:54:07,113   11  =>  6    		Training 486 pattern with 97.71% 	Forward time: 	 9.61 sec
2023-04-02 18:54:07,113 			Loss:    4.399e-02    			Backward time: 	 0.27 sec 
2023-04-02 18:54:07,114 ADAM: Layer 0 -> dw_min:9.9566e-01  dw_max:1.0045e+00 lr:1.0000e-02
2023-04-02 18:54:07,114 ADAM: Layer 1 -> dw_min:9.9257e-01  dw_max:1.0064e+00 lr:1.0000e-02
2023-04-02 18:54:07,114 ADAM: Layer 2 -> dw_min:9.8989e-01  dw_max:1.0125e+00 lr:1.0000e-02
2023-04-02 18:54:07,114 ADAM: Layer 3 -> dw_min:9.9664e-01  dw_max:1.0042e+00 lr:1.0000e-02
2023-04-02 18:54:07,193 			Learning rate: weights:   1.000e-02    
2023-04-02 18:54:07,193 			Last test performance: 97.54%
2023-04-02 18:54:07,193 ----------------
2023-04-02 18:54:17,085   11  =>  7    		Training 486 pattern with 98.33% 	Forward time: 	 9.62 sec
2023-04-02 18:54:17,085 			Loss:    4.127e-02    			Backward time: 	 0.27 sec 
2023-04-02 18:54:17,085 ADAM: Layer 0 -> dw_min:9.9549e-01  dw_max:1.0053e+00 lr:1.0000e-02
2023-04-02 18:54:17,086 ADAM: Layer 1 -> dw_min:9.9246e-01  dw_max:1.0083e+00 lr:1.0000e-02
2023-04-02 18:54:17,086 ADAM: Layer 2 -> dw_min:9.9093e-01  dw_max:1.0111e+00 lr:1.0000e-02
2023-04-02 18:54:17,086 ADAM: Layer 3 -> dw_min:9.9613e-01  dw_max:1.0046e+00 lr:1.0000e-02
2023-04-02 18:54:17,104 			Learning rate: weights:   1.000e-02    
2023-04-02 18:54:17,104 			Last test performance: 97.54%
2023-04-02 18:54:17,104 ----------------
2023-04-02 18:54:26,989   11  =>  8    		Training 486 pattern with 97.71% 	Forward time: 	 9.61 sec
2023-04-02 18:54:26,989 			Loss:    4.445e-02    			Backward time: 	 0.27 sec 
2023-04-02 18:54:26,989 ADAM: Layer 0 -> dw_min:9.9549e-01  dw_max:1.0050e+00 lr:1.0000e-02
2023-04-02 18:54:26,989 ADAM: Layer 1 -> dw_min:9.9276e-01  dw_max:1.0078e+00 lr:1.0000e-02
2023-04-02 18:54:26,989 ADAM: Layer 2 -> dw_min:9.8986e-01  dw_max:1.0100e+00 lr:1.0000e-02
2023-04-02 18:54:26,989 ADAM: Layer 3 -> dw_min:9.9691e-01  dw_max:1.0044e+00 lr:1.0000e-02
2023-04-02 18:54:27,048 			Learning rate: weights:   1.000e-02    
2023-04-02 18:54:27,048 			Last test performance: 97.54%
2023-04-02 18:54:27,048 ----------------
2023-04-02 18:54:36,934   11  =>  9    		Training 486 pattern with 97.50% 	Forward time: 	 9.61 sec
2023-04-02 18:54:36,934 			Loss:    6.310e-02    			Backward time: 	 0.27 sec 
2023-04-02 18:54:36,934 ADAM: Layer 0 -> dw_min:9.9569e-01  dw_max:1.0046e+00 lr:1.0000e-02
2023-04-02 18:54:36,935 ADAM: Layer 1 -> dw_min:9.9258e-01  dw_max:1.0069e+00 lr:1.0000e-02
2023-04-02 18:54:36,935 ADAM: Layer 2 -> dw_min:9.9038e-01  dw_max:1.0115e+00 lr:1.0000e-02
2023-04-02 18:54:36,935 ADAM: Layer 3 -> dw_min:9.9694e-01  dw_max:1.0039e+00 lr:1.0000e-02
2023-04-02 18:54:36,960 			Learning rate: weights:   1.000e-02    
2023-04-02 18:54:36,960 			Last test performance: 97.54%
2023-04-02 18:54:36,960 ----------------
2023-04-02 18:54:46,843   11  =>  10   		Training 486 pattern with 98.33% 	Forward time: 	 9.61 sec
2023-04-02 18:54:46,843 			Loss:    4.648e-02    			Backward time: 	 0.27 sec 
2023-04-02 18:54:46,843 ADAM: Layer 0 -> dw_min:9.9561e-01  dw_max:1.0046e+00 lr:1.0000e-02
2023-04-02 18:54:46,843 ADAM: Layer 1 -> dw_min:9.9293e-01  dw_max:1.0058e+00 lr:1.0000e-02
2023-04-02 18:54:46,843 ADAM: Layer 2 -> dw_min:9.8826e-01  dw_max:1.0106e+00 lr:1.0000e-02
2023-04-02 18:54:46,843 ADAM: Layer 3 -> dw_min:9.9532e-01  dw_max:1.0035e+00 lr:1.0000e-02
2023-04-02 18:54:46,860 			Learning rate: weights:   1.000e-02    
2023-04-02 18:54:46,860 			Last test performance: 97.54%
2023-04-02 18:54:46,860 ----------------
2023-04-02 18:54:56,743   11  =>  11   		Training 486 pattern with 98.12% 	Forward time: 	 9.61 sec
2023-04-02 18:54:56,743 			Loss:    4.964e-02    			Backward time: 	 0.27 sec 
2023-04-02 18:54:56,743 ADAM: Layer 0 -> dw_min:9.9631e-01  dw_max:1.0033e+00 lr:1.0000e-02
2023-04-02 18:54:56,743 ADAM: Layer 1 -> dw_min:9.9420e-01  dw_max:1.0053e+00 lr:1.0000e-02
2023-04-02 18:54:56,743 ADAM: Layer 2 -> dw_min:9.8821e-01  dw_max:1.0108e+00 lr:1.0000e-02
2023-04-02 18:54:56,744 ADAM: Layer 3 -> dw_min:9.9493e-01  dw_max:1.0042e+00 lr:1.0000e-02
2023-04-02 18:54:56,762 			Learning rate: weights:   1.000e-02    
2023-04-02 18:54:56,762 			Last test performance: 97.54%
2023-04-02 18:54:56,762 ----------------
2023-04-02 18:55:06,647   11  =>  12   		Training 486 pattern with 98.54% 	Forward time: 	 9.61 sec
2023-04-02 18:55:06,647 			Loss:    4.093e-02    			Backward time: 	 0.27 sec 
2023-04-02 18:55:06,648 ADAM: Layer 0 -> dw_min:9.9713e-01  dw_max:1.0027e+00 lr:1.0000e-02
2023-04-02 18:55:06,648 ADAM: Layer 1 -> dw_min:9.9418e-01  dw_max:1.0052e+00 lr:1.0000e-02
2023-04-02 18:55:06,648 ADAM: Layer 2 -> dw_min:9.8937e-01  dw_max:1.0095e+00 lr:1.0000e-02
2023-04-02 18:55:06,648 ADAM: Layer 3 -> dw_min:9.9540e-01  dw_max:1.0035e+00 lr:1.0000e-02
2023-04-02 18:55:06,707 			Learning rate: weights:   1.000e-02    
2023-04-02 18:55:06,707 			Last test performance: 97.54%
2023-04-02 18:55:06,708 ----------------
2023-04-02 18:55:16,596   11  =>  13   		Training 486 pattern with 98.33% 	Forward time: 	 9.62 sec
2023-04-02 18:55:16,596 			Loss:    4.954e-02    			Backward time: 	 0.27 sec 
2023-04-02 18:55:16,597 ADAM: Layer 0 -> dw_min:9.9676e-01  dw_max:1.0022e+00 lr:1.0000e-02
2023-04-02 18:55:16,597 ADAM: Layer 1 -> dw_min:9.9469e-01  dw_max:1.0050e+00 lr:1.0000e-02
2023-04-02 18:55:16,597 ADAM: Layer 2 -> dw_min:9.9038e-01  dw_max:1.0084e+00 lr:1.0000e-02
2023-04-02 18:55:16,597 ADAM: Layer 3 -> dw_min:9.9590e-01  dw_max:1.0036e+00 lr:1.0000e-02
2023-04-02 18:55:16,623 			Learning rate: weights:   1.000e-02    
2023-04-02 18:55:16,623 			Last test performance: 97.54%
2023-04-02 18:55:16,623 ----------------
2023-04-02 18:55:26,518   11  =>  14   		Training 486 pattern with 97.71% 	Forward time: 	 9.62 sec
2023-04-02 18:55:26,518 			Loss:    5.734e-02    			Backward time: 	 0.27 sec 
2023-04-02 18:55:26,518 ADAM: Layer 0 -> dw_min:9.9575e-01  dw_max:1.0025e+00 lr:1.0000e-02
2023-04-02 18:55:26,518 ADAM: Layer 1 -> dw_min:9.9364e-01  dw_max:1.0058e+00 lr:1.0000e-02
2023-04-02 18:55:26,519 ADAM: Layer 2 -> dw_min:9.9139e-01  dw_max:1.0091e+00 lr:1.0000e-02
2023-04-02 18:55:26,519 ADAM: Layer 3 -> dw_min:9.9609e-01  dw_max:1.0033e+00 lr:1.0000e-02
2023-04-02 18:55:26,577 			Learning rate: weights:   1.000e-02    
2023-04-02 18:55:26,577 			Last test performance: 97.54%
2023-04-02 18:55:26,577 ----------------
2023-04-02 18:55:36,462   11  =>  15   		Training 486 pattern with 98.54% 	Forward time: 	 9.61 sec
2023-04-02 18:55:36,462 			Loss:    4.173e-02    			Backward time: 	 0.27 sec 
2023-04-02 18:55:36,462 ADAM: Layer 0 -> dw_min:9.9615e-01  dw_max:1.0021e+00 lr:1.0000e-02
2023-04-02 18:55:36,462 ADAM: Layer 1 -> dw_min:9.9345e-01  dw_max:1.0057e+00 lr:1.0000e-02
2023-04-02 18:55:36,462 ADAM: Layer 2 -> dw_min:9.9159e-01  dw_max:1.0082e+00 lr:1.0000e-02
2023-04-02 18:55:36,462 ADAM: Layer 3 -> dw_min:9.9618e-01  dw_max:1.0033e+00 lr:1.0000e-02
2023-04-02 18:55:36,506 			Learning rate: weights:   1.000e-02    
2023-04-02 18:55:36,506 			Last test performance: 97.54%
2023-04-02 18:55:36,506 ----------------
2023-04-02 18:55:46,389   11  =>  16   		Training 486 pattern with 97.50% 	Forward time: 	 9.61 sec
2023-04-02 18:55:46,389 			Loss:    5.434e-02    			Backward time: 	 0.27 sec 
2023-04-02 18:55:46,389 ADAM: Layer 0 -> dw_min:9.9517e-01  dw_max:1.0019e+00 lr:1.0000e-02
2023-04-02 18:55:46,389 ADAM: Layer 1 -> dw_min:9.9371e-01  dw_max:1.0067e+00 lr:1.0000e-02
2023-04-02 18:55:46,389 ADAM: Layer 2 -> dw_min:9.9003e-01  dw_max:1.0083e+00 lr:1.0000e-02
2023-04-02 18:55:46,389 ADAM: Layer 3 -> dw_min:9.9586e-01  dw_max:1.0032e+00 lr:1.0000e-02
2023-04-02 18:55:46,407 			Learning rate: weights:   1.000e-02    
2023-04-02 18:55:46,407 			Last test performance: 97.54%
2023-04-02 18:55:46,407 ----------------
2023-04-02 18:55:56,290   11  =>  17   		Training 486 pattern with 98.12% 	Forward time: 	 9.61 sec
2023-04-02 18:55:56,290 			Loss:    4.613e-02    			Backward time: 	 0.27 sec 
2023-04-02 18:55:56,290 ADAM: Layer 0 -> dw_min:9.9505e-01  dw_max:1.0026e+00 lr:1.0000e-02
2023-04-02 18:55:56,290 ADAM: Layer 1 -> dw_min:9.9423e-01  dw_max:1.0068e+00 lr:1.0000e-02
2023-04-02 18:55:56,291 ADAM: Layer 2 -> dw_min:9.8966e-01  dw_max:1.0096e+00 lr:1.0000e-02
2023-04-02 18:55:56,291 ADAM: Layer 3 -> dw_min:9.9658e-01  dw_max:1.0032e+00 lr:1.0000e-02
2023-04-02 18:55:56,317 			Learning rate: weights:   1.000e-02    
2023-04-02 18:55:56,317 			Last test performance: 97.54%
2023-04-02 18:55:56,317 ----------------
2023-04-02 18:56:06,202   11  =>  18   		Training 486 pattern with 98.54% 	Forward time: 	 9.61 sec
2023-04-02 18:56:06,202 			Loss:    3.913e-02    			Backward time: 	 0.27 sec 
2023-04-02 18:56:06,203 ADAM: Layer 0 -> dw_min:9.9557e-01  dw_max:1.0025e+00 lr:1.0000e-02
2023-04-02 18:56:06,203 ADAM: Layer 1 -> dw_min:9.9424e-01  dw_max:1.0064e+00 lr:1.0000e-02
2023-04-02 18:56:06,203 ADAM: Layer 2 -> dw_min:9.9021e-01  dw_max:1.0086e+00 lr:1.0000e-02
2023-04-02 18:56:06,203 ADAM: Layer 3 -> dw_min:9.9683e-01  dw_max:1.0031e+00 lr:1.0000e-02
2023-04-02 18:56:06,261 			Learning rate: weights:   1.000e-02    
2023-04-02 18:56:06,261 			Last test performance: 97.54%
2023-04-02 18:56:06,261 ----------------
2023-04-02 18:56:16,148   11  =>  19   		Training 486 pattern with 97.29% 	Forward time: 	 9.61 sec
2023-04-02 18:56:16,148 			Loss:    6.197e-02    			Backward time: 	 0.27 sec 
2023-04-02 18:56:16,148 ADAM: Layer 0 -> dw_min:9.9502e-01  dw_max:1.0027e+00 lr:1.0000e-02
2023-04-02 18:56:16,148 ADAM: Layer 1 -> dw_min:9.9061e-01  dw_max:1.0072e+00 lr:1.0000e-02
2023-04-02 18:56:16,149 ADAM: Layer 2 -> dw_min:9.8997e-01  dw_max:1.0092e+00 lr:1.0000e-02
2023-04-02 18:56:16,149 ADAM: Layer 3 -> dw_min:9.9660e-01  dw_max:1.0041e+00 lr:1.0000e-02
2023-04-02 18:56:16,167 			Learning rate: weights:   1.000e-02    
2023-04-02 18:56:16,167 			Last test performance: 97.54%
2023-04-02 18:56:16,167 ----------------
2023-04-02 18:56:26,051   11  =>  20   		Training 486 pattern with 98.33% 	Forward time: 	 9.61 sec
2023-04-02 18:56:26,051 			Loss:    4.615e-02    			Backward time: 	 0.27 sec 
2023-04-02 18:56:26,052 ADAM: Layer 0 -> dw_min:9.9543e-01  dw_max:1.0032e+00 lr:1.0000e-02
2023-04-02 18:56:26,052 ADAM: Layer 1 -> dw_min:9.9125e-01  dw_max:1.0067e+00 lr:1.0000e-02
2023-04-02 18:56:26,052 ADAM: Layer 2 -> dw_min:9.9089e-01  dw_max:1.0111e+00 lr:1.0000e-02
2023-04-02 18:56:26,052 ADAM: Layer 3 -> dw_min:9.9676e-01  dw_max:1.0037e+00 lr:1.0000e-02
2023-04-02 18:56:26,070 			Learning rate: weights:   1.000e-02    
2023-04-02 18:56:26,070 			Last test performance: 97.54%
2023-04-02 18:56:26,070 ----------------
2023-04-02 18:56:35,958   11  =>  21   		Training 486 pattern with 98.75% 	Forward time: 	 9.61 sec
2023-04-02 18:56:35,958 			Loss:    4.766e-02    			Backward time: 	 0.27 sec 
2023-04-02 18:56:35,958 ADAM: Layer 0 -> dw_min:9.9518e-01  dw_max:1.0039e+00 lr:1.0000e-02
2023-04-02 18:56:35,958 ADAM: Layer 1 -> dw_min:9.9193e-01  dw_max:1.0065e+00 lr:1.0000e-02
2023-04-02 18:56:35,958 ADAM: Layer 2 -> dw_min:9.9126e-01  dw_max:1.0093e+00 lr:1.0000e-02
2023-04-02 18:56:35,958 ADAM: Layer 3 -> dw_min:9.9704e-01  dw_max:1.0037e+00 lr:1.0000e-02
2023-04-02 18:56:35,975 			Learning rate: weights:   1.000e-02    
2023-04-02 18:56:35,975 			Last test performance: 97.54%
2023-04-02 18:56:35,975 ----------------
2023-04-02 18:56:45,858   11  =>  22   		Training 486 pattern with 97.50% 	Forward time: 	 9.61 sec
2023-04-02 18:56:45,858 			Loss:    6.173e-02    			Backward time: 	 0.27 sec 
2023-04-02 18:56:45,858 ADAM: Layer 0 -> dw_min:9.9616e-01  dw_max:1.0035e+00 lr:1.0000e-02
2023-04-02 18:56:45,859 ADAM: Layer 1 -> dw_min:9.9306e-01  dw_max:1.0067e+00 lr:1.0000e-02
2023-04-02 18:56:45,859 ADAM: Layer 2 -> dw_min:9.8938e-01  dw_max:1.0092e+00 lr:1.0000e-02
2023-04-02 18:56:45,859 ADAM: Layer 3 -> dw_min:9.9740e-01  dw_max:1.0040e+00 lr:1.0000e-02
2023-04-02 18:56:45,939 			Learning rate: weights:   1.000e-02    
2023-04-02 18:56:45,939 			Last test performance: 97.54%
2023-04-02 18:56:45,939 ----------------
2023-04-02 18:56:55,824   11  =>  23   		Training 486 pattern with 98.96% 	Forward time: 	 9.61 sec
2023-04-02 18:56:55,824 			Loss:    3.951e-02    			Backward time: 	 0.27 sec 
2023-04-02 18:56:55,824 ADAM: Layer 0 -> dw_min:9.9606e-01  dw_max:1.0037e+00 lr:1.0000e-02
2023-04-02 18:56:55,824 ADAM: Layer 1 -> dw_min:9.9364e-01  dw_max:1.0065e+00 lr:1.0000e-02
2023-04-02 18:56:55,825 ADAM: Layer 2 -> dw_min:9.9052e-01  dw_max:1.0077e+00 lr:1.0000e-02
2023-04-02 18:56:55,825 ADAM: Layer 3 -> dw_min:9.9736e-01  dw_max:1.0046e+00 lr:1.0000e-02
2023-04-02 18:56:55,851 			Learning rate: weights:   1.000e-02    
2023-04-02 18:56:55,851 			Last test performance: 97.54%
2023-04-02 18:56:55,851 ----------------
2023-04-02 18:57:05,737   11  =>  24   		Training 486 pattern with 98.33% 	Forward time: 	 9.61 sec
2023-04-02 18:57:05,737 			Loss:    4.236e-02    			Backward time: 	 0.27 sec 
2023-04-02 18:57:05,737 ADAM: Layer 0 -> dw_min:9.9625e-01  dw_max:1.0036e+00 lr:1.0000e-02
2023-04-02 18:57:05,738 ADAM: Layer 1 -> dw_min:9.9311e-01  dw_max:1.0061e+00 lr:1.0000e-02
2023-04-02 18:57:05,738 ADAM: Layer 2 -> dw_min:9.9139e-01  dw_max:1.0081e+00 lr:1.0000e-02
2023-04-02 18:57:05,738 ADAM: Layer 3 -> dw_min:9.9743e-01  dw_max:1.0040e+00 lr:1.0000e-02
2023-04-02 18:57:05,765 			Learning rate: weights:   1.000e-02    
2023-04-02 18:57:05,765 			Last test performance: 97.54%
2023-04-02 18:57:05,765 ----------------
2023-04-02 18:57:15,652   11  =>  25   		Training 486 pattern with 98.75% 	Forward time: 	 9.61 sec
2023-04-02 18:57:15,652 			Loss:    4.684e-02    			Backward time: 	 0.27 sec 
2023-04-02 18:57:15,652 ADAM: Layer 0 -> dw_min:9.9661e-01  dw_max:1.0041e+00 lr:1.0000e-02
2023-04-02 18:57:15,653 ADAM: Layer 1 -> dw_min:9.9368e-01  dw_max:1.0059e+00 lr:1.0000e-02
2023-04-02 18:57:15,653 ADAM: Layer 2 -> dw_min:9.8637e-01  dw_max:1.0074e+00 lr:1.0000e-02
2023-04-02 18:57:15,653 ADAM: Layer 3 -> dw_min:9.9799e-01  dw_max:1.0049e+00 lr:1.0000e-02
2023-04-02 18:57:15,670 			Learning rate: weights:   1.000e-02    
2023-04-02 18:57:15,670 			Last test performance: 97.54%
2023-04-02 18:57:15,670 ----------------
2023-04-02 18:57:25,564   11  =>  26   		Training 486 pattern with 98.54% 	Forward time: 	 9.62 sec
2023-04-02 18:57:25,565 			Loss:    5.315e-02    			Backward time: 	 0.27 sec 
2023-04-02 18:57:25,565 ADAM: Layer 0 -> dw_min:9.9734e-01  dw_max:1.0035e+00 lr:1.0000e-02
2023-04-02 18:57:25,565 ADAM: Layer 1 -> dw_min:9.9358e-01  dw_max:1.0057e+00 lr:1.0000e-02
2023-04-02 18:57:25,565 ADAM: Layer 2 -> dw_min:9.8805e-01  dw_max:1.0082e+00 lr:1.0000e-02
2023-04-02 18:57:25,565 ADAM: Layer 3 -> dw_min:9.9765e-01  dw_max:1.0038e+00 lr:1.0000e-02
2023-04-02 18:57:25,623 			Learning rate: weights:   1.000e-02    
2023-04-02 18:57:25,623 			Last test performance: 97.54%
2023-04-02 18:57:25,623 ----------------
2023-04-02 18:57:35,508   11  =>  27   		Training 486 pattern with 97.71% 	Forward time: 	 9.61 sec
2023-04-02 18:57:35,508 			Loss:    6.225e-02    			Backward time: 	 0.27 sec 
2023-04-02 18:57:35,508 ADAM: Layer 0 -> dw_min:9.9682e-01  dw_max:1.0042e+00 lr:1.0000e-02
2023-04-02 18:57:35,508 ADAM: Layer 1 -> dw_min:9.9421e-01  dw_max:1.0064e+00 lr:1.0000e-02
2023-04-02 18:57:35,508 ADAM: Layer 2 -> dw_min:9.8811e-01  dw_max:1.0108e+00 lr:1.0000e-02
2023-04-02 18:57:35,509 ADAM: Layer 3 -> dw_min:9.9593e-01  dw_max:1.0036e+00 lr:1.0000e-02
2023-04-02 18:57:35,526 			Learning rate: weights:   1.000e-02    
2023-04-02 18:57:35,527 			Last test performance: 97.54%
2023-04-02 18:57:35,527 ----------------
2023-04-02 18:57:45,409   11  =>  28   		Training 486 pattern with 98.12% 	Forward time: 	 9.61 sec
2023-04-02 18:57:45,409 			Loss:    5.022e-02    			Backward time: 	 0.27 sec 
2023-04-02 18:57:45,409 ADAM: Layer 0 -> dw_min:9.9713e-01  dw_max:1.0040e+00 lr:1.0000e-02
2023-04-02 18:57:45,409 ADAM: Layer 1 -> dw_min:9.9335e-01  dw_max:1.0071e+00 lr:1.0000e-02
2023-04-02 18:57:45,409 ADAM: Layer 2 -> dw_min:9.8575e-01  dw_max:1.0089e+00 lr:1.0000e-02
2023-04-02 18:57:45,409 ADAM: Layer 3 -> dw_min:9.9592e-01  dw_max:1.0034e+00 lr:1.0000e-02
2023-04-02 18:57:45,451 			Learning rate: weights:   1.000e-02    
2023-04-02 18:57:45,451 			Last test performance: 97.54%
2023-04-02 18:57:45,451 ----------------
2023-04-02 18:57:55,335   11  =>  29   		Training 486 pattern with 98.12% 	Forward time: 	 9.61 sec
2023-04-02 18:57:55,335 			Loss:    5.218e-02    			Backward time: 	 0.27 sec 
2023-04-02 18:57:55,335 ADAM: Layer 0 -> dw_min:9.9765e-01  dw_max:1.0031e+00 lr:1.0000e-02
2023-04-02 18:57:55,335 ADAM: Layer 1 -> dw_min:9.9346e-01  dw_max:1.0063e+00 lr:1.0000e-02
2023-04-02 18:57:55,335 ADAM: Layer 2 -> dw_min:9.8712e-01  dw_max:1.0117e+00 lr:1.0000e-02
2023-04-02 18:57:55,336 ADAM: Layer 3 -> dw_min:9.9543e-01  dw_max:1.0035e+00 lr:1.0000e-02
2023-04-02 18:57:55,354 			Learning rate: weights:   1.000e-02    
2023-04-02 18:57:55,354 			Last test performance: 97.54%
2023-04-02 18:57:55,354 ----------------
2023-04-02 18:58:05,239   11  =>  30   		Training 486 pattern with 98.54% 	Forward time: 	 9.61 sec
2023-04-02 18:58:05,239 			Loss:    3.116e-02    			Backward time: 	 0.27 sec 
2023-04-02 18:58:05,239 ADAM: Layer 0 -> dw_min:9.9784e-01  dw_max:1.0032e+00 lr:1.0000e-02
2023-04-02 18:58:05,240 ADAM: Layer 1 -> dw_min:9.9002e-01  dw_max:1.0057e+00 lr:1.0000e-02
2023-04-02 18:58:05,240 ADAM: Layer 2 -> dw_min:9.8837e-01  dw_max:1.0104e+00 lr:1.0000e-02
2023-04-02 18:58:05,240 ADAM: Layer 3 -> dw_min:9.9562e-01  dw_max:1.0029e+00 lr:1.0000e-02
2023-04-02 18:58:05,299 			Learning rate: weights:   1.000e-02    
2023-04-02 18:58:05,299 			Last test performance: 97.54%
2023-04-02 18:58:05,299 ----------------
2023-04-02 18:58:15,186   11  =>  31   		Training 486 pattern with 97.50% 	Forward time: 	 9.61 sec
2023-04-02 18:58:15,186 			Loss:    5.443e-02    			Backward time: 	 0.27 sec 
2023-04-02 18:58:15,186 ADAM: Layer 0 -> dw_min:9.9765e-01  dw_max:1.0034e+00 lr:1.0000e-02
2023-04-02 18:58:15,187 ADAM: Layer 1 -> dw_min:9.9044e-01  dw_max:1.0062e+00 lr:1.0000e-02
2023-04-02 18:58:15,187 ADAM: Layer 2 -> dw_min:9.8961e-01  dw_max:1.0104e+00 lr:1.0000e-02
2023-04-02 18:58:15,187 ADAM: Layer 3 -> dw_min:9.9581e-01  dw_max:1.0034e+00 lr:1.0000e-02
2023-04-02 18:58:15,204 			Learning rate: weights:   1.000e-02    
2023-04-02 18:58:15,204 			Last test performance: 97.54%
2023-04-02 18:58:15,204 ----------------
2023-04-02 18:58:25,092   11  =>  32   		Training 486 pattern with 97.92% 	Forward time: 	 9.62 sec
2023-04-02 18:58:25,092 			Loss:    5.338e-02    			Backward time: 	 0.27 sec 
2023-04-02 18:58:25,093 ADAM: Layer 0 -> dw_min:9.9793e-01  dw_max:1.0037e+00 lr:1.0000e-02
2023-04-02 18:58:25,093 ADAM: Layer 1 -> dw_min:9.9136e-01  dw_max:1.0057e+00 lr:1.0000e-02
2023-04-02 18:58:25,093 ADAM: Layer 2 -> dw_min:9.9062e-01  dw_max:1.0118e+00 lr:1.0000e-02
2023-04-02 18:58:25,093 ADAM: Layer 3 -> dw_min:9.9648e-01  dw_max:1.0031e+00 lr:1.0000e-02
2023-04-02 18:58:25,153 			Learning rate: weights:   1.000e-02    
2023-04-02 18:58:25,153 			Last test performance: 97.54%
2023-04-02 18:58:25,153 ----------------
2023-04-02 18:58:35,038   11  =>  33   		Training 486 pattern with 97.71% 	Forward time: 	 9.61 sec
2023-04-02 18:58:35,038 			Loss:    6.153e-02    			Backward time: 	 0.27 sec 
2023-04-02 18:58:35,038 ADAM: Layer 0 -> dw_min:9.9755e-01  dw_max:1.0036e+00 lr:1.0000e-02
2023-04-02 18:58:35,038 ADAM: Layer 1 -> dw_min:9.9161e-01  dw_max:1.0063e+00 lr:1.0000e-02
2023-04-02 18:58:35,038 ADAM: Layer 2 -> dw_min:9.9156e-01  dw_max:1.0111e+00 lr:1.0000e-02
2023-04-02 18:58:35,038 ADAM: Layer 3 -> dw_min:9.9688e-01  dw_max:1.0026e+00 lr:1.0000e-02
2023-04-02 18:58:35,131 			Learning rate: weights:   1.000e-02    
2023-04-02 18:58:35,131 			Last test performance: 97.54%
2023-04-02 18:58:35,131 ----------------
2023-04-02 18:58:45,015   11  =>  34   		Training 486 pattern with 98.33% 	Forward time: 	 9.61 sec
2023-04-02 18:58:45,015 			Loss:    3.981e-02    			Backward time: 	 0.27 sec 
2023-04-02 18:58:45,015 ADAM: Layer 0 -> dw_min:9.9761e-01  dw_max:1.0035e+00 lr:1.0000e-02
2023-04-02 18:58:45,015 ADAM: Layer 1 -> dw_min:9.9233e-01  dw_max:1.0072e+00 lr:1.0000e-02
2023-04-02 18:58:45,016 ADAM: Layer 2 -> dw_min:9.8982e-01  dw_max:1.0102e+00 lr:1.0000e-02
2023-04-02 18:58:45,016 ADAM: Layer 3 -> dw_min:9.9581e-01  dw_max:1.0028e+00 lr:1.0000e-02
2023-04-02 18:58:45,075 			Learning rate: weights:   1.000e-02    
2023-04-02 18:58:45,075 			Last test performance: 97.54%
2023-04-02 18:58:45,075 ----------------
2023-04-02 18:58:54,959   11  =>  35   		Training 486 pattern with 98.33% 	Forward time: 	 9.61 sec
2023-04-02 18:58:54,959 			Loss:    4.324e-02    			Backward time: 	 0.27 sec 
2023-04-02 18:58:54,959 ADAM: Layer 0 -> dw_min:9.9654e-01  dw_max:1.0038e+00 lr:1.0000e-02
2023-04-02 18:58:54,960 ADAM: Layer 1 -> dw_min:9.9298e-01  dw_max:1.0066e+00 lr:1.0000e-02
2023-04-02 18:58:54,960 ADAM: Layer 2 -> dw_min:9.9087e-01  dw_max:1.0092e+00 lr:1.0000e-02
2023-04-02 18:58:54,960 ADAM: Layer 3 -> dw_min:9.9622e-01  dw_max:1.0025e+00 lr:1.0000e-02
2023-04-02 18:58:55,004 			Learning rate: weights:   1.000e-02    
2023-04-02 18:58:55,004 			Last test performance: 97.54%
2023-04-02 18:58:55,004 ----------------
2023-04-02 18:59:04,889   11  =>  36   		Training 486 pattern with 97.92% 	Forward time: 	 9.61 sec
2023-04-02 18:59:04,889 			Loss:    6.872e-02    			Backward time: 	 0.27 sec 
2023-04-02 18:59:04,889 ADAM: Layer 0 -> dw_min:9.9694e-01  dw_max:1.0036e+00 lr:1.0000e-02
2023-04-02 18:59:04,889 ADAM: Layer 1 -> dw_min:9.9322e-01  dw_max:1.0060e+00 lr:1.0000e-02
2023-04-02 18:59:04,889 ADAM: Layer 2 -> dw_min:9.9093e-01  dw_max:1.0103e+00 lr:1.0000e-02
2023-04-02 18:59:04,889 ADAM: Layer 3 -> dw_min:9.9637e-01  dw_max:1.0040e+00 lr:1.0000e-02
2023-04-02 18:59:04,908 			Learning rate: weights:   1.000e-02    
2023-04-02 18:59:04,908 			Last test performance: 97.54%
2023-04-02 18:59:04,908 ----------------
2023-04-02 18:59:14,795   11  =>  37   		Training 486 pattern with 98.12% 	Forward time: 	 9.61 sec
2023-04-02 18:59:14,795 			Loss:    5.370e-02    			Backward time: 	 0.27 sec 
2023-04-02 18:59:14,796 ADAM: Layer 0 -> dw_min:9.9791e-01  dw_max:1.0027e+00 lr:1.0000e-02
2023-04-02 18:59:14,796 ADAM: Layer 1 -> dw_min:9.9327e-01  dw_max:1.0057e+00 lr:1.0000e-02
2023-04-02 18:59:14,796 ADAM: Layer 2 -> dw_min:9.9026e-01  dw_max:1.0100e+00 lr:1.0000e-02
2023-04-02 18:59:14,796 ADAM: Layer 3 -> dw_min:9.9669e-01  dw_max:1.0038e+00 lr:1.0000e-02
2023-04-02 18:59:14,814 			Learning rate: weights:   1.000e-02    
2023-04-02 18:59:14,814 			Last test performance: 97.54%
2023-04-02 18:59:14,814 ----------------
2023-04-02 18:59:24,710   11  =>  38   		Training 486 pattern with 97.50% 	Forward time: 	 9.62 sec
2023-04-02 18:59:24,710 			Loss:    5.729e-02    			Backward time: 	 0.27 sec 
2023-04-02 18:59:24,710 ADAM: Layer 0 -> dw_min:9.9766e-01  dw_max:1.0030e+00 lr:1.0000e-02
2023-04-02 18:59:24,711 ADAM: Layer 1 -> dw_min:9.9287e-01  dw_max:1.0071e+00 lr:1.0000e-02
2023-04-02 18:59:24,711 ADAM: Layer 2 -> dw_min:9.8828e-01  dw_max:1.0098e+00 lr:1.0000e-02
2023-04-02 18:59:24,711 ADAM: Layer 3 -> dw_min:9.9557e-01  dw_max:1.0041e+00 lr:1.0000e-02
2023-04-02 18:59:24,778 			Learning rate: weights:   1.000e-02    
2023-04-02 18:59:24,778 			Last test performance: 97.54%
2023-04-02 18:59:24,778 ----------------
2023-04-02 18:59:34,662   11  =>  39   		Training 486 pattern with 98.54% 	Forward time: 	 9.61 sec
2023-04-02 18:59:34,662 			Loss:    2.895e-02    			Backward time: 	 0.27 sec 
2023-04-02 18:59:34,662 ADAM: Layer 0 -> dw_min:9.9797e-01  dw_max:1.0028e+00 lr:1.0000e-02
2023-04-02 18:59:34,662 ADAM: Layer 1 -> dw_min:9.9354e-01  dw_max:1.0062e+00 lr:1.0000e-02
2023-04-02 18:59:34,662 ADAM: Layer 2 -> dw_min:9.8936e-01  dw_max:1.0090e+00 lr:1.0000e-02
2023-04-02 18:59:34,662 ADAM: Layer 3 -> dw_min:9.9590e-01  dw_max:1.0039e+00 lr:1.0000e-02
2023-04-02 18:59:34,679 			Learning rate: weights:   1.000e-02    
2023-04-02 18:59:34,679 			Last test performance: 97.54%
2023-04-02 18:59:34,679 ----------------
2023-04-02 18:59:44,563   11  =>  40   		Training 486 pattern with 98.75% 	Forward time: 	 9.61 sec
2023-04-02 18:59:44,563 			Loss:    3.246e-02    			Backward time: 	 0.27 sec 
2023-04-02 18:59:44,563 ADAM: Layer 0 -> dw_min:9.9823e-01  dw_max:1.0021e+00 lr:1.0000e-02
2023-04-02 18:59:44,564 ADAM: Layer 1 -> dw_min:9.9318e-01  dw_max:1.0055e+00 lr:1.0000e-02
2023-04-02 18:59:44,564 ADAM: Layer 2 -> dw_min:9.9047e-01  dw_max:1.0081e+00 lr:1.0000e-02
2023-04-02 18:59:44,564 ADAM: Layer 3 -> dw_min:9.9634e-01  dw_max:1.0035e+00 lr:1.0000e-02
2023-04-02 18:59:44,625 			Learning rate: weights:   1.000e-02    
2023-04-02 18:59:44,625 			Last test performance: 97.54%
2023-04-02 18:59:44,625 ----------------
2023-04-02 18:59:54,509   11  =>  41   		Training 486 pattern with 96.46% 	Forward time: 	 9.61 sec
2023-04-02 18:59:54,510 			Loss:    9.802e-02    			Backward time: 	 0.27 sec 
2023-04-02 18:59:54,510 ADAM: Layer 0 -> dw_min:9.9722e-01  dw_max:1.0029e+00 lr:1.0000e-02
2023-04-02 18:59:54,510 ADAM: Layer 1 -> dw_min:9.9294e-01  dw_max:1.0056e+00 lr:1.0000e-02
2023-04-02 18:59:54,510 ADAM: Layer 2 -> dw_min:9.9014e-01  dw_max:1.0107e+00 lr:1.0000e-02
2023-04-02 18:59:54,510 ADAM: Layer 3 -> dw_min:9.9635e-01  dw_max:1.0034e+00 lr:1.0000e-02
2023-04-02 18:59:54,529 			Learning rate: weights:   1.000e-02    
2023-04-02 18:59:54,529 			Last test performance: 97.54%
2023-04-02 18:59:54,529 ----------------
2023-04-02 19:00:04,416   11  =>  42   		Training 486 pattern with 98.54% 	Forward time: 	 9.61 sec
2023-04-02 19:00:04,416 			Loss:    5.710e-02    			Backward time: 	 0.27 sec 
2023-04-02 19:00:04,417 ADAM: Layer 0 -> dw_min:9.9771e-01  dw_max:1.0028e+00 lr:1.0000e-02
2023-04-02 19:00:04,417 ADAM: Layer 1 -> dw_min:9.9311e-01  dw_max:1.0058e+00 lr:1.0000e-02
2023-04-02 19:00:04,417 ADAM: Layer 2 -> dw_min:9.9123e-01  dw_max:1.0096e+00 lr:1.0000e-02
2023-04-02 19:00:04,417 ADAM: Layer 3 -> dw_min:9.9647e-01  dw_max:1.0034e+00 lr:1.0000e-02
2023-04-02 19:00:04,434 			Learning rate: weights:   1.000e-02    
2023-04-02 19:00:04,434 			Last test performance: 97.54%
2023-04-02 19:00:04,434 ----------------
2023-04-02 19:00:14,326   11  =>  43   		Training 486 pattern with 98.96% 	Forward time: 	 9.62 sec
2023-04-02 19:00:14,326 			Loss:    3.692e-02    			Backward time: 	 0.27 sec 
2023-04-02 19:00:14,326 ADAM: Layer 0 -> dw_min:9.9729e-01  dw_max:1.0027e+00 lr:1.0000e-02
2023-04-02 19:00:14,326 ADAM: Layer 1 -> dw_min:9.9320e-01  dw_max:1.0052e+00 lr:1.0000e-02
2023-04-02 19:00:14,326 ADAM: Layer 2 -> dw_min:9.8852e-01  dw_max:1.0110e+00 lr:1.0000e-02
2023-04-02 19:00:14,327 ADAM: Layer 3 -> dw_min:9.9698e-01  dw_max:1.0044e+00 lr:1.0000e-02
2023-04-02 19:00:14,356 			Learning rate: weights:   1.000e-02    
2023-04-02 19:00:14,356 			Last test performance: 97.54%
2023-04-02 19:00:14,356 ----------------
2023-04-02 19:00:24,241   11  =>  44   		Training 486 pattern with 98.75% 	Forward time: 	 9.61 sec
2023-04-02 19:00:24,241 			Loss:    4.063e-02    			Backward time: 	 0.27 sec 
2023-04-02 19:00:24,241 ADAM: Layer 0 -> dw_min:9.9709e-01  dw_max:1.0039e+00 lr:1.0000e-02
2023-04-02 19:00:24,241 ADAM: Layer 1 -> dw_min:9.9325e-01  dw_max:1.0056e+00 lr:1.0000e-02
2023-04-02 19:00:24,241 ADAM: Layer 2 -> dw_min:9.8714e-01  dw_max:1.0099e+00 lr:1.0000e-02
2023-04-02 19:00:24,241 ADAM: Layer 3 -> dw_min:9.9612e-01  dw_max:1.0039e+00 lr:1.0000e-02
2023-04-02 19:00:24,301 			Learning rate: weights:   1.000e-02    
2023-04-02 19:00:24,301 			Last test performance: 97.54%
2023-04-02 19:00:24,301 ----------------
2023-04-02 19:00:34,188   11  =>  45   		Training 486 pattern with 97.92% 	Forward time: 	 9.61 sec
2023-04-02 19:00:34,188 			Loss:    4.174e-02    			Backward time: 	 0.27 sec 
2023-04-02 19:00:34,188 ADAM: Layer 0 -> dw_min:9.9683e-01  dw_max:1.0044e+00 lr:1.0000e-02
2023-04-02 19:00:34,189 ADAM: Layer 1 -> dw_min:9.9221e-01  dw_max:1.0074e+00 lr:1.0000e-02
2023-04-02 19:00:34,189 ADAM: Layer 2 -> dw_min:9.8826e-01  dw_max:1.0086e+00 lr:1.0000e-02
2023-04-02 19:00:34,189 ADAM: Layer 3 -> dw_min:9.9640e-01  dw_max:1.0036e+00 lr:1.0000e-02
2023-04-02 19:00:34,258 			Learning rate: weights:   1.000e-02    
2023-04-02 19:00:34,258 			Last test performance: 97.54%
2023-04-02 19:00:34,259 ----------------
2023-04-02 19:00:44,142   11  =>  46   		Training 486 pattern with 97.50% 	Forward time: 	 9.61 sec
2023-04-02 19:00:44,142 			Loss:    5.757e-02    			Backward time: 	 0.27 sec 
2023-04-02 19:00:44,143 ADAM: Layer 0 -> dw_min:9.9625e-01  dw_max:1.0037e+00 lr:1.0000e-02
2023-04-02 19:00:44,143 ADAM: Layer 1 -> dw_min:9.9271e-01  dw_max:1.0073e+00 lr:1.0000e-02
2023-04-02 19:00:44,143 ADAM: Layer 2 -> dw_min:9.8913e-01  dw_max:1.0088e+00 lr:1.0000e-02
2023-04-02 19:00:44,143 ADAM: Layer 3 -> dw_min:9.9625e-01  dw_max:1.0038e+00 lr:1.0000e-02
2023-04-02 19:00:44,201 			Learning rate: weights:   1.000e-02    
2023-04-02 19:00:44,201 			Last test performance: 97.54%
2023-04-02 19:00:44,201 ----------------
2023-04-02 19:00:54,086   11  =>  47   		Training 486 pattern with 97.92% 	Forward time: 	 9.61 sec
2023-04-02 19:00:54,086 			Loss:    6.233e-02    			Backward time: 	 0.27 sec 
2023-04-02 19:00:54,086 ADAM: Layer 0 -> dw_min:9.9677e-01  dw_max:1.0036e+00 lr:1.0000e-02
2023-04-02 19:00:54,086 ADAM: Layer 1 -> dw_min:9.9186e-01  dw_max:1.0065e+00 lr:1.0000e-02
2023-04-02 19:00:54,086 ADAM: Layer 2 -> dw_min:9.8591e-01  dw_max:1.0116e+00 lr:1.0000e-02
2023-04-02 19:00:54,086 ADAM: Layer 3 -> dw_min:9.9661e-01  dw_max:1.0042e+00 lr:1.0000e-02
2023-04-02 19:00:54,104 			Learning rate: weights:   1.000e-02    
2023-04-02 19:00:54,104 			Last test performance: 97.54%
2023-04-02 19:00:54,104 ----------------
2023-04-02 19:01:03,988   11  =>  48   		Training 486 pattern with 98.12% 	Forward time: 	 9.61 sec
2023-04-02 19:01:03,988 			Loss:    6.630e-02    			Backward time: 	 0.27 sec 
2023-04-02 19:01:03,988 ADAM: Layer 0 -> dw_min:9.9747e-01  dw_max:1.0032e+00 lr:1.0000e-02
2023-04-02 19:01:03,988 ADAM: Layer 1 -> dw_min:9.9261e-01  dw_max:1.0066e+00 lr:1.0000e-02
2023-04-02 19:01:03,989 ADAM: Layer 2 -> dw_min:9.8722e-01  dw_max:1.0104e+00 lr:1.0000e-02
2023-04-02 19:01:03,989 ADAM: Layer 3 -> dw_min:9.9693e-01  dw_max:1.0040e+00 lr:1.0000e-02
2023-04-02 19:01:04,038 			Learning rate: weights:   1.000e-02    
2023-04-02 19:01:04,038 			Last test performance: 97.54%
2023-04-02 19:01:04,038 ----------------
2023-04-02 19:01:13,925   11  =>  49   		Training 486 pattern with 98.33% 	Forward time: 	 9.61 sec
2023-04-02 19:01:13,925 			Loss:    4.162e-02    			Backward time: 	 0.27 sec 
2023-04-02 19:01:13,925 ADAM: Layer 0 -> dw_min:9.9746e-01  dw_max:1.0031e+00 lr:1.0000e-02
2023-04-02 19:01:13,926 ADAM: Layer 1 -> dw_min:9.9434e-01  dw_max:1.0056e+00 lr:1.0000e-02
2023-04-02 19:01:13,926 ADAM: Layer 2 -> dw_min:9.8869e-01  dw_max:1.0104e+00 lr:1.0000e-02
2023-04-02 19:01:13,926 ADAM: Layer 3 -> dw_min:9.9726e-01  dw_max:1.0036e+00 lr:1.0000e-02
2023-04-02 19:01:13,985 			Learning rate: weights:   1.000e-02    
2023-04-02 19:01:13,985 			Last test performance: 97.54%
2023-04-02 19:01:13,985 ----------------
2023-04-02 19:01:23,878   11  =>  50   		Training 486 pattern with 97.92% 	Forward time: 	 9.62 sec
2023-04-02 19:01:23,878 			Loss:    6.346e-02    			Backward time: 	 0.27 sec 
2023-04-02 19:01:23,878 ADAM: Layer 0 -> dw_min:9.9706e-01  dw_max:1.0026e+00 lr:1.0000e-02
2023-04-02 19:01:23,878 ADAM: Layer 1 -> dw_min:9.9410e-01  dw_max:1.0054e+00 lr:1.0000e-02
2023-04-02 19:01:23,878 ADAM: Layer 2 -> dw_min:9.8911e-01  dw_max:1.0096e+00 lr:1.0000e-02
2023-04-02 19:01:23,878 ADAM: Layer 3 -> dw_min:9.9749e-01  dw_max:1.0038e+00 lr:1.0000e-02
2023-04-02 19:01:23,938 			Learning rate: weights:   1.000e-02    
2023-04-02 19:01:23,939 			Last test performance: 97.54%
2023-04-02 19:01:23,939 ----------------
2023-04-02 19:01:33,822   11  =>  51   		Training 486 pattern with 98.12% 	Forward time: 	 9.61 sec
2023-04-02 19:01:33,822 			Loss:    4.212e-02    			Backward time: 	 0.27 sec 
2023-04-02 19:01:33,822 ADAM: Layer 0 -> dw_min:9.9740e-01  dw_max:1.0026e+00 lr:1.0000e-02
2023-04-02 19:01:33,822 ADAM: Layer 1 -> dw_min:9.9461e-01  dw_max:1.0052e+00 lr:1.0000e-02
2023-04-02 19:01:33,822 ADAM: Layer 2 -> dw_min:9.8914e-01  dw_max:1.0085e+00 lr:1.0000e-02
2023-04-02 19:01:33,822 ADAM: Layer 3 -> dw_min:9.9721e-01  dw_max:1.0034e+00 lr:1.0000e-02
2023-04-02 19:01:33,839 			Learning rate: weights:   1.000e-02    
2023-04-02 19:01:33,839 			Last test performance: 97.54%
2023-04-02 19:01:33,839 ----------------
2023-04-02 19:01:43,723   11  =>  52   		Training 486 pattern with 98.33% 	Forward time: 	 9.61 sec
2023-04-02 19:01:43,723 			Loss:    4.234e-02    			Backward time: 	 0.27 sec 
2023-04-02 19:01:43,723 ADAM: Layer 0 -> dw_min:9.9762e-01  dw_max:1.0032e+00 lr:1.0000e-02
2023-04-02 19:01:43,723 ADAM: Layer 1 -> dw_min:9.9501e-01  dw_max:1.0051e+00 lr:1.0000e-02
2023-04-02 19:01:43,723 ADAM: Layer 2 -> dw_min:9.8989e-01  dw_max:1.0077e+00 lr:1.0000e-02
2023-04-02 19:01:43,723 ADAM: Layer 3 -> dw_min:9.9748e-01  dw_max:1.0028e+00 lr:1.0000e-02
2023-04-02 19:01:43,742 			Learning rate: weights:   1.000e-02    
2023-04-02 19:01:43,742 			Last test performance: 97.54%
2023-04-02 19:01:43,742 ----------------
2023-04-02 19:01:53,627   11  =>  53   		Training 486 pattern with 98.54% 	Forward time: 	 9.61 sec
2023-04-02 19:01:53,627 			Loss:    5.521e-02    			Backward time: 	 0.27 sec 
2023-04-02 19:01:53,627 ADAM: Layer 0 -> dw_min:9.9726e-01  dw_max:1.0030e+00 lr:1.0000e-02
2023-04-02 19:01:53,627 ADAM: Layer 1 -> dw_min:9.9507e-01  dw_max:1.0049e+00 lr:1.0000e-02
2023-04-02 19:01:53,627 ADAM: Layer 2 -> dw_min:9.9122e-01  dw_max:1.0094e+00 lr:1.0000e-02
2023-04-02 19:01:53,627 ADAM: Layer 3 -> dw_min:9.9736e-01  dw_max:1.0026e+00 lr:1.0000e-02
2023-04-02 19:01:53,686 			Learning rate: weights:   1.000e-02    
2023-04-02 19:01:53,686 			Last test performance: 97.54%
2023-04-02 19:01:53,686 ----------------
2023-04-02 19:02:03,575   11  =>  54   		Training 486 pattern with 98.54% 	Forward time: 	 9.62 sec
2023-04-02 19:02:03,575 			Loss:    6.632e-02    			Backward time: 	 0.27 sec 
2023-04-02 19:02:03,576 ADAM: Layer 0 -> dw_min:9.9736e-01  dw_max:1.0033e+00 lr:1.0000e-02
2023-04-02 19:02:03,576 ADAM: Layer 1 -> dw_min:9.9460e-01  dw_max:1.0046e+00 lr:1.0000e-02
2023-04-02 19:02:03,576 ADAM: Layer 2 -> dw_min:9.9155e-01  dw_max:1.0094e+00 lr:1.0000e-02
2023-04-02 19:02:03,576 ADAM: Layer 3 -> dw_min:9.9715e-01  dw_max:1.0043e+00 lr:1.0000e-02
2023-04-02 19:02:03,595 			Learning rate: weights:   1.000e-02    
2023-04-02 19:02:03,595 			Last test performance: 97.54%
2023-04-02 19:02:03,595 ----------------
2023-04-02 19:02:13,507   11  =>  55   		Training 486 pattern with 98.54% 	Forward time: 	 9.64 sec
2023-04-02 19:02:13,507 			Loss:    3.777e-02    			Backward time: 	 0.27 sec 
2023-04-02 19:02:13,507 ADAM: Layer 0 -> dw_min:9.9740e-01  dw_max:1.0033e+00 lr:1.0000e-02
2023-04-02 19:02:13,507 ADAM: Layer 1 -> dw_min:9.9443e-01  dw_max:1.0043e+00 lr:1.0000e-02
2023-04-02 19:02:13,507 ADAM: Layer 2 -> dw_min:9.9186e-01  dw_max:1.0096e+00 lr:1.0000e-02
2023-04-02 19:02:13,507 ADAM: Layer 3 -> dw_min:9.9691e-01  dw_max:1.0043e+00 lr:1.0000e-02
2023-04-02 19:02:13,525 			Learning rate: weights:   1.000e-02    
2023-04-02 19:02:13,526 			Last test performance: 97.54%
2023-04-02 19:02:13,526 ----------------
2023-04-02 19:02:23,411   11  =>  56   		Training 486 pattern with 96.88% 	Forward time: 	 9.61 sec
2023-04-02 19:02:23,411 			Loss:    6.722e-02    			Backward time: 	 0.27 sec 
2023-04-02 19:02:23,411 ADAM: Layer 0 -> dw_min:9.9675e-01  dw_max:1.0033e+00 lr:1.0000e-02
2023-04-02 19:02:23,412 ADAM: Layer 1 -> dw_min:9.9329e-01  dw_max:1.0059e+00 lr:1.0000e-02
2023-04-02 19:02:23,412 ADAM: Layer 2 -> dw_min:9.9021e-01  dw_max:1.0088e+00 lr:1.0000e-02
2023-04-02 19:02:23,412 ADAM: Layer 3 -> dw_min:9.9683e-01  dw_max:1.0038e+00 lr:1.0000e-02
2023-04-02 19:02:23,472 			Learning rate: weights:   1.000e-02    
2023-04-02 19:02:23,472 			Last test performance: 97.54%
2023-04-02 19:02:23,472 ----------------
2023-04-02 19:02:33,358   11  =>  57   		Training 486 pattern with 98.33% 	Forward time: 	 9.61 sec
2023-04-02 19:02:33,358 			Loss:    3.998e-02    			Backward time: 	 0.27 sec 
2023-04-02 19:02:33,358 ADAM: Layer 0 -> dw_min:9.9631e-01  dw_max:1.0028e+00 lr:1.0000e-02
2023-04-02 19:02:33,358 ADAM: Layer 1 -> dw_min:9.9278e-01  dw_max:1.0061e+00 lr:1.0000e-02
2023-04-02 19:02:33,358 ADAM: Layer 2 -> dw_min:9.8922e-01  dw_max:1.0095e+00 lr:1.0000e-02
2023-04-02 19:02:33,358 ADAM: Layer 3 -> dw_min:9.9665e-01  dw_max:1.0034e+00 lr:1.0000e-02
2023-04-02 19:02:33,376 			Learning rate: weights:   1.000e-02    
2023-04-02 19:02:33,376 			Last test performance: 97.54%
2023-04-02 19:02:33,376 ----------------
2023-04-02 19:02:43,260   11  =>  58   		Training 486 pattern with 96.67% 	Forward time: 	 9.61 sec
2023-04-02 19:02:43,260 			Loss:    8.916e-02    			Backward time: 	 0.27 sec 
2023-04-02 19:02:43,261 ADAM: Layer 0 -> dw_min:9.9501e-01  dw_max:1.0040e+00 lr:1.0000e-02
2023-04-02 19:02:43,261 ADAM: Layer 1 -> dw_min:9.9348e-01  dw_max:1.0076e+00 lr:1.0000e-02
2023-04-02 19:02:43,261 ADAM: Layer 2 -> dw_min:9.8744e-01  dw_max:1.0091e+00 lr:1.0000e-02
2023-04-02 19:02:43,261 ADAM: Layer 3 -> dw_min:9.9662e-01  dw_max:1.0036e+00 lr:1.0000e-02
2023-04-02 19:02:43,336 			Learning rate: weights:   1.000e-02    
2023-04-02 19:02:43,337 			Last test performance: 97.54%
2023-04-02 19:02:43,337 ----------------
2023-04-02 19:02:53,221   11  =>  59   		Training 486 pattern with 96.25% 	Forward time: 	 9.61 sec
2023-04-02 19:02:53,221 			Loss:    7.368e-02    			Backward time: 	 0.27 sec 
2023-04-02 19:02:53,221 ADAM: Layer 0 -> dw_min:9.9442e-01  dw_max:1.0044e+00 lr:1.0000e-02
2023-04-02 19:02:53,221 ADAM: Layer 1 -> dw_min:9.9270e-01  dw_max:1.0074e+00 lr:1.0000e-02
2023-04-02 19:02:53,221 ADAM: Layer 2 -> dw_min:9.8829e-01  dw_max:1.0112e+00 lr:1.0000e-02
2023-04-02 19:02:53,222 ADAM: Layer 3 -> dw_min:9.9607e-01  dw_max:1.0033e+00 lr:1.0000e-02
2023-04-02 19:02:53,279 			Learning rate: weights:   1.000e-02    
2023-04-02 19:02:53,279 			Last test performance: 97.54%
2023-04-02 19:02:53,279 ----------------
2023-04-02 19:03:03,164   11  =>  60   		Training 486 pattern with 98.96% 	Forward time: 	 9.61 sec
2023-04-02 19:03:03,164 			Loss:    2.968e-02    			Backward time: 	 0.27 sec 
2023-04-02 19:03:03,165 ADAM: Layer 0 -> dw_min:9.9458e-01  dw_max:1.0038e+00 lr:1.0000e-02
2023-04-02 19:03:03,165 ADAM: Layer 1 -> dw_min:9.9308e-01  dw_max:1.0077e+00 lr:1.0000e-02
2023-04-02 19:03:03,165 ADAM: Layer 2 -> dw_min:9.8915e-01  dw_max:1.0101e+00 lr:1.0000e-02
2023-04-02 19:03:03,165 ADAM: Layer 3 -> dw_min:9.9632e-01  dw_max:1.0029e+00 lr:1.0000e-02
2023-04-02 19:03:03,225 			Learning rate: weights:   1.000e-02    
2023-04-02 19:03:03,225 			Last test performance: 97.54%
2023-04-02 19:03:03,225 ----------------
2023-04-02 19:03:13,114   11  =>  61   		Training 486 pattern with 99.17% 	Forward time: 	 9.62 sec
2023-04-02 19:03:13,114 			Loss:    3.036e-02    			Backward time: 	 0.27 sec 
2023-04-02 19:03:13,114 ADAM: Layer 0 -> dw_min:9.9517e-01  dw_max:1.0035e+00 lr:1.0000e-02
2023-04-02 19:03:13,114 ADAM: Layer 1 -> dw_min:9.9386e-01  dw_max:1.0079e+00 lr:1.0000e-02
2023-04-02 19:03:13,114 ADAM: Layer 2 -> dw_min:9.8913e-01  dw_max:1.0100e+00 lr:1.0000e-02
2023-04-02 19:03:13,114 ADAM: Layer 3 -> dw_min:9.9668e-01  dw_max:1.0029e+00 lr:1.0000e-02
2023-04-02 19:03:13,153 			Learning rate: weights:   1.000e-02    
2023-04-02 19:03:13,153 			Last test performance: 97.54%
2023-04-02 19:03:13,153 ----------------
2023-04-02 19:03:23,049   11  =>  62   		Training 486 pattern with 98.96% 	Forward time: 	 9.62 sec
2023-04-02 19:03:23,049 			Loss:    3.115e-02    			Backward time: 	 0.27 sec 
2023-04-02 19:03:23,050 ADAM: Layer 0 -> dw_min:9.9539e-01  dw_max:1.0034e+00 lr:1.0000e-02
2023-04-02 19:03:23,050 ADAM: Layer 1 -> dw_min:9.9412e-01  dw_max:1.0058e+00 lr:1.0000e-02
2023-04-02 19:03:23,050 ADAM: Layer 2 -> dw_min:9.9014e-01  dw_max:1.0088e+00 lr:1.0000e-02
2023-04-02 19:03:23,050 ADAM: Layer 3 -> dw_min:9.9698e-01  dw_max:1.0037e+00 lr:1.0000e-02
2023-04-02 19:03:23,068 			Learning rate: weights:   1.000e-02    
2023-04-02 19:03:23,068 			Last test performance: 97.54%
2023-04-02 19:03:23,068 ----------------
2023-04-02 19:03:32,952   11  =>  63   		Training 486 pattern with 97.71% 	Forward time: 	 9.61 sec
2023-04-02 19:03:32,952 			Loss:    4.688e-02    			Backward time: 	 0.27 sec 
2023-04-02 19:03:32,953 ADAM: Layer 0 -> dw_min:9.9565e-01  dw_max:1.0038e+00 lr:1.0000e-02
2023-04-02 19:03:32,953 ADAM: Layer 1 -> dw_min:9.9356e-01  dw_max:1.0066e+00 lr:1.0000e-02
2023-04-02 19:03:32,953 ADAM: Layer 2 -> dw_min:9.9068e-01  dw_max:1.0126e+00 lr:1.0000e-02
2023-04-02 19:03:32,953 ADAM: Layer 3 -> dw_min:9.9597e-01  dw_max:1.0035e+00 lr:1.0000e-02
2023-04-02 19:03:32,971 			Learning rate: weights:   1.000e-02    
2023-04-02 19:03:32,971 			Last test performance: 97.54%
2023-04-02 19:03:32,971 ----------------
2023-04-02 19:03:42,856   11  =>  64   		Training 486 pattern with 98.75% 	Forward time: 	 9.61 sec
2023-04-02 19:03:42,856 			Loss:    4.863e-02    			Backward time: 	 0.27 sec 
2023-04-02 19:03:42,857 ADAM: Layer 0 -> dw_min:9.9505e-01  dw_max:1.0039e+00 lr:1.0000e-02
2023-04-02 19:03:42,857 ADAM: Layer 1 -> dw_min:9.9259e-01  dw_max:1.0063e+00 lr:1.0000e-02
2023-04-02 19:03:42,857 ADAM: Layer 2 -> dw_min:9.8900e-01  dw_max:1.0112e+00 lr:1.0000e-02
2023-04-02 19:03:42,857 ADAM: Layer 3 -> dw_min:9.9630e-01  dw_max:1.0030e+00 lr:1.0000e-02
2023-04-02 19:03:42,917 			Learning rate: weights:   1.000e-02    
2023-04-02 19:03:42,917 			Last test performance: 97.54%
2023-04-02 19:03:42,917 ----------------
2023-04-02 19:03:52,801   11  =>  65   		Training 486 pattern with 98.54% 	Forward time: 	 9.61 sec
2023-04-02 19:03:52,801 			Loss:    5.080e-02    			Backward time: 	 0.27 sec 
2023-04-02 19:03:52,802 ADAM: Layer 0 -> dw_min:9.9531e-01  dw_max:1.0036e+00 lr:1.0000e-02
2023-04-02 19:03:52,802 ADAM: Layer 1 -> dw_min:9.9369e-01  dw_max:1.0061e+00 lr:1.0000e-02
2023-04-02 19:03:52,802 ADAM: Layer 2 -> dw_min:9.8949e-01  dw_max:1.0105e+00 lr:1.0000e-02
2023-04-02 19:03:52,802 ADAM: Layer 3 -> dw_min:9.9665e-01  dw_max:1.0029e+00 lr:1.0000e-02
2023-04-02 19:03:52,821 			Learning rate: weights:   1.000e-02    
2023-04-02 19:03:52,821 			Last test performance: 97.54%
2023-04-02 19:03:52,822 ----------------
2023-04-02 19:04:02,705   11  =>  66   		Training 486 pattern with 98.96% 	Forward time: 	 9.61 sec
2023-04-02 19:04:02,705 			Loss:    3.963e-02    			Backward time: 	 0.27 sec 
2023-04-02 19:04:02,706 ADAM: Layer 0 -> dw_min:9.9548e-01  dw_max:1.0035e+00 lr:1.0000e-02
2023-04-02 19:04:02,706 ADAM: Layer 1 -> dw_min:9.9413e-01  dw_max:1.0058e+00 lr:1.0000e-02
2023-04-02 19:04:02,706 ADAM: Layer 2 -> dw_min:9.9036e-01  dw_max:1.0097e+00 lr:1.0000e-02
2023-04-02 19:04:02,706 ADAM: Layer 3 -> dw_min:9.9686e-01  dw_max:1.0033e+00 lr:1.0000e-02
2023-04-02 19:04:02,773 			Learning rate: weights:   1.000e-02    
2023-04-02 19:04:02,773 			Last test performance: 97.54%
2023-04-02 19:04:02,773 ----------------
2023-04-02 19:04:12,660   11  =>  67   		Training 486 pattern with 98.75% 	Forward time: 	 9.61 sec
2023-04-02 19:04:12,660 			Loss:    4.018e-02    			Backward time: 	 0.27 sec 
2023-04-02 19:04:12,660 ADAM: Layer 0 -> dw_min:9.9550e-01  dw_max:1.0036e+00 lr:1.0000e-02
2023-04-02 19:04:12,660 ADAM: Layer 1 -> dw_min:9.9333e-01  dw_max:1.0053e+00 lr:1.0000e-02
2023-04-02 19:04:12,660 ADAM: Layer 2 -> dw_min:9.8684e-01  dw_max:1.0088e+00 lr:1.0000e-02
2023-04-02 19:04:12,660 ADAM: Layer 3 -> dw_min:9.9720e-01  dw_max:1.0029e+00 lr:1.0000e-02
2023-04-02 19:04:12,678 			Learning rate: weights:   1.000e-02    
2023-04-02 19:04:12,678 			Last test performance: 97.54%
2023-04-02 19:04:12,678 ----------------
2023-04-02 19:04:22,563   11  =>  68   		Training 486 pattern with 97.92% 	Forward time: 	 9.61 sec
2023-04-02 19:04:22,563 			Loss:    5.075e-02    			Backward time: 	 0.27 sec 
2023-04-02 19:04:22,563 ADAM: Layer 0 -> dw_min:9.9571e-01  dw_max:1.0041e+00 lr:1.0000e-02
2023-04-02 19:04:22,563 ADAM: Layer 1 -> dw_min:9.9425e-01  dw_max:1.0063e+00 lr:1.0000e-02
2023-04-02 19:04:22,563 ADAM: Layer 2 -> dw_min:9.8821e-01  dw_max:1.0086e+00 lr:1.0000e-02
2023-04-02 19:04:22,564 ADAM: Layer 3 -> dw_min:9.9652e-01  dw_max:1.0029e+00 lr:1.0000e-02
2023-04-02 19:04:22,581 			Learning rate: weights:   1.000e-02    
2023-04-02 19:04:22,581 			Last test performance: 97.54%
2023-04-02 19:04:22,581 ----------------
2023-04-02 19:04:32,467   11  =>  69   		Training 486 pattern with 96.67% 	Forward time: 	 9.61 sec
2023-04-02 19:04:32,468 			Loss:    7.048e-02    			Backward time: 	 0.27 sec 
2023-04-02 19:04:32,468 ADAM: Layer 0 -> dw_min:9.9618e-01  dw_max:1.0034e+00 lr:1.0000e-02
2023-04-02 19:04:32,468 ADAM: Layer 1 -> dw_min:9.9380e-01  dw_max:1.0055e+00 lr:1.0000e-02
2023-04-02 19:04:32,468 ADAM: Layer 2 -> dw_min:9.8941e-01  dw_max:1.0112e+00 lr:1.0000e-02
2023-04-02 19:04:32,468 ADAM: Layer 3 -> dw_min:9.9704e-01  dw_max:1.0043e+00 lr:1.0000e-02
2023-04-02 19:04:32,534 			Learning rate: weights:   1.000e-02    
2023-04-02 19:04:32,535 			Last test performance: 97.54%
2023-04-02 19:04:32,535 ----------------
2023-04-02 19:04:42,418   11  =>  70   		Training 486 pattern with 98.33% 	Forward time: 	 9.61 sec
2023-04-02 19:04:42,418 			Loss:    4.061e-02    			Backward time: 	 0.27 sec 
2023-04-02 19:04:42,418 ADAM: Layer 0 -> dw_min:9.9689e-01  dw_max:1.0025e+00 lr:1.0000e-02
2023-04-02 19:04:42,418 ADAM: Layer 1 -> dw_min:9.9514e-01  dw_max:1.0047e+00 lr:1.0000e-02
2023-04-02 19:04:42,418 ADAM: Layer 2 -> dw_min:9.8911e-01  dw_max:1.0102e+00 lr:1.0000e-02
2023-04-02 19:04:42,418 ADAM: Layer 3 -> dw_min:9.9735e-01  dw_max:1.0043e+00 lr:1.0000e-02
2023-04-02 19:04:42,436 			Learning rate: weights:   1.000e-02    
2023-04-02 19:04:42,436 			Last test performance: 97.54%
2023-04-02 19:04:42,436 ----------------
2023-04-02 19:04:52,320   11  =>  71   		Training 486 pattern with 97.50% 	Forward time: 	 9.61 sec
2023-04-02 19:04:52,320 			Loss:    5.517e-02    			Backward time: 	 0.27 sec 
2023-04-02 19:04:52,320 ADAM: Layer 0 -> dw_min:9.9710e-01  dw_max:1.0019e+00 lr:1.0000e-02
2023-04-02 19:04:52,320 ADAM: Layer 1 -> dw_min:9.9313e-01  dw_max:1.0052e+00 lr:1.0000e-02
2023-04-02 19:04:52,320 ADAM: Layer 2 -> dw_min:9.9078e-01  dw_max:1.0090e+00 lr:1.0000e-02
2023-04-02 19:04:52,320 ADAM: Layer 3 -> dw_min:9.9753e-01  dw_max:1.0038e+00 lr:1.0000e-02
2023-04-02 19:04:52,380 			Learning rate: weights:   1.000e-02    
2023-04-02 19:04:52,380 			Last test performance: 97.54%
2023-04-02 19:04:52,380 ----------------
2023-04-02 19:05:02,264   11  =>  72   		Training 486 pattern with 98.54% 	Forward time: 	 9.61 sec
2023-04-02 19:05:02,264 			Loss:    3.945e-02    			Backward time: 	 0.27 sec 
2023-04-02 19:05:02,264 ADAM: Layer 0 -> dw_min:9.9709e-01  dw_max:1.0023e+00 lr:1.0000e-02
2023-04-02 19:05:02,264 ADAM: Layer 1 -> dw_min:9.9346e-01  dw_max:1.0053e+00 lr:1.0000e-02
2023-04-02 19:05:02,264 ADAM: Layer 2 -> dw_min:9.9008e-01  dw_max:1.0091e+00 lr:1.0000e-02
2023-04-02 19:05:02,265 ADAM: Layer 3 -> dw_min:9.9728e-01  dw_max:1.0033e+00 lr:1.0000e-02
2023-04-02 19:05:02,341 			Learning rate: weights:   1.000e-02    
2023-04-02 19:05:02,341 			Last test performance: 97.54%
2023-04-02 19:05:02,341 ----------------
2023-04-02 19:05:12,228   11  =>  73   		Training 486 pattern with 98.33% 	Forward time: 	 9.61 sec
2023-04-02 19:05:12,228 			Loss:    4.083e-02    			Backward time: 	 0.27 sec 
2023-04-02 19:05:12,228 ADAM: Layer 0 -> dw_min:9.9699e-01  dw_max:1.0026e+00 lr:1.0000e-02
2023-04-02 19:05:12,228 ADAM: Layer 1 -> dw_min:9.9334e-01  dw_max:1.0049e+00 lr:1.0000e-02
2023-04-02 19:05:12,228 ADAM: Layer 2 -> dw_min:9.9113e-01  dw_max:1.0088e+00 lr:1.0000e-02
2023-04-02 19:05:12,228 ADAM: Layer 3 -> dw_min:9.9583e-01  dw_max:1.0033e+00 lr:1.0000e-02
2023-04-02 19:05:12,253 			Learning rate: weights:   1.000e-02    
2023-04-02 19:05:12,253 			Last test performance: 97.54%
2023-04-02 19:05:12,253 ----------------
2023-04-02 19:05:22,142   11  =>  74   		Training 486 pattern with 98.96% 	Forward time: 	 9.62 sec
2023-04-02 19:05:22,142 			Loss:    3.554e-02    			Backward time: 	 0.27 sec 
2023-04-02 19:05:22,143 ADAM: Layer 0 -> dw_min:9.9737e-01  dw_max:1.0023e+00 lr:1.0000e-02
2023-04-02 19:05:22,143 ADAM: Layer 1 -> dw_min:9.9374e-01  dw_max:1.0045e+00 lr:1.0000e-02
2023-04-02 19:05:22,143 ADAM: Layer 2 -> dw_min:9.9002e-01  dw_max:1.0102e+00 lr:1.0000e-02
2023-04-02 19:05:22,143 ADAM: Layer 3 -> dw_min:9.9556e-01  dw_max:1.0030e+00 lr:1.0000e-02
2023-04-02 19:05:22,169 			Learning rate: weights:   1.000e-02    
2023-04-02 19:05:22,169 			Last test performance: 97.54%
2023-04-02 19:05:22,169 ----------------
2023-04-02 19:05:32,056   11  =>  75   		Training 486 pattern with 97.71% 	Forward time: 	 9.61 sec
2023-04-02 19:05:32,056 			Loss:    7.343e-02    			Backward time: 	 0.27 sec 
2023-04-02 19:05:32,057 ADAM: Layer 0 -> dw_min:9.9744e-01  dw_max:1.0024e+00 lr:1.0000e-02
2023-04-02 19:05:32,057 ADAM: Layer 1 -> dw_min:9.9239e-01  dw_max:1.0054e+00 lr:1.0000e-02
2023-04-02 19:05:32,057 ADAM: Layer 2 -> dw_min:9.9082e-01  dw_max:1.0092e+00 lr:1.0000e-02
2023-04-02 19:05:32,057 ADAM: Layer 3 -> dw_min:9.9573e-01  dw_max:1.0029e+00 lr:1.0000e-02
2023-04-02 19:05:32,136 			Learning rate: weights:   1.000e-02    
2023-04-02 19:05:32,136 			Last test performance: 97.54%
2023-04-02 19:05:32,136 ----------------
2023-04-02 19:05:42,021   11  =>  76   		Training 486 pattern with 98.54% 	Forward time: 	 9.61 sec
2023-04-02 19:05:42,021 			Loss:    4.581e-02    			Backward time: 	 0.27 sec 
2023-04-02 19:05:42,021 ADAM: Layer 0 -> dw_min:9.9777e-01  dw_max:1.0024e+00 lr:1.0000e-02
2023-04-02 19:05:42,021 ADAM: Layer 1 -> dw_min:9.9413e-01  dw_max:1.0050e+00 lr:1.0000e-02
2023-04-02 19:05:42,021 ADAM: Layer 2 -> dw_min:9.9185e-01  dw_max:1.0082e+00 lr:1.0000e-02
2023-04-02 19:05:42,021 ADAM: Layer 3 -> dw_min:9.9651e-01  dw_max:1.0027e+00 lr:1.0000e-02
2023-04-02 19:05:42,078 			Learning rate: weights:   1.000e-02    
2023-04-02 19:05:42,078 			Last test performance: 97.54%
2023-04-02 19:05:42,078 ----------------
2023-04-02 19:05:51,962   11  =>  77   		Training 486 pattern with 97.92% 	Forward time: 	 9.61 sec
2023-04-02 19:05:51,962 			Loss:    5.057e-02    			Backward time: 	 0.27 sec 
2023-04-02 19:05:51,963 ADAM: Layer 0 -> dw_min:9.9742e-01  dw_max:1.0026e+00 lr:1.0000e-02
2023-04-02 19:05:51,963 ADAM: Layer 1 -> dw_min:9.9400e-01  dw_max:1.0050e+00 lr:1.0000e-02
2023-04-02 19:05:51,963 ADAM: Layer 2 -> dw_min:9.8843e-01  dw_max:1.0074e+00 lr:1.0000e-02
2023-04-02 19:05:51,963 ADAM: Layer 3 -> dw_min:9.9681e-01  dw_max:1.0027e+00 lr:1.0000e-02
2023-04-02 19:05:51,989 			Learning rate: weights:   1.000e-02    
2023-04-02 19:05:51,989 			Last test performance: 97.54%
2023-04-02 19:05:51,989 ----------------
2023-04-02 19:06:01,872   11  =>  78   		Training 486 pattern with 99.38% 	Forward time: 	 9.61 sec
2023-04-02 19:06:01,872 			Loss:    3.328e-02    			Backward time: 	 0.27 sec 
2023-04-02 19:06:01,872 ADAM: Layer 0 -> dw_min:9.9772e-01  dw_max:1.0024e+00 lr:1.0000e-02
2023-04-02 19:06:01,872 ADAM: Layer 1 -> dw_min:9.9437e-01  dw_max:1.0052e+00 lr:1.0000e-02
2023-04-02 19:06:01,872 ADAM: Layer 2 -> dw_min:9.8958e-01  dw_max:1.0089e+00 lr:1.0000e-02
2023-04-02 19:06:01,872 ADAM: Layer 3 -> dw_min:9.9677e-01  dw_max:1.0029e+00 lr:1.0000e-02
2023-04-02 19:06:01,930 			Learning rate: weights:   1.000e-02    
2023-04-02 19:06:01,930 			Last test performance: 97.54%
2023-04-02 19:06:01,930 ----------------
2023-04-02 19:06:11,816   11  =>  79   		Training 486 pattern with 96.67% 	Forward time: 	 9.61 sec
2023-04-02 19:06:11,816 			Loss:    6.952e-02    			Backward time: 	 0.27 sec 
2023-04-02 19:06:11,816 ADAM: Layer 0 -> dw_min:9.9690e-01  dw_max:1.0033e+00 lr:1.0000e-02
2023-04-02 19:06:11,817 ADAM: Layer 1 -> dw_min:9.9365e-01  dw_max:1.0059e+00 lr:1.0000e-02
2023-04-02 19:06:11,817 ADAM: Layer 2 -> dw_min:9.8829e-01  dw_max:1.0131e+00 lr:1.0000e-02
2023-04-02 19:06:11,817 ADAM: Layer 3 -> dw_min:9.9649e-01  dw_max:1.0037e+00 lr:1.0000e-02
2023-04-02 19:06:11,882 			Learning rate: weights:   1.000e-02    
2023-04-02 19:06:11,882 			Last test performance: 97.54%
2023-04-02 19:06:11,882 ----------------
2023-04-02 19:06:21,768   11  =>  80   		Training 486 pattern with 98.75% 	Forward time: 	 9.61 sec
2023-04-02 19:06:21,768 			Loss:    4.205e-02    			Backward time: 	 0.27 sec 
2023-04-02 19:06:21,768 ADAM: Layer 0 -> dw_min:9.9729e-01  dw_max:1.0029e+00 lr:1.0000e-02
2023-04-02 19:06:21,768 ADAM: Layer 1 -> dw_min:9.9401e-01  dw_max:1.0060e+00 lr:1.0000e-02
2023-04-02 19:06:21,769 ADAM: Layer 2 -> dw_min:9.8942e-01  dw_max:1.0118e+00 lr:1.0000e-02
2023-04-02 19:06:21,769 ADAM: Layer 3 -> dw_min:9.9681e-01  dw_max:1.0032e+00 lr:1.0000e-02
2023-04-02 19:06:21,850 			Learning rate: weights:   1.000e-02    
2023-04-02 19:06:21,850 			Last test performance: 97.54%
2023-04-02 19:06:21,850 ----------------
2023-04-02 19:06:31,736   11  =>  81   		Training 486 pattern with 98.96% 	Forward time: 	 9.61 sec
2023-04-02 19:06:31,736 			Loss:    3.710e-02    			Backward time: 	 0.27 sec 
2023-04-02 19:06:31,736 ADAM: Layer 0 -> dw_min:9.9745e-01  dw_max:1.0025e+00 lr:1.0000e-02
2023-04-02 19:06:31,736 ADAM: Layer 1 -> dw_min:9.9414e-01  dw_max:1.0054e+00 lr:1.0000e-02
2023-04-02 19:06:31,736 ADAM: Layer 2 -> dw_min:9.8973e-01  dw_max:1.0124e+00 lr:1.0000e-02
2023-04-02 19:06:31,736 ADAM: Layer 3 -> dw_min:9.9685e-01  dw_max:1.0037e+00 lr:1.0000e-02
2023-04-02 19:06:31,797 			Learning rate: weights:   1.000e-02    
2023-04-02 19:06:31,797 			Last test performance: 97.54%
2023-04-02 19:06:31,797 ----------------
2023-04-02 19:06:41,682   11  =>  82   		Training 486 pattern with 97.92% 	Forward time: 	 9.61 sec
2023-04-02 19:06:41,682 			Loss:    3.314e-02    			Backward time: 	 0.27 sec 
2023-04-02 19:06:41,682 ADAM: Layer 0 -> dw_min:9.9730e-01  dw_max:1.0023e+00 lr:1.0000e-02
2023-04-02 19:06:41,683 ADAM: Layer 1 -> dw_min:9.9479e-01  dw_max:1.0055e+00 lr:1.0000e-02
2023-04-02 19:06:41,683 ADAM: Layer 2 -> dw_min:9.9073e-01  dw_max:1.0111e+00 lr:1.0000e-02
2023-04-02 19:06:41,683 ADAM: Layer 3 -> dw_min:9.9711e-01  dw_max:1.0032e+00 lr:1.0000e-02
2023-04-02 19:06:41,702 			Learning rate: weights:   1.000e-02    
2023-04-02 19:06:41,702 			Last test performance: 97.54%
2023-04-02 19:06:41,702 ----------------
2023-04-02 19:06:51,587   11  =>  83   		Training 486 pattern with 97.50% 	Forward time: 	 9.61 sec
2023-04-02 19:06:51,587 			Loss:    6.308e-02    			Backward time: 	 0.27 sec 
2023-04-02 19:06:51,588 ADAM: Layer 0 -> dw_min:9.9673e-01  dw_max:1.0021e+00 lr:1.0000e-02
2023-04-02 19:06:51,588 ADAM: Layer 1 -> dw_min:9.9387e-01  dw_max:1.0060e+00 lr:1.0000e-02
2023-04-02 19:06:51,588 ADAM: Layer 2 -> dw_min:9.9028e-01  dw_max:1.0112e+00 lr:1.0000e-02
2023-04-02 19:06:51,588 ADAM: Layer 3 -> dw_min:9.9744e-01  dw_max:1.0026e+00 lr:1.0000e-02
2023-04-02 19:06:51,654 			Learning rate: weights:   1.000e-02    
2023-04-02 19:06:51,655 			Last test performance: 97.54%
2023-04-02 19:06:51,655 ----------------
2023-04-02 19:07:01,538   11  =>  84   		Training 486 pattern with 96.67% 	Forward time: 	 9.61 sec
2023-04-02 19:07:01,538 			Loss:    8.295e-02    			Backward time: 	 0.27 sec 
2023-04-02 19:07:01,539 ADAM: Layer 0 -> dw_min:9.9657e-01  dw_max:1.0022e+00 lr:1.0000e-02
2023-04-02 19:07:01,539 ADAM: Layer 1 -> dw_min:9.9343e-01  dw_max:1.0065e+00 lr:1.0000e-02
2023-04-02 19:07:01,539 ADAM: Layer 2 -> dw_min:9.8902e-01  dw_max:1.0101e+00 lr:1.0000e-02
2023-04-02 19:07:01,539 ADAM: Layer 3 -> dw_min:9.9716e-01  dw_max:1.0034e+00 lr:1.0000e-02
2023-04-02 19:07:01,588 			Learning rate: weights:   1.000e-02    
2023-04-02 19:07:01,588 			Last test performance: 97.54%
2023-04-02 19:07:01,588 ----------------
2023-04-02 19:07:11,475   11  =>  85   		Training 486 pattern with 98.33% 	Forward time: 	 9.61 sec
2023-04-02 19:07:11,475 			Loss:    4.579e-02    			Backward time: 	 0.27 sec 
2023-04-02 19:07:11,475 ADAM: Layer 0 -> dw_min:9.9719e-01  dw_max:1.0019e+00 lr:1.0000e-02
2023-04-02 19:07:11,475 ADAM: Layer 1 -> dw_min:9.9201e-01  dw_max:1.0065e+00 lr:1.0000e-02
2023-04-02 19:07:11,476 ADAM: Layer 2 -> dw_min:9.8653e-01  dw_max:1.0114e+00 lr:1.0000e-02
2023-04-02 19:07:11,476 ADAM: Layer 3 -> dw_min:9.9744e-01  dw_max:1.0039e+00 lr:1.0000e-02
2023-04-02 19:07:11,534 			Learning rate: weights:   1.000e-02    
2023-04-02 19:07:11,534 			Last test performance: 97.54%
2023-04-02 19:07:11,534 ----------------
2023-04-02 19:07:21,420   11  =>  86   		Training 486 pattern with 98.54% 	Forward time: 	 9.61 sec
2023-04-02 19:07:21,420 			Loss:    4.494e-02    			Backward time: 	 0.27 sec 
2023-04-02 19:07:21,420 ADAM: Layer 0 -> dw_min:9.9652e-01  dw_max:1.0020e+00 lr:1.0000e-02
2023-04-02 19:07:21,420 ADAM: Layer 1 -> dw_min:9.9307e-01  dw_max:1.0061e+00 lr:1.0000e-02
2023-04-02 19:07:21,421 ADAM: Layer 2 -> dw_min:9.8814e-01  dw_max:1.0103e+00 lr:1.0000e-02
2023-04-02 19:07:21,421 ADAM: Layer 3 -> dw_min:9.9776e-01  dw_max:1.0035e+00 lr:1.0000e-02
2023-04-02 19:07:21,438 			Learning rate: weights:   1.000e-02    
2023-04-02 19:07:21,438 			Last test performance: 97.54%
2023-04-02 19:07:21,438 ----------------
2023-04-02 19:07:31,330   11  =>  87   		Training 486 pattern with 97.71% 	Forward time: 	 9.62 sec
2023-04-02 19:07:31,330 			Loss:    6.109e-02    			Backward time: 	 0.27 sec 
2023-04-02 19:07:31,330 ADAM: Layer 0 -> dw_min:9.9737e-01  dw_max:1.0020e+00 lr:1.0000e-02
2023-04-02 19:07:31,330 ADAM: Layer 1 -> dw_min:9.9328e-01  dw_max:1.0055e+00 lr:1.0000e-02
2023-04-02 19:07:31,330 ADAM: Layer 2 -> dw_min:9.8933e-01  dw_max:1.0093e+00 lr:1.0000e-02
2023-04-02 19:07:31,331 ADAM: Layer 3 -> dw_min:9.9615e-01  dw_max:1.0049e+00 lr:1.0000e-02
2023-04-02 19:07:31,348 			Learning rate: weights:   1.000e-02    
2023-04-02 19:07:31,348 			Last test performance: 97.54%
2023-04-02 19:07:31,348 ----------------
2023-04-02 19:07:41,233   11  =>  88   		Training 486 pattern with 97.92% 	Forward time: 	 9.61 sec
2023-04-02 19:07:41,233 			Loss:    4.286e-02    			Backward time: 	 0.27 sec 
2023-04-02 19:07:41,233 ADAM: Layer 0 -> dw_min:9.9709e-01  dw_max:1.0018e+00 lr:1.0000e-02
2023-04-02 19:07:41,233 ADAM: Layer 1 -> dw_min:9.9363e-01  dw_max:1.0060e+00 lr:1.0000e-02
2023-04-02 19:07:41,233 ADAM: Layer 2 -> dw_min:9.8948e-01  dw_max:1.0113e+00 lr:1.0000e-02
2023-04-02 19:07:41,233 ADAM: Layer 3 -> dw_min:9.9666e-01  dw_max:1.0044e+00 lr:1.0000e-02
2023-04-02 19:07:41,264 			Learning rate: weights:   1.000e-02    
2023-04-02 19:07:41,264 			Last test performance: 97.54%
2023-04-02 19:07:41,264 ----------------
2023-04-02 19:07:51,149   11  =>  89   		Training 486 pattern with 98.33% 	Forward time: 	 9.61 sec
2023-04-02 19:07:51,149 			Loss:    4.943e-02    			Backward time: 	 0.27 sec 
2023-04-02 19:07:51,149 ADAM: Layer 0 -> dw_min:9.9791e-01  dw_max:1.0021e+00 lr:1.0000e-02
2023-04-02 19:07:51,149 ADAM: Layer 1 -> dw_min:9.9404e-01  dw_max:1.0052e+00 lr:1.0000e-02
2023-04-02 19:07:51,149 ADAM: Layer 2 -> dw_min:9.8870e-01  dw_max:1.0102e+00 lr:1.0000e-02
2023-04-02 19:07:51,149 ADAM: Layer 3 -> dw_min:9.9692e-01  dw_max:1.0045e+00 lr:1.0000e-02
2023-04-02 19:07:51,211 			Learning rate: weights:   1.000e-02    
2023-04-02 19:07:51,211 			Last test performance: 97.54%
2023-04-02 19:07:51,211 ----------------
2023-04-02 19:08:01,094   11  =>  90   		Training 486 pattern with 97.92% 	Forward time: 	 9.61 sec
2023-04-02 19:08:01,095 			Loss:    4.983e-02    			Backward time: 	 0.27 sec 
2023-04-02 19:08:01,095 ADAM: Layer 0 -> dw_min:9.9749e-01  dw_max:1.0028e+00 lr:1.0000e-02
2023-04-02 19:08:01,095 ADAM: Layer 1 -> dw_min:9.9425e-01  dw_max:1.0085e+00 lr:1.0000e-02
2023-04-02 19:08:01,095 ADAM: Layer 2 -> dw_min:9.8982e-01  dw_max:1.0115e+00 lr:1.0000e-02
2023-04-02 19:08:01,095 ADAM: Layer 3 -> dw_min:9.9658e-01  dw_max:1.0041e+00 lr:1.0000e-02
2023-04-02 19:08:01,113 			Learning rate: weights:   1.000e-02    
2023-04-02 19:08:01,113 			Last test performance: 97.54%
2023-04-02 19:08:01,113 ----------------
2023-04-02 19:08:11,001   11  =>  91   		Training 486 pattern with 97.92% 	Forward time: 	 9.61 sec
2023-04-02 19:08:11,001 			Loss:    5.331e-02    			Backward time: 	 0.27 sec 
2023-04-02 19:08:11,001 ADAM: Layer 0 -> dw_min:9.9694e-01  dw_max:1.0027e+00 lr:1.0000e-02
2023-04-02 19:08:11,001 ADAM: Layer 1 -> dw_min:9.9357e-01  dw_max:1.0074e+00 lr:1.0000e-02
2023-04-02 19:08:11,002 ADAM: Layer 2 -> dw_min:9.9040e-01  dw_max:1.0103e+00 lr:1.0000e-02
2023-04-02 19:08:11,002 ADAM: Layer 3 -> dw_min:9.9702e-01  dw_max:1.0037e+00 lr:1.0000e-02
2023-04-02 19:08:11,092 			Learning rate: weights:   1.000e-02    
2023-04-02 19:08:11,092 			Last test performance: 97.54%
2023-04-02 19:08:11,092 ----------------
2023-04-02 19:08:20,978   11  =>  92   		Training 486 pattern with 98.12% 	Forward time: 	 9.61 sec
2023-04-02 19:08:20,978 			Loss:    5.365e-02    			Backward time: 	 0.27 sec 
2023-04-02 19:08:20,978 ADAM: Layer 0 -> dw_min:9.9753e-01  dw_max:1.0026e+00 lr:1.0000e-02
2023-04-02 19:08:20,978 ADAM: Layer 1 -> dw_min:9.9369e-01  dw_max:1.0070e+00 lr:1.0000e-02
2023-04-02 19:08:20,978 ADAM: Layer 2 -> dw_min:9.9036e-01  dw_max:1.0092e+00 lr:1.0000e-02
2023-04-02 19:08:20,978 ADAM: Layer 3 -> dw_min:9.9689e-01  dw_max:1.0038e+00 lr:1.0000e-02
2023-04-02 19:08:20,998 			Learning rate: weights:   1.000e-02    
2023-04-02 19:08:20,998 			Last test performance: 97.54%
2023-04-02 19:08:20,998 ----------------
2023-04-02 19:08:30,881   11  =>  93   		Training 486 pattern with 98.75% 	Forward time: 	 9.61 sec
2023-04-02 19:08:30,881 			Loss:    4.640e-02    			Backward time: 	 0.27 sec 
2023-04-02 19:08:30,881 ADAM: Layer 0 -> dw_min:9.9702e-01  dw_max:1.0030e+00 lr:1.0000e-02
2023-04-02 19:08:30,881 ADAM: Layer 1 -> dw_min:9.9224e-01  dw_max:1.0068e+00 lr:1.0000e-02
2023-04-02 19:08:30,881 ADAM: Layer 2 -> dw_min:9.9012e-01  dw_max:1.0097e+00 lr:1.0000e-02
2023-04-02 19:08:30,881 ADAM: Layer 3 -> dw_min:9.9636e-01  dw_max:1.0035e+00 lr:1.0000e-02
2023-04-02 19:08:30,899 			Learning rate: weights:   1.000e-02    
2023-04-02 19:08:30,899 			Last test performance: 97.54%
2023-04-02 19:08:30,899 ----------------
2023-04-02 19:08:40,786   11  =>  94   		Training 486 pattern with 98.75% 	Forward time: 	 9.61 sec
2023-04-02 19:08:40,786 			Loss:    2.528e-02    			Backward time: 	 0.27 sec 
2023-04-02 19:08:40,786 ADAM: Layer 0 -> dw_min:9.9738e-01  dw_max:1.0032e+00 lr:1.0000e-02
2023-04-02 19:08:40,786 ADAM: Layer 1 -> dw_min:9.9282e-01  dw_max:1.0058e+00 lr:1.0000e-02
2023-04-02 19:08:40,786 ADAM: Layer 2 -> dw_min:9.9070e-01  dw_max:1.0095e+00 lr:1.0000e-02
2023-04-02 19:08:40,786 ADAM: Layer 3 -> dw_min:9.9584e-01  dw_max:1.0035e+00 lr:1.0000e-02
2023-04-02 19:08:40,803 			Learning rate: weights:   1.000e-02    
2023-04-02 19:08:40,803 			Last test performance: 97.54%
2023-04-02 19:08:40,803 ----------------
2023-04-02 19:08:50,687   11  =>  95   		Training 486 pattern with 98.54% 	Forward time: 	 9.61 sec
2023-04-02 19:08:50,688 			Loss:    3.874e-02    			Backward time: 	 0.27 sec 
2023-04-02 19:08:50,688 ADAM: Layer 0 -> dw_min:9.9744e-01  dw_max:1.0029e+00 lr:1.0000e-02
2023-04-02 19:08:50,688 ADAM: Layer 1 -> dw_min:9.9305e-01  dw_max:1.0060e+00 lr:1.0000e-02
2023-04-02 19:08:50,688 ADAM: Layer 2 -> dw_min:9.9185e-01  dw_max:1.0079e+00 lr:1.0000e-02
2023-04-02 19:08:50,688 ADAM: Layer 3 -> dw_min:9.9645e-01  dw_max:1.0028e+00 lr:1.0000e-02
2023-04-02 19:08:50,745 			Learning rate: weights:   1.000e-02    
2023-04-02 19:08:50,746 			Last test performance: 97.54%
2023-04-02 19:08:50,746 ----------------
2023-04-02 19:09:00,629   11  =>  96   		Training 486 pattern with 97.92% 	Forward time: 	 9.61 sec
2023-04-02 19:09:00,629 			Loss:    4.532e-02    			Backward time: 	 0.27 sec 
2023-04-02 19:09:00,629 ADAM: Layer 0 -> dw_min:9.9709e-01  dw_max:1.0033e+00 lr:1.0000e-02
2023-04-02 19:09:00,629 ADAM: Layer 1 -> dw_min:9.9277e-01  dw_max:1.0070e+00 lr:1.0000e-02
2023-04-02 19:09:00,629 ADAM: Layer 2 -> dw_min:9.8979e-01  dw_max:1.0120e+00 lr:1.0000e-02
2023-04-02 19:09:00,629 ADAM: Layer 3 -> dw_min:9.9658e-01  dw_max:1.0025e+00 lr:1.0000e-02
2023-04-02 19:09:00,648 			Learning rate: weights:   1.000e-02    
2023-04-02 19:09:00,648 			Last test performance: 97.54%
2023-04-02 19:09:00,648 ----------------
2023-04-02 19:09:10,535   11  =>  97   		Training 486 pattern with 98.75% 	Forward time: 	 9.61 sec
2023-04-02 19:09:10,535 			Loss:    3.358e-02    			Backward time: 	 0.27 sec 
2023-04-02 19:09:10,536 ADAM: Layer 0 -> dw_min:9.9705e-01  dw_max:1.0039e+00 lr:1.0000e-02
2023-04-02 19:09:10,536 ADAM: Layer 1 -> dw_min:9.9319e-01  dw_max:1.0068e+00 lr:1.0000e-02
2023-04-02 19:09:10,536 ADAM: Layer 2 -> dw_min:9.9012e-01  dw_max:1.0107e+00 lr:1.0000e-02
2023-04-02 19:09:10,536 ADAM: Layer 3 -> dw_min:9.9679e-01  dw_max:1.0029e+00 lr:1.0000e-02
2023-04-02 19:09:10,595 			Learning rate: weights:   1.000e-02    
2023-04-02 19:09:10,595 			Last test performance: 97.54%
2023-04-02 19:09:10,595 ----------------
2023-04-02 19:09:20,481   11  =>  98   		Training 486 pattern with 97.50% 	Forward time: 	 9.61 sec
2023-04-02 19:09:20,481 			Loss:    4.536e-02    			Backward time: 	 0.27 sec 
2023-04-02 19:09:20,481 ADAM: Layer 0 -> dw_min:9.9725e-01  dw_max:1.0036e+00 lr:1.0000e-02
2023-04-02 19:09:20,481 ADAM: Layer 1 -> dw_min:9.9228e-01  dw_max:1.0076e+00 lr:1.0000e-02
2023-04-02 19:09:20,482 ADAM: Layer 2 -> dw_min:9.8872e-01  dw_max:1.0098e+00 lr:1.0000e-02
2023-04-02 19:09:20,482 ADAM: Layer 3 -> dw_min:9.9689e-01  dw_max:1.0037e+00 lr:1.0000e-02
2023-04-02 19:09:20,500 			Learning rate: weights:   1.000e-02    
2023-04-02 19:09:20,500 			Last test performance: 97.54%
2023-04-02 19:09:20,500 ----------------
2023-04-02 19:09:30,392   11  =>  99   		Training 486 pattern with 97.29% 	Forward time: 	 9.62 sec
2023-04-02 19:09:30,392 			Loss:    5.254e-02    			Backward time: 	 0.27 sec 
2023-04-02 19:09:30,392 ADAM: Layer 0 -> dw_min:9.9707e-01  dw_max:1.0033e+00 lr:1.0000e-02
2023-04-02 19:09:30,392 ADAM: Layer 1 -> dw_min:9.9318e-01  dw_max:1.0064e+00 lr:1.0000e-02
2023-04-02 19:09:30,392 ADAM: Layer 2 -> dw_min:9.8983e-01  dw_max:1.0125e+00 lr:1.0000e-02
2023-04-02 19:09:30,392 ADAM: Layer 3 -> dw_min:9.9668e-01  dw_max:1.0035e+00 lr:1.0000e-02
2023-04-02 19:09:30,476 			Learning rate: weights:   1.000e-02    
2023-04-02 19:09:30,476 			Last test performance: 97.54%
2023-04-02 19:09:30,476 ----------------
2023-04-02 19:09:40,361   11  => 100   		Training 486 pattern with 97.71% 	Forward time: 	 9.61 sec
2023-04-02 19:09:40,361 			Loss:    5.045e-02    			Backward time: 	 0.27 sec 
2023-04-02 19:09:40,362 ADAM: Layer 0 -> dw_min:9.9684e-01  dw_max:1.0037e+00 lr:1.0000e-02
2023-04-02 19:09:40,362 ADAM: Layer 1 -> dw_min:9.9351e-01  dw_max:1.0058e+00 lr:1.0000e-02
2023-04-02 19:09:40,362 ADAM: Layer 2 -> dw_min:9.8862e-01  dw_max:1.0111e+00 lr:1.0000e-02
2023-04-02 19:09:40,362 ADAM: Layer 3 -> dw_min:9.9686e-01  dw_max:1.0034e+00 lr:1.0000e-02
2023-04-02 19:09:40,421 			Learning rate: weights:   1.000e-02    
2023-04-02 19:09:40,421 			Last test performance: 97.54%
2023-04-02 19:09:40,421 ----------------
2023-04-02 19:09:50,305   11  => 101   		Training 486 pattern with 98.54% 	Forward time: 	 9.61 sec
2023-04-02 19:09:50,305 			Loss:    3.665e-02    			Backward time: 	 0.27 sec 
2023-04-02 19:09:50,305 ADAM: Layer 0 -> dw_min:9.9726e-01  dw_max:1.0040e+00 lr:1.0000e-02
2023-04-02 19:09:50,305 ADAM: Layer 1 -> dw_min:9.9410e-01  dw_max:1.0071e+00 lr:1.0000e-02
2023-04-02 19:09:50,306 ADAM: Layer 2 -> dw_min:9.8838e-01  dw_max:1.0121e+00 lr:1.0000e-02
2023-04-02 19:09:50,306 ADAM: Layer 3 -> dw_min:9.9656e-01  dw_max:1.0030e+00 lr:1.0000e-02
2023-04-02 19:09:50,372 			Learning rate: weights:   1.000e-02    
2023-04-02 19:09:50,372 			Last test performance: 97.54%
2023-04-02 19:09:50,372 ----------------
2023-04-02 19:10:00,256   11  => 102   		Training 486 pattern with 97.50% 	Forward time: 	 9.61 sec
2023-04-02 19:10:00,256 			Loss:    4.929e-02    			Backward time: 	 0.27 sec 
2023-04-02 19:10:00,257 ADAM: Layer 0 -> dw_min:9.9731e-01  dw_max:1.0047e+00 lr:1.0000e-02
2023-04-02 19:10:00,257 ADAM: Layer 1 -> dw_min:9.9356e-01  dw_max:1.0066e+00 lr:1.0000e-02
2023-04-02 19:10:00,257 ADAM: Layer 2 -> dw_min:9.8868e-01  dw_max:1.0111e+00 lr:1.0000e-02
2023-04-02 19:10:00,257 ADAM: Layer 3 -> dw_min:9.9645e-01  dw_max:1.0026e+00 lr:1.0000e-02
2023-04-02 19:10:00,286 			Learning rate: weights:   1.000e-02    
2023-04-02 19:10:00,286 			Last test performance: 97.54%
2023-04-02 19:10:00,286 ----------------
2023-04-02 19:10:10,171   11  => 103   		Training 486 pattern with 97.71% 	Forward time: 	 9.61 sec
2023-04-02 19:10:10,171 			Loss:    5.682e-02    			Backward time: 	 0.27 sec 
2023-04-02 19:10:10,172 ADAM: Layer 0 -> dw_min:9.9581e-01  dw_max:1.0048e+00 lr:1.0000e-02
2023-04-02 19:10:10,172 ADAM: Layer 1 -> dw_min:9.9360e-01  dw_max:1.0073e+00 lr:1.0000e-02
2023-04-02 19:10:10,172 ADAM: Layer 2 -> dw_min:9.8921e-01  dw_max:1.0130e+00 lr:1.0000e-02
2023-04-02 19:10:10,172 ADAM: Layer 3 -> dw_min:9.9684e-01  dw_max:1.0040e+00 lr:1.0000e-02
2023-04-02 19:10:10,190 			Learning rate: weights:   1.000e-02    
2023-04-02 19:10:10,190 			Last test performance: 97.54%
2023-04-02 19:10:10,190 ----------------
2023-04-02 19:10:20,077   11  => 104   		Training 486 pattern with 97.92% 	Forward time: 	 9.61 sec
2023-04-02 19:10:20,077 			Loss:    7.194e-02    			Backward time: 	 0.27 sec 
2023-04-02 19:10:20,078 ADAM: Layer 0 -> dw_min:9.9623e-01  dw_max:1.0035e+00 lr:1.0000e-02
2023-04-02 19:10:20,078 ADAM: Layer 1 -> dw_min:9.9356e-01  dw_max:1.0066e+00 lr:1.0000e-02
2023-04-02 19:10:20,078 ADAM: Layer 2 -> dw_min:9.8995e-01  dw_max:1.0136e+00 lr:1.0000e-02
2023-04-02 19:10:20,078 ADAM: Layer 3 -> dw_min:9.9520e-01  dw_max:1.0041e+00 lr:1.0000e-02
2023-04-02 19:10:20,107 			Learning rate: weights:   1.000e-02    
2023-04-02 19:10:20,107 			Last test performance: 97.54%
2023-04-02 19:10:20,107 ----------------
2023-04-02 19:10:29,991   11  => 105   		Training 486 pattern with 98.54% 	Forward time: 	 9.61 sec
2023-04-02 19:10:29,991 			Loss:    3.951e-02    			Backward time: 	 0.27 sec 
2023-04-02 19:10:29,992 ADAM: Layer 0 -> dw_min:9.9681e-01  dw_max:1.0036e+00 lr:1.0000e-02
2023-04-02 19:10:29,992 ADAM: Layer 1 -> dw_min:9.9423e-01  dw_max:1.0061e+00 lr:1.0000e-02
2023-04-02 19:10:29,992 ADAM: Layer 2 -> dw_min:9.9068e-01  dw_max:1.0122e+00 lr:1.0000e-02
2023-04-02 19:10:29,992 ADAM: Layer 3 -> dw_min:9.9626e-01  dw_max:1.0035e+00 lr:1.0000e-02
2023-04-02 19:10:30,051 			Learning rate: weights:   1.000e-02    
2023-04-02 19:10:30,052 			Last test performance: 97.54%
2023-04-02 19:10:30,052 ----------------
2023-04-02 19:10:39,938   11  => 106   		Training 486 pattern with 96.88% 	Forward time: 	 9.61 sec
2023-04-02 19:10:39,938 			Loss:    7.000e-02    			Backward time: 	 0.27 sec 
2023-04-02 19:10:39,938 ADAM: Layer 0 -> dw_min:9.9627e-01  dw_max:1.0047e+00 lr:1.0000e-02
2023-04-02 19:10:39,939 ADAM: Layer 1 -> dw_min:9.9445e-01  dw_max:1.0078e+00 lr:1.0000e-02
2023-04-02 19:10:39,939 ADAM: Layer 2 -> dw_min:9.8741e-01  dw_max:1.0109e+00 lr:1.0000e-02
2023-04-02 19:10:39,939 ADAM: Layer 3 -> dw_min:9.9567e-01  dw_max:1.0032e+00 lr:1.0000e-02
2023-04-02 19:10:39,959 			Learning rate: weights:   1.000e-02    
2023-04-02 19:10:39,959 			Last test performance: 97.54%
2023-04-02 19:10:39,959 ----------------
2023-04-02 19:10:49,842   11  => 107   		Training 486 pattern with 98.12% 	Forward time: 	 9.61 sec
2023-04-02 19:10:49,842 			Loss:    4.803e-02    			Backward time: 	 0.27 sec 
2023-04-02 19:10:49,842 ADAM: Layer 0 -> dw_min:9.9675e-01  dw_max:1.0035e+00 lr:1.0000e-02
2023-04-02 19:10:49,843 ADAM: Layer 1 -> dw_min:9.9477e-01  dw_max:1.0071e+00 lr:1.0000e-02
2023-04-02 19:10:49,843 ADAM: Layer 2 -> dw_min:9.8862e-01  dw_max:1.0098e+00 lr:1.0000e-02
2023-04-02 19:10:49,843 ADAM: Layer 3 -> dw_min:9.9611e-01  dw_max:1.0037e+00 lr:1.0000e-02
2023-04-02 19:10:49,885 			Learning rate: weights:   1.000e-02    
2023-04-02 19:10:49,885 			Last test performance: 97.54%
2023-04-02 19:10:49,885 ----------------
2023-04-02 19:10:59,769   11  => 108   		Training 486 pattern with 96.88% 	Forward time: 	 9.61 sec
2023-04-02 19:10:59,769 			Loss:    7.554e-02    			Backward time: 	 0.27 sec 
2023-04-02 19:10:59,770 ADAM: Layer 0 -> dw_min:9.9579e-01  dw_max:1.0035e+00 lr:1.0000e-02
2023-04-02 19:10:59,770 ADAM: Layer 1 -> dw_min:9.9429e-01  dw_max:1.0071e+00 lr:1.0000e-02
2023-04-02 19:10:59,770 ADAM: Layer 2 -> dw_min:9.8890e-01  dw_max:1.0089e+00 lr:1.0000e-02
2023-04-02 19:10:59,770 ADAM: Layer 3 -> dw_min:9.9652e-01  dw_max:1.0042e+00 lr:1.0000e-02
2023-04-02 19:10:59,789 			Learning rate: weights:   1.000e-02    
2023-04-02 19:10:59,789 			Last test performance: 97.54%
2023-04-02 19:10:59,789 ----------------
2023-04-02 19:11:09,674   11  => 109   		Training 486 pattern with 98.33% 	Forward time: 	 9.61 sec
2023-04-02 19:11:09,674 			Loss:    4.928e-02    			Backward time: 	 0.27 sec 
2023-04-02 19:11:09,674 ADAM: Layer 0 -> dw_min:9.9683e-01  dw_max:1.0036e+00 lr:1.0000e-02
2023-04-02 19:11:09,674 ADAM: Layer 1 -> dw_min:9.9463e-01  dw_max:1.0065e+00 lr:1.0000e-02
2023-04-02 19:11:09,674 ADAM: Layer 2 -> dw_min:9.8868e-01  dw_max:1.0091e+00 lr:1.0000e-02
2023-04-02 19:11:09,675 ADAM: Layer 3 -> dw_min:9.9685e-01  dw_max:1.0037e+00 lr:1.0000e-02
2023-04-02 19:11:09,770 			Learning rate: weights:   1.000e-02    
2023-04-02 19:11:09,770 			Last test performance: 97.54%
2023-04-02 19:11:09,770 ----------------
2023-04-02 19:11:19,659   11  => 110   		Training 486 pattern with 97.50% 	Forward time: 	 9.62 sec
2023-04-02 19:11:19,659 			Loss:    5.358e-02    			Backward time: 	 0.27 sec 
2023-04-02 19:11:19,659 ADAM: Layer 0 -> dw_min:9.9695e-01  dw_max:1.0035e+00 lr:1.0000e-02
2023-04-02 19:11:19,659 ADAM: Layer 1 -> dw_min:9.9278e-01  dw_max:1.0077e+00 lr:1.0000e-02
2023-04-02 19:11:19,659 ADAM: Layer 2 -> dw_min:9.8908e-01  dw_max:1.0108e+00 lr:1.0000e-02
2023-04-02 19:11:19,659 ADAM: Layer 3 -> dw_min:9.9692e-01  dw_max:1.0038e+00 lr:1.0000e-02
2023-04-02 19:11:19,686 			Learning rate: weights:   1.000e-02    
2023-04-02 19:11:19,686 			Last test performance: 97.54%
2023-04-02 19:11:19,686 ----------------
2023-04-02 19:11:29,577   11  => 111   		Training 486 pattern with 98.12% 	Forward time: 	 9.62 sec
2023-04-02 19:11:29,577 			Loss:    4.705e-02    			Backward time: 	 0.27 sec 
2023-04-02 19:11:29,578 ADAM: Layer 0 -> dw_min:9.9676e-01  dw_max:1.0040e+00 lr:1.0000e-02
2023-04-02 19:11:29,578 ADAM: Layer 1 -> dw_min:9.9341e-01  dw_max:1.0065e+00 lr:1.0000e-02
2023-04-02 19:11:29,578 ADAM: Layer 2 -> dw_min:9.9007e-01  dw_max:1.0118e+00 lr:1.0000e-02
2023-04-02 19:11:29,578 ADAM: Layer 3 -> dw_min:9.9664e-01  dw_max:1.0045e+00 lr:1.0000e-02
2023-04-02 19:11:29,595 			Learning rate: weights:   1.000e-02    
2023-04-02 19:11:29,595 			Last test performance: 97.54%
2023-04-02 19:11:29,595 ----------------
2023-04-02 19:11:39,480   11  => 112   		Training 486 pattern with 98.33% 	Forward time: 	 9.61 sec
2023-04-02 19:11:39,480 			Loss:    4.287e-02    			Backward time: 	 0.27 sec 
2023-04-02 19:11:39,480 ADAM: Layer 0 -> dw_min:9.9641e-01  dw_max:1.0039e+00 lr:1.0000e-02
2023-04-02 19:11:39,480 ADAM: Layer 1 -> dw_min:9.9223e-01  dw_max:1.0062e+00 lr:1.0000e-02
2023-04-02 19:11:39,480 ADAM: Layer 2 -> dw_min:9.8754e-01  dw_max:1.0107e+00 lr:1.0000e-02
2023-04-02 19:11:39,481 ADAM: Layer 3 -> dw_min:9.9718e-01  dw_max:1.0039e+00 lr:1.0000e-02
2023-04-02 19:11:39,500 			Learning rate: weights:   1.000e-02    
2023-04-02 19:11:39,500 			Last test performance: 97.54%
2023-04-02 19:11:39,500 ----------------
2023-04-02 19:11:49,382   11  => 113   		Training 486 pattern with 97.92% 	Forward time: 	 9.61 sec
2023-04-02 19:11:49,382 			Loss:    5.844e-02    			Backward time: 	 0.27 sec 
2023-04-02 19:11:49,383 ADAM: Layer 0 -> dw_min:9.9704e-01  dw_max:1.0035e+00 lr:1.0000e-02
2023-04-02 19:11:49,383 ADAM: Layer 1 -> dw_min:9.9266e-01  dw_max:1.0058e+00 lr:1.0000e-02
2023-04-02 19:11:49,383 ADAM: Layer 2 -> dw_min:9.8868e-01  dw_max:1.0110e+00 lr:1.0000e-02
2023-04-02 19:11:49,383 ADAM: Layer 3 -> dw_min:9.9679e-01  dw_max:1.0037e+00 lr:1.0000e-02
2023-04-02 19:11:49,442 			Learning rate: weights:   1.000e-02    
2023-04-02 19:11:49,442 			Last test performance: 97.54%
2023-04-02 19:11:49,442 ----------------
2023-04-02 19:11:59,327   11  => 114   		Training 486 pattern with 98.54% 	Forward time: 	 9.61 sec
2023-04-02 19:11:59,327 			Loss:    2.857e-02    			Backward time: 	 0.27 sec 
2023-04-02 19:11:59,328 ADAM: Layer 0 -> dw_min:9.9649e-01  dw_max:1.0035e+00 lr:1.0000e-02
2023-04-02 19:11:59,328 ADAM: Layer 1 -> dw_min:9.9294e-01  dw_max:1.0053e+00 lr:1.0000e-02
2023-04-02 19:11:59,328 ADAM: Layer 2 -> dw_min:9.8972e-01  dw_max:1.0104e+00 lr:1.0000e-02
2023-04-02 19:11:59,328 ADAM: Layer 3 -> dw_min:9.9705e-01  dw_max:1.0033e+00 lr:1.0000e-02
2023-04-02 19:11:59,345 			Learning rate: weights:   1.000e-02    
2023-04-02 19:11:59,345 			Last test performance: 97.54%
2023-04-02 19:11:59,345 ----------------
2023-04-02 19:12:09,229   11  => 115   		Training 486 pattern with 97.50% 	Forward time: 	 9.61 sec
2023-04-02 19:12:09,229 			Loss:    5.801e-02    			Backward time: 	 0.27 sec 
2023-04-02 19:12:09,229 ADAM: Layer 0 -> dw_min:9.9654e-01  dw_max:1.0032e+00 lr:1.0000e-02
2023-04-02 19:12:09,230 ADAM: Layer 1 -> dw_min:9.9354e-01  dw_max:1.0055e+00 lr:1.0000e-02
2023-04-02 19:12:09,230 ADAM: Layer 2 -> dw_min:9.8971e-01  dw_max:1.0093e+00 lr:1.0000e-02
2023-04-02 19:12:09,230 ADAM: Layer 3 -> dw_min:9.9748e-01  dw_max:1.0037e+00 lr:1.0000e-02
2023-04-02 19:12:09,248 			Learning rate: weights:   1.000e-02    
2023-04-02 19:12:09,248 			Last test performance: 97.54%
2023-04-02 19:12:09,248 ----------------
2023-04-02 19:12:19,136   11  => 116   		Training 486 pattern with 97.08% 	Forward time: 	 9.61 sec
2023-04-02 19:12:19,136 			Loss:    7.929e-02    			Backward time: 	 0.27 sec 
2023-04-02 19:12:19,136 ADAM: Layer 0 -> dw_min:9.9596e-01  dw_max:1.0031e+00 lr:1.0000e-02
2023-04-02 19:12:19,137 ADAM: Layer 1 -> dw_min:9.9270e-01  dw_max:1.0050e+00 lr:1.0000e-02
2023-04-02 19:12:19,137 ADAM: Layer 2 -> dw_min:9.8981e-01  dw_max:1.0097e+00 lr:1.0000e-02
2023-04-02 19:12:19,137 ADAM: Layer 3 -> dw_min:9.9655e-01  dw_max:1.0037e+00 lr:1.0000e-02
2023-04-02 19:12:19,162 			Learning rate: weights:   1.000e-02    
2023-04-02 19:12:19,162 			Last test performance: 97.54%
2023-04-02 19:12:19,162 ----------------
2023-04-02 19:12:29,046   11  => 117   		Training 486 pattern with 98.12% 	Forward time: 	 9.61 sec
2023-04-02 19:12:29,046 			Loss:    5.606e-02    			Backward time: 	 0.27 sec 
2023-04-02 19:12:29,047 ADAM: Layer 0 -> dw_min:9.9612e-01  dw_max:1.0036e+00 lr:1.0000e-02
2023-04-02 19:12:29,047 ADAM: Layer 1 -> dw_min:9.9273e-01  dw_max:1.0055e+00 lr:1.0000e-02
2023-04-02 19:12:29,047 ADAM: Layer 2 -> dw_min:9.9022e-01  dw_max:1.0094e+00 lr:1.0000e-02
2023-04-02 19:12:29,047 ADAM: Layer 3 -> dw_min:9.9534e-01  dw_max:1.0039e+00 lr:1.0000e-02
2023-04-02 19:12:29,066 			Learning rate: weights:   1.000e-02    
2023-04-02 19:12:29,066 			Last test performance: 97.54%
2023-04-02 19:12:29,066 ----------------
2023-04-02 19:12:38,953   11  => 118   		Training 486 pattern with 99.17% 	Forward time: 	 9.61 sec
2023-04-02 19:12:38,953 			Loss:    2.118e-02    			Backward time: 	 0.27 sec 
2023-04-02 19:12:38,953 ADAM: Layer 0 -> dw_min:9.9636e-01  dw_max:1.0037e+00 lr:1.0000e-02
2023-04-02 19:12:38,953 ADAM: Layer 1 -> dw_min:9.9354e-01  dw_max:1.0053e+00 lr:1.0000e-02
2023-04-02 19:12:38,953 ADAM: Layer 2 -> dw_min:9.9016e-01  dw_max:1.0094e+00 lr:1.0000e-02
2023-04-02 19:12:38,954 ADAM: Layer 3 -> dw_min:9.9564e-01  dw_max:1.0041e+00 lr:1.0000e-02
2023-04-02 19:12:38,979 			Learning rate: weights:   1.000e-02    
2023-04-02 19:12:38,979 			Last test performance: 97.54%
2023-04-02 19:12:38,979 ----------------
2023-04-02 19:12:48,861   11  => 119   		Training 486 pattern with 98.12% 	Forward time: 	 9.61 sec
2023-04-02 19:12:48,861 			Loss:    3.584e-02    			Backward time: 	 0.27 sec 
2023-04-02 19:12:48,862 ADAM: Layer 0 -> dw_min:9.9676e-01  dw_max:1.0032e+00 lr:1.0000e-02
2023-04-02 19:12:48,862 ADAM: Layer 1 -> dw_min:9.9405e-01  dw_max:1.0066e+00 lr:1.0000e-02
2023-04-02 19:12:48,862 ADAM: Layer 2 -> dw_min:9.9042e-01  dw_max:1.0093e+00 lr:1.0000e-02
2023-04-02 19:12:48,862 ADAM: Layer 3 -> dw_min:9.9629e-01  dw_max:1.0038e+00 lr:1.0000e-02
2023-04-02 19:12:48,880 			Learning rate: weights:   1.000e-02    
2023-04-02 19:12:48,880 			Last test performance: 97.54%
2023-04-02 19:12:48,880 ----------------
2023-04-02 19:12:58,763   11  => 120   		Training 486 pattern with 97.71% 	Forward time: 	 9.61 sec
2023-04-02 19:12:58,763 			Loss:    6.180e-02    			Backward time: 	 0.27 sec 
2023-04-02 19:12:58,763 ADAM: Layer 0 -> dw_min:9.9708e-01  dw_max:1.0035e+00 lr:1.0000e-02
2023-04-02 19:12:58,763 ADAM: Layer 1 -> dw_min:9.9420e-01  dw_max:1.0060e+00 lr:1.0000e-02
2023-04-02 19:12:58,763 ADAM: Layer 2 -> dw_min:9.8845e-01  dw_max:1.0098e+00 lr:1.0000e-02
2023-04-02 19:12:58,763 ADAM: Layer 3 -> dw_min:9.9510e-01  dw_max:1.0043e+00 lr:1.0000e-02
2023-04-02 19:12:58,782 			Learning rate: weights:   1.000e-02    
2023-04-02 19:12:58,782 			Last test performance: 97.54%
2023-04-02 19:12:58,782 ----------------
2023-04-02 19:13:08,674   11  => 121   		Training 486 pattern with 98.12% 	Forward time: 	 9.62 sec
2023-04-02 19:13:08,674 			Loss:    4.054e-02    			Backward time: 	 0.27 sec 
2023-04-02 19:13:08,674 ADAM: Layer 0 -> dw_min:9.9683e-01  dw_max:1.0027e+00 lr:1.0000e-02
2023-04-02 19:13:08,674 ADAM: Layer 1 -> dw_min:9.9454e-01  dw_max:1.0060e+00 lr:1.0000e-02
2023-04-02 19:13:08,675 ADAM: Layer 2 -> dw_min:9.8964e-01  dw_max:1.0118e+00 lr:1.0000e-02
2023-04-02 19:13:08,675 ADAM: Layer 3 -> dw_min:9.9563e-01  dw_max:1.0037e+00 lr:1.0000e-02
2023-04-02 19:13:08,692 			Learning rate: weights:   1.000e-02    
2023-04-02 19:13:08,692 			Last test performance: 97.54%
2023-04-02 19:13:08,692 ----------------
2023-04-02 19:13:18,605   11  => 122   		Training 486 pattern with 98.33% 	Forward time: 	 9.64 sec
2023-04-02 19:13:18,605 			Loss:    5.289e-02    			Backward time: 	 0.27 sec 
2023-04-02 19:13:18,605 ADAM: Layer 0 -> dw_min:9.9794e-01  dw_max:1.0020e+00 lr:1.0000e-02
2023-04-02 19:13:18,605 ADAM: Layer 1 -> dw_min:9.9286e-01  dw_max:1.0060e+00 lr:1.0000e-02
2023-04-02 19:13:18,606 ADAM: Layer 2 -> dw_min:9.8636e-01  dw_max:1.0111e+00 lr:1.0000e-02
2023-04-02 19:13:18,606 ADAM: Layer 3 -> dw_min:9.9478e-01  dw_max:1.0038e+00 lr:1.0000e-02
2023-04-02 19:13:18,625 			Learning rate: weights:   1.000e-02    
2023-04-02 19:13:18,625 			Last test performance: 97.54%
2023-04-02 19:13:18,625 ----------------
2023-04-02 19:13:28,516   11  => 123   		Training 486 pattern with 97.71% 	Forward time: 	 9.62 sec
2023-04-02 19:13:28,516 			Loss:    4.850e-02    			Backward time: 	 0.27 sec 
2023-04-02 19:13:28,517 ADAM: Layer 0 -> dw_min:9.9760e-01  dw_max:1.0019e+00 lr:1.0000e-02
2023-04-02 19:13:28,517 ADAM: Layer 1 -> dw_min:9.9361e-01  dw_max:1.0062e+00 lr:1.0000e-02
2023-04-02 19:13:28,517 ADAM: Layer 2 -> dw_min:9.8765e-01  dw_max:1.0104e+00 lr:1.0000e-02
2023-04-02 19:13:28,517 ADAM: Layer 3 -> dw_min:9.9527e-01  dw_max:1.0033e+00 lr:1.0000e-02
2023-04-02 19:13:28,576 			Learning rate: weights:   1.000e-02    
2023-04-02 19:13:28,576 			Last test performance: 97.54%
2023-04-02 19:13:28,576 ----------------
2023-04-02 19:13:38,459   11  => 124   		Training 486 pattern with 97.92% 	Forward time: 	 9.61 sec
2023-04-02 19:13:38,459 			Loss:    5.553e-02    			Backward time: 	 0.27 sec 
2023-04-02 19:13:38,459 ADAM: Layer 0 -> dw_min:9.9690e-01  dw_max:1.0035e+00 lr:1.0000e-02
2023-04-02 19:13:38,459 ADAM: Layer 1 -> dw_min:9.9312e-01  dw_max:1.0070e+00 lr:1.0000e-02
2023-04-02 19:13:38,459 ADAM: Layer 2 -> dw_min:9.8726e-01  dw_max:1.0091e+00 lr:1.0000e-02
2023-04-02 19:13:38,460 ADAM: Layer 3 -> dw_min:9.9542e-01  dw_max:1.0037e+00 lr:1.0000e-02
2023-04-02 19:13:38,480 
2023-04-02 19:13:38,481 Testing:
2023-04-02 19:13:38,962 		24 of 10000 with 91.67% 	 Time used:  0.48 sec
2023-04-02 19:13:39,442 		48 of 10000 with 93.75% 	 Time used:  0.48 sec
2023-04-02 19:13:39,922 		72 of 10000 with 95.83% 	 Time used:  0.48 sec
2023-04-02 19:13:40,402 		96 of 10000 with 95.83% 	 Time used:  0.48 sec
2023-04-02 19:13:40,882 		120 of 10000 with 96.67% 	 Time used:  0.48 sec
2023-04-02 19:13:41,362 		144 of 10000 with 96.53% 	 Time used:  0.48 sec
2023-04-02 19:13:41,842 		168 of 10000 with 96.43% 	 Time used:  0.48 sec
2023-04-02 19:13:42,322 		192 of 10000 with 96.88% 	 Time used:  0.48 sec
2023-04-02 19:13:42,802 		216 of 10000 with 97.22% 	 Time used:  0.48 sec
2023-04-02 19:13:43,282 		240 of 10000 with 97.50% 	 Time used:  0.48 sec
2023-04-02 19:13:43,762 		264 of 10000 with 97.73% 	 Time used:  0.48 sec
2023-04-02 19:13:44,242 		288 of 10000 with 97.92% 	 Time used:  0.48 sec
2023-04-02 19:13:44,722 		312 of 10000 with 97.76% 	 Time used:  0.48 sec
2023-04-02 19:13:45,202 		336 of 10000 with 97.92% 	 Time used:  0.48 sec
2023-04-02 19:13:45,682 		360 of 10000 with 98.06% 	 Time used:  0.48 sec
2023-04-02 19:13:46,162 		384 of 10000 with 97.92% 	 Time used:  0.48 sec
2023-04-02 19:13:46,642 		408 of 10000 with 98.04% 	 Time used:  0.48 sec
2023-04-02 19:13:47,122 		432 of 10000 with 97.92% 	 Time used:  0.48 sec
2023-04-02 19:13:47,602 		456 of 10000 with 97.37% 	 Time used:  0.48 sec
2023-04-02 19:13:48,082 		480 of 10000 with 97.50% 	 Time used:  0.48 sec
2023-04-02 19:13:48,562 		504 of 10000 with 97.62% 	 Time used:  0.48 sec
2023-04-02 19:13:49,043 		528 of 10000 with 97.35% 	 Time used:  0.48 sec
2023-04-02 19:13:49,523 		552 of 10000 with 97.46% 	 Time used:  0.48 sec
2023-04-02 19:13:50,004 		576 of 10000 with 97.40% 	 Time used:  0.48 sec
2023-04-02 19:13:50,484 		600 of 10000 with 97.50% 	 Time used:  0.48 sec
2023-04-02 19:13:50,964 		624 of 10000 with 97.44% 	 Time used:  0.48 sec
2023-04-02 19:13:51,444 		648 of 10000 with 97.53% 	 Time used:  0.48 sec
2023-04-02 19:13:51,925 		672 of 10000 with 97.47% 	 Time used:  0.48 sec
2023-04-02 19:13:52,405 		696 of 10000 with 97.56% 	 Time used:  0.48 sec
2023-04-02 19:13:52,885 		720 of 10000 with 97.50% 	 Time used:  0.48 sec
2023-04-02 19:13:53,365 		744 of 10000 with 97.58% 	 Time used:  0.48 sec
2023-04-02 19:13:53,845 		768 of 10000 with 97.53% 	 Time used:  0.48 sec
2023-04-02 19:13:54,325 		792 of 10000 with 97.47% 	 Time used:  0.48 sec
2023-04-02 19:13:54,805 		816 of 10000 with 97.43% 	 Time used:  0.48 sec
2023-04-02 19:13:55,285 		840 of 10000 with 97.38% 	 Time used:  0.48 sec
2023-04-02 19:13:55,765 		864 of 10000 with 97.45% 	 Time used:  0.48 sec
2023-04-02 19:13:56,245 		888 of 10000 with 97.52% 	 Time used:  0.48 sec
2023-04-02 19:13:56,726 		912 of 10000 with 97.37% 	 Time used:  0.48 sec
2023-04-02 19:13:57,206 		936 of 10000 with 97.44% 	 Time used:  0.48 sec
2023-04-02 19:13:57,686 		960 of 10000 with 97.50% 	 Time used:  0.48 sec
2023-04-02 19:13:58,166 		984 of 10000 with 97.56% 	 Time used:  0.48 sec
2023-04-02 19:13:58,646 		1008 of 10000 with 97.62% 	 Time used:  0.48 sec
2023-04-02 19:13:59,127 		1032 of 10000 with 97.67% 	 Time used:  0.48 sec
2023-04-02 19:13:59,607 		1056 of 10000 with 97.44% 	 Time used:  0.48 sec
2023-04-02 19:14:00,087 		1080 of 10000 with 97.41% 	 Time used:  0.48 sec
2023-04-02 19:14:00,567 		1104 of 10000 with 97.46% 	 Time used:  0.48 sec
2023-04-02 19:14:01,048 		1128 of 10000 with 97.52% 	 Time used:  0.48 sec
2023-04-02 19:14:01,529 		1152 of 10000 with 97.40% 	 Time used:  0.48 sec
2023-04-02 19:14:02,009 		1176 of 10000 with 97.45% 	 Time used:  0.48 sec
2023-04-02 19:14:02,511 		1200 of 10000 with 97.50% 	 Time used:  0.50 sec
2023-04-02 19:14:02,991 		1224 of 10000 with 97.39% 	 Time used:  0.48 sec
2023-04-02 19:14:03,471 		1248 of 10000 with 97.44% 	 Time used:  0.48 sec
2023-04-02 19:14:03,951 		1272 of 10000 with 97.48% 	 Time used:  0.48 sec
2023-04-02 19:14:04,431 		1296 of 10000 with 97.53% 	 Time used:  0.48 sec
2023-04-02 19:14:04,912 		1320 of 10000 with 97.58% 	 Time used:  0.48 sec
2023-04-02 19:14:05,392 		1344 of 10000 with 97.62% 	 Time used:  0.48 sec
2023-04-02 19:14:05,872 		1368 of 10000 with 97.66% 	 Time used:  0.48 sec
2023-04-02 19:14:06,353 		1392 of 10000 with 97.70% 	 Time used:  0.48 sec
2023-04-02 19:14:06,833 		1416 of 10000 with 97.74% 	 Time used:  0.48 sec
2023-04-02 19:14:07,313 		1440 of 10000 with 97.78% 	 Time used:  0.48 sec
2023-04-02 19:14:07,793 		1464 of 10000 with 97.81% 	 Time used:  0.48 sec
2023-04-02 19:14:08,273 		1488 of 10000 with 97.72% 	 Time used:  0.48 sec
2023-04-02 19:14:08,753 		1512 of 10000 with 97.75% 	 Time used:  0.48 sec
2023-04-02 19:14:09,233 		1536 of 10000 with 97.79% 	 Time used:  0.48 sec
2023-04-02 19:14:09,713 		1560 of 10000 with 97.82% 	 Time used:  0.48 sec
2023-04-02 19:14:10,193 		1584 of 10000 with 97.66% 	 Time used:  0.48 sec
2023-04-02 19:14:10,673 		1608 of 10000 with 97.70% 	 Time used:  0.48 sec
2023-04-02 19:14:11,153 		1632 of 10000 with 97.67% 	 Time used:  0.48 sec
2023-04-02 19:14:11,633 		1656 of 10000 with 97.71% 	 Time used:  0.48 sec
2023-04-02 19:14:12,115 		1680 of 10000 with 97.68% 	 Time used:  0.48 sec
2023-04-02 19:14:12,596 		1704 of 10000 with 97.65% 	 Time used:  0.48 sec
2023-04-02 19:14:13,077 		1728 of 10000 with 97.57% 	 Time used:  0.48 sec
2023-04-02 19:14:13,557 		1752 of 10000 with 97.55% 	 Time used:  0.48 sec
2023-04-02 19:14:14,037 		1776 of 10000 with 97.58% 	 Time used:  0.48 sec
2023-04-02 19:14:14,517 		1800 of 10000 with 97.61% 	 Time used:  0.48 sec
2023-04-02 19:14:14,997 		1824 of 10000 with 97.53% 	 Time used:  0.48 sec
2023-04-02 19:14:15,477 		1848 of 10000 with 97.51% 	 Time used:  0.48 sec
2023-04-02 19:14:15,957 		1872 of 10000 with 97.44% 	 Time used:  0.48 sec
2023-04-02 19:14:16,437 		1896 of 10000 with 97.47% 	 Time used:  0.48 sec
2023-04-02 19:14:16,918 		1920 of 10000 with 97.50% 	 Time used:  0.48 sec
2023-04-02 19:14:17,398 		1944 of 10000 with 97.43% 	 Time used:  0.48 sec
2023-04-02 19:14:17,878 		1968 of 10000 with 97.36% 	 Time used:  0.48 sec
2023-04-02 19:14:18,358 		1992 of 10000 with 97.34% 	 Time used:  0.48 sec
2023-04-02 19:14:18,839 		2016 of 10000 with 97.37% 	 Time used:  0.48 sec
2023-04-02 19:14:19,319 		2040 of 10000 with 97.35% 	 Time used:  0.48 sec
2023-04-02 19:14:19,799 		2064 of 10000 with 97.34% 	 Time used:  0.48 sec
2023-04-02 19:14:20,280 		2088 of 10000 with 97.27% 	 Time used:  0.48 sec
2023-04-02 19:14:20,760 		2112 of 10000 with 97.30% 	 Time used:  0.48 sec
2023-04-02 19:14:21,240 		2136 of 10000 with 97.33% 	 Time used:  0.48 sec
2023-04-02 19:14:21,720 		2160 of 10000 with 97.31% 	 Time used:  0.48 sec
2023-04-02 19:14:22,200 		2184 of 10000 with 97.34% 	 Time used:  0.48 sec
2023-04-02 19:14:22,680 		2208 of 10000 with 97.37% 	 Time used:  0.48 sec
2023-04-02 19:14:23,160 		2232 of 10000 with 97.36% 	 Time used:  0.48 sec
2023-04-02 19:14:23,640 		2256 of 10000 with 97.38% 	 Time used:  0.48 sec
2023-04-02 19:14:24,120 		2280 of 10000 with 97.37% 	 Time used:  0.48 sec
2023-04-02 19:14:24,600 		2304 of 10000 with 97.40% 	 Time used:  0.48 sec
2023-04-02 19:14:25,082 		2328 of 10000 with 97.42% 	 Time used:  0.48 sec
2023-04-02 19:14:25,562 		2352 of 10000 with 97.45% 	 Time used:  0.48 sec
2023-04-02 19:14:26,042 		2376 of 10000 with 97.43% 	 Time used:  0.48 sec
2023-04-02 19:14:26,522 		2400 of 10000 with 97.42% 	 Time used:  0.48 sec
2023-04-02 19:14:27,002 		2424 of 10000 with 97.36% 	 Time used:  0.48 sec
2023-04-02 19:14:27,482 		2448 of 10000 with 97.34% 	 Time used:  0.48 sec
2023-04-02 19:14:27,962 		2472 of 10000 with 97.37% 	 Time used:  0.48 sec
2023-04-02 19:14:28,442 		2496 of 10000 with 97.36% 	 Time used:  0.48 sec
2023-04-02 19:14:28,922 		2520 of 10000 with 97.38% 	 Time used:  0.48 sec
2023-04-02 19:14:29,402 		2544 of 10000 with 97.41% 	 Time used:  0.48 sec
2023-04-02 19:14:29,882 		2568 of 10000 with 97.39% 	 Time used:  0.48 sec
2023-04-02 19:14:30,364 		2592 of 10000 with 97.42% 	 Time used:  0.48 sec
2023-04-02 19:14:30,844 		2616 of 10000 with 97.40% 	 Time used:  0.48 sec
2023-04-02 19:14:31,324 		2640 of 10000 with 97.42% 	 Time used:  0.48 sec
2023-04-02 19:14:31,804 		2664 of 10000 with 97.45% 	 Time used:  0.48 sec
2023-04-02 19:14:32,285 		2688 of 10000 with 97.40% 	 Time used:  0.48 sec
2023-04-02 19:14:32,765 		2712 of 10000 with 97.42% 	 Time used:  0.48 sec
2023-04-02 19:14:33,245 		2736 of 10000 with 97.44% 	 Time used:  0.48 sec
2023-04-02 19:14:33,725 		2760 of 10000 with 97.46% 	 Time used:  0.48 sec
2023-04-02 19:14:34,205 		2784 of 10000 with 97.45% 	 Time used:  0.48 sec
2023-04-02 19:14:34,685 		2808 of 10000 with 97.44% 	 Time used:  0.48 sec
2023-04-02 19:14:35,166 		2832 of 10000 with 97.42% 	 Time used:  0.48 sec
2023-04-02 19:14:35,646 		2856 of 10000 with 97.41% 	 Time used:  0.48 sec
2023-04-02 19:14:36,126 		2880 of 10000 with 97.40% 	 Time used:  0.48 sec
2023-04-02 19:14:36,606 		2904 of 10000 with 97.42% 	 Time used:  0.48 sec
2023-04-02 19:14:37,086 		2928 of 10000 with 97.44% 	 Time used:  0.48 sec
2023-04-02 19:14:37,566 		2952 of 10000 with 97.46% 	 Time used:  0.48 sec
2023-04-02 19:14:38,046 		2976 of 10000 with 97.48% 	 Time used:  0.48 sec
2023-04-02 19:14:38,526 		3000 of 10000 with 97.47% 	 Time used:  0.48 sec
2023-04-02 19:14:39,006 		3024 of 10000 with 97.49% 	 Time used:  0.48 sec
2023-04-02 19:14:39,487 		3048 of 10000 with 97.51% 	 Time used:  0.48 sec
2023-04-02 19:14:39,967 		3072 of 10000 with 97.53% 	 Time used:  0.48 sec
2023-04-02 19:14:40,447 		3096 of 10000 with 97.55% 	 Time used:  0.48 sec
2023-04-02 19:14:40,927 		3120 of 10000 with 97.56% 	 Time used:  0.48 sec
2023-04-02 19:14:41,407 		3144 of 10000 with 97.55% 	 Time used:  0.48 sec
2023-04-02 19:14:41,887 		3168 of 10000 with 97.57% 	 Time used:  0.48 sec
2023-04-02 19:14:42,367 		3192 of 10000 with 97.56% 	 Time used:  0.48 sec
2023-04-02 19:14:42,847 		3216 of 10000 with 97.57% 	 Time used:  0.48 sec
2023-04-02 19:14:43,327 		3240 of 10000 with 97.59% 	 Time used:  0.48 sec
2023-04-02 19:14:43,807 		3264 of 10000 with 97.58% 	 Time used:  0.48 sec
2023-04-02 19:14:44,287 		3288 of 10000 with 97.60% 	 Time used:  0.48 sec
2023-04-02 19:14:44,767 		3312 of 10000 with 97.61% 	 Time used:  0.48 sec
2023-04-02 19:14:45,247 		3336 of 10000 with 97.60% 	 Time used:  0.48 sec
2023-04-02 19:14:45,727 		3360 of 10000 with 97.62% 	 Time used:  0.48 sec
2023-04-02 19:14:46,207 		3384 of 10000 with 97.61% 	 Time used:  0.48 sec
2023-04-02 19:14:46,688 		3408 of 10000 with 97.62% 	 Time used:  0.48 sec
2023-04-02 19:14:47,168 		3432 of 10000 with 97.64% 	 Time used:  0.48 sec
2023-04-02 19:14:47,648 		3456 of 10000 with 97.66% 	 Time used:  0.48 sec
2023-04-02 19:14:48,128 		3480 of 10000 with 97.64% 	 Time used:  0.48 sec
2023-04-02 19:14:48,608 		3504 of 10000 with 97.63% 	 Time used:  0.48 sec
2023-04-02 19:14:49,088 		3528 of 10000 with 97.65% 	 Time used:  0.48 sec
2023-04-02 19:14:49,568 		3552 of 10000 with 97.66% 	 Time used:  0.48 sec
2023-04-02 19:14:50,049 		3576 of 10000 with 97.68% 	 Time used:  0.48 sec
2023-04-02 19:14:50,529 		3600 of 10000 with 97.69% 	 Time used:  0.48 sec
2023-04-02 19:14:51,010 		3624 of 10000 with 97.65% 	 Time used:  0.48 sec
2023-04-02 19:14:51,490 		3648 of 10000 with 97.67% 	 Time used:  0.48 sec
2023-04-02 19:14:51,970 		3672 of 10000 with 97.69% 	 Time used:  0.48 sec
2023-04-02 19:14:52,450 		3696 of 10000 with 97.67% 	 Time used:  0.48 sec
2023-04-02 19:14:52,931 		3720 of 10000 with 97.63% 	 Time used:  0.48 sec
2023-04-02 19:14:53,411 		3744 of 10000 with 97.62% 	 Time used:  0.48 sec
2023-04-02 19:14:53,891 		3768 of 10000 with 97.64% 	 Time used:  0.48 sec
2023-04-02 19:14:54,371 		3792 of 10000 with 97.65% 	 Time used:  0.48 sec
2023-04-02 19:14:54,851 		3816 of 10000 with 97.59% 	 Time used:  0.48 sec
2023-04-02 19:14:55,331 		3840 of 10000 with 97.60% 	 Time used:  0.48 sec
2023-04-02 19:14:55,811 		3864 of 10000 with 97.59% 	 Time used:  0.48 sec
2023-04-02 19:14:56,291 		3888 of 10000 with 97.61% 	 Time used:  0.48 sec
2023-04-02 19:14:56,771 		3912 of 10000 with 97.62% 	 Time used:  0.48 sec
2023-04-02 19:14:57,251 		3936 of 10000 with 97.64% 	 Time used:  0.48 sec
2023-04-02 19:14:57,731 		3960 of 10000 with 97.60% 	 Time used:  0.48 sec
2023-04-02 19:14:58,211 		3984 of 10000 with 97.57% 	 Time used:  0.48 sec
2023-04-02 19:14:58,692 		4008 of 10000 with 97.55% 	 Time used:  0.48 sec
2023-04-02 19:14:59,172 		4032 of 10000 with 97.52% 	 Time used:  0.48 sec
2023-04-02 19:14:59,652 		4056 of 10000 with 97.51% 	 Time used:  0.48 sec
2023-04-02 19:15:00,132 		4080 of 10000 with 97.52% 	 Time used:  0.48 sec
2023-04-02 19:15:00,612 		4104 of 10000 with 97.54% 	 Time used:  0.48 sec
2023-04-02 19:15:01,092 		4128 of 10000 with 97.55% 	 Time used:  0.48 sec
2023-04-02 19:15:01,572 		4152 of 10000 with 97.57% 	 Time used:  0.48 sec
2023-04-02 19:15:02,052 		4176 of 10000 with 97.56% 	 Time used:  0.48 sec
2023-04-02 19:15:02,533 		4200 of 10000 with 97.55% 	 Time used:  0.48 sec
2023-04-02 19:15:03,013 		4224 of 10000 with 97.56% 	 Time used:  0.48 sec
2023-04-02 19:15:03,493 		4248 of 10000 with 97.55% 	 Time used:  0.48 sec
2023-04-02 19:15:03,973 		4272 of 10000 with 97.54% 	 Time used:  0.48 sec
2023-04-02 19:15:04,453 		4296 of 10000 with 97.56% 	 Time used:  0.48 sec
2023-04-02 19:15:04,934 		4320 of 10000 with 97.55% 	 Time used:  0.48 sec
2023-04-02 19:15:05,414 		4344 of 10000 with 97.56% 	 Time used:  0.48 sec
2023-04-02 19:15:05,894 		4368 of 10000 with 97.57% 	 Time used:  0.48 sec
2023-04-02 19:15:06,374 		4392 of 10000 with 97.59% 	 Time used:  0.48 sec
2023-04-02 19:15:06,854 		4416 of 10000 with 97.58% 	 Time used:  0.48 sec
2023-04-02 19:15:07,335 		4440 of 10000 with 97.55% 	 Time used:  0.48 sec
2023-04-02 19:15:07,815 		4464 of 10000 with 97.56% 	 Time used:  0.48 sec
2023-04-02 19:15:08,295 		4488 of 10000 with 97.57% 	 Time used:  0.48 sec
2023-04-02 19:15:08,775 		4512 of 10000 with 97.56% 	 Time used:  0.48 sec
2023-04-02 19:15:09,255 		4536 of 10000 with 97.53% 	 Time used:  0.48 sec
2023-04-02 19:15:09,735 		4560 of 10000 with 97.54% 	 Time used:  0.48 sec
2023-04-02 19:15:10,215 		4584 of 10000 with 97.56% 	 Time used:  0.48 sec
2023-04-02 19:15:10,695 		4608 of 10000 with 97.53% 	 Time used:  0.48 sec
2023-04-02 19:15:11,175 		4632 of 10000 with 97.54% 	 Time used:  0.48 sec
2023-04-02 19:15:11,655 		4656 of 10000 with 97.55% 	 Time used:  0.48 sec
2023-04-02 19:15:12,138 		4680 of 10000 with 97.56% 	 Time used:  0.48 sec
2023-04-02 19:15:12,619 		4704 of 10000 with 97.56% 	 Time used:  0.48 sec
2023-04-02 19:15:13,099 		4728 of 10000 with 97.55% 	 Time used:  0.48 sec
2023-04-02 19:15:13,579 		4752 of 10000 with 97.56% 	 Time used:  0.48 sec
2023-04-02 19:15:14,059 		4776 of 10000 with 97.55% 	 Time used:  0.48 sec
2023-04-02 19:15:14,540 		4800 of 10000 with 97.56% 	 Time used:  0.48 sec
2023-04-02 19:15:15,020 		4824 of 10000 with 97.57% 	 Time used:  0.48 sec
2023-04-02 19:15:15,500 		4848 of 10000 with 97.55% 	 Time used:  0.48 sec
2023-04-02 19:15:15,980 		4872 of 10000 with 97.56% 	 Time used:  0.48 sec
2023-04-02 19:15:16,460 		4896 of 10000 with 97.57% 	 Time used:  0.48 sec
2023-04-02 19:15:16,941 		4920 of 10000 with 97.54% 	 Time used:  0.48 sec
2023-04-02 19:15:17,421 		4944 of 10000 with 97.55% 	 Time used:  0.48 sec
2023-04-02 19:15:17,901 		4968 of 10000 with 97.56% 	 Time used:  0.48 sec
2023-04-02 19:15:18,381 		4992 of 10000 with 97.56% 	 Time used:  0.48 sec
2023-04-02 19:15:18,862 		5016 of 10000 with 97.57% 	 Time used:  0.48 sec
2023-04-02 19:15:19,342 		5040 of 10000 with 97.56% 	 Time used:  0.48 sec
2023-04-02 19:15:19,822 		5064 of 10000 with 97.53% 	 Time used:  0.48 sec
2023-04-02 19:15:20,303 		5088 of 10000 with 97.52% 	 Time used:  0.48 sec
2023-04-02 19:15:20,783 		5112 of 10000 with 97.54% 	 Time used:  0.48 sec
2023-04-02 19:15:21,263 		5136 of 10000 with 97.53% 	 Time used:  0.48 sec
2023-04-02 19:15:21,743 		5160 of 10000 with 97.54% 	 Time used:  0.48 sec
2023-04-02 19:15:22,226 		5184 of 10000 with 97.55% 	 Time used:  0.48 sec
2023-04-02 19:15:22,712 		5208 of 10000 with 97.56% 	 Time used:  0.49 sec
2023-04-02 19:15:23,192 		5232 of 10000 with 97.57% 	 Time used:  0.48 sec
2023-04-02 19:15:23,672 		5256 of 10000 with 97.56% 	 Time used:  0.48 sec
2023-04-02 19:15:24,152 		5280 of 10000 with 97.58% 	 Time used:  0.48 sec
2023-04-02 19:15:24,632 		5304 of 10000 with 97.59% 	 Time used:  0.48 sec
2023-04-02 19:15:25,113 		5328 of 10000 with 97.60% 	 Time used:  0.48 sec
2023-04-02 19:15:25,593 		5352 of 10000 with 97.61% 	 Time used:  0.48 sec
2023-04-02 19:15:26,073 		5376 of 10000 with 97.60% 	 Time used:  0.48 sec
2023-04-02 19:15:26,553 		5400 of 10000 with 97.59% 	 Time used:  0.48 sec
2023-04-02 19:15:27,033 		5424 of 10000 with 97.60% 	 Time used:  0.48 sec
2023-04-02 19:15:27,513 		5448 of 10000 with 97.61% 	 Time used:  0.48 sec
2023-04-02 19:15:27,993 		5472 of 10000 with 97.62% 	 Time used:  0.48 sec
2023-04-02 19:15:28,473 		5496 of 10000 with 97.62% 	 Time used:  0.48 sec
2023-04-02 19:15:28,953 		5520 of 10000 with 97.59% 	 Time used:  0.48 sec
2023-04-02 19:15:29,434 		5544 of 10000 with 97.58% 	 Time used:  0.48 sec
2023-04-02 19:15:29,914 		5568 of 10000 with 97.59% 	 Time used:  0.48 sec
2023-04-02 19:15:30,394 		5592 of 10000 with 97.60% 	 Time used:  0.48 sec
2023-04-02 19:15:30,874 		5616 of 10000 with 97.58% 	 Time used:  0.48 sec
2023-04-02 19:15:31,354 		5640 of 10000 with 97.57% 	 Time used:  0.48 sec
2023-04-02 19:15:31,834 		5664 of 10000 with 97.58% 	 Time used:  0.48 sec
2023-04-02 19:15:32,314 		5688 of 10000 with 97.59% 	 Time used:  0.48 sec
2023-04-02 19:15:32,794 		5712 of 10000 with 97.60% 	 Time used:  0.48 sec
2023-04-02 19:15:33,274 		5736 of 10000 with 97.58% 	 Time used:  0.48 sec
2023-04-02 19:15:33,754 		5760 of 10000 with 97.55% 	 Time used:  0.48 sec
2023-04-02 19:15:34,234 		5784 of 10000 with 97.56% 	 Time used:  0.48 sec
2023-04-02 19:15:34,714 		5808 of 10000 with 97.56% 	 Time used:  0.48 sec
2023-04-02 19:15:35,195 		5832 of 10000 with 97.53% 	 Time used:  0.48 sec
2023-04-02 19:15:35,675 		5856 of 10000 with 97.51% 	 Time used:  0.48 sec
2023-04-02 19:15:36,155 		5880 of 10000 with 97.52% 	 Time used:  0.48 sec
2023-04-02 19:15:36,636 		5904 of 10000 with 97.53% 	 Time used:  0.48 sec
2023-04-02 19:15:37,116 		5928 of 10000 with 97.52% 	 Time used:  0.48 sec
2023-04-02 19:15:37,596 		5952 of 10000 with 97.53% 	 Time used:  0.48 sec
2023-04-02 19:15:38,076 		5976 of 10000 with 97.54% 	 Time used:  0.48 sec
2023-04-02 19:15:38,556 		6000 of 10000 with 97.55% 	 Time used:  0.48 sec
2023-04-02 19:15:39,036 		6024 of 10000 with 97.56% 	 Time used:  0.48 sec
2023-04-02 19:15:39,516 		6048 of 10000 with 97.54% 	 Time used:  0.48 sec
2023-04-02 19:15:39,996 		6072 of 10000 with 97.53% 	 Time used:  0.48 sec
2023-04-02 19:15:40,476 		6096 of 10000 with 97.51% 	 Time used:  0.48 sec
2023-04-02 19:15:40,956 		6120 of 10000 with 97.50% 	 Time used:  0.48 sec
2023-04-02 19:15:41,437 		6144 of 10000 with 97.51% 	 Time used:  0.48 sec
2023-04-02 19:15:41,917 		6168 of 10000 with 97.50% 	 Time used:  0.48 sec
2023-04-02 19:15:42,396 		6192 of 10000 with 97.50% 	 Time used:  0.48 sec
2023-04-02 19:15:42,877 		6216 of 10000 with 97.47% 	 Time used:  0.48 sec
2023-04-02 19:15:43,357 		6240 of 10000 with 97.48% 	 Time used:  0.48 sec
2023-04-02 19:15:43,837 		6264 of 10000 with 97.49% 	 Time used:  0.48 sec
2023-04-02 19:15:44,317 		6288 of 10000 with 97.50% 	 Time used:  0.48 sec
2023-04-02 19:15:44,797 		6312 of 10000 with 97.51% 	 Time used:  0.48 sec
2023-04-02 19:15:45,277 		6336 of 10000 with 97.52% 	 Time used:  0.48 sec
2023-04-02 19:15:45,757 		6360 of 10000 with 97.50% 	 Time used:  0.48 sec
2023-04-02 19:15:46,237 		6384 of 10000 with 97.51% 	 Time used:  0.48 sec
2023-04-02 19:15:46,717 		6408 of 10000 with 97.52% 	 Time used:  0.48 sec
2023-04-02 19:15:47,197 		6432 of 10000 with 97.53% 	 Time used:  0.48 sec
2023-04-02 19:15:47,677 		6456 of 10000 with 97.54% 	 Time used:  0.48 sec
2023-04-02 19:15:48,157 		6480 of 10000 with 97.55% 	 Time used:  0.48 sec
2023-04-02 19:15:48,637 		6504 of 10000 with 97.54% 	 Time used:  0.48 sec
2023-04-02 19:15:49,117 		6528 of 10000 with 97.53% 	 Time used:  0.48 sec
2023-04-02 19:15:49,597 		6552 of 10000 with 97.53% 	 Time used:  0.48 sec
2023-04-02 19:15:50,078 		6576 of 10000 with 97.54% 	 Time used:  0.48 sec
2023-04-02 19:15:50,558 		6600 of 10000 with 97.55% 	 Time used:  0.48 sec
2023-04-02 19:15:51,039 		6624 of 10000 with 97.55% 	 Time used:  0.48 sec
2023-04-02 19:15:51,519 		6648 of 10000 with 97.52% 	 Time used:  0.48 sec
2023-04-02 19:15:51,999 		6672 of 10000 with 97.53% 	 Time used:  0.48 sec
2023-04-02 19:15:52,479 		6696 of 10000 with 97.54% 	 Time used:  0.48 sec
2023-04-02 19:15:52,960 		6720 of 10000 with 97.53% 	 Time used:  0.48 sec
2023-04-02 19:15:53,440 		6744 of 10000 with 97.52% 	 Time used:  0.48 sec
2023-04-02 19:15:53,920 		6768 of 10000 with 97.52% 	 Time used:  0.48 sec
2023-04-02 19:15:54,399 		6792 of 10000 with 97.51% 	 Time used:  0.48 sec
2023-04-02 19:15:54,880 		6816 of 10000 with 97.51% 	 Time used:  0.48 sec
2023-04-02 19:15:55,360 		6840 of 10000 with 97.51% 	 Time used:  0.48 sec
2023-04-02 19:15:55,840 		6864 of 10000 with 97.52% 	 Time used:  0.48 sec
2023-04-02 19:15:56,320 		6888 of 10000 with 97.53% 	 Time used:  0.48 sec
2023-04-02 19:15:56,800 		6912 of 10000 with 97.51% 	 Time used:  0.48 sec
2023-04-02 19:15:57,280 		6936 of 10000 with 97.52% 	 Time used:  0.48 sec
2023-04-02 19:15:57,760 		6960 of 10000 with 97.53% 	 Time used:  0.48 sec
2023-04-02 19:15:58,240 		6984 of 10000 with 97.51% 	 Time used:  0.48 sec
2023-04-02 19:15:58,720 		7008 of 10000 with 97.50% 	 Time used:  0.48 sec
2023-04-02 19:15:59,200 		7032 of 10000 with 97.51% 	 Time used:  0.48 sec
2023-04-02 19:15:59,680 		7056 of 10000 with 97.51% 	 Time used:  0.48 sec
2023-04-02 19:16:00,160 		7080 of 10000 with 97.51% 	 Time used:  0.48 sec
2023-04-02 19:16:00,640 		7104 of 10000 with 97.51% 	 Time used:  0.48 sec
2023-04-02 19:16:01,120 		7128 of 10000 with 97.52% 	 Time used:  0.48 sec
2023-04-02 19:16:01,600 		7152 of 10000 with 97.50% 	 Time used:  0.48 sec
2023-04-02 19:16:02,080 		7176 of 10000 with 97.51% 	 Time used:  0.48 sec
2023-04-02 19:16:02,561 		7200 of 10000 with 97.51% 	 Time used:  0.48 sec
2023-04-02 19:16:03,041 		7224 of 10000 with 97.51% 	 Time used:  0.48 sec
2023-04-02 19:16:03,521 		7248 of 10000 with 97.49% 	 Time used:  0.48 sec
2023-04-02 19:16:04,001 		7272 of 10000 with 97.48% 	 Time used:  0.48 sec
2023-04-02 19:16:04,481 		7296 of 10000 with 97.48% 	 Time used:  0.48 sec
2023-04-02 19:16:04,962 		7320 of 10000 with 97.47% 	 Time used:  0.48 sec
2023-04-02 19:16:05,443 		7344 of 10000 with 97.47% 	 Time used:  0.48 sec
2023-04-02 19:16:05,923 		7368 of 10000 with 97.48% 	 Time used:  0.48 sec
2023-04-02 19:16:06,403 		7392 of 10000 with 97.47% 	 Time used:  0.48 sec
2023-04-02 19:16:06,883 		7416 of 10000 with 97.48% 	 Time used:  0.48 sec
2023-04-02 19:16:07,363 		7440 of 10000 with 97.49% 	 Time used:  0.48 sec
2023-04-02 19:16:07,843 		7464 of 10000 with 97.49% 	 Time used:  0.48 sec
2023-04-02 19:16:08,323 		7488 of 10000 with 97.49% 	 Time used:  0.48 sec
2023-04-02 19:16:08,803 		7512 of 10000 with 97.50% 	 Time used:  0.48 sec
2023-04-02 19:16:09,283 		7536 of 10000 with 97.51% 	 Time used:  0.48 sec
2023-04-02 19:16:09,763 		7560 of 10000 with 97.51% 	 Time used:  0.48 sec
2023-04-02 19:16:10,243 		7584 of 10000 with 97.52% 	 Time used:  0.48 sec
2023-04-02 19:16:10,723 		7608 of 10000 with 97.53% 	 Time used:  0.48 sec
2023-04-02 19:16:11,203 		7632 of 10000 with 97.54% 	 Time used:  0.48 sec
2023-04-02 19:16:11,683 		7656 of 10000 with 97.54% 	 Time used:  0.48 sec
2023-04-02 19:16:12,165 		7680 of 10000 with 97.55% 	 Time used:  0.48 sec
2023-04-02 19:16:12,647 		7704 of 10000 with 97.56% 	 Time used:  0.48 sec
2023-04-02 19:16:13,127 		7728 of 10000 with 97.55% 	 Time used:  0.48 sec
2023-04-02 19:16:13,607 		7752 of 10000 with 97.56% 	 Time used:  0.48 sec
2023-04-02 19:16:14,087 		7776 of 10000 with 97.57% 	 Time used:  0.48 sec
2023-04-02 19:16:14,567 		7800 of 10000 with 97.58% 	 Time used:  0.48 sec
2023-04-02 19:16:15,047 		7824 of 10000 with 97.57% 	 Time used:  0.48 sec
2023-04-02 19:16:15,527 		7848 of 10000 with 97.58% 	 Time used:  0.48 sec
2023-04-02 19:16:16,007 		7872 of 10000 with 97.56% 	 Time used:  0.48 sec
2023-04-02 19:16:16,487 		7896 of 10000 with 97.56% 	 Time used:  0.48 sec
2023-04-02 19:16:16,968 		7920 of 10000 with 97.55% 	 Time used:  0.48 sec
2023-04-02 19:16:17,448 		7944 of 10000 with 97.55% 	 Time used:  0.48 sec
2023-04-02 19:16:17,928 		7968 of 10000 with 97.54% 	 Time used:  0.48 sec
2023-04-02 19:16:18,408 		7992 of 10000 with 97.52% 	 Time used:  0.48 sec
2023-04-02 19:16:18,889 		8016 of 10000 with 97.52% 	 Time used:  0.48 sec
2023-04-02 19:16:19,369 		8040 of 10000 with 97.52% 	 Time used:  0.48 sec
2023-04-02 19:16:19,849 		8064 of 10000 with 97.52% 	 Time used:  0.48 sec
2023-04-02 19:16:20,330 		8088 of 10000 with 97.53% 	 Time used:  0.48 sec
2023-04-02 19:16:20,810 		8112 of 10000 with 97.52% 	 Time used:  0.48 sec
2023-04-02 19:16:21,290 		8136 of 10000 with 97.53% 	 Time used:  0.48 sec
2023-04-02 19:16:21,770 		8160 of 10000 with 97.52% 	 Time used:  0.48 sec
2023-04-02 19:16:22,250 		8184 of 10000 with 97.52% 	 Time used:  0.48 sec
2023-04-02 19:16:22,730 		8208 of 10000 with 97.53% 	 Time used:  0.48 sec
2023-04-02 19:16:23,210 		8232 of 10000 with 97.53% 	 Time used:  0.48 sec
2023-04-02 19:16:23,690 		8256 of 10000 with 97.54% 	 Time used:  0.48 sec
2023-04-02 19:16:24,170 		8280 of 10000 with 97.54% 	 Time used:  0.48 sec
2023-04-02 19:16:24,652 		8304 of 10000 with 97.53% 	 Time used:  0.48 sec
2023-04-02 19:16:25,133 		8328 of 10000 with 97.53% 	 Time used:  0.48 sec
2023-04-02 19:16:25,613 		8352 of 10000 with 97.51% 	 Time used:  0.48 sec
2023-04-02 19:16:26,093 		8376 of 10000 with 97.52% 	 Time used:  0.48 sec
2023-04-02 19:16:26,573 		8400 of 10000 with 97.52% 	 Time used:  0.48 sec
2023-04-02 19:16:27,054 		8424 of 10000 with 97.53% 	 Time used:  0.48 sec
2023-04-02 19:16:27,534 		8448 of 10000 with 97.54% 	 Time used:  0.48 sec
2023-04-02 19:16:28,014 		8472 of 10000 with 97.54% 	 Time used:  0.48 sec
2023-04-02 19:16:28,494 		8496 of 10000 with 97.54% 	 Time used:  0.48 sec
2023-04-02 19:16:28,974 		8520 of 10000 with 97.54% 	 Time used:  0.48 sec
2023-04-02 19:16:29,454 		8544 of 10000 with 97.52% 	 Time used:  0.48 sec
2023-04-02 19:16:29,934 		8568 of 10000 with 97.51% 	 Time used:  0.48 sec
2023-04-02 19:16:30,414 		8592 of 10000 with 97.52% 	 Time used:  0.48 sec
2023-04-02 19:16:30,894 		8616 of 10000 with 97.53% 	 Time used:  0.48 sec
2023-04-02 19:16:31,374 		8640 of 10000 with 97.51% 	 Time used:  0.48 sec
2023-04-02 19:16:31,854 		8664 of 10000 with 97.51% 	 Time used:  0.48 sec
2023-04-02 19:16:32,334 		8688 of 10000 with 97.51% 	 Time used:  0.48 sec
2023-04-02 19:16:32,814 		8712 of 10000 with 97.52% 	 Time used:  0.48 sec
2023-04-02 19:16:33,294 		8736 of 10000 with 97.52% 	 Time used:  0.48 sec
2023-04-02 19:16:33,774 		8760 of 10000 with 97.51% 	 Time used:  0.48 sec
2023-04-02 19:16:34,255 		8784 of 10000 with 97.51% 	 Time used:  0.48 sec
2023-04-02 19:16:34,735 		8808 of 10000 with 97.50% 	 Time used:  0.48 sec
2023-04-02 19:16:35,216 		8832 of 10000 with 97.50% 	 Time used:  0.48 sec
2023-04-02 19:16:35,696 		8856 of 10000 with 97.50% 	 Time used:  0.48 sec
2023-04-02 19:16:36,176 		8880 of 10000 with 97.51% 	 Time used:  0.48 sec
2023-04-02 19:16:36,656 		8904 of 10000 with 97.52% 	 Time used:  0.48 sec
2023-04-02 19:16:37,136 		8928 of 10000 with 97.50% 	 Time used:  0.48 sec
2023-04-02 19:16:37,616 		8952 of 10000 with 97.51% 	 Time used:  0.48 sec
2023-04-02 19:16:38,096 		8976 of 10000 with 97.50% 	 Time used:  0.48 sec
2023-04-02 19:16:38,576 		9000 of 10000 with 97.51% 	 Time used:  0.48 sec
2023-04-02 19:16:39,056 		9024 of 10000 with 97.51% 	 Time used:  0.48 sec
2023-04-02 19:16:39,536 		9048 of 10000 with 97.51% 	 Time used:  0.48 sec
2023-04-02 19:16:40,016 		9072 of 10000 with 97.51% 	 Time used:  0.48 sec
2023-04-02 19:16:40,496 		9096 of 10000 with 97.52% 	 Time used:  0.48 sec
2023-04-02 19:16:40,976 		9120 of 10000 with 97.51% 	 Time used:  0.48 sec
2023-04-02 19:16:41,457 		9144 of 10000 with 97.50% 	 Time used:  0.48 sec
2023-04-02 19:16:41,937 		9168 of 10000 with 97.50% 	 Time used:  0.48 sec
2023-04-02 19:16:42,417 		9192 of 10000 with 97.51% 	 Time used:  0.48 sec
2023-04-02 19:16:42,897 		9216 of 10000 with 97.50% 	 Time used:  0.48 sec
2023-04-02 19:16:43,377 		9240 of 10000 with 97.51% 	 Time used:  0.48 sec
2023-04-02 19:16:43,857 		9264 of 10000 with 97.52% 	 Time used:  0.48 sec
2023-04-02 19:16:44,337 		9288 of 10000 with 97.51% 	 Time used:  0.48 sec
2023-04-02 19:16:44,817 		9312 of 10000 with 97.49% 	 Time used:  0.48 sec
2023-04-02 19:16:45,297 		9336 of 10000 with 97.49% 	 Time used:  0.48 sec
2023-04-02 19:16:45,777 		9360 of 10000 with 97.50% 	 Time used:  0.48 sec
2023-04-02 19:16:46,257 		9384 of 10000 with 97.50% 	 Time used:  0.48 sec
2023-04-02 19:16:46,737 		9408 of 10000 with 97.50% 	 Time used:  0.48 sec
2023-04-02 19:16:47,217 		9432 of 10000 with 97.51% 	 Time used:  0.48 sec
2023-04-02 19:16:47,697 		9456 of 10000 with 97.51% 	 Time used:  0.48 sec
2023-04-02 19:16:48,177 		9480 of 10000 with 97.52% 	 Time used:  0.48 sec
2023-04-02 19:16:48,658 		9504 of 10000 with 97.53% 	 Time used:  0.48 sec
2023-04-02 19:16:49,138 		9528 of 10000 with 97.52% 	 Time used:  0.48 sec
2023-04-02 19:16:49,618 		9552 of 10000 with 97.52% 	 Time used:  0.48 sec
2023-04-02 19:16:50,098 		9576 of 10000 with 97.53% 	 Time used:  0.48 sec
2023-04-02 19:16:50,578 		9600 of 10000 with 97.53% 	 Time used:  0.48 sec
2023-04-02 19:16:51,059 		9624 of 10000 with 97.54% 	 Time used:  0.48 sec
2023-04-02 19:16:51,539 		9648 of 10000 with 97.51% 	 Time used:  0.48 sec
2023-04-02 19:16:52,019 		9672 of 10000 with 97.52% 	 Time used:  0.48 sec
2023-04-02 19:16:52,499 		9696 of 10000 with 97.51% 	 Time used:  0.48 sec
2023-04-02 19:16:52,979 		9720 of 10000 with 97.51% 	 Time used:  0.48 sec
2023-04-02 19:16:53,459 		9744 of 10000 with 97.52% 	 Time used:  0.48 sec
2023-04-02 19:16:53,939 		9768 of 10000 with 97.51% 	 Time used:  0.48 sec
2023-04-02 19:16:54,419 		9792 of 10000 with 97.52% 	 Time used:  0.48 sec
2023-04-02 19:16:54,900 		9816 of 10000 with 97.50% 	 Time used:  0.48 sec
2023-04-02 19:16:55,380 		9840 of 10000 with 97.51% 	 Time used:  0.48 sec
2023-04-02 19:16:55,860 		9864 of 10000 with 97.52% 	 Time used:  0.48 sec
2023-04-02 19:16:56,340 		9888 of 10000 with 97.52% 	 Time used:  0.48 sec
2023-04-02 19:16:56,820 		9912 of 10000 with 97.53% 	 Time used:  0.48 sec
2023-04-02 19:16:57,300 		9936 of 10000 with 97.53% 	 Time used:  0.48 sec
2023-04-02 19:16:57,780 		9960 of 10000 with 97.53% 	 Time used:  0.48 sec
2023-04-02 19:16:58,260 		9984 of 10000 with 97.54% 	 Time used:  0.48 sec
2023-04-02 19:16:58,585 		10000 of 10000 with 97.54% 	 Time used:  0.33 sec
2023-04-02 19:16:58,586 
2023-04-02 19:16:58,587 			Learning rate: weights:   1.000e-02    
2023-04-02 19:16:58,587 			Last test performance: 97.54%
2023-04-02 19:16:58,587 ----------------
2023-04-02 19:17:08,470   12  =>  0    		Training 486 pattern with 98.54% 	Forward time: 	 9.61 sec
2023-04-02 19:17:08,470 			Loss:    4.986e-02    			Backward time: 	 0.27 sec 
2023-04-02 19:17:08,470 ADAM: Layer 0 -> dw_min:9.9720e-01  dw_max:1.0031e+00 lr:1.0000e-02
2023-04-02 19:17:08,471 ADAM: Layer 1 -> dw_min:9.9379e-01  dw_max:1.0062e+00 lr:1.0000e-02
2023-04-02 19:17:08,471 ADAM: Layer 2 -> dw_min:9.8853e-01  dw_max:1.0082e+00 lr:1.0000e-02
2023-04-02 19:17:08,471 ADAM: Layer 3 -> dw_min:9.9587e-01  dw_max:1.0033e+00 lr:1.0000e-02
2023-04-02 19:17:08,489 			Learning rate: weights:   1.000e-02    
2023-04-02 19:17:08,489 			Last test performance: 97.54%
2023-04-02 19:17:08,489 ----------------
2023-04-02 19:17:18,375   12  =>  1    		Training 486 pattern with 98.12% 	Forward time: 	 9.61 sec
2023-04-02 19:17:18,375 			Loss:    6.553e-02    			Backward time: 	 0.27 sec 
2023-04-02 19:17:18,375 ADAM: Layer 0 -> dw_min:9.9675e-01  dw_max:1.0038e+00 lr:1.0000e-02
2023-04-02 19:17:18,375 ADAM: Layer 1 -> dw_min:9.9397e-01  dw_max:1.0057e+00 lr:1.0000e-02
2023-04-02 19:17:18,375 ADAM: Layer 2 -> dw_min:9.8967e-01  dw_max:1.0075e+00 lr:1.0000e-02
2023-04-02 19:17:18,375 ADAM: Layer 3 -> dw_min:9.9628e-01  dw_max:1.0039e+00 lr:1.0000e-02
2023-04-02 19:17:18,462 			Learning rate: weights:   1.000e-02    
2023-04-02 19:17:18,462 			Last test performance: 97.54%
2023-04-02 19:17:18,462 ----------------
2023-04-02 19:17:28,354   12  =>  2    		Training 486 pattern with 97.92% 	Forward time: 	 9.62 sec
2023-04-02 19:17:28,354 			Loss:    4.714e-02    			Backward time: 	 0.27 sec 
2023-04-02 19:17:28,354 ADAM: Layer 0 -> dw_min:9.9666e-01  dw_max:1.0045e+00 lr:1.0000e-02
2023-04-02 19:17:28,354 ADAM: Layer 1 -> dw_min:9.9370e-01  dw_max:1.0044e+00 lr:1.0000e-02
2023-04-02 19:17:28,354 ADAM: Layer 2 -> dw_min:9.9049e-01  dw_max:1.0091e+00 lr:1.0000e-02
2023-04-02 19:17:28,354 ADAM: Layer 3 -> dw_min:9.9658e-01  dw_max:1.0041e+00 lr:1.0000e-02
2023-04-02 19:17:28,371 			Learning rate: weights:   1.000e-02    
2023-04-02 19:17:28,371 			Last test performance: 97.54%
2023-04-02 19:17:28,371 ----------------
2023-04-02 19:17:38,256   12  =>  3    		Training 486 pattern with 97.92% 	Forward time: 	 9.61 sec
2023-04-02 19:17:38,256 			Loss:    4.607e-02    			Backward time: 	 0.27 sec 
2023-04-02 19:17:38,256 ADAM: Layer 0 -> dw_min:9.9649e-01  dw_max:1.0045e+00 lr:1.0000e-02
2023-04-02 19:17:38,256 ADAM: Layer 1 -> dw_min:9.9460e-01  dw_max:1.0056e+00 lr:1.0000e-02
2023-04-02 19:17:38,256 ADAM: Layer 2 -> dw_min:9.9129e-01  dw_max:1.0089e+00 lr:1.0000e-02
2023-04-02 19:17:38,257 ADAM: Layer 3 -> dw_min:9.9661e-01  dw_max:1.0036e+00 lr:1.0000e-02
2023-04-02 19:17:38,300 			Learning rate: weights:   1.000e-02    
2023-04-02 19:17:38,300 			Last test performance: 97.54%
2023-04-02 19:17:38,300 ----------------
2023-04-02 19:17:48,183   12  =>  4    		Training 486 pattern with 98.12% 	Forward time: 	 9.61 sec
2023-04-02 19:17:48,184 			Loss:    5.051e-02    			Backward time: 	 0.27 sec 
2023-04-02 19:17:48,184 ADAM: Layer 0 -> dw_min:9.9612e-01  dw_max:1.0041e+00 lr:1.0000e-02
2023-04-02 19:17:48,184 ADAM: Layer 1 -> dw_min:9.9372e-01  dw_max:1.0058e+00 lr:1.0000e-02
2023-04-02 19:17:48,184 ADAM: Layer 2 -> dw_min:9.8783e-01  dw_max:1.0123e+00 lr:1.0000e-02
2023-04-02 19:17:48,184 ADAM: Layer 3 -> dw_min:9.9662e-01  dw_max:1.0032e+00 lr:1.0000e-02
2023-04-02 19:17:48,202 			Learning rate: weights:   1.000e-02    
2023-04-02 19:17:48,202 			Last test performance: 97.54%
2023-04-02 19:17:48,202 ----------------
2023-04-02 19:17:58,087   12  =>  5    		Training 486 pattern with 97.29% 	Forward time: 	 9.61 sec
2023-04-02 19:17:58,087 			Loss:    6.501e-02    			Backward time: 	 0.27 sec 
2023-04-02 19:17:58,087 ADAM: Layer 0 -> dw_min:9.9565e-01  dw_max:1.0037e+00 lr:1.0000e-02
2023-04-02 19:17:58,088 ADAM: Layer 1 -> dw_min:9.9294e-01  dw_max:1.0069e+00 lr:1.0000e-02
2023-04-02 19:17:58,088 ADAM: Layer 2 -> dw_min:9.8866e-01  dw_max:1.0111e+00 lr:1.0000e-02
2023-04-02 19:17:58,088 ADAM: Layer 3 -> dw_min:9.9667e-01  dw_max:1.0037e+00 lr:1.0000e-02
2023-04-02 19:17:58,156 			Learning rate: weights:   1.000e-02    
2023-04-02 19:17:58,156 			Last test performance: 97.54%
2023-04-02 19:17:58,156 ----------------
2023-04-02 19:18:08,042   12  =>  6    		Training 486 pattern with 97.92% 	Forward time: 	 9.61 sec
2023-04-02 19:18:08,042 			Loss:    6.310e-02    			Backward time: 	 0.27 sec 
2023-04-02 19:18:08,042 ADAM: Layer 0 -> dw_min:9.9665e-01  dw_max:1.0035e+00 lr:1.0000e-02
2023-04-02 19:18:08,042 ADAM: Layer 1 -> dw_min:9.9316e-01  dw_max:1.0070e+00 lr:1.0000e-02
2023-04-02 19:18:08,042 ADAM: Layer 2 -> dw_min:9.8981e-01  dw_max:1.0099e+00 lr:1.0000e-02
2023-04-02 19:18:08,043 ADAM: Layer 3 -> dw_min:9.9608e-01  dw_max:1.0036e+00 lr:1.0000e-02
2023-04-02 19:18:08,060 			Learning rate: weights:   1.000e-02    
2023-04-02 19:18:08,060 			Last test performance: 97.54%
2023-04-02 19:18:08,060 ----------------
2023-04-02 19:18:17,946   12  =>  7    		Training 486 pattern with 96.67% 	Forward time: 	 9.61 sec
2023-04-02 19:18:17,946 			Loss:    6.954e-02    			Backward time: 	 0.27 sec 
2023-04-02 19:18:17,947 ADAM: Layer 0 -> dw_min:9.9684e-01  dw_max:1.0036e+00 lr:1.0000e-02
2023-04-02 19:18:17,947 ADAM: Layer 1 -> dw_min:9.9360e-01  dw_max:1.0059e+00 lr:1.0000e-02
2023-04-02 19:18:17,947 ADAM: Layer 2 -> dw_min:9.9107e-01  dw_max:1.0120e+00 lr:1.0000e-02
2023-04-02 19:18:17,947 ADAM: Layer 3 -> dw_min:9.9655e-01  dw_max:1.0034e+00 lr:1.0000e-02
2023-04-02 19:18:18,015 			Learning rate: weights:   1.000e-02    
2023-04-02 19:18:18,015 			Last test performance: 97.54%
2023-04-02 19:18:18,015 ----------------
2023-04-02 19:18:27,903   12  =>  8    		Training 486 pattern with 97.50% 	Forward time: 	 9.61 sec
2023-04-02 19:18:27,903 			Loss:    5.713e-02    			Backward time: 	 0.27 sec 
2023-04-02 19:18:27,903 ADAM: Layer 0 -> dw_min:9.9663e-01  dw_max:1.0027e+00 lr:1.0000e-02
2023-04-02 19:18:27,903 ADAM: Layer 1 -> dw_min:9.9354e-01  dw_max:1.0060e+00 lr:1.0000e-02
2023-04-02 19:18:27,904 ADAM: Layer 2 -> dw_min:9.9072e-01  dw_max:1.0122e+00 lr:1.0000e-02
2023-04-02 19:18:27,904 ADAM: Layer 3 -> dw_min:9.9690e-01  dw_max:1.0033e+00 lr:1.0000e-02
2023-04-02 19:18:27,935 			Learning rate: weights:   1.000e-02    
2023-04-02 19:18:27,935 			Last test performance: 97.54%
2023-04-02 19:18:27,935 ----------------
2023-04-02 19:18:37,819   12  =>  9    		Training 486 pattern with 98.96% 	Forward time: 	 9.61 sec
2023-04-02 19:18:37,819 			Loss:    3.411e-02    			Backward time: 	 0.27 sec 
2023-04-02 19:18:37,819 ADAM: Layer 0 -> dw_min:9.9629e-01  dw_max:1.0027e+00 lr:1.0000e-02
2023-04-02 19:18:37,820 ADAM: Layer 1 -> dw_min:9.9424e-01  dw_max:1.0059e+00 lr:1.0000e-02
2023-04-02 19:18:37,820 ADAM: Layer 2 -> dw_min:9.9025e-01  dw_max:1.0111e+00 lr:1.0000e-02
2023-04-02 19:18:37,820 ADAM: Layer 3 -> dw_min:9.9716e-01  dw_max:1.0030e+00 lr:1.0000e-02
2023-04-02 19:18:37,851 			Learning rate: weights:   1.000e-02    
2023-04-02 19:18:37,851 			Last test performance: 97.54%
2023-04-02 19:18:37,851 ----------------
2023-04-02 19:18:47,734   12  =>  10   		Training 486 pattern with 98.12% 	Forward time: 	 9.61 sec
2023-04-02 19:18:47,734 			Loss:    5.368e-02    			Backward time: 	 0.27 sec 
2023-04-02 19:18:47,734 ADAM: Layer 0 -> dw_min:9.9662e-01  dw_max:1.0029e+00 lr:1.0000e-02
2023-04-02 19:18:47,734 ADAM: Layer 1 -> dw_min:9.9445e-01  dw_max:1.0055e+00 lr:1.0000e-02
2023-04-02 19:18:47,735 ADAM: Layer 2 -> dw_min:9.9120e-01  dw_max:1.0099e+00 lr:1.0000e-02
2023-04-02 19:18:47,735 ADAM: Layer 3 -> dw_min:9.9713e-01  dw_max:1.0031e+00 lr:1.0000e-02
2023-04-02 19:18:47,792 			Learning rate: weights:   1.000e-02    
2023-04-02 19:18:47,792 			Last test performance: 97.54%
2023-04-02 19:18:47,793 ----------------
2023-04-02 19:18:57,677   12  =>  11   		Training 486 pattern with 98.12% 	Forward time: 	 9.61 sec
2023-04-02 19:18:57,677 			Loss:    5.434e-02    			Backward time: 	 0.27 sec 
2023-04-02 19:18:57,677 ADAM: Layer 0 -> dw_min:9.9759e-01  dw_max:1.0029e+00 lr:1.0000e-02
2023-04-02 19:18:57,677 ADAM: Layer 1 -> dw_min:9.9372e-01  dw_max:1.0051e+00 lr:1.0000e-02
2023-04-02 19:18:57,677 ADAM: Layer 2 -> dw_min:9.9090e-01  dw_max:1.0107e+00 lr:1.0000e-02
2023-04-02 19:18:57,677 ADAM: Layer 3 -> dw_min:9.9677e-01  dw_max:1.0030e+00 lr:1.0000e-02
2023-04-02 19:18:57,696 			Learning rate: weights:   1.000e-02    
2023-04-02 19:18:57,696 			Last test performance: 97.54%
2023-04-02 19:18:57,696 ----------------
2023-04-02 19:19:07,582   12  =>  12   		Training 486 pattern with 98.75% 	Forward time: 	 9.61 sec
2023-04-02 19:19:07,582 			Loss:    3.809e-02    			Backward time: 	 0.27 sec 
2023-04-02 19:19:07,583 ADAM: Layer 0 -> dw_min:9.9716e-01  dw_max:1.0029e+00 lr:1.0000e-02
2023-04-02 19:19:07,583 ADAM: Layer 1 -> dw_min:9.9424e-01  dw_max:1.0052e+00 lr:1.0000e-02
2023-04-02 19:19:07,583 ADAM: Layer 2 -> dw_min:9.8759e-01  dw_max:1.0092e+00 lr:1.0000e-02
2023-04-02 19:19:07,583 ADAM: Layer 3 -> dw_min:9.9714e-01  dw_max:1.0025e+00 lr:1.0000e-02
2023-04-02 19:19:07,665 			Learning rate: weights:   1.000e-02    
2023-04-02 19:19:07,665 			Last test performance: 97.54%
2023-04-02 19:19:07,665 ----------------
2023-04-02 19:19:17,551   12  =>  13   		Training 486 pattern with 98.54% 	Forward time: 	 9.61 sec
2023-04-02 19:19:17,551 			Loss:    6.499e-02    			Backward time: 	 0.27 sec 
2023-04-02 19:19:17,551 ADAM: Layer 0 -> dw_min:9.9727e-01  dw_max:1.0025e+00 lr:1.0000e-02
2023-04-02 19:19:17,551 ADAM: Layer 1 -> dw_min:9.9437e-01  dw_max:1.0055e+00 lr:1.0000e-02
2023-04-02 19:19:17,552 ADAM: Layer 2 -> dw_min:9.8904e-01  dw_max:1.0087e+00 lr:1.0000e-02
2023-04-02 19:19:17,552 ADAM: Layer 3 -> dw_min:9.9710e-01  dw_max:1.0022e+00 lr:1.0000e-02
2023-04-02 19:19:17,610 			Learning rate: weights:   1.000e-02    
2023-04-02 19:19:17,610 			Last test performance: 97.54%
2023-04-02 19:19:17,610 ----------------
2023-04-02 19:19:27,504   12  =>  14   		Training 486 pattern with 97.50% 	Forward time: 	 9.62 sec
2023-04-02 19:19:27,504 			Loss:    6.822e-02    			Backward time: 	 0.27 sec 
2023-04-02 19:19:27,504 ADAM: Layer 0 -> dw_min:9.9695e-01  dw_max:1.0026e+00 lr:1.0000e-02
2023-04-02 19:19:27,504 ADAM: Layer 1 -> dw_min:9.9413e-01  dw_max:1.0053e+00 lr:1.0000e-02
2023-04-02 19:19:27,504 ADAM: Layer 2 -> dw_min:9.9021e-01  dw_max:1.0085e+00 lr:1.0000e-02
2023-04-02 19:19:27,505 ADAM: Layer 3 -> dw_min:9.9685e-01  dw_max:1.0028e+00 lr:1.0000e-02
2023-04-02 19:19:27,524 			Learning rate: weights:   1.000e-02    
2023-04-02 19:19:27,524 			Last test performance: 97.54%
2023-04-02 19:19:27,524 ----------------
2023-04-02 19:19:37,409   12  =>  15   		Training 486 pattern with 99.38% 	Forward time: 	 9.61 sec
2023-04-02 19:19:37,409 			Loss:    2.606e-02    			Backward time: 	 0.27 sec 
2023-04-02 19:19:37,409 ADAM: Layer 0 -> dw_min:9.9692e-01  dw_max:1.0026e+00 lr:1.0000e-02
2023-04-02 19:19:37,409 ADAM: Layer 1 -> dw_min:9.9438e-01  dw_max:1.0054e+00 lr:1.0000e-02
2023-04-02 19:19:37,409 ADAM: Layer 2 -> dw_min:9.8942e-01  dw_max:1.0088e+00 lr:1.0000e-02
2023-04-02 19:19:37,409 ADAM: Layer 3 -> dw_min:9.9652e-01  dw_max:1.0027e+00 lr:1.0000e-02
2023-04-02 19:19:37,426 			Learning rate: weights:   1.000e-02    
2023-04-02 19:19:37,426 			Last test performance: 97.54%
2023-04-02 19:19:37,427 ----------------
2023-04-02 19:19:47,310   12  =>  16   		Training 486 pattern with 98.96% 	Forward time: 	 9.61 sec
2023-04-02 19:19:47,310 			Loss:    4.126e-02    			Backward time: 	 0.27 sec 
2023-04-02 19:19:47,310 ADAM: Layer 0 -> dw_min:9.9684e-01  dw_max:1.0024e+00 lr:1.0000e-02
2023-04-02 19:19:47,310 ADAM: Layer 1 -> dw_min:9.9505e-01  dw_max:1.0052e+00 lr:1.0000e-02
2023-04-02 19:19:47,310 ADAM: Layer 2 -> dw_min:9.8844e-01  dw_max:1.0077e+00 lr:1.0000e-02
2023-04-02 19:19:47,310 ADAM: Layer 3 -> dw_min:9.9697e-01  dw_max:1.0035e+00 lr:1.0000e-02
2023-04-02 19:19:47,328 			Learning rate: weights:   1.000e-02    
2023-04-02 19:19:47,328 			Last test performance: 97.54%
2023-04-02 19:19:47,328 ----------------
2023-04-02 19:19:57,212   12  =>  17   		Training 486 pattern with 98.12% 	Forward time: 	 9.61 sec
2023-04-02 19:19:57,213 			Loss:    4.286e-02    			Backward time: 	 0.27 sec 
2023-04-02 19:19:57,213 ADAM: Layer 0 -> dw_min:9.9645e-01  dw_max:1.0029e+00 lr:1.0000e-02
2023-04-02 19:19:57,213 ADAM: Layer 1 -> dw_min:9.9463e-01  dw_max:1.0078e+00 lr:1.0000e-02
2023-04-02 19:19:57,213 ADAM: Layer 2 -> dw_min:9.8702e-01  dw_max:1.0128e+00 lr:1.0000e-02
2023-04-02 19:19:57,213 ADAM: Layer 3 -> dw_min:9.9743e-01  dw_max:1.0044e+00 lr:1.0000e-02
2023-04-02 19:19:57,297 			Learning rate: weights:   1.000e-02    
2023-04-02 19:19:57,297 			Last test performance: 97.54%
2023-04-02 19:19:57,297 ----------------
2023-04-02 19:20:07,183   12  =>  18   		Training 486 pattern with 98.75% 	Forward time: 	 9.61 sec
2023-04-02 19:20:07,183 			Loss:    4.216e-02    			Backward time: 	 0.27 sec 
2023-04-02 19:20:07,183 ADAM: Layer 0 -> dw_min:9.9659e-01  dw_max:1.0028e+00 lr:1.0000e-02
2023-04-02 19:20:07,183 ADAM: Layer 1 -> dw_min:9.9447e-01  dw_max:1.0079e+00 lr:1.0000e-02
2023-04-02 19:20:07,183 ADAM: Layer 2 -> dw_min:9.8798e-01  dw_max:1.0116e+00 lr:1.0000e-02
2023-04-02 19:20:07,183 ADAM: Layer 3 -> dw_min:9.9746e-01  dw_max:1.0045e+00 lr:1.0000e-02
2023-04-02 19:20:07,250 			Learning rate: weights:   1.000e-02    
2023-04-02 19:20:07,250 			Last test performance: 97.54%
2023-04-02 19:20:07,250 ----------------
2023-04-02 19:20:17,136   12  =>  19   		Training 486 pattern with 98.96% 	Forward time: 	 9.61 sec
2023-04-02 19:20:17,136 			Loss:    3.842e-02    			Backward time: 	 0.27 sec 
2023-04-02 19:20:17,136 ADAM: Layer 0 -> dw_min:9.9705e-01  dw_max:1.0041e+00 lr:1.0000e-02
2023-04-02 19:20:17,137 ADAM: Layer 1 -> dw_min:9.9416e-01  dw_max:1.0070e+00 lr:1.0000e-02
2023-04-02 19:20:17,137 ADAM: Layer 2 -> dw_min:9.8866e-01  dw_max:1.0102e+00 lr:1.0000e-02
2023-04-02 19:20:17,137 ADAM: Layer 3 -> dw_min:9.9664e-01  dw_max:1.0041e+00 lr:1.0000e-02
2023-04-02 19:20:17,155 			Learning rate: weights:   1.000e-02    
2023-04-02 19:20:17,155 			Last test performance: 97.54%
2023-04-02 19:20:17,156 ----------------
2023-04-02 19:20:27,043   12  =>  20   		Training 486 pattern with 98.54% 	Forward time: 	 9.61 sec
2023-04-02 19:20:27,043 			Loss:    4.232e-02    			Backward time: 	 0.27 sec 
2023-04-02 19:20:27,044 ADAM: Layer 0 -> dw_min:9.9731e-01  dw_max:1.0037e+00 lr:1.0000e-02
2023-04-02 19:20:27,044 ADAM: Layer 1 -> dw_min:9.9388e-01  dw_max:1.0059e+00 lr:1.0000e-02
2023-04-02 19:20:27,044 ADAM: Layer 2 -> dw_min:9.8943e-01  dw_max:1.0091e+00 lr:1.0000e-02
2023-04-02 19:20:27,044 ADAM: Layer 3 -> dw_min:9.9712e-01  dw_max:1.0037e+00 lr:1.0000e-02
2023-04-02 19:20:27,077 			Learning rate: weights:   1.000e-02    
2023-04-02 19:20:27,077 			Last test performance: 97.54%
2023-04-02 19:20:27,077 ----------------
2023-04-02 19:20:36,962   12  =>  21   		Training 486 pattern with 98.75% 	Forward time: 	 9.61 sec
2023-04-02 19:20:36,963 			Loss:    5.301e-02    			Backward time: 	 0.27 sec 
2023-04-02 19:20:36,963 ADAM: Layer 0 -> dw_min:9.9744e-01  dw_max:1.0035e+00 lr:1.0000e-02
2023-04-02 19:20:36,963 ADAM: Layer 1 -> dw_min:9.9403e-01  dw_max:1.0058e+00 lr:1.0000e-02
2023-04-02 19:20:36,963 ADAM: Layer 2 -> dw_min:9.8749e-01  dw_max:1.0097e+00 lr:1.0000e-02
2023-04-02 19:20:36,963 ADAM: Layer 3 -> dw_min:9.9741e-01  dw_max:1.0037e+00 lr:1.0000e-02
2023-04-02 19:20:37,027 			Learning rate: weights:   1.000e-02    
2023-04-02 19:20:37,027 			Last test performance: 97.54%
2023-04-02 19:20:37,027 ----------------
2023-04-02 19:20:46,911   12  =>  22   		Training 486 pattern with 97.08% 	Forward time: 	 9.61 sec
2023-04-02 19:20:46,911 			Loss:    6.003e-02    			Backward time: 	 0.27 sec 
2023-04-02 19:20:46,911 ADAM: Layer 0 -> dw_min:9.9708e-01  dw_max:1.0042e+00 lr:1.0000e-02
2023-04-02 19:20:46,911 ADAM: Layer 1 -> dw_min:9.9480e-01  dw_max:1.0062e+00 lr:1.0000e-02
2023-04-02 19:20:46,911 ADAM: Layer 2 -> dw_min:9.8867e-01  dw_max:1.0089e+00 lr:1.0000e-02
2023-04-02 19:20:46,912 ADAM: Layer 3 -> dw_min:9.9764e-01  dw_max:1.0035e+00 lr:1.0000e-02
2023-04-02 19:20:47,019 			Learning rate: weights:   1.000e-02    
2023-04-02 19:20:47,019 			Last test performance: 97.54%
2023-04-02 19:20:47,019 ----------------
2023-04-02 19:20:56,903   12  =>  23   		Training 486 pattern with 98.12% 	Forward time: 	 9.61 sec
2023-04-02 19:20:56,903 			Loss:    4.875e-02    			Backward time: 	 0.27 sec 
2023-04-02 19:20:56,903 ADAM: Layer 0 -> dw_min:9.9655e-01  dw_max:1.0053e+00 lr:1.0000e-02
2023-04-02 19:20:56,904 ADAM: Layer 1 -> dw_min:9.9420e-01  dw_max:1.0064e+00 lr:1.0000e-02
2023-04-02 19:20:56,904 ADAM: Layer 2 -> dw_min:9.8976e-01  dw_max:1.0097e+00 lr:1.0000e-02
2023-04-02 19:20:56,904 ADAM: Layer 3 -> dw_min:9.9762e-01  dw_max:1.0032e+00 lr:1.0000e-02
2023-04-02 19:20:56,922 			Learning rate: weights:   1.000e-02    
2023-04-02 19:20:56,922 			Last test performance: 97.54%
2023-04-02 19:20:56,922 ----------------
2023-04-02 19:21:06,807   12  =>  24   		Training 486 pattern with 98.54% 	Forward time: 	 9.61 sec
2023-04-02 19:21:06,807 			Loss:    3.974e-02    			Backward time: 	 0.27 sec 
2023-04-02 19:21:06,808 ADAM: Layer 0 -> dw_min:9.9672e-01  dw_max:1.0049e+00 lr:1.0000e-02
2023-04-02 19:21:06,808 ADAM: Layer 1 -> dw_min:9.9361e-01  dw_max:1.0058e+00 lr:1.0000e-02
2023-04-02 19:21:06,808 ADAM: Layer 2 -> dw_min:9.9002e-01  dw_max:1.0096e+00 lr:1.0000e-02
2023-04-02 19:21:06,808 ADAM: Layer 3 -> dw_min:9.9710e-01  dw_max:1.0031e+00 lr:1.0000e-02
2023-04-02 19:21:06,956 			Learning rate: weights:   1.000e-02    
2023-04-02 19:21:06,956 			Last test performance: 97.54%
2023-04-02 19:21:06,956 ----------------
2023-04-02 19:21:16,843   12  =>  25   		Training 486 pattern with 96.67% 	Forward time: 	 9.61 sec
2023-04-02 19:21:16,844 			Loss:    5.711e-02    			Backward time: 	 0.27 sec 
2023-04-02 19:21:16,844 ADAM: Layer 0 -> dw_min:9.9670e-01  dw_max:1.0056e+00 lr:1.0000e-02
2023-04-02 19:21:16,844 ADAM: Layer 1 -> dw_min:9.9340e-01  dw_max:1.0061e+00 lr:1.0000e-02
2023-04-02 19:21:16,844 ADAM: Layer 2 -> dw_min:9.8744e-01  dw_max:1.0098e+00 lr:1.0000e-02
2023-04-02 19:21:16,844 ADAM: Layer 3 -> dw_min:9.9688e-01  dw_max:1.0039e+00 lr:1.0000e-02
2023-04-02 19:21:16,947 			Learning rate: weights:   1.000e-02    
2023-04-02 19:21:16,947 			Last test performance: 97.54%
2023-04-02 19:21:16,947 ----------------
2023-04-02 19:21:26,841   12  =>  26   		Training 486 pattern with 98.33% 	Forward time: 	 9.62 sec
2023-04-02 19:21:26,841 			Loss:    4.674e-02    			Backward time: 	 0.27 sec 
2023-04-02 19:21:26,842 ADAM: Layer 0 -> dw_min:9.9653e-01  dw_max:1.0046e+00 lr:1.0000e-02
2023-04-02 19:21:26,842 ADAM: Layer 1 -> dw_min:9.9255e-01  dw_max:1.0055e+00 lr:1.0000e-02
2023-04-02 19:21:26,842 ADAM: Layer 2 -> dw_min:9.8858e-01  dw_max:1.0088e+00 lr:1.0000e-02
2023-04-02 19:21:26,842 ADAM: Layer 3 -> dw_min:9.9687e-01  dw_max:1.0050e+00 lr:1.0000e-02
2023-04-02 19:21:26,860 			Learning rate: weights:   1.000e-02    
2023-04-02 19:21:26,860 			Last test performance: 97.54%
2023-04-02 19:21:26,860 ----------------
2023-04-02 19:21:36,744   12  =>  27   		Training 486 pattern with 98.12% 	Forward time: 	 9.61 sec
2023-04-02 19:21:36,744 			Loss:    4.458e-02    			Backward time: 	 0.27 sec 
2023-04-02 19:21:36,744 ADAM: Layer 0 -> dw_min:9.9710e-01  dw_max:1.0037e+00 lr:1.0000e-02
2023-04-02 19:21:36,745 ADAM: Layer 1 -> dw_min:9.9368e-01  dw_max:1.0069e+00 lr:1.0000e-02
2023-04-02 19:21:36,745 ADAM: Layer 2 -> dw_min:9.8958e-01  dw_max:1.0081e+00 lr:1.0000e-02
2023-04-02 19:21:36,745 ADAM: Layer 3 -> dw_min:9.9710e-01  dw_max:1.0043e+00 lr:1.0000e-02
2023-04-02 19:21:36,770 			Learning rate: weights:   1.000e-02    
2023-04-02 19:21:36,770 			Last test performance: 97.54%
2023-04-02 19:21:36,770 ----------------
2023-04-02 19:21:46,654   12  =>  28   		Training 486 pattern with 98.75% 	Forward time: 	 9.61 sec
2023-04-02 19:21:46,654 			Loss:    3.613e-02    			Backward time: 	 0.27 sec 
2023-04-02 19:21:46,654 ADAM: Layer 0 -> dw_min:9.9657e-01  dw_max:1.0036e+00 lr:1.0000e-02
2023-04-02 19:21:46,654 ADAM: Layer 1 -> dw_min:9.9365e-01  dw_max:1.0082e+00 lr:1.0000e-02
2023-04-02 19:21:46,654 ADAM: Layer 2 -> dw_min:9.9048e-01  dw_max:1.0098e+00 lr:1.0000e-02
2023-04-02 19:21:46,654 ADAM: Layer 3 -> dw_min:9.9736e-01  dw_max:1.0041e+00 lr:1.0000e-02
2023-04-02 19:21:46,674 			Learning rate: weights:   1.000e-02    
2023-04-02 19:21:46,674 			Last test performance: 97.54%
2023-04-02 19:21:46,674 ----------------
2023-04-02 19:21:56,560   12  =>  29   		Training 486 pattern with 98.96% 	Forward time: 	 9.61 sec
2023-04-02 19:21:56,560 			Loss:    3.539e-02    			Backward time: 	 0.27 sec 
2023-04-02 19:21:56,560 ADAM: Layer 0 -> dw_min:9.9664e-01  dw_max:1.0033e+00 lr:1.0000e-02
2023-04-02 19:21:56,560 ADAM: Layer 1 -> dw_min:9.9357e-01  dw_max:1.0069e+00 lr:1.0000e-02
2023-04-02 19:21:56,560 ADAM: Layer 2 -> dw_min:9.9142e-01  dw_max:1.0088e+00 lr:1.0000e-02
2023-04-02 19:21:56,560 ADAM: Layer 3 -> dw_min:9.9725e-01  dw_max:1.0037e+00 lr:1.0000e-02
2023-04-02 19:21:56,581 			Learning rate: weights:   1.000e-02    
2023-04-02 19:21:56,581 			Last test performance: 97.54%
2023-04-02 19:21:56,581 ----------------
2023-04-02 19:22:06,466   12  =>  30   		Training 486 pattern with 97.92% 	Forward time: 	 9.61 sec
2023-04-02 19:22:06,466 			Loss:    5.782e-02    			Backward time: 	 0.27 sec 
2023-04-02 19:22:06,466 ADAM: Layer 0 -> dw_min:9.9704e-01  dw_max:1.0032e+00 lr:1.0000e-02
2023-04-02 19:22:06,466 ADAM: Layer 1 -> dw_min:9.9416e-01  dw_max:1.0059e+00 lr:1.0000e-02
2023-04-02 19:22:06,467 ADAM: Layer 2 -> dw_min:9.8829e-01  dw_max:1.0084e+00 lr:1.0000e-02
2023-04-02 19:22:06,467 ADAM: Layer 3 -> dw_min:9.9418e-01  dw_max:1.0055e+00 lr:1.0000e-02
2023-04-02 19:22:06,515 			Learning rate: weights:   1.000e-02    
2023-04-02 19:22:06,515 			Last test performance: 97.54%
2023-04-02 19:22:06,515 ----------------
2023-04-02 19:22:16,402   12  =>  31   		Training 486 pattern with 98.12% 	Forward time: 	 9.61 sec
2023-04-02 19:22:16,402 			Loss:    5.057e-02    			Backward time: 	 0.27 sec 
2023-04-02 19:22:16,403 ADAM: Layer 0 -> dw_min:9.9673e-01  dw_max:1.0031e+00 lr:1.0000e-02
2023-04-02 19:22:16,403 ADAM: Layer 1 -> dw_min:9.9433e-01  dw_max:1.0068e+00 lr:1.0000e-02
2023-04-02 19:22:16,403 ADAM: Layer 2 -> dw_min:9.8741e-01  dw_max:1.0076e+00 lr:1.0000e-02
2023-04-02 19:22:16,403 ADAM: Layer 3 -> dw_min:9.9536e-01  dw_max:1.0050e+00 lr:1.0000e-02
2023-04-02 19:22:16,420 			Learning rate: weights:   1.000e-02    
2023-04-02 19:22:16,420 			Last test performance: 97.54%
2023-04-02 19:22:16,420 ----------------
2023-04-02 19:22:26,307   12  =>  32   		Training 486 pattern with 98.75% 	Forward time: 	 9.61 sec
2023-04-02 19:22:26,307 			Loss:    3.638e-02    			Backward time: 	 0.27 sec 
2023-04-02 19:22:26,308 ADAM: Layer 0 -> dw_min:9.9713e-01  dw_max:1.0033e+00 lr:1.0000e-02
2023-04-02 19:22:26,308 ADAM: Layer 1 -> dw_min:9.9470e-01  dw_max:1.0069e+00 lr:1.0000e-02
2023-04-02 19:22:26,308 ADAM: Layer 2 -> dw_min:9.8835e-01  dw_max:1.0077e+00 lr:1.0000e-02
2023-04-02 19:22:26,308 ADAM: Layer 3 -> dw_min:9.9581e-01  dw_max:1.0045e+00 lr:1.0000e-02
2023-04-02 19:22:26,374 			Learning rate: weights:   1.000e-02    
2023-04-02 19:22:26,374 			Last test performance: 97.54%
2023-04-02 19:22:26,374 ----------------
2023-04-02 19:22:36,259   12  =>  33   		Training 486 pattern with 97.50% 	Forward time: 	 9.61 sec
2023-04-02 19:22:36,259 			Loss:    4.346e-02    			Backward time: 	 0.27 sec 
2023-04-02 19:22:36,259 ADAM: Layer 0 -> dw_min:9.9679e-01  dw_max:1.0033e+00 lr:1.0000e-02
2023-04-02 19:22:36,259 ADAM: Layer 1 -> dw_min:9.9456e-01  dw_max:1.0077e+00 lr:1.0000e-02
2023-04-02 19:22:36,259 ADAM: Layer 2 -> dw_min:9.8951e-01  dw_max:1.0113e+00 lr:1.0000e-02
2023-04-02 19:22:36,259 ADAM: Layer 3 -> dw_min:9.9577e-01  dw_max:1.0040e+00 lr:1.0000e-02
2023-04-02 19:22:36,326 			Learning rate: weights:   1.000e-02    
2023-04-02 19:22:36,326 			Last test performance: 97.54%
2023-04-02 19:22:36,326 ----------------
2023-04-02 19:22:46,209   12  =>  34   		Training 486 pattern with 98.33% 	Forward time: 	 9.61 sec
2023-04-02 19:22:46,209 			Loss:    4.684e-02    			Backward time: 	 0.27 sec 
2023-04-02 19:22:46,209 ADAM: Layer 0 -> dw_min:9.9563e-01  dw_max:1.0035e+00 lr:1.0000e-02
2023-04-02 19:22:46,209 ADAM: Layer 1 -> dw_min:9.9395e-01  dw_max:1.0073e+00 lr:1.0000e-02
2023-04-02 19:22:46,210 ADAM: Layer 2 -> dw_min:9.8974e-01  dw_max:1.0102e+00 lr:1.0000e-02
2023-04-02 19:22:46,210 ADAM: Layer 3 -> dw_min:9.9619e-01  dw_max:1.0034e+00 lr:1.0000e-02
2023-04-02 19:22:46,268 			Learning rate: weights:   1.000e-02    
2023-04-02 19:22:46,269 			Last test performance: 97.54%
2023-04-02 19:22:46,269 ----------------
2023-04-02 19:22:56,153   12  =>  35   		Training 486 pattern with 98.33% 	Forward time: 	 9.61 sec
2023-04-02 19:22:56,153 			Loss:    4.828e-02    			Backward time: 	 0.27 sec 
2023-04-02 19:22:56,153 ADAM: Layer 0 -> dw_min:9.9576e-01  dw_max:1.0030e+00 lr:1.0000e-02
2023-04-02 19:22:56,154 ADAM: Layer 1 -> dw_min:9.9345e-01  dw_max:1.0063e+00 lr:1.0000e-02
2023-04-02 19:22:56,154 ADAM: Layer 2 -> dw_min:9.9058e-01  dw_max:1.0095e+00 lr:1.0000e-02
2023-04-02 19:22:56,154 ADAM: Layer 3 -> dw_min:9.9676e-01  dw_max:1.0038e+00 lr:1.0000e-02
2023-04-02 19:22:56,172 			Learning rate: weights:   1.000e-02    
2023-04-02 19:22:56,172 			Last test performance: 97.54%
2023-04-02 19:22:56,172 ----------------
2023-04-02 19:23:06,058   12  =>  36   		Training 486 pattern with 98.12% 	Forward time: 	 9.61 sec
2023-04-02 19:23:06,058 			Loss:    4.763e-02    			Backward time: 	 0.27 sec 
2023-04-02 19:23:06,058 ADAM: Layer 0 -> dw_min:9.9679e-01  dw_max:1.0030e+00 lr:1.0000e-02
2023-04-02 19:23:06,058 ADAM: Layer 1 -> dw_min:9.9342e-01  dw_max:1.0061e+00 lr:1.0000e-02
2023-04-02 19:23:06,059 ADAM: Layer 2 -> dw_min:9.9129e-01  dw_max:1.0090e+00 lr:1.0000e-02
2023-04-02 19:23:06,059 ADAM: Layer 3 -> dw_min:9.9606e-01  dw_max:1.0039e+00 lr:1.0000e-02
2023-04-02 19:23:06,078 			Learning rate: weights:   1.000e-02    
2023-04-02 19:23:06,078 			Last test performance: 97.54%
2023-04-02 19:23:06,078 ----------------
2023-04-02 19:23:15,965   12  =>  37   		Training 486 pattern with 98.12% 	Forward time: 	 9.61 sec
2023-04-02 19:23:15,965 			Loss:    3.916e-02    			Backward time: 	 0.27 sec 
2023-04-02 19:23:15,965 ADAM: Layer 0 -> dw_min:9.9704e-01  dw_max:1.0024e+00 lr:1.0000e-02
2023-04-02 19:23:15,965 ADAM: Layer 1 -> dw_min:9.9318e-01  dw_max:1.0056e+00 lr:1.0000e-02
2023-04-02 19:23:15,965 ADAM: Layer 2 -> dw_min:9.8607e-01  dw_max:1.0123e+00 lr:1.0000e-02
2023-04-02 19:23:15,966 ADAM: Layer 3 -> dw_min:9.9619e-01  dw_max:1.0033e+00 lr:1.0000e-02
2023-04-02 19:23:16,025 			Learning rate: weights:   1.000e-02    
2023-04-02 19:23:16,025 			Last test performance: 97.54%
2023-04-02 19:23:16,025 ----------------
2023-04-02 19:23:25,916   12  =>  38   		Training 486 pattern with 98.75% 	Forward time: 	 9.62 sec
2023-04-02 19:23:25,916 			Loss:    2.907e-02    			Backward time: 	 0.27 sec 
2023-04-02 19:23:25,916 ADAM: Layer 0 -> dw_min:9.9693e-01  dw_max:1.0024e+00 lr:1.0000e-02
2023-04-02 19:23:25,916 ADAM: Layer 1 -> dw_min:9.9374e-01  dw_max:1.0059e+00 lr:1.0000e-02
2023-04-02 19:23:25,917 ADAM: Layer 2 -> dw_min:9.8696e-01  dw_max:1.0128e+00 lr:1.0000e-02
2023-04-02 19:23:25,917 ADAM: Layer 3 -> dw_min:9.9659e-01  dw_max:1.0030e+00 lr:1.0000e-02
2023-04-02 19:23:25,935 			Learning rate: weights:   1.000e-02    
2023-04-02 19:23:25,935 			Last test performance: 97.54%
2023-04-02 19:23:25,935 ----------------
2023-04-02 19:23:35,819   12  =>  39   		Training 486 pattern with 97.71% 	Forward time: 	 9.61 sec
2023-04-02 19:23:35,819 			Loss:    6.240e-02    			Backward time: 	 0.27 sec 
2023-04-02 19:23:35,820 ADAM: Layer 0 -> dw_min:9.9672e-01  dw_max:1.0033e+00 lr:1.0000e-02
2023-04-02 19:23:35,820 ADAM: Layer 1 -> dw_min:9.9106e-01  dw_max:1.0066e+00 lr:1.0000e-02
2023-04-02 19:23:35,820 ADAM: Layer 2 -> dw_min:9.8671e-01  dw_max:1.0117e+00 lr:1.0000e-02
2023-04-02 19:23:35,820 ADAM: Layer 3 -> dw_min:9.9565e-01  dw_max:1.0047e+00 lr:1.0000e-02
2023-04-02 19:23:35,879 			Learning rate: weights:   1.000e-02    
2023-04-02 19:23:35,879 			Last test performance: 97.54%
2023-04-02 19:23:35,879 ----------------
2023-04-02 19:23:45,763   12  =>  40   		Training 486 pattern with 97.92% 	Forward time: 	 9.61 sec
2023-04-02 19:23:45,763 			Loss:    4.600e-02    			Backward time: 	 0.27 sec 
2023-04-02 19:23:45,763 ADAM: Layer 0 -> dw_min:9.9681e-01  dw_max:1.0027e+00 lr:1.0000e-02
2023-04-02 19:23:45,763 ADAM: Layer 1 -> dw_min:9.9369e-01  dw_max:1.0057e+00 lr:1.0000e-02
2023-04-02 19:23:45,763 ADAM: Layer 2 -> dw_min:9.8790e-01  dw_max:1.0107e+00 lr:1.0000e-02
2023-04-02 19:23:45,764 ADAM: Layer 3 -> dw_min:9.9637e-01  dw_max:1.0042e+00 lr:1.0000e-02
2023-04-02 19:23:45,783 			Learning rate: weights:   1.000e-02    
2023-04-02 19:23:45,783 			Last test performance: 97.54%
2023-04-02 19:23:45,783 ----------------
2023-04-02 19:23:55,668   12  =>  41   		Training 486 pattern with 99.79% 	Forward time: 	 9.61 sec
2023-04-02 19:23:55,668 			Loss:    2.016e-02    			Backward time: 	 0.27 sec 
2023-04-02 19:23:55,668 ADAM: Layer 0 -> dw_min:9.9695e-01  dw_max:1.0022e+00 lr:1.0000e-02
2023-04-02 19:23:55,668 ADAM: Layer 1 -> dw_min:9.9374e-01  dw_max:1.0051e+00 lr:1.0000e-02
2023-04-02 19:23:55,668 ADAM: Layer 2 -> dw_min:9.8895e-01  dw_max:1.0113e+00 lr:1.0000e-02
2023-04-02 19:23:55,669 ADAM: Layer 3 -> dw_min:9.9675e-01  dw_max:1.0041e+00 lr:1.0000e-02
2023-04-02 19:23:55,687 			Learning rate: weights:   1.000e-02    
2023-04-02 19:23:55,687 			Last test performance: 97.54%
2023-04-02 19:23:55,687 ----------------
2023-04-02 19:24:05,577   12  =>  42   		Training 486 pattern with 98.75% 	Forward time: 	 9.62 sec
2023-04-02 19:24:05,577 			Loss:    2.594e-02    			Backward time: 	 0.27 sec 
2023-04-02 19:24:05,578 ADAM: Layer 0 -> dw_min:9.9730e-01  dw_max:1.0031e+00 lr:1.0000e-02
2023-04-02 19:24:05,578 ADAM: Layer 1 -> dw_min:9.9396e-01  dw_max:1.0059e+00 lr:1.0000e-02
2023-04-02 19:24:05,578 ADAM: Layer 2 -> dw_min:9.9015e-01  dw_max:1.0102e+00 lr:1.0000e-02
2023-04-02 19:24:05,578 ADAM: Layer 3 -> dw_min:9.9689e-01  dw_max:1.0031e+00 lr:1.0000e-02
2023-04-02 19:24:05,597 			Learning rate: weights:   1.000e-02    
2023-04-02 19:24:05,597 			Last test performance: 97.54%
2023-04-02 19:24:05,597 ----------------
2023-04-02 19:24:15,509   12  =>  43   		Training 486 pattern with 98.54% 	Forward time: 	 9.64 sec
2023-04-02 19:24:15,509 			Loss:    4.856e-02    			Backward time: 	 0.27 sec 
2023-04-02 19:24:15,509 ADAM: Layer 0 -> dw_min:9.9723e-01  dw_max:1.0029e+00 lr:1.0000e-02
2023-04-02 19:24:15,509 ADAM: Layer 1 -> dw_min:9.9420e-01  dw_max:1.0055e+00 lr:1.0000e-02
2023-04-02 19:24:15,510 ADAM: Layer 2 -> dw_min:9.8957e-01  dw_max:1.0097e+00 lr:1.0000e-02
2023-04-02 19:24:15,510 ADAM: Layer 3 -> dw_min:9.9670e-01  dw_max:1.0037e+00 lr:1.0000e-02
2023-04-02 19:24:15,569 			Learning rate: weights:   1.000e-02    
2023-04-02 19:24:15,569 			Last test performance: 97.54%
2023-04-02 19:24:15,569 ----------------
2023-04-02 19:24:25,455   12  =>  44   		Training 486 pattern with 98.12% 	Forward time: 	 9.61 sec
2023-04-02 19:24:25,455 			Loss:    5.196e-02    			Backward time: 	 0.27 sec 
2023-04-02 19:24:25,455 ADAM: Layer 0 -> dw_min:9.9759e-01  dw_max:1.0032e+00 lr:1.0000e-02
2023-04-02 19:24:25,455 ADAM: Layer 1 -> dw_min:9.9417e-01  dw_max:1.0052e+00 lr:1.0000e-02
2023-04-02 19:24:25,456 ADAM: Layer 2 -> dw_min:9.9036e-01  dw_max:1.0102e+00 lr:1.0000e-02
2023-04-02 19:24:25,456 ADAM: Layer 3 -> dw_min:9.9694e-01  dw_max:1.0037e+00 lr:1.0000e-02
2023-04-02 19:24:25,515 			Learning rate: weights:   1.000e-02    
2023-04-02 19:24:25,515 			Last test performance: 97.54%
2023-04-02 19:24:25,515 ----------------
2023-04-02 19:24:35,403   12  =>  45   		Training 486 pattern with 97.71% 	Forward time: 	 9.61 sec
2023-04-02 19:24:35,403 			Loss:    5.848e-02    			Backward time: 	 0.27 sec 
2023-04-02 19:24:35,403 ADAM: Layer 0 -> dw_min:9.9752e-01  dw_max:1.0038e+00 lr:1.0000e-02
2023-04-02 19:24:35,403 ADAM: Layer 1 -> dw_min:9.9220e-01  dw_max:1.0068e+00 lr:1.0000e-02
2023-04-02 19:24:35,404 ADAM: Layer 2 -> dw_min:9.9082e-01  dw_max:1.0106e+00 lr:1.0000e-02
2023-04-02 19:24:35,404 ADAM: Layer 3 -> dw_min:9.9587e-01  dw_max:1.0050e+00 lr:1.0000e-02
2023-04-02 19:24:35,422 			Learning rate: weights:   1.000e-02    
2023-04-02 19:24:35,422 			Last test performance: 97.54%
2023-04-02 19:24:35,422 ----------------
2023-04-02 19:24:45,305   12  =>  46   		Training 486 pattern with 96.88% 	Forward time: 	 9.61 sec
2023-04-02 19:24:45,305 			Loss:    7.713e-02    			Backward time: 	 0.27 sec 
2023-04-02 19:24:45,306 ADAM: Layer 0 -> dw_min:9.9759e-01  dw_max:1.0040e+00 lr:1.0000e-02
2023-04-02 19:24:45,306 ADAM: Layer 1 -> dw_min:9.9237e-01  dw_max:1.0059e+00 lr:1.0000e-02
2023-04-02 19:24:45,306 ADAM: Layer 2 -> dw_min:9.8919e-01  dw_max:1.0106e+00 lr:1.0000e-02
2023-04-02 19:24:45,306 ADAM: Layer 3 -> dw_min:9.9611e-01  dw_max:1.0045e+00 lr:1.0000e-02
2023-04-02 19:24:45,403 			Learning rate: weights:   1.000e-02    
2023-04-02 19:24:45,403 			Last test performance: 97.54%
2023-04-02 19:24:45,403 ----------------
2023-04-02 19:24:55,288   12  =>  47   		Training 486 pattern with 97.92% 	Forward time: 	 9.61 sec
2023-04-02 19:24:55,288 			Loss:    3.797e-02    			Backward time: 	 0.27 sec 
2023-04-02 19:24:55,288 ADAM: Layer 0 -> dw_min:9.9727e-01  dw_max:1.0039e+00 lr:1.0000e-02
2023-04-02 19:24:55,288 ADAM: Layer 1 -> dw_min:9.9252e-01  dw_max:1.0074e+00 lr:1.0000e-02
2023-04-02 19:24:55,288 ADAM: Layer 2 -> dw_min:9.9029e-01  dw_max:1.0109e+00 lr:1.0000e-02
2023-04-02 19:24:55,289 ADAM: Layer 3 -> dw_min:9.9630e-01  dw_max:1.0041e+00 lr:1.0000e-02
2023-04-02 19:24:55,348 			Learning rate: weights:   1.000e-02    
2023-04-02 19:24:55,348 			Last test performance: 97.54%
2023-04-02 19:24:55,349 ----------------
2023-04-02 19:25:05,234   12  =>  48   		Training 486 pattern with 97.71% 	Forward time: 	 9.61 sec
2023-04-02 19:25:05,234 			Loss:    4.364e-02    			Backward time: 	 0.27 sec 
2023-04-02 19:25:05,234 ADAM: Layer 0 -> dw_min:9.9769e-01  dw_max:1.0037e+00 lr:1.0000e-02
2023-04-02 19:25:05,234 ADAM: Layer 1 -> dw_min:9.9368e-01  dw_max:1.0069e+00 lr:1.0000e-02
2023-04-02 19:25:05,234 ADAM: Layer 2 -> dw_min:9.8922e-01  dw_max:1.0091e+00 lr:1.0000e-02
2023-04-02 19:25:05,235 ADAM: Layer 3 -> dw_min:9.9669e-01  dw_max:1.0034e+00 lr:1.0000e-02
2023-04-02 19:25:05,295 			Learning rate: weights:   1.000e-02    
2023-04-02 19:25:05,295 			Last test performance: 97.54%
2023-04-02 19:25:05,295 ----------------
2023-04-02 19:25:15,182   12  =>  49   		Training 486 pattern with 99.17% 	Forward time: 	 9.61 sec
2023-04-02 19:25:15,182 			Loss:    2.784e-02    			Backward time: 	 0.27 sec 
2023-04-02 19:25:15,182 ADAM: Layer 0 -> dw_min:9.9796e-01  dw_max:1.0036e+00 lr:1.0000e-02
2023-04-02 19:25:15,182 ADAM: Layer 1 -> dw_min:9.9284e-01  dw_max:1.0062e+00 lr:1.0000e-02
2023-04-02 19:25:15,182 ADAM: Layer 2 -> dw_min:9.9037e-01  dw_max:1.0086e+00 lr:1.0000e-02
2023-04-02 19:25:15,182 ADAM: Layer 3 -> dw_min:9.9718e-01  dw_max:1.0030e+00 lr:1.0000e-02
2023-04-02 19:25:15,200 			Learning rate: weights:   1.000e-02    
2023-04-02 19:25:15,200 			Last test performance: 97.54%
2023-04-02 19:25:15,200 ----------------
2023-04-02 19:25:25,096   12  =>  50   		Training 486 pattern with 98.54% 	Forward time: 	 9.62 sec
2023-04-02 19:25:25,096 			Loss:    4.393e-02    			Backward time: 	 0.27 sec 
2023-04-02 19:25:25,096 ADAM: Layer 0 -> dw_min:9.9774e-01  dw_max:1.0033e+00 lr:1.0000e-02
2023-04-02 19:25:25,096 ADAM: Layer 1 -> dw_min:9.9233e-01  dw_max:1.0050e+00 lr:1.0000e-02
2023-04-02 19:25:25,096 ADAM: Layer 2 -> dw_min:9.9014e-01  dw_max:1.0095e+00 lr:1.0000e-02
2023-04-02 19:25:25,096 ADAM: Layer 3 -> dw_min:9.9712e-01  dw_max:1.0033e+00 lr:1.0000e-02
2023-04-02 19:25:25,208 			Learning rate: weights:   1.000e-02    
2023-04-02 19:25:25,208 			Last test performance: 97.54%
2023-04-02 19:25:25,208 ----------------
2023-04-02 19:25:35,094   12  =>  51   		Training 486 pattern with 99.38% 	Forward time: 	 9.61 sec
2023-04-02 19:25:35,094 			Loss:    2.007e-02    			Backward time: 	 0.27 sec 
2023-04-02 19:25:35,094 ADAM: Layer 0 -> dw_min:9.9727e-01  dw_max:1.0029e+00 lr:1.0000e-02
2023-04-02 19:25:35,094 ADAM: Layer 1 -> dw_min:9.9259e-01  dw_max:1.0050e+00 lr:1.0000e-02
2023-04-02 19:25:35,094 ADAM: Layer 2 -> dw_min:9.9106e-01  dw_max:1.0103e+00 lr:1.0000e-02
2023-04-02 19:25:35,094 ADAM: Layer 3 -> dw_min:9.9722e-01  dw_max:1.0029e+00 lr:1.0000e-02
2023-04-02 19:25:35,152 			Learning rate: weights:   1.000e-02    
2023-04-02 19:25:35,152 			Last test performance: 97.54%
2023-04-02 19:25:35,152 ----------------
2023-04-02 19:25:45,036   12  =>  52   		Training 486 pattern with 96.25% 	Forward time: 	 9.61 sec
2023-04-02 19:25:45,036 			Loss:    9.075e-02    			Backward time: 	 0.27 sec 
2023-04-02 19:25:45,036 ADAM: Layer 0 -> dw_min:9.9711e-01  dw_max:1.0024e+00 lr:1.0000e-02
2023-04-02 19:25:45,036 ADAM: Layer 1 -> dw_min:9.9285e-01  dw_max:1.0052e+00 lr:1.0000e-02
2023-04-02 19:25:45,036 ADAM: Layer 2 -> dw_min:9.8938e-01  dw_max:1.0122e+00 lr:1.0000e-02
2023-04-02 19:25:45,036 ADAM: Layer 3 -> dw_min:9.9678e-01  dw_max:1.0033e+00 lr:1.0000e-02
2023-04-02 19:25:45,094 			Learning rate: weights:   1.000e-02    
2023-04-02 19:25:45,094 			Last test performance: 97.54%
2023-04-02 19:25:45,094 ----------------
2023-04-02 19:25:54,980   12  =>  53   		Training 486 pattern with 98.75% 	Forward time: 	 9.61 sec
2023-04-02 19:25:54,980 			Loss:    3.804e-02    			Backward time: 	 0.27 sec 
2023-04-02 19:25:54,980 ADAM: Layer 0 -> dw_min:9.9763e-01  dw_max:1.0023e+00 lr:1.0000e-02
2023-04-02 19:25:54,980 ADAM: Layer 1 -> dw_min:9.9368e-01  dw_max:1.0059e+00 lr:1.0000e-02
2023-04-02 19:25:54,981 ADAM: Layer 2 -> dw_min:9.8994e-01  dw_max:1.0116e+00 lr:1.0000e-02
2023-04-02 19:25:54,981 ADAM: Layer 3 -> dw_min:9.9693e-01  dw_max:1.0044e+00 lr:1.0000e-02
2023-04-02 19:25:55,039 			Learning rate: weights:   1.000e-02    
2023-04-02 19:25:55,039 			Last test performance: 97.54%
2023-04-02 19:25:55,039 ----------------
2023-04-02 19:26:04,924   12  =>  54   		Training 486 pattern with 98.33% 	Forward time: 	 9.61 sec
2023-04-02 19:26:04,924 			Loss:    4.072e-02    			Backward time: 	 0.27 sec 
2023-04-02 19:26:04,924 ADAM: Layer 0 -> dw_min:9.9736e-01  dw_max:1.0029e+00 lr:1.0000e-02
2023-04-02 19:26:04,924 ADAM: Layer 1 -> dw_min:9.9374e-01  dw_max:1.0063e+00 lr:1.0000e-02
2023-04-02 19:26:04,925 ADAM: Layer 2 -> dw_min:9.9105e-01  dw_max:1.0105e+00 lr:1.0000e-02
2023-04-02 19:26:04,925 ADAM: Layer 3 -> dw_min:9.9718e-01  dw_max:1.0038e+00 lr:1.0000e-02
2023-04-02 19:26:04,943 			Learning rate: weights:   1.000e-02    
2023-04-02 19:26:04,943 			Last test performance: 97.54%
2023-04-02 19:26:04,943 ----------------
2023-04-02 19:26:14,830   12  =>  55   		Training 486 pattern with 97.71% 	Forward time: 	 9.61 sec
2023-04-02 19:26:14,830 			Loss:    4.588e-02    			Backward time: 	 0.27 sec 
2023-04-02 19:26:14,830 ADAM: Layer 0 -> dw_min:9.9753e-01  dw_max:1.0025e+00 lr:1.0000e-02
2023-04-02 19:26:14,830 ADAM: Layer 1 -> dw_min:9.9379e-01  dw_max:1.0058e+00 lr:1.0000e-02
2023-04-02 19:26:14,831 ADAM: Layer 2 -> dw_min:9.8928e-01  dw_max:1.0095e+00 lr:1.0000e-02
2023-04-02 19:26:14,831 ADAM: Layer 3 -> dw_min:9.9750e-01  dw_max:1.0037e+00 lr:1.0000e-02
2023-04-02 19:26:14,889 			Learning rate: weights:   1.000e-02    
2023-04-02 19:26:14,889 			Last test performance: 97.54%
2023-04-02 19:26:14,889 ----------------
2023-04-02 19:26:24,775   12  =>  56   		Training 486 pattern with 98.33% 	Forward time: 	 9.61 sec
2023-04-02 19:26:24,775 			Loss:    4.257e-02    			Backward time: 	 0.27 sec 
2023-04-02 19:26:24,775 ADAM: Layer 0 -> dw_min:9.9736e-01  dw_max:1.0027e+00 lr:1.0000e-02
2023-04-02 19:26:24,775 ADAM: Layer 1 -> dw_min:9.9166e-01  dw_max:1.0056e+00 lr:1.0000e-02
2023-04-02 19:26:24,775 ADAM: Layer 2 -> dw_min:9.8929e-01  dw_max:1.0108e+00 lr:1.0000e-02
2023-04-02 19:26:24,775 ADAM: Layer 3 -> dw_min:9.9716e-01  dw_max:1.0036e+00 lr:1.0000e-02
2023-04-02 19:26:24,825 			Learning rate: weights:   1.000e-02    
2023-04-02 19:26:24,825 			Last test performance: 97.54%
2023-04-02 19:26:24,825 ----------------
2023-04-02 19:26:34,709   12  =>  57   		Training 486 pattern with 96.46% 	Forward time: 	 9.61 sec
2023-04-02 19:26:34,709 			Loss:    8.470e-02    			Backward time: 	 0.27 sec 
2023-04-02 19:26:34,709 ADAM: Layer 0 -> dw_min:9.9736e-01  dw_max:1.0026e+00 lr:1.0000e-02
2023-04-02 19:26:34,710 ADAM: Layer 1 -> dw_min:9.9300e-01  dw_max:1.0059e+00 lr:1.0000e-02
2023-04-02 19:26:34,710 ADAM: Layer 2 -> dw_min:9.8530e-01  dw_max:1.0102e+00 lr:1.0000e-02
2023-04-02 19:26:34,710 ADAM: Layer 3 -> dw_min:9.9660e-01  dw_max:1.0052e+00 lr:1.0000e-02
2023-04-02 19:26:34,727 			Learning rate: weights:   1.000e-02    
2023-04-02 19:26:34,727 			Last test performance: 97.54%
2023-04-02 19:26:34,727 ----------------
2023-04-02 19:26:44,612   12  =>  58   		Training 486 pattern with 98.96% 	Forward time: 	 9.61 sec
2023-04-02 19:26:44,612 			Loss:    3.127e-02    			Backward time: 	 0.27 sec 
2023-04-02 19:26:44,612 ADAM: Layer 0 -> dw_min:9.9786e-01  dw_max:1.0020e+00 lr:1.0000e-02
2023-04-02 19:26:44,612 ADAM: Layer 1 -> dw_min:9.9285e-01  dw_max:1.0056e+00 lr:1.0000e-02
2023-04-02 19:26:44,612 ADAM: Layer 2 -> dw_min:9.8619e-01  dw_max:1.0094e+00 lr:1.0000e-02
2023-04-02 19:26:44,612 ADAM: Layer 3 -> dw_min:9.9698e-01  dw_max:1.0049e+00 lr:1.0000e-02
2023-04-02 19:26:44,637 			Learning rate: weights:   1.000e-02    
2023-04-02 19:26:44,637 			Last test performance: 97.54%
2023-04-02 19:26:44,637 ----------------
2023-04-02 19:26:54,521   12  =>  59   		Training 486 pattern with 98.75% 	Forward time: 	 9.61 sec
2023-04-02 19:26:54,522 			Loss:    3.515e-02    			Backward time: 	 0.27 sec 
2023-04-02 19:26:54,522 ADAM: Layer 0 -> dw_min:9.9822e-01  dw_max:1.0021e+00 lr:1.0000e-02
2023-04-02 19:26:54,522 ADAM: Layer 1 -> dw_min:9.9344e-01  dw_max:1.0056e+00 lr:1.0000e-02
2023-04-02 19:26:54,522 ADAM: Layer 2 -> dw_min:9.8740e-01  dw_max:1.0085e+00 lr:1.0000e-02
2023-04-02 19:26:54,522 ADAM: Layer 3 -> dw_min:9.9723e-01  dw_max:1.0044e+00 lr:1.0000e-02
2023-04-02 19:26:54,577 			Learning rate: weights:   1.000e-02    
2023-04-02 19:26:54,577 			Last test performance: 97.54%
2023-04-02 19:26:54,577 ----------------
2023-04-02 19:27:04,461   12  =>  60   		Training 486 pattern with 98.75% 	Forward time: 	 9.61 sec
2023-04-02 19:27:04,461 			Loss:    2.673e-02    			Backward time: 	 0.27 sec 
2023-04-02 19:27:04,461 ADAM: Layer 0 -> dw_min:9.9757e-01  dw_max:1.0023e+00 lr:1.0000e-02
2023-04-02 19:27:04,461 ADAM: Layer 1 -> dw_min:9.9414e-01  dw_max:1.0052e+00 lr:1.0000e-02
2023-04-02 19:27:04,461 ADAM: Layer 2 -> dw_min:9.8777e-01  dw_max:1.0089e+00 lr:1.0000e-02
2023-04-02 19:27:04,461 ADAM: Layer 3 -> dw_min:9.9701e-01  dw_max:1.0043e+00 lr:1.0000e-02
2023-04-02 19:27:04,528 			Learning rate: weights:   1.000e-02    
2023-04-02 19:27:04,528 			Last test performance: 97.54%
2023-04-02 19:27:04,528 ----------------
2023-04-02 19:27:14,416   12  =>  61   		Training 486 pattern with 98.33% 	Forward time: 	 9.61 sec
2023-04-02 19:27:14,416 			Loss:    3.971e-02    			Backward time: 	 0.27 sec 
2023-04-02 19:27:14,416 ADAM: Layer 0 -> dw_min:9.9752e-01  dw_max:1.0028e+00 lr:1.0000e-02
2023-04-02 19:27:14,416 ADAM: Layer 1 -> dw_min:9.9497e-01  dw_max:1.0055e+00 lr:1.0000e-02
2023-04-02 19:27:14,416 ADAM: Layer 2 -> dw_min:9.8739e-01  dw_max:1.0098e+00 lr:1.0000e-02
2023-04-02 19:27:14,416 ADAM: Layer 3 -> dw_min:9.9476e-01  dw_max:1.0080e+00 lr:1.0000e-02
2023-04-02 19:27:14,434 			Learning rate: weights:   1.000e-02    
2023-04-02 19:27:14,434 			Last test performance: 97.54%
2023-04-02 19:27:14,434 ----------------
2023-04-02 19:27:24,327   12  =>  62   		Training 486 pattern with 98.12% 	Forward time: 	 9.62 sec
2023-04-02 19:27:24,327 			Loss:    4.592e-02    			Backward time: 	 0.27 sec 
2023-04-02 19:27:24,327 ADAM: Layer 0 -> dw_min:9.9690e-01  dw_max:1.0022e+00 lr:1.0000e-02
2023-04-02 19:27:24,327 ADAM: Layer 1 -> dw_min:9.9419e-01  dw_max:1.0059e+00 lr:1.0000e-02
2023-04-02 19:27:24,328 ADAM: Layer 2 -> dw_min:9.8857e-01  dw_max:1.0090e+00 lr:1.0000e-02
2023-04-02 19:27:24,328 ADAM: Layer 3 -> dw_min:9.9529e-01  dw_max:1.0073e+00 lr:1.0000e-02
2023-04-02 19:27:24,347 			Learning rate: weights:   1.000e-02    
2023-04-02 19:27:24,347 			Last test performance: 97.54%
2023-04-02 19:27:24,347 ----------------
2023-04-02 19:27:34,230   12  =>  63   		Training 486 pattern with 98.33% 	Forward time: 	 9.61 sec
2023-04-02 19:27:34,231 			Loss:    4.221e-02    			Backward time: 	 0.27 sec 
2023-04-02 19:27:34,231 ADAM: Layer 0 -> dw_min:9.9688e-01  dw_max:1.0033e+00 lr:1.0000e-02
2023-04-02 19:27:34,231 ADAM: Layer 1 -> dw_min:9.9141e-01  dw_max:1.0053e+00 lr:1.0000e-02
2023-04-02 19:27:34,231 ADAM: Layer 2 -> dw_min:9.8970e-01  dw_max:1.0110e+00 lr:1.0000e-02
2023-04-02 19:27:34,231 ADAM: Layer 3 -> dw_min:9.9417e-01  dw_max:1.0065e+00 lr:1.0000e-02
2023-04-02 19:27:34,274 			Learning rate: weights:   1.000e-02    
2023-04-02 19:27:34,274 			Last test performance: 97.54%
2023-04-02 19:27:34,274 ----------------
2023-04-02 19:27:44,159   12  =>  64   		Training 486 pattern with 98.12% 	Forward time: 	 9.61 sec
2023-04-02 19:27:44,159 			Loss:    6.201e-02    			Backward time: 	 0.27 sec 
2023-04-02 19:27:44,159 ADAM: Layer 0 -> dw_min:9.9683e-01  dw_max:1.0029e+00 lr:1.0000e-02
2023-04-02 19:27:44,159 ADAM: Layer 1 -> dw_min:9.9252e-01  dw_max:1.0062e+00 lr:1.0000e-02
2023-04-02 19:27:44,159 ADAM: Layer 2 -> dw_min:9.8953e-01  dw_max:1.0099e+00 lr:1.0000e-02
2023-04-02 19:27:44,160 ADAM: Layer 3 -> dw_min:9.9476e-01  dw_max:1.0058e+00 lr:1.0000e-02
2023-04-02 19:27:44,196 			Learning rate: weights:   1.000e-02    
2023-04-02 19:27:44,196 			Last test performance: 97.54%
2023-04-02 19:27:44,196 ----------------
2023-04-02 19:27:54,080   12  =>  65   		Training 486 pattern with 98.75% 	Forward time: 	 9.61 sec
2023-04-02 19:27:54,080 			Loss:    3.308e-02    			Backward time: 	 0.27 sec 
2023-04-02 19:27:54,080 ADAM: Layer 0 -> dw_min:9.9681e-01  dw_max:1.0026e+00 lr:1.0000e-02
2023-04-02 19:27:54,080 ADAM: Layer 1 -> dw_min:9.9299e-01  dw_max:1.0056e+00 lr:1.0000e-02
2023-04-02 19:27:54,080 ADAM: Layer 2 -> dw_min:9.9038e-01  dw_max:1.0084e+00 lr:1.0000e-02
2023-04-02 19:27:54,080 ADAM: Layer 3 -> dw_min:9.9501e-01  dw_max:1.0052e+00 lr:1.0000e-02
2023-04-02 19:27:54,124 			Learning rate: weights:   1.000e-02    
2023-04-02 19:27:54,124 			Last test performance: 97.54%
2023-04-02 19:27:54,124 ----------------
2023-04-02 19:28:04,009   12  =>  66   		Training 486 pattern with 98.33% 	Forward time: 	 9.61 sec
2023-04-02 19:28:04,009 			Loss:    3.795e-02    			Backward time: 	 0.27 sec 
2023-04-02 19:28:04,009 ADAM: Layer 0 -> dw_min:9.9653e-01  dw_max:1.0031e+00 lr:1.0000e-02
2023-04-02 19:28:04,010 ADAM: Layer 1 -> dw_min:9.9371e-01  dw_max:1.0055e+00 lr:1.0000e-02
2023-04-02 19:28:04,010 ADAM: Layer 2 -> dw_min:9.9131e-01  dw_max:1.0096e+00 lr:1.0000e-02
2023-04-02 19:28:04,010 ADAM: Layer 3 -> dw_min:9.9531e-01  dw_max:1.0035e+00 lr:1.0000e-02
2023-04-02 19:28:04,025 			Learning rate: weights:   1.000e-02    
2023-04-02 19:28:04,025 			Last test performance: 97.54%
2023-04-02 19:28:04,025 ----------------
2023-04-02 19:28:13,913   12  =>  67   		Training 486 pattern with 98.75% 	Forward time: 	 9.61 sec
2023-04-02 19:28:13,913 			Loss:    4.039e-02    			Backward time: 	 0.27 sec 
2023-04-02 19:28:13,913 ADAM: Layer 0 -> dw_min:9.9672e-01  dw_max:1.0035e+00 lr:1.0000e-02
2023-04-02 19:28:13,913 ADAM: Layer 1 -> dw_min:9.9357e-01  dw_max:1.0055e+00 lr:1.0000e-02
2023-04-02 19:28:13,913 ADAM: Layer 2 -> dw_min:9.8951e-01  dw_max:1.0107e+00 lr:1.0000e-02
2023-04-02 19:28:13,913 ADAM: Layer 3 -> dw_min:9.9558e-01  dw_max:1.0034e+00 lr:1.0000e-02
2023-04-02 19:28:13,972 			Learning rate: weights:   1.000e-02    
2023-04-02 19:28:13,972 			Last test performance: 97.54%
2023-04-02 19:28:13,972 ----------------
2023-04-02 19:28:23,859   12  =>  68   		Training 486 pattern with 98.33% 	Forward time: 	 9.61 sec
2023-04-02 19:28:23,859 			Loss:    5.518e-02    			Backward time: 	 0.27 sec 
2023-04-02 19:28:23,859 ADAM: Layer 0 -> dw_min:9.9679e-01  dw_max:1.0028e+00 lr:1.0000e-02
2023-04-02 19:28:23,859 ADAM: Layer 1 -> dw_min:9.9407e-01  dw_max:1.0052e+00 lr:1.0000e-02
2023-04-02 19:28:23,859 ADAM: Layer 2 -> dw_min:9.9027e-01  dw_max:1.0102e+00 lr:1.0000e-02
2023-04-02 19:28:23,860 ADAM: Layer 3 -> dw_min:9.9601e-01  dw_max:1.0033e+00 lr:1.0000e-02
2023-04-02 19:28:23,886 			Learning rate: weights:   1.000e-02    
2023-04-02 19:28:23,886 			Last test performance: 97.54%
2023-04-02 19:28:23,886 ----------------
2023-04-02 19:28:33,772   12  =>  69   		Training 486 pattern with 96.88% 	Forward time: 	 9.61 sec
2023-04-02 19:28:33,772 			Loss:    7.001e-02    			Backward time: 	 0.27 sec 
2023-04-02 19:28:33,773 ADAM: Layer 0 -> dw_min:9.9628e-01  dw_max:1.0032e+00 lr:1.0000e-02
2023-04-02 19:28:33,773 ADAM: Layer 1 -> dw_min:9.9298e-01  dw_max:1.0057e+00 lr:1.0000e-02
2023-04-02 19:28:33,773 ADAM: Layer 2 -> dw_min:9.8962e-01  dw_max:1.0091e+00 lr:1.0000e-02
2023-04-02 19:28:33,773 ADAM: Layer 3 -> dw_min:9.9609e-01  dw_max:1.0038e+00 lr:1.0000e-02
2023-04-02 19:28:33,790 			Learning rate: weights:   1.000e-02    
2023-04-02 19:28:33,790 			Last test performance: 97.54%
2023-04-02 19:28:33,790 ----------------
2023-04-02 19:28:43,674   12  =>  70   		Training 486 pattern with 98.75% 	Forward time: 	 9.61 sec
2023-04-02 19:28:43,674 			Loss:    3.270e-02    			Backward time: 	 0.27 sec 
2023-04-02 19:28:43,674 ADAM: Layer 0 -> dw_min:9.9642e-01  dw_max:1.0029e+00 lr:1.0000e-02
2023-04-02 19:28:43,674 ADAM: Layer 1 -> dw_min:9.9324e-01  dw_max:1.0061e+00 lr:1.0000e-02
2023-04-02 19:28:43,675 ADAM: Layer 2 -> dw_min:9.8932e-01  dw_max:1.0104e+00 lr:1.0000e-02
2023-04-02 19:28:43,675 ADAM: Layer 3 -> dw_min:9.9649e-01  dw_max:1.0035e+00 lr:1.0000e-02
2023-04-02 19:28:43,736 			Learning rate: weights:   1.000e-02    
2023-04-02 19:28:43,736 			Last test performance: 97.54%
2023-04-02 19:28:43,736 ----------------
2023-04-02 19:28:53,620   12  =>  71   		Training 486 pattern with 99.17% 	Forward time: 	 9.61 sec
2023-04-02 19:28:53,620 			Loss:    3.041e-02    			Backward time: 	 0.27 sec 
2023-04-02 19:28:53,621 ADAM: Layer 0 -> dw_min:9.9703e-01  dw_max:1.0025e+00 lr:1.0000e-02
2023-04-02 19:28:53,621 ADAM: Layer 1 -> dw_min:9.9365e-01  dw_max:1.0054e+00 lr:1.0000e-02
2023-04-02 19:28:53,621 ADAM: Layer 2 -> dw_min:9.8823e-01  dw_max:1.0095e+00 lr:1.0000e-02
2023-04-02 19:28:53,621 ADAM: Layer 3 -> dw_min:9.9693e-01  dw_max:1.0053e+00 lr:1.0000e-02
2023-04-02 19:28:53,638 			Learning rate: weights:   1.000e-02    
2023-04-02 19:28:53,638 			Last test performance: 97.54%
2023-04-02 19:28:53,638 ----------------
2023-04-02 19:29:03,522   12  =>  72   		Training 486 pattern with 97.50% 	Forward time: 	 9.61 sec
2023-04-02 19:29:03,522 			Loss:    5.236e-02    			Backward time: 	 0.27 sec 
2023-04-02 19:29:03,522 ADAM: Layer 0 -> dw_min:9.9745e-01  dw_max:1.0021e+00 lr:1.0000e-02
2023-04-02 19:29:03,522 ADAM: Layer 1 -> dw_min:9.9316e-01  dw_max:1.0055e+00 lr:1.0000e-02
2023-04-02 19:29:03,523 ADAM: Layer 2 -> dw_min:9.8909e-01  dw_max:1.0128e+00 lr:1.0000e-02
2023-04-02 19:29:03,523 ADAM: Layer 3 -> dw_min:9.9556e-01  dw_max:1.0047e+00 lr:1.0000e-02
2023-04-02 19:29:03,539 			Learning rate: weights:   1.000e-02    
2023-04-02 19:29:03,539 			Last test performance: 97.54%
2023-04-02 19:29:03,539 ----------------
2023-04-02 19:29:13,423   12  =>  73   		Training 486 pattern with 98.96% 	Forward time: 	 9.61 sec
2023-04-02 19:29:13,423 			Loss:    4.315e-02    			Backward time: 	 0.27 sec 
2023-04-02 19:29:13,424 ADAM: Layer 0 -> dw_min:9.9764e-01  dw_max:1.0020e+00 lr:1.0000e-02
2023-04-02 19:29:13,424 ADAM: Layer 1 -> dw_min:9.9409e-01  dw_max:1.0050e+00 lr:1.0000e-02
2023-04-02 19:29:13,424 ADAM: Layer 2 -> dw_min:9.8637e-01  dw_max:1.0115e+00 lr:1.0000e-02
2023-04-02 19:29:13,424 ADAM: Layer 3 -> dw_min:9.9600e-01  dw_max:1.0042e+00 lr:1.0000e-02
2023-04-02 19:29:13,449 			Learning rate: weights:   1.000e-02    
2023-04-02 19:29:13,449 			Last test performance: 97.54%
2023-04-02 19:29:13,449 ----------------
2023-04-02 19:29:23,344   12  =>  74   		Training 486 pattern with 97.50% 	Forward time: 	 9.62 sec
2023-04-02 19:29:23,344 			Loss:    5.340e-02    			Backward time: 	 0.27 sec 
2023-04-02 19:29:23,344 ADAM: Layer 0 -> dw_min:9.9792e-01  dw_max:1.0023e+00 lr:1.0000e-02
2023-04-02 19:29:23,344 ADAM: Layer 1 -> dw_min:9.9294e-01  dw_max:1.0053e+00 lr:1.0000e-02
2023-04-02 19:29:23,345 ADAM: Layer 2 -> dw_min:9.8780e-01  dw_max:1.0123e+00 lr:1.0000e-02
2023-04-02 19:29:23,345 ADAM: Layer 3 -> dw_min:9.9602e-01  dw_max:1.0038e+00 lr:1.0000e-02
2023-04-02 19:29:23,406 			Learning rate: weights:   1.000e-02    
2023-04-02 19:29:23,406 			Last test performance: 97.54%
2023-04-02 19:29:23,407 ----------------
2023-04-02 19:29:33,289   12  =>  75   		Training 486 pattern with 98.12% 	Forward time: 	 9.61 sec
2023-04-02 19:29:33,290 			Loss:    4.451e-02    			Backward time: 	 0.27 sec 
2023-04-02 19:29:33,290 ADAM: Layer 0 -> dw_min:9.9758e-01  dw_max:1.0020e+00 lr:1.0000e-02
2023-04-02 19:29:33,290 ADAM: Layer 1 -> dw_min:9.9188e-01  dw_max:1.0081e+00 lr:1.0000e-02
2023-04-02 19:29:33,290 ADAM: Layer 2 -> dw_min:9.8895e-01  dw_max:1.0139e+00 lr:1.0000e-02
2023-04-02 19:29:33,290 ADAM: Layer 3 -> dw_min:9.9678e-01  dw_max:1.0050e+00 lr:1.0000e-02
2023-04-02 19:29:33,368 			Learning rate: weights:   1.000e-02    
2023-04-02 19:29:33,368 			Last test performance: 97.54%
2023-04-02 19:29:33,368 ----------------
2023-04-02 19:29:43,253   12  =>  76   		Training 486 pattern with 98.33% 	Forward time: 	 9.61 sec
2023-04-02 19:29:43,253 			Loss:    4.954e-02    			Backward time: 	 0.27 sec 
2023-04-02 19:29:43,253 ADAM: Layer 0 -> dw_min:9.9787e-01  dw_max:1.0025e+00 lr:1.0000e-02
2023-04-02 19:29:43,253 ADAM: Layer 1 -> dw_min:9.9316e-01  dw_max:1.0077e+00 lr:1.0000e-02
2023-04-02 19:29:43,253 ADAM: Layer 2 -> dw_min:9.8854e-01  dw_max:1.0130e+00 lr:1.0000e-02
2023-04-02 19:29:43,253 ADAM: Layer 3 -> dw_min:9.9705e-01  dw_max:1.0047e+00 lr:1.0000e-02
2023-04-02 19:29:43,312 			Learning rate: weights:   1.000e-02    
2023-04-02 19:29:43,312 			Last test performance: 97.54%
2023-04-02 19:29:43,312 ----------------
2023-04-02 19:29:53,196   12  =>  77   		Training 486 pattern with 97.71% 	Forward time: 	 9.61 sec
2023-04-02 19:29:53,196 			Loss:    6.501e-02    			Backward time: 	 0.27 sec 
2023-04-02 19:29:53,196 ADAM: Layer 0 -> dw_min:9.9724e-01  dw_max:1.0021e+00 lr:1.0000e-02
2023-04-02 19:29:53,197 ADAM: Layer 1 -> dw_min:9.9342e-01  dw_max:1.0073e+00 lr:1.0000e-02
2023-04-02 19:29:53,197 ADAM: Layer 2 -> dw_min:9.8850e-01  dw_max:1.0117e+00 lr:1.0000e-02
2023-04-02 19:29:53,197 ADAM: Layer 3 -> dw_min:9.9729e-01  dw_max:1.0042e+00 lr:1.0000e-02
2023-04-02 19:29:53,280 			Learning rate: weights:   1.000e-02    
2023-04-02 19:29:53,280 			Last test performance: 97.54%
2023-04-02 19:29:53,280 ----------------
2023-04-02 19:30:03,164   12  =>  78   		Training 486 pattern with 98.54% 	Forward time: 	 9.61 sec
2023-04-02 19:30:03,164 			Loss:    4.824e-02    			Backward time: 	 0.27 sec 
2023-04-02 19:30:03,165 ADAM: Layer 0 -> dw_min:9.9691e-01  dw_max:1.0030e+00 lr:1.0000e-02
2023-04-02 19:30:03,165 ADAM: Layer 1 -> dw_min:9.9417e-01  dw_max:1.0067e+00 lr:1.0000e-02
2023-04-02 19:30:03,165 ADAM: Layer 2 -> dw_min:9.8970e-01  dw_max:1.0105e+00 lr:1.0000e-02
2023-04-02 19:30:03,165 ADAM: Layer 3 -> dw_min:9.9756e-01  dw_max:1.0043e+00 lr:1.0000e-02
2023-04-02 19:30:03,185 			Learning rate: weights:   1.000e-02    
2023-04-02 19:30:03,185 			Last test performance: 97.54%
2023-04-02 19:30:03,185 ----------------
2023-04-02 19:30:13,070   12  =>  79   		Training 486 pattern with 98.75% 	Forward time: 	 9.61 sec
2023-04-02 19:30:13,070 			Loss:    3.810e-02    			Backward time: 	 0.27 sec 
2023-04-02 19:30:13,070 ADAM: Layer 0 -> dw_min:9.9692e-01  dw_max:1.0029e+00 lr:1.0000e-02
2023-04-02 19:30:13,070 ADAM: Layer 1 -> dw_min:9.9229e-01  dw_max:1.0058e+00 lr:1.0000e-02
2023-04-02 19:30:13,070 ADAM: Layer 2 -> dw_min:9.9082e-01  dw_max:1.0095e+00 lr:1.0000e-02
2023-04-02 19:30:13,070 ADAM: Layer 3 -> dw_min:9.9567e-01  dw_max:1.0038e+00 lr:1.0000e-02
2023-04-02 19:30:13,131 			Learning rate: weights:   1.000e-02    
2023-04-02 19:30:13,131 			Last test performance: 97.54%
2023-04-02 19:30:13,131 ----------------
2023-04-02 19:30:23,019   12  =>  80   		Training 486 pattern with 97.71% 	Forward time: 	 9.62 sec
2023-04-02 19:30:23,020 			Loss:    4.892e-02    			Backward time: 	 0.27 sec 
2023-04-02 19:30:23,020 ADAM: Layer 0 -> dw_min:9.9601e-01  dw_max:1.0040e+00 lr:1.0000e-02
2023-04-02 19:30:23,020 ADAM: Layer 1 -> dw_min:9.9224e-01  dw_max:1.0103e+00 lr:1.0000e-02
2023-04-02 19:30:23,020 ADAM: Layer 2 -> dw_min:9.8633e-01  dw_max:1.0115e+00 lr:1.0000e-02
2023-04-02 19:30:23,020 ADAM: Layer 3 -> dw_min:9.9598e-01  dw_max:1.0034e+00 lr:1.0000e-02
2023-04-02 19:30:23,079 			Learning rate: weights:   1.000e-02    
2023-04-02 19:30:23,079 			Last test performance: 97.54%
2023-04-02 19:30:23,079 ----------------
2023-04-02 19:30:32,965   12  =>  81   		Training 486 pattern with 98.33% 	Forward time: 	 9.61 sec
2023-04-02 19:30:32,965 			Loss:    3.815e-02    			Backward time: 	 0.27 sec 
2023-04-02 19:30:32,965 ADAM: Layer 0 -> dw_min:9.9573e-01  dw_max:1.0042e+00 lr:1.0000e-02
2023-04-02 19:30:32,965 ADAM: Layer 1 -> dw_min:9.9294e-01  dw_max:1.0088e+00 lr:1.0000e-02
2023-04-02 19:30:32,966 ADAM: Layer 2 -> dw_min:9.8775e-01  dw_max:1.0105e+00 lr:1.0000e-02
2023-04-02 19:30:32,966 ADAM: Layer 3 -> dw_min:9.9659e-01  dw_max:1.0031e+00 lr:1.0000e-02
2023-04-02 19:30:32,983 			Learning rate: weights:   1.000e-02    
2023-04-02 19:30:32,984 			Last test performance: 97.54%
2023-04-02 19:30:32,984 ----------------
2023-04-02 19:30:42,868   12  =>  82   		Training 486 pattern with 98.75% 	Forward time: 	 9.61 sec
2023-04-02 19:30:42,868 			Loss:    4.860e-02    			Backward time: 	 0.27 sec 
2023-04-02 19:30:42,868 ADAM: Layer 0 -> dw_min:9.9642e-01  dw_max:1.0036e+00 lr:1.0000e-02
2023-04-02 19:30:42,869 ADAM: Layer 1 -> dw_min:9.9309e-01  dw_max:1.0077e+00 lr:1.0000e-02
2023-04-02 19:30:42,869 ADAM: Layer 2 -> dw_min:9.8755e-01  dw_max:1.0137e+00 lr:1.0000e-02
2023-04-02 19:30:42,869 ADAM: Layer 3 -> dw_min:9.9520e-01  dw_max:1.0042e+00 lr:1.0000e-02
2023-04-02 19:30:42,888 			Learning rate: weights:   1.000e-02    
2023-04-02 19:30:42,888 			Last test performance: 97.54%
2023-04-02 19:30:42,888 ----------------
2023-04-02 19:30:52,771   12  =>  83   		Training 486 pattern with 97.92% 	Forward time: 	 9.61 sec
2023-04-02 19:30:52,771 			Loss:    4.093e-02    			Backward time: 	 0.27 sec 
2023-04-02 19:30:52,771 ADAM: Layer 0 -> dw_min:9.9589e-01  dw_max:1.0035e+00 lr:1.0000e-02
2023-04-02 19:30:52,772 ADAM: Layer 1 -> dw_min:9.9205e-01  dw_max:1.0077e+00 lr:1.0000e-02
2023-04-02 19:30:52,772 ADAM: Layer 2 -> dw_min:9.8864e-01  dw_max:1.0121e+00 lr:1.0000e-02
2023-04-02 19:30:52,772 ADAM: Layer 3 -> dw_min:9.9611e-01  dw_max:1.0040e+00 lr:1.0000e-02
2023-04-02 19:30:52,931 			Learning rate: weights:   1.000e-02    
2023-04-02 19:30:52,931 			Last test performance: 97.54%
2023-04-02 19:30:52,931 ----------------
2023-04-02 19:31:02,816   12  =>  84   		Training 486 pattern with 97.71% 	Forward time: 	 9.61 sec
2023-04-02 19:31:02,816 			Loss:    5.701e-02    			Backward time: 	 0.27 sec 
2023-04-02 19:31:02,817 ADAM: Layer 0 -> dw_min:9.9647e-01  dw_max:1.0030e+00 lr:1.0000e-02
2023-04-02 19:31:02,817 ADAM: Layer 1 -> dw_min:9.9339e-01  dw_max:1.0075e+00 lr:1.0000e-02
2023-04-02 19:31:02,817 ADAM: Layer 2 -> dw_min:9.8962e-01  dw_max:1.0110e+00 lr:1.0000e-02
2023-04-02 19:31:02,817 ADAM: Layer 3 -> dw_min:9.9643e-01  dw_max:1.0043e+00 lr:1.0000e-02
2023-04-02 19:31:02,887 			Learning rate: weights:   1.000e-02    
2023-04-02 19:31:02,887 			Last test performance: 97.54%
2023-04-02 19:31:02,887 ----------------
2023-04-02 19:31:12,771   12  =>  85   		Training 486 pattern with 98.12% 	Forward time: 	 9.61 sec
2023-04-02 19:31:12,771 			Loss:    4.749e-02    			Backward time: 	 0.27 sec 
2023-04-02 19:31:12,771 ADAM: Layer 0 -> dw_min:9.9713e-01  dw_max:1.0028e+00 lr:1.0000e-02
2023-04-02 19:31:12,771 ADAM: Layer 1 -> dw_min:9.9378e-01  dw_max:1.0069e+00 lr:1.0000e-02
2023-04-02 19:31:12,771 ADAM: Layer 2 -> dw_min:9.9073e-01  dw_max:1.0091e+00 lr:1.0000e-02
2023-04-02 19:31:12,771 ADAM: Layer 3 -> dw_min:9.9647e-01  dw_max:1.0034e+00 lr:1.0000e-02
2023-04-02 19:31:12,839 			Learning rate: weights:   1.000e-02    
2023-04-02 19:31:12,839 			Last test performance: 97.54%
2023-04-02 19:31:12,839 ----------------
2023-04-02 19:31:22,734   12  =>  86   		Training 486 pattern with 97.50% 	Forward time: 	 9.62 sec
2023-04-02 19:31:22,735 			Loss:    5.425e-02    			Backward time: 	 0.27 sec 
2023-04-02 19:31:22,735 ADAM: Layer 0 -> dw_min:9.9715e-01  dw_max:1.0027e+00 lr:1.0000e-02
2023-04-02 19:31:22,735 ADAM: Layer 1 -> dw_min:9.9418e-01  dw_max:1.0076e+00 lr:1.0000e-02
2023-04-02 19:31:22,735 ADAM: Layer 2 -> dw_min:9.9060e-01  dw_max:1.0092e+00 lr:1.0000e-02
2023-04-02 19:31:22,735 ADAM: Layer 3 -> dw_min:9.9684e-01  dw_max:1.0033e+00 lr:1.0000e-02
2023-04-02 19:31:22,844 			Learning rate: weights:   1.000e-02    
2023-04-02 19:31:22,844 			Last test performance: 97.54%
2023-04-02 19:31:22,844 ----------------
2023-04-02 19:31:32,727   12  =>  87   		Training 486 pattern with 97.71% 	Forward time: 	 9.61 sec
2023-04-02 19:31:32,727 			Loss:    5.075e-02    			Backward time: 	 0.27 sec 
2023-04-02 19:31:32,727 ADAM: Layer 0 -> dw_min:9.9758e-01  dw_max:1.0028e+00 lr:1.0000e-02
2023-04-02 19:31:32,727 ADAM: Layer 1 -> dw_min:9.9425e-01  dw_max:1.0082e+00 lr:1.0000e-02
2023-04-02 19:31:32,727 ADAM: Layer 2 -> dw_min:9.9158e-01  dw_max:1.0087e+00 lr:1.0000e-02
2023-04-02 19:31:32,727 ADAM: Layer 3 -> dw_min:9.9710e-01  dw_max:1.0027e+00 lr:1.0000e-02
2023-04-02 19:31:32,746 			Learning rate: weights:   1.000e-02    
2023-04-02 19:31:32,746 			Last test performance: 97.54%
2023-04-02 19:31:32,746 ----------------
2023-04-02 19:31:42,631   12  =>  88   		Training 486 pattern with 98.33% 	Forward time: 	 9.61 sec
2023-04-02 19:31:42,631 			Loss:    3.812e-02    			Backward time: 	 0.27 sec 
2023-04-02 19:31:42,632 ADAM: Layer 0 -> dw_min:9.9771e-01  dw_max:1.0023e+00 lr:1.0000e-02
2023-04-02 19:31:42,632 ADAM: Layer 1 -> dw_min:9.9492e-01  dw_max:1.0084e+00 lr:1.0000e-02
2023-04-02 19:31:42,632 ADAM: Layer 2 -> dw_min:9.9283e-01  dw_max:1.0091e+00 lr:1.0000e-02
2023-04-02 19:31:42,632 ADAM: Layer 3 -> dw_min:9.9744e-01  dw_max:1.0026e+00 lr:1.0000e-02
2023-04-02 19:31:42,651 			Learning rate: weights:   1.000e-02    
2023-04-02 19:31:42,651 			Last test performance: 97.54%
2023-04-02 19:31:42,651 ----------------
2023-04-02 19:31:52,536   12  =>  89   		Training 486 pattern with 97.71% 	Forward time: 	 9.61 sec
2023-04-02 19:31:52,536 			Loss:    6.561e-02    			Backward time: 	 0.27 sec 
2023-04-02 19:31:52,536 ADAM: Layer 0 -> dw_min:9.9776e-01  dw_max:1.0026e+00 lr:1.0000e-02
2023-04-02 19:31:52,536 ADAM: Layer 1 -> dw_min:9.9122e-01  dw_max:1.0081e+00 lr:1.0000e-02
2023-04-02 19:31:52,536 ADAM: Layer 2 -> dw_min:9.9004e-01  dw_max:1.0110e+00 lr:1.0000e-02
2023-04-02 19:31:52,536 ADAM: Layer 3 -> dw_min:9.9749e-01  dw_max:1.0040e+00 lr:1.0000e-02
2023-04-02 19:31:52,595 			Learning rate: weights:   1.000e-02    
2023-04-02 19:31:52,595 			Last test performance: 97.54%
2023-04-02 19:31:52,595 ----------------
2023-04-02 19:32:02,479   12  =>  90   		Training 486 pattern with 97.71% 	Forward time: 	 9.61 sec
2023-04-02 19:32:02,479 			Loss:    5.490e-02    			Backward time: 	 0.27 sec 
2023-04-02 19:32:02,480 ADAM: Layer 0 -> dw_min:9.9728e-01  dw_max:1.0025e+00 lr:1.0000e-02
2023-04-02 19:32:02,480 ADAM: Layer 1 -> dw_min:9.9282e-01  dw_max:1.0083e+00 lr:1.0000e-02
2023-04-02 19:32:02,480 ADAM: Layer 2 -> dw_min:9.9013e-01  dw_max:1.0103e+00 lr:1.0000e-02
2023-04-02 19:32:02,480 ADAM: Layer 3 -> dw_min:9.9710e-01  dw_max:1.0045e+00 lr:1.0000e-02
2023-04-02 19:32:02,499 			Learning rate: weights:   1.000e-02    
2023-04-02 19:32:02,499 			Last test performance: 97.54%
2023-04-02 19:32:02,499 ----------------
2023-04-02 19:32:12,385   12  =>  91   		Training 486 pattern with 97.92% 	Forward time: 	 9.61 sec
2023-04-02 19:32:12,385 			Loss:    5.147e-02    			Backward time: 	 0.27 sec 
2023-04-02 19:32:12,385 ADAM: Layer 0 -> dw_min:9.9740e-01  dw_max:1.0026e+00 lr:1.0000e-02
2023-04-02 19:32:12,385 ADAM: Layer 1 -> dw_min:9.9377e-01  dw_max:1.0084e+00 lr:1.0000e-02
2023-04-02 19:32:12,385 ADAM: Layer 2 -> dw_min:9.8890e-01  dw_max:1.0119e+00 lr:1.0000e-02
2023-04-02 19:32:12,386 ADAM: Layer 3 -> dw_min:9.9726e-01  dw_max:1.0041e+00 lr:1.0000e-02
2023-04-02 19:32:12,446 			Learning rate: weights:   1.000e-02    
2023-04-02 19:32:12,446 			Last test performance: 97.54%
2023-04-02 19:32:12,446 ----------------
2023-04-02 19:32:22,335   12  =>  92   		Training 486 pattern with 98.54% 	Forward time: 	 9.62 sec
2023-04-02 19:32:22,335 			Loss:    3.634e-02    			Backward time: 	 0.27 sec 
2023-04-02 19:32:22,336 ADAM: Layer 0 -> dw_min:9.9725e-01  dw_max:1.0023e+00 lr:1.0000e-02
2023-04-02 19:32:22,336 ADAM: Layer 1 -> dw_min:9.9388e-01  dw_max:1.0069e+00 lr:1.0000e-02
2023-04-02 19:32:22,336 ADAM: Layer 2 -> dw_min:9.8997e-01  dw_max:1.0107e+00 lr:1.0000e-02
2023-04-02 19:32:22,336 ADAM: Layer 3 -> dw_min:9.9747e-01  dw_max:1.0039e+00 lr:1.0000e-02
2023-04-02 19:32:22,419 			Learning rate: weights:   1.000e-02    
2023-04-02 19:32:22,419 			Last test performance: 97.54%
2023-04-02 19:32:22,419 ----------------
2023-04-02 19:32:32,305   12  =>  93   		Training 486 pattern with 97.92% 	Forward time: 	 9.61 sec
2023-04-02 19:32:32,305 			Loss:    6.810e-02    			Backward time: 	 0.27 sec 
2023-04-02 19:32:32,305 ADAM: Layer 0 -> dw_min:9.9692e-01  dw_max:1.0024e+00 lr:1.0000e-02
2023-04-02 19:32:32,305 ADAM: Layer 1 -> dw_min:9.9414e-01  dw_max:1.0067e+00 lr:1.0000e-02
2023-04-02 19:32:32,306 ADAM: Layer 2 -> dw_min:9.8799e-01  dw_max:1.0096e+00 lr:1.0000e-02
2023-04-02 19:32:32,306 ADAM: Layer 3 -> dw_min:9.9681e-01  dw_max:1.0036e+00 lr:1.0000e-02
2023-04-02 19:32:32,325 			Learning rate: weights:   1.000e-02    
2023-04-02 19:32:32,325 			Last test performance: 97.54%
2023-04-02 19:32:32,325 ----------------
2023-04-02 19:32:42,211   12  =>  94   		Training 486 pattern with 98.54% 	Forward time: 	 9.61 sec
2023-04-02 19:32:42,211 			Loss:    3.255e-02    			Backward time: 	 0.27 sec 
2023-04-02 19:32:42,211 ADAM: Layer 0 -> dw_min:9.9734e-01  dw_max:1.0025e+00 lr:1.0000e-02
2023-04-02 19:32:42,211 ADAM: Layer 1 -> dw_min:9.9418e-01  dw_max:1.0093e+00 lr:1.0000e-02
2023-04-02 19:32:42,211 ADAM: Layer 2 -> dw_min:9.8915e-01  dw_max:1.0087e+00 lr:1.0000e-02
2023-04-02 19:32:42,211 ADAM: Layer 3 -> dw_min:9.9612e-01  dw_max:1.0034e+00 lr:1.0000e-02
2023-04-02 19:32:42,231 			Learning rate: weights:   1.000e-02    
2023-04-02 19:32:42,231 			Last test performance: 97.54%
2023-04-02 19:32:42,231 ----------------
2023-04-02 19:32:52,116   12  =>  95   		Training 486 pattern with 98.33% 	Forward time: 	 9.61 sec
2023-04-02 19:32:52,116 			Loss:    4.084e-02    			Backward time: 	 0.27 sec 
2023-04-02 19:32:52,116 ADAM: Layer 0 -> dw_min:9.9651e-01  dw_max:1.0026e+00 lr:1.0000e-02
2023-04-02 19:32:52,116 ADAM: Layer 1 -> dw_min:9.9439e-01  dw_max:1.0083e+00 lr:1.0000e-02
2023-04-02 19:32:52,116 ADAM: Layer 2 -> dw_min:9.9023e-01  dw_max:1.0078e+00 lr:1.0000e-02
2023-04-02 19:32:52,117 ADAM: Layer 3 -> dw_min:9.9530e-01  dw_max:1.0031e+00 lr:1.0000e-02
2023-04-02 19:32:52,166 			Learning rate: weights:   1.000e-02    
2023-04-02 19:32:52,166 			Last test performance: 97.54%
2023-04-02 19:32:52,166 ----------------
2023-04-02 19:33:02,050   12  =>  96   		Training 486 pattern with 97.08% 	Forward time: 	 9.61 sec
2023-04-02 19:33:02,050 			Loss:    6.801e-02    			Backward time: 	 0.27 sec 
2023-04-02 19:33:02,050 ADAM: Layer 0 -> dw_min:9.9567e-01  dw_max:1.0035e+00 lr:1.0000e-02
2023-04-02 19:33:02,050 ADAM: Layer 1 -> dw_min:9.9331e-01  dw_max:1.0070e+00 lr:1.0000e-02
2023-04-02 19:33:02,050 ADAM: Layer 2 -> dw_min:9.8696e-01  dw_max:1.0081e+00 lr:1.0000e-02
2023-04-02 19:33:02,050 ADAM: Layer 3 -> dw_min:9.9543e-01  dw_max:1.0031e+00 lr:1.0000e-02
2023-04-02 19:33:02,113 			Learning rate: weights:   1.000e-02    
2023-04-02 19:33:02,113 			Last test performance: 97.54%
2023-04-02 19:33:02,113 ----------------
2023-04-02 19:33:11,999   12  =>  97   		Training 486 pattern with 98.33% 	Forward time: 	 9.61 sec
2023-04-02 19:33:11,999 			Loss:    4.908e-02    			Backward time: 	 0.27 sec 
2023-04-02 19:33:11,999 ADAM: Layer 0 -> dw_min:9.9559e-01  dw_max:1.0031e+00 lr:1.0000e-02
2023-04-02 19:33:12,000 ADAM: Layer 1 -> dw_min:9.9370e-01  dw_max:1.0078e+00 lr:1.0000e-02
2023-04-02 19:33:12,000 ADAM: Layer 2 -> dw_min:9.8764e-01  dw_max:1.0128e+00 lr:1.0000e-02
2023-04-02 19:33:12,000 ADAM: Layer 3 -> dw_min:9.9588e-01  dw_max:1.0032e+00 lr:1.0000e-02
2023-04-02 19:33:12,089 			Learning rate: weights:   1.000e-02    
2023-04-02 19:33:12,089 			Last test performance: 97.54%
2023-04-02 19:33:12,090 ----------------
2023-04-02 19:33:21,978   12  =>  98   		Training 486 pattern with 98.33% 	Forward time: 	 9.62 sec
2023-04-02 19:33:21,978 			Loss:    4.588e-02    			Backward time: 	 0.27 sec 
2023-04-02 19:33:21,979 ADAM: Layer 0 -> dw_min:9.9669e-01  dw_max:1.0031e+00 lr:1.0000e-02
2023-04-02 19:33:21,979 ADAM: Layer 1 -> dw_min:9.9364e-01  dw_max:1.0068e+00 lr:1.0000e-02
2023-04-02 19:33:21,979 ADAM: Layer 2 -> dw_min:9.8901e-01  dw_max:1.0115e+00 lr:1.0000e-02
2023-04-02 19:33:21,979 ADAM: Layer 3 -> dw_min:9.9524e-01  dw_max:1.0029e+00 lr:1.0000e-02
2023-04-02 19:33:22,005 			Learning rate: weights:   1.000e-02    
2023-04-02 19:33:22,005 			Last test performance: 97.54%
2023-04-02 19:33:22,005 ----------------
2023-04-02 19:33:31,897   12  =>  99   		Training 486 pattern with 97.71% 	Forward time: 	 9.62 sec
2023-04-02 19:33:31,897 			Loss:    4.968e-02    			Backward time: 	 0.27 sec 
2023-04-02 19:33:31,897 ADAM: Layer 0 -> dw_min:9.9657e-01  dw_max:1.0022e+00 lr:1.0000e-02
2023-04-02 19:33:31,897 ADAM: Layer 1 -> dw_min:9.9346e-01  dw_max:1.0081e+00 lr:1.0000e-02
2023-04-02 19:33:31,897 ADAM: Layer 2 -> dw_min:9.8834e-01  dw_max:1.0103e+00 lr:1.0000e-02
2023-04-02 19:33:31,898 ADAM: Layer 3 -> dw_min:9.9566e-01  dw_max:1.0034e+00 lr:1.0000e-02
2023-04-02 19:33:31,949 			Learning rate: weights:   1.000e-02    
2023-04-02 19:33:31,949 			Last test performance: 97.54%
2023-04-02 19:33:31,949 ----------------
2023-04-02 19:33:41,835   12  => 100   		Training 486 pattern with 98.12% 	Forward time: 	 9.61 sec
2023-04-02 19:33:41,835 			Loss:    5.571e-02    			Backward time: 	 0.27 sec 
2023-04-02 19:33:41,836 ADAM: Layer 0 -> dw_min:9.9546e-01  dw_max:1.0042e+00 lr:1.0000e-02
2023-04-02 19:33:41,836 ADAM: Layer 1 -> dw_min:9.9132e-01  dw_max:1.0075e+00 lr:1.0000e-02
2023-04-02 19:33:41,836 ADAM: Layer 2 -> dw_min:9.8588e-01  dw_max:1.0131e+00 lr:1.0000e-02
2023-04-02 19:33:41,836 ADAM: Layer 3 -> dw_min:9.9464e-01  dw_max:1.0053e+00 lr:1.0000e-02
2023-04-02 19:33:41,871 			Learning rate: weights:   1.000e-02    
2023-04-02 19:33:41,871 			Last test performance: 97.54%
2023-04-02 19:33:41,871 ----------------
2023-04-02 19:33:51,755   12  => 101   		Training 486 pattern with 98.54% 	Forward time: 	 9.61 sec
2023-04-02 19:33:51,755 			Loss:    4.556e-02    			Backward time: 	 0.27 sec 
2023-04-02 19:33:51,756 ADAM: Layer 0 -> dw_min:9.9713e-01  dw_max:1.0038e+00 lr:1.0000e-02
2023-04-02 19:33:51,756 ADAM: Layer 1 -> dw_min:9.9211e-01  dw_max:1.0080e+00 lr:1.0000e-02
2023-04-02 19:33:51,756 ADAM: Layer 2 -> dw_min:9.8753e-01  dw_max:1.0118e+00 lr:1.0000e-02
2023-04-02 19:33:51,756 ADAM: Layer 3 -> dw_min:9.9527e-01  dw_max:1.0047e+00 lr:1.0000e-02
2023-04-02 19:33:51,828 			Learning rate: weights:   1.000e-02    
2023-04-02 19:33:51,828 			Last test performance: 97.54%
2023-04-02 19:33:51,828 ----------------
2023-04-02 19:34:01,712   12  => 102   		Training 486 pattern with 98.12% 	Forward time: 	 9.61 sec
2023-04-02 19:34:01,712 			Loss:    4.759e-02    			Backward time: 	 0.27 sec 
2023-04-02 19:34:01,713 ADAM: Layer 0 -> dw_min:9.9721e-01  dw_max:1.0029e+00 lr:1.0000e-02
2023-04-02 19:34:01,713 ADAM: Layer 1 -> dw_min:9.9217e-01  dw_max:1.0080e+00 lr:1.0000e-02
2023-04-02 19:34:01,713 ADAM: Layer 2 -> dw_min:9.8817e-01  dw_max:1.0111e+00 lr:1.0000e-02
2023-04-02 19:34:01,713 ADAM: Layer 3 -> dw_min:9.9581e-01  dw_max:1.0045e+00 lr:1.0000e-02
2023-04-02 19:34:01,875 			Learning rate: weights:   1.000e-02    
2023-04-02 19:34:01,875 			Last test performance: 97.54%
2023-04-02 19:34:01,875 ----------------
2023-04-02 19:34:11,759   12  => 103   		Training 486 pattern with 97.08% 	Forward time: 	 9.61 sec
2023-04-02 19:34:11,759 			Loss:    5.523e-02    			Backward time: 	 0.27 sec 
2023-04-02 19:34:11,759 ADAM: Layer 0 -> dw_min:9.9585e-01  dw_max:1.0037e+00 lr:1.0000e-02
2023-04-02 19:34:11,760 ADAM: Layer 1 -> dw_min:9.9260e-01  dw_max:1.0090e+00 lr:1.0000e-02
2023-04-02 19:34:11,760 ADAM: Layer 2 -> dw_min:9.8717e-01  dw_max:1.0122e+00 lr:1.0000e-02
2023-04-02 19:34:11,760 ADAM: Layer 3 -> dw_min:9.9619e-01  dw_max:1.0045e+00 lr:1.0000e-02
2023-04-02 19:34:11,779 			Learning rate: weights:   1.000e-02    
2023-04-02 19:34:11,779 			Last test performance: 97.54%
2023-04-02 19:34:11,779 ----------------
2023-04-02 19:34:21,667   12  => 104   		Training 486 pattern with 98.75% 	Forward time: 	 9.62 sec
2023-04-02 19:34:21,667 			Loss:    3.938e-02    			Backward time: 	 0.27 sec 
2023-04-02 19:34:21,668 ADAM: Layer 0 -> dw_min:9.9580e-01  dw_max:1.0038e+00 lr:1.0000e-02
2023-04-02 19:34:21,668 ADAM: Layer 1 -> dw_min:9.9261e-01  dw_max:1.0090e+00 lr:1.0000e-02
2023-04-02 19:34:21,668 ADAM: Layer 2 -> dw_min:9.8841e-01  dw_max:1.0109e+00 lr:1.0000e-02
2023-04-02 19:34:21,668 ADAM: Layer 3 -> dw_min:9.9647e-01  dw_max:1.0042e+00 lr:1.0000e-02
2023-04-02 19:34:21,727 			Learning rate: weights:   1.000e-02    
2023-04-02 19:34:21,727 			Last test performance: 97.54%
2023-04-02 19:34:21,727 ----------------
2023-04-02 19:34:31,614   12  => 105   		Training 486 pattern with 98.96% 	Forward time: 	 9.61 sec
2023-04-02 19:34:31,614 			Loss:    3.293e-02    			Backward time: 	 0.27 sec 
2023-04-02 19:34:31,614 ADAM: Layer 0 -> dw_min:9.9587e-01  dw_max:1.0041e+00 lr:1.0000e-02
2023-04-02 19:34:31,614 ADAM: Layer 1 -> dw_min:9.9329e-01  dw_max:1.0082e+00 lr:1.0000e-02
2023-04-02 19:34:31,614 ADAM: Layer 2 -> dw_min:9.8957e-01  dw_max:1.0098e+00 lr:1.0000e-02
2023-04-02 19:34:31,614 ADAM: Layer 3 -> dw_min:9.9697e-01  dw_max:1.0037e+00 lr:1.0000e-02
2023-04-02 19:34:31,633 			Learning rate: weights:   1.000e-02    
2023-04-02 19:34:31,633 			Last test performance: 97.54%
2023-04-02 19:34:31,633 ----------------
2023-04-02 19:34:41,519   12  => 106   		Training 486 pattern with 98.75% 	Forward time: 	 9.61 sec
2023-04-02 19:34:41,519 			Loss:    3.561e-02    			Backward time: 	 0.27 sec 
2023-04-02 19:34:41,519 ADAM: Layer 0 -> dw_min:9.9671e-01  dw_max:1.0037e+00 lr:1.0000e-02
2023-04-02 19:34:41,519 ADAM: Layer 1 -> dw_min:9.9345e-01  dw_max:1.0085e+00 lr:1.0000e-02
2023-04-02 19:34:41,519 ADAM: Layer 2 -> dw_min:9.8651e-01  dw_max:1.0105e+00 lr:1.0000e-02
2023-04-02 19:34:41,519 ADAM: Layer 3 -> dw_min:9.9689e-01  dw_max:1.0045e+00 lr:1.0000e-02
2023-04-02 19:34:41,580 			Learning rate: weights:   1.000e-02    
2023-04-02 19:34:41,580 			Last test performance: 97.54%
2023-04-02 19:34:41,580 ----------------
2023-04-02 19:34:51,465   12  => 107   		Training 486 pattern with 98.33% 	Forward time: 	 9.61 sec
2023-04-02 19:34:51,465 			Loss:    4.630e-02    			Backward time: 	 0.27 sec 
2023-04-02 19:34:51,465 ADAM: Layer 0 -> dw_min:9.9710e-01  dw_max:1.0034e+00 lr:1.0000e-02
2023-04-02 19:34:51,465 ADAM: Layer 1 -> dw_min:9.9365e-01  dw_max:1.0080e+00 lr:1.0000e-02
2023-04-02 19:34:51,465 ADAM: Layer 2 -> dw_min:9.8524e-01  dw_max:1.0094e+00 lr:1.0000e-02
2023-04-02 19:34:51,466 ADAM: Layer 3 -> dw_min:9.9708e-01  dw_max:1.0072e+00 lr:1.0000e-02
2023-04-02 19:34:51,509 			Learning rate: weights:   1.000e-02    
2023-04-02 19:34:51,509 			Last test performance: 97.54%
2023-04-02 19:34:51,509 ----------------
2023-04-02 19:35:01,397   12  => 108   		Training 486 pattern with 97.92% 	Forward time: 	 9.61 sec
2023-04-02 19:35:01,397 			Loss:    5.850e-02    			Backward time: 	 0.27 sec 
2023-04-02 19:35:01,397 ADAM: Layer 0 -> dw_min:9.9761e-01  dw_max:1.0025e+00 lr:1.0000e-02
2023-04-02 19:35:01,397 ADAM: Layer 1 -> dw_min:9.9385e-01  dw_max:1.0073e+00 lr:1.0000e-02
2023-04-02 19:35:01,397 ADAM: Layer 2 -> dw_min:9.8684e-01  dw_max:1.0105e+00 lr:1.0000e-02
2023-04-02 19:35:01,398 ADAM: Layer 3 -> dw_min:9.9499e-01  dw_max:1.0064e+00 lr:1.0000e-02
2023-04-02 19:35:01,485 			Learning rate: weights:   1.000e-02    
2023-04-02 19:35:01,486 			Last test performance: 97.54%
2023-04-02 19:35:01,486 ----------------
2023-04-02 19:35:11,374   12  => 109   		Training 486 pattern with 98.54% 	Forward time: 	 9.61 sec
2023-04-02 19:35:11,374 			Loss:    3.937e-02    			Backward time: 	 0.27 sec 
2023-04-02 19:35:11,374 ADAM: Layer 0 -> dw_min:9.9769e-01  dw_max:1.0032e+00 lr:1.0000e-02
2023-04-02 19:35:11,374 ADAM: Layer 1 -> dw_min:9.9376e-01  dw_max:1.0077e+00 lr:1.0000e-02
2023-04-02 19:35:11,374 ADAM: Layer 2 -> dw_min:9.8862e-01  dw_max:1.0097e+00 lr:1.0000e-02
2023-04-02 19:35:11,375 ADAM: Layer 3 -> dw_min:9.9549e-01  dw_max:1.0058e+00 lr:1.0000e-02
2023-04-02 19:35:11,462 			Learning rate: weights:   1.000e-02    
2023-04-02 19:35:11,462 			Last test performance: 97.54%
2023-04-02 19:35:11,462 ----------------
2023-04-02 19:35:21,372   12  => 110   		Training 486 pattern with 97.71% 	Forward time: 	 9.64 sec
2023-04-02 19:35:21,372 			Loss:    6.532e-02    			Backward time: 	 0.27 sec 
2023-04-02 19:35:21,373 ADAM: Layer 0 -> dw_min:9.9724e-01  dw_max:1.0026e+00 lr:1.0000e-02
2023-04-02 19:35:21,373 ADAM: Layer 1 -> dw_min:9.9438e-01  dw_max:1.0084e+00 lr:1.0000e-02
2023-04-02 19:35:21,373 ADAM: Layer 2 -> dw_min:9.8973e-01  dw_max:1.0102e+00 lr:1.0000e-02
2023-04-02 19:35:21,373 ADAM: Layer 3 -> dw_min:9.9586e-01  dw_max:1.0050e+00 lr:1.0000e-02
2023-04-02 19:35:21,390 			Learning rate: weights:   1.000e-02    
2023-04-02 19:35:21,390 			Last test performance: 97.54%
2023-04-02 19:35:21,390 ----------------
2023-04-02 19:35:31,283   12  => 111   		Training 486 pattern with 98.75% 	Forward time: 	 9.62 sec
2023-04-02 19:35:31,283 			Loss:    3.997e-02    			Backward time: 	 0.27 sec 
2023-04-02 19:35:31,283 ADAM: Layer 0 -> dw_min:9.9693e-01  dw_max:1.0030e+00 lr:1.0000e-02
2023-04-02 19:35:31,283 ADAM: Layer 1 -> dw_min:9.9385e-01  dw_max:1.0066e+00 lr:1.0000e-02
2023-04-02 19:35:31,283 ADAM: Layer 2 -> dw_min:9.8933e-01  dw_max:1.0095e+00 lr:1.0000e-02
2023-04-02 19:35:31,283 ADAM: Layer 3 -> dw_min:9.9621e-01  dw_max:1.0043e+00 lr:1.0000e-02
2023-04-02 19:35:31,319 			Learning rate: weights:   1.000e-02    
2023-04-02 19:35:31,319 			Last test performance: 97.54%
2023-04-02 19:35:31,319 ----------------
2023-04-02 19:35:41,204   12  => 112   		Training 486 pattern with 98.12% 	Forward time: 	 9.61 sec
2023-04-02 19:35:41,204 			Loss:    5.644e-02    			Backward time: 	 0.27 sec 
2023-04-02 19:35:41,204 ADAM: Layer 0 -> dw_min:9.9661e-01  dw_max:1.0030e+00 lr:1.0000e-02
2023-04-02 19:35:41,204 ADAM: Layer 1 -> dw_min:9.9316e-01  dw_max:1.0066e+00 lr:1.0000e-02
2023-04-02 19:35:41,204 ADAM: Layer 2 -> dw_min:9.9031e-01  dw_max:1.0085e+00 lr:1.0000e-02
2023-04-02 19:35:41,204 ADAM: Layer 3 -> dw_min:9.9656e-01  dw_max:1.0038e+00 lr:1.0000e-02
2023-04-02 19:35:41,223 			Learning rate: weights:   1.000e-02    
2023-04-02 19:35:41,223 			Last test performance: 97.54%
2023-04-02 19:35:41,223 ----------------
2023-04-02 19:35:51,107   12  => 113   		Training 486 pattern with 97.29% 	Forward time: 	 9.61 sec
2023-04-02 19:35:51,107 			Loss:    5.725e-02    			Backward time: 	 0.27 sec 
2023-04-02 19:35:51,107 ADAM: Layer 0 -> dw_min:9.9711e-01  dw_max:1.0026e+00 lr:1.0000e-02
2023-04-02 19:35:51,108 ADAM: Layer 1 -> dw_min:9.8958e-01  dw_max:1.0074e+00 lr:1.0000e-02
2023-04-02 19:35:51,108 ADAM: Layer 2 -> dw_min:9.8957e-01  dw_max:1.0085e+00 lr:1.0000e-02
2023-04-02 19:35:51,108 ADAM: Layer 3 -> dw_min:9.9687e-01  dw_max:1.0039e+00 lr:1.0000e-02
2023-04-02 19:35:51,126 			Learning rate: weights:   1.000e-02    
2023-04-02 19:35:51,126 			Last test performance: 97.54%
2023-04-02 19:35:51,126 ----------------
2023-04-02 19:36:01,009   12  => 114   		Training 486 pattern with 97.50% 	Forward time: 	 9.61 sec
2023-04-02 19:36:01,009 			Loss:    4.418e-02    			Backward time: 	 0.27 sec 
2023-04-02 19:36:01,010 ADAM: Layer 0 -> dw_min:9.9651e-01  dw_max:1.0036e+00 lr:1.0000e-02
2023-04-02 19:36:01,010 ADAM: Layer 1 -> dw_min:9.9009e-01  dw_max:1.0072e+00 lr:1.0000e-02
2023-04-02 19:36:01,010 ADAM: Layer 2 -> dw_min:9.9054e-01  dw_max:1.0077e+00 lr:1.0000e-02
2023-04-02 19:36:01,010 ADAM: Layer 3 -> dw_min:9.9709e-01  dw_max:1.0033e+00 lr:1.0000e-02
2023-04-02 19:36:01,026 			Learning rate: weights:   1.000e-02    
2023-04-02 19:36:01,027 			Last test performance: 97.54%
2023-04-02 19:36:01,027 ----------------
2023-04-02 19:36:10,912   12  => 115   		Training 486 pattern with 96.46% 	Forward time: 	 9.61 sec
2023-04-02 19:36:10,912 			Loss:    6.340e-02    			Backward time: 	 0.27 sec 
2023-04-02 19:36:10,912 ADAM: Layer 0 -> dw_min:9.9692e-01  dw_max:1.0026e+00 lr:1.0000e-02
2023-04-02 19:36:10,912 ADAM: Layer 1 -> dw_min:9.9013e-01  dw_max:1.0064e+00 lr:1.0000e-02
2023-04-02 19:36:10,912 ADAM: Layer 2 -> dw_min:9.8970e-01  dw_max:1.0107e+00 lr:1.0000e-02
2023-04-02 19:36:10,912 ADAM: Layer 3 -> dw_min:9.9658e-01  dw_max:1.0033e+00 lr:1.0000e-02
2023-04-02 19:36:10,970 			Learning rate: weights:   1.000e-02    
2023-04-02 19:36:10,970 			Last test performance: 97.54%
2023-04-02 19:36:10,970 ----------------
2023-04-02 19:36:20,857   12  => 116   		Training 486 pattern with 97.71% 	Forward time: 	 9.61 sec
2023-04-02 19:36:20,857 			Loss:    5.977e-02    			Backward time: 	 0.27 sec 
2023-04-02 19:36:20,858 ADAM: Layer 0 -> dw_min:9.9621e-01  dw_max:1.0030e+00 lr:1.0000e-02
2023-04-02 19:36:20,858 ADAM: Layer 1 -> dw_min:9.9113e-01  dw_max:1.0067e+00 lr:1.0000e-02
2023-04-02 19:36:20,858 ADAM: Layer 2 -> dw_min:9.8825e-01  dw_max:1.0096e+00 lr:1.0000e-02
2023-04-02 19:36:20,858 ADAM: Layer 3 -> dw_min:9.9615e-01  dw_max:1.0036e+00 lr:1.0000e-02
2023-04-02 19:36:20,876 			Learning rate: weights:   1.000e-02    
2023-04-02 19:36:20,876 			Last test performance: 97.54%
2023-04-02 19:36:20,876 ----------------
2023-04-02 19:36:30,763   12  => 117   		Training 486 pattern with 97.71% 	Forward time: 	 9.61 sec
2023-04-02 19:36:30,763 			Loss:    5.436e-02    			Backward time: 	 0.27 sec 
2023-04-02 19:36:30,763 ADAM: Layer 0 -> dw_min:9.9609e-01  dw_max:1.0024e+00 lr:1.0000e-02
2023-04-02 19:36:30,763 ADAM: Layer 1 -> dw_min:9.9162e-01  dw_max:1.0064e+00 lr:1.0000e-02
2023-04-02 19:36:30,763 ADAM: Layer 2 -> dw_min:9.8924e-01  dw_max:1.0086e+00 lr:1.0000e-02
2023-04-02 19:36:30,763 ADAM: Layer 3 -> dw_min:9.9644e-01  dw_max:1.0036e+00 lr:1.0000e-02
2023-04-02 19:36:30,823 			Learning rate: weights:   1.000e-02    
2023-04-02 19:36:30,823 			Last test performance: 97.54%
2023-04-02 19:36:30,823 ----------------
2023-04-02 19:36:40,708   12  => 118   		Training 486 pattern with 97.29% 	Forward time: 	 9.61 sec
2023-04-02 19:36:40,708 			Loss:    5.956e-02    			Backward time: 	 0.27 sec 
2023-04-02 19:36:40,708 ADAM: Layer 0 -> dw_min:9.9674e-01  dw_max:1.0035e+00 lr:1.0000e-02
2023-04-02 19:36:40,708 ADAM: Layer 1 -> dw_min:9.9221e-01  dw_max:1.0064e+00 lr:1.0000e-02
2023-04-02 19:36:40,708 ADAM: Layer 2 -> dw_min:9.8854e-01  dw_max:1.0109e+00 lr:1.0000e-02
2023-04-02 19:36:40,708 ADAM: Layer 3 -> dw_min:9.9527e-01  dw_max:1.0032e+00 lr:1.0000e-02
2023-04-02 19:36:40,764 			Learning rate: weights:   1.000e-02    
2023-04-02 19:36:40,764 			Last test performance: 97.54%
2023-04-02 19:36:40,764 ----------------
2023-04-02 19:36:50,649   12  => 119   		Training 486 pattern with 98.33% 	Forward time: 	 9.61 sec
2023-04-02 19:36:50,649 			Loss:    3.982e-02    			Backward time: 	 0.27 sec 
2023-04-02 19:36:50,649 ADAM: Layer 0 -> dw_min:9.9659e-01  dw_max:1.0036e+00 lr:1.0000e-02
2023-04-02 19:36:50,649 ADAM: Layer 1 -> dw_min:9.9348e-01  dw_max:1.0057e+00 lr:1.0000e-02
2023-04-02 19:36:50,649 ADAM: Layer 2 -> dw_min:9.8707e-01  dw_max:1.0099e+00 lr:1.0000e-02
2023-04-02 19:36:50,649 ADAM: Layer 3 -> dw_min:9.9565e-01  dw_max:1.0032e+00 lr:1.0000e-02
2023-04-02 19:36:50,717 			Learning rate: weights:   1.000e-02    
2023-04-02 19:36:50,717 			Last test performance: 97.54%
2023-04-02 19:36:50,717 ----------------
2023-04-02 19:37:00,601   12  => 120   		Training 486 pattern with 98.12% 	Forward time: 	 9.61 sec
2023-04-02 19:37:00,601 			Loss:    5.249e-02    			Backward time: 	 0.27 sec 
2023-04-02 19:37:00,601 ADAM: Layer 0 -> dw_min:9.9692e-01  dw_max:1.0030e+00 lr:1.0000e-02
2023-04-02 19:37:00,602 ADAM: Layer 1 -> dw_min:9.9285e-01  dw_max:1.0064e+00 lr:1.0000e-02
2023-04-02 19:37:00,602 ADAM: Layer 2 -> dw_min:9.8799e-01  dw_max:1.0093e+00 lr:1.0000e-02
2023-04-02 19:37:00,602 ADAM: Layer 3 -> dw_min:9.9597e-01  dw_max:1.0036e+00 lr:1.0000e-02
2023-04-02 19:37:00,663 			Learning rate: weights:   1.000e-02    
2023-04-02 19:37:00,663 			Last test performance: 97.54%
2023-04-02 19:37:00,663 ----------------
2023-04-02 19:37:10,548   12  => 121   		Training 486 pattern with 98.54% 	Forward time: 	 9.61 sec
2023-04-02 19:37:10,548 			Loss:    4.634e-02    			Backward time: 	 0.27 sec 
2023-04-02 19:37:10,549 ADAM: Layer 0 -> dw_min:9.9697e-01  dw_max:1.0023e+00 lr:1.0000e-02
2023-04-02 19:37:10,549 ADAM: Layer 1 -> dw_min:9.9112e-01  dw_max:1.0058e+00 lr:1.0000e-02
2023-04-02 19:37:10,549 ADAM: Layer 2 -> dw_min:9.8912e-01  dw_max:1.0098e+00 lr:1.0000e-02
2023-04-02 19:37:10,549 ADAM: Layer 3 -> dw_min:9.9645e-01  dw_max:1.0037e+00 lr:1.0000e-02
2023-04-02 19:37:10,661 			Learning rate: weights:   1.000e-02    
2023-04-02 19:37:10,661 			Last test performance: 97.54%
2023-04-02 19:37:10,661 ----------------
2023-04-02 19:37:20,550   12  => 122   		Training 486 pattern with 98.33% 	Forward time: 	 9.61 sec
2023-04-02 19:37:20,550 			Loss:    4.496e-02    			Backward time: 	 0.27 sec 
2023-04-02 19:37:20,550 ADAM: Layer 0 -> dw_min:9.9639e-01  dw_max:1.0027e+00 lr:1.0000e-02
2023-04-02 19:37:20,550 ADAM: Layer 1 -> dw_min:9.9149e-01  dw_max:1.0056e+00 lr:1.0000e-02
2023-04-02 19:37:20,550 ADAM: Layer 2 -> dw_min:9.8873e-01  dw_max:1.0109e+00 lr:1.0000e-02
2023-04-02 19:37:20,550 ADAM: Layer 3 -> dw_min:9.9642e-01  dw_max:1.0043e+00 lr:1.0000e-02
2023-04-02 19:37:20,609 			Learning rate: weights:   1.000e-02    
2023-04-02 19:37:20,609 			Last test performance: 97.54%
2023-04-02 19:37:20,610 ----------------
2023-04-02 19:37:30,503   12  => 123   		Training 486 pattern with 98.75% 	Forward time: 	 9.62 sec
2023-04-02 19:37:30,503 			Loss:    4.038e-02    			Backward time: 	 0.27 sec 
2023-04-02 19:37:30,503 ADAM: Layer 0 -> dw_min:9.9768e-01  dw_max:1.0022e+00 lr:1.0000e-02
2023-04-02 19:37:30,503 ADAM: Layer 1 -> dw_min:9.9230e-01  dw_max:1.0054e+00 lr:1.0000e-02
2023-04-02 19:37:30,504 ADAM: Layer 2 -> dw_min:9.8787e-01  dw_max:1.0099e+00 lr:1.0000e-02
2023-04-02 19:37:30,504 ADAM: Layer 3 -> dw_min:9.9613e-01  dw_max:1.0053e+00 lr:1.0000e-02
2023-04-02 19:37:30,589 			Learning rate: weights:   1.000e-02    
2023-04-02 19:37:30,590 			Last test performance: 97.54%
2023-04-02 19:37:30,590 ----------------
2023-04-02 19:37:40,473   12  => 124   		Training 486 pattern with 98.12% 	Forward time: 	 9.61 sec
2023-04-02 19:37:40,473 			Loss:    6.450e-02    			Backward time: 	 0.27 sec 
2023-04-02 19:37:40,473 ADAM: Layer 0 -> dw_min:9.9663e-01  dw_max:1.0024e+00 lr:1.0000e-02
2023-04-02 19:37:40,473 ADAM: Layer 1 -> dw_min:9.9333e-01  dw_max:1.0078e+00 lr:1.0000e-02
2023-04-02 19:37:40,474 ADAM: Layer 2 -> dw_min:9.8722e-01  dw_max:1.0128e+00 lr:1.0000e-02
2023-04-02 19:37:40,474 ADAM: Layer 3 -> dw_min:9.9538e-01  dw_max:1.0050e+00 lr:1.0000e-02
2023-04-02 19:37:40,556 
2023-04-02 19:37:40,556 Testing:
2023-04-02 19:37:41,037 		24 of 10000 with 91.67% 	 Time used:  0.48 sec
2023-04-02 19:37:41,517 		48 of 10000 with 93.75% 	 Time used:  0.48 sec
2023-04-02 19:37:41,997 		72 of 10000 with 95.83% 	 Time used:  0.48 sec
2023-04-02 19:37:42,477 		96 of 10000 with 95.83% 	 Time used:  0.48 sec
2023-04-02 19:37:42,957 		120 of 10000 with 96.67% 	 Time used:  0.48 sec
2023-04-02 19:37:43,437 		144 of 10000 with 96.53% 	 Time used:  0.48 sec
2023-04-02 19:37:43,917 		168 of 10000 with 97.02% 	 Time used:  0.48 sec
2023-04-02 19:37:44,397 		192 of 10000 with 97.40% 	 Time used:  0.48 sec
2023-04-02 19:37:44,877 		216 of 10000 with 97.69% 	 Time used:  0.48 sec
2023-04-02 19:37:45,357 		240 of 10000 with 97.92% 	 Time used:  0.48 sec
2023-04-02 19:37:45,837 		264 of 10000 with 98.11% 	 Time used:  0.48 sec
2023-04-02 19:37:46,317 		288 of 10000 with 98.26% 	 Time used:  0.48 sec
2023-04-02 19:37:46,797 		312 of 10000 with 98.08% 	 Time used:  0.48 sec
2023-04-02 19:37:47,277 		336 of 10000 with 97.92% 	 Time used:  0.48 sec
2023-04-02 19:37:47,757 		360 of 10000 with 97.78% 	 Time used:  0.48 sec
2023-04-02 19:37:48,237 		384 of 10000 with 97.66% 	 Time used:  0.48 sec
2023-04-02 19:37:48,717 		408 of 10000 with 97.79% 	 Time used:  0.48 sec
2023-04-02 19:37:49,197 		432 of 10000 with 97.69% 	 Time used:  0.48 sec
2023-04-02 19:37:49,677 		456 of 10000 with 97.15% 	 Time used:  0.48 sec
2023-04-02 19:37:50,158 		480 of 10000 with 97.29% 	 Time used:  0.48 sec
2023-04-02 19:37:50,638 		504 of 10000 with 97.42% 	 Time used:  0.48 sec
2023-04-02 19:37:51,118 		528 of 10000 with 97.16% 	 Time used:  0.48 sec
2023-04-02 19:37:51,598 		552 of 10000 with 97.28% 	 Time used:  0.48 sec
2023-04-02 19:37:52,078 		576 of 10000 with 97.40% 	 Time used:  0.48 sec
2023-04-02 19:37:52,558 		600 of 10000 with 97.50% 	 Time used:  0.48 sec
2023-04-02 19:37:53,038 		624 of 10000 with 97.44% 	 Time used:  0.48 sec
2023-04-02 19:37:53,518 		648 of 10000 with 97.53% 	 Time used:  0.48 sec
2023-04-02 19:37:53,998 		672 of 10000 with 97.47% 	 Time used:  0.48 sec
2023-04-02 19:37:54,478 		696 of 10000 with 97.41% 	 Time used:  0.48 sec
2023-04-02 19:37:54,958 		720 of 10000 with 97.50% 	 Time used:  0.48 sec
2023-04-02 19:37:55,438 		744 of 10000 with 97.58% 	 Time used:  0.48 sec
2023-04-02 19:37:55,918 		768 of 10000 with 97.53% 	 Time used:  0.48 sec
2023-04-02 19:37:56,398 		792 of 10000 with 97.47% 	 Time used:  0.48 sec
2023-04-02 19:37:56,878 		816 of 10000 with 97.43% 	 Time used:  0.48 sec
2023-04-02 19:37:57,359 		840 of 10000 with 97.38% 	 Time used:  0.48 sec
2023-04-02 19:37:57,838 		864 of 10000 with 97.34% 	 Time used:  0.48 sec
2023-04-02 19:37:58,318 		888 of 10000 with 97.41% 	 Time used:  0.48 sec
2023-04-02 19:37:58,798 		912 of 10000 with 97.26% 	 Time used:  0.48 sec
2023-04-02 19:37:59,278 		936 of 10000 with 97.33% 	 Time used:  0.48 sec
2023-04-02 19:37:59,758 		960 of 10000 with 97.40% 	 Time used:  0.48 sec
2023-04-02 19:38:00,238 		984 of 10000 with 97.36% 	 Time used:  0.48 sec
2023-04-02 19:38:00,718 		1008 of 10000 with 97.42% 	 Time used:  0.48 sec
2023-04-02 19:38:01,198 		1032 of 10000 with 97.38% 	 Time used:  0.48 sec
2023-04-02 19:38:01,678 		1056 of 10000 with 97.25% 	 Time used:  0.48 sec
2023-04-02 19:38:02,159 		1080 of 10000 with 97.22% 	 Time used:  0.48 sec
2023-04-02 19:38:02,639 		1104 of 10000 with 97.28% 	 Time used:  0.48 sec
2023-04-02 19:38:03,119 		1128 of 10000 with 97.34% 	 Time used:  0.48 sec
2023-04-02 19:38:03,599 		1152 of 10000 with 97.22% 	 Time used:  0.48 sec
2023-04-02 19:38:04,079 		1176 of 10000 with 97.28% 	 Time used:  0.48 sec
2023-04-02 19:38:04,559 		1200 of 10000 with 97.33% 	 Time used:  0.48 sec
2023-04-02 19:38:05,040 		1224 of 10000 with 97.30% 	 Time used:  0.48 sec
2023-04-02 19:38:05,520 		1248 of 10000 with 97.36% 	 Time used:  0.48 sec
2023-04-02 19:38:06,000 		1272 of 10000 with 97.41% 	 Time used:  0.48 sec
2023-04-02 19:38:06,480 		1296 of 10000 with 97.45% 	 Time used:  0.48 sec
2023-04-02 19:38:06,960 		1320 of 10000 with 97.50% 	 Time used:  0.48 sec
2023-04-02 19:38:07,440 		1344 of 10000 with 97.54% 	 Time used:  0.48 sec
2023-04-02 19:38:07,920 		1368 of 10000 with 97.59% 	 Time used:  0.48 sec
2023-04-02 19:38:08,400 		1392 of 10000 with 97.63% 	 Time used:  0.48 sec
2023-04-02 19:38:08,880 		1416 of 10000 with 97.67% 	 Time used:  0.48 sec
2023-04-02 19:38:09,360 		1440 of 10000 with 97.71% 	 Time used:  0.48 sec
2023-04-02 19:38:09,840 		1464 of 10000 with 97.75% 	 Time used:  0.48 sec
2023-04-02 19:38:10,320 		1488 of 10000 with 97.65% 	 Time used:  0.48 sec
2023-04-02 19:38:10,800 		1512 of 10000 with 97.69% 	 Time used:  0.48 sec
2023-04-02 19:38:11,280 		1536 of 10000 with 97.72% 	 Time used:  0.48 sec
2023-04-02 19:38:11,760 		1560 of 10000 with 97.76% 	 Time used:  0.48 sec
2023-04-02 19:38:12,240 		1584 of 10000 with 97.66% 	 Time used:  0.48 sec
2023-04-02 19:38:12,721 		1608 of 10000 with 97.70% 	 Time used:  0.48 sec
2023-04-02 19:38:13,201 		1632 of 10000 with 97.61% 	 Time used:  0.48 sec
2023-04-02 19:38:13,681 		1656 of 10000 with 97.64% 	 Time used:  0.48 sec
2023-04-02 19:38:14,161 		1680 of 10000 with 97.68% 	 Time used:  0.48 sec
2023-04-02 19:38:14,641 		1704 of 10000 with 97.71% 	 Time used:  0.48 sec
2023-04-02 19:38:15,121 		1728 of 10000 with 97.63% 	 Time used:  0.48 sec
2023-04-02 19:38:15,603 		1752 of 10000 with 97.60% 	 Time used:  0.48 sec
2023-04-02 19:38:16,083 		1776 of 10000 with 97.64% 	 Time used:  0.48 sec
2023-04-02 19:38:16,563 		1800 of 10000 with 97.67% 	 Time used:  0.48 sec
2023-04-02 19:38:17,044 		1824 of 10000 with 97.59% 	 Time used:  0.48 sec
2023-04-02 19:38:17,524 		1848 of 10000 with 97.56% 	 Time used:  0.48 sec
2023-04-02 19:38:18,004 		1872 of 10000 with 97.49% 	 Time used:  0.48 sec
2023-04-02 19:38:18,484 		1896 of 10000 with 97.52% 	 Time used:  0.48 sec
2023-04-02 19:38:18,965 		1920 of 10000 with 97.55% 	 Time used:  0.48 sec
2023-04-02 19:38:19,444 		1944 of 10000 with 97.43% 	 Time used:  0.48 sec
2023-04-02 19:38:19,926 		1968 of 10000 with 97.31% 	 Time used:  0.48 sec
2023-04-02 19:38:20,406 		1992 of 10000 with 97.34% 	 Time used:  0.48 sec
2023-04-02 19:38:20,888 		2016 of 10000 with 97.37% 	 Time used:  0.48 sec
2023-04-02 19:38:21,368 		2040 of 10000 with 97.35% 	 Time used:  0.48 sec
2023-04-02 19:38:21,848 		2064 of 10000 with 97.34% 	 Time used:  0.48 sec
2023-04-02 19:38:22,328 		2088 of 10000 with 97.32% 	 Time used:  0.48 sec
2023-04-02 19:38:22,809 		2112 of 10000 with 97.30% 	 Time used:  0.48 sec
2023-04-02 19:38:23,289 		2136 of 10000 with 97.33% 	 Time used:  0.48 sec
2023-04-02 19:38:23,769 		2160 of 10000 with 97.36% 	 Time used:  0.48 sec
2023-04-02 19:38:24,248 		2184 of 10000 with 97.39% 	 Time used:  0.48 sec
2023-04-02 19:38:24,729 		2208 of 10000 with 97.42% 	 Time used:  0.48 sec
2023-04-02 19:38:25,209 		2232 of 10000 with 97.45% 	 Time used:  0.48 sec
2023-04-02 19:38:25,689 		2256 of 10000 with 97.47% 	 Time used:  0.48 sec
2023-04-02 19:38:26,169 		2280 of 10000 with 97.46% 	 Time used:  0.48 sec
2023-04-02 19:38:26,649 		2304 of 10000 with 97.48% 	 Time used:  0.48 sec
2023-04-02 19:38:27,129 		2328 of 10000 with 97.51% 	 Time used:  0.48 sec
2023-04-02 19:38:27,609 		2352 of 10000 with 97.53% 	 Time used:  0.48 sec
2023-04-02 19:38:28,089 		2376 of 10000 with 97.52% 	 Time used:  0.48 sec
2023-04-02 19:38:28,569 		2400 of 10000 with 97.50% 	 Time used:  0.48 sec
2023-04-02 19:38:29,049 		2424 of 10000 with 97.40% 	 Time used:  0.48 sec
2023-04-02 19:38:29,529 		2448 of 10000 with 97.43% 	 Time used:  0.48 sec
2023-04-02 19:38:30,009 		2472 of 10000 with 97.45% 	 Time used:  0.48 sec
2023-04-02 19:38:30,489 		2496 of 10000 with 97.44% 	 Time used:  0.48 sec
2023-04-02 19:38:30,969 		2520 of 10000 with 97.46% 	 Time used:  0.48 sec
2023-04-02 19:38:31,449 		2544 of 10000 with 97.48% 	 Time used:  0.48 sec
2023-04-02 19:38:31,929 		2568 of 10000 with 97.47% 	 Time used:  0.48 sec
2023-04-02 19:38:32,409 		2592 of 10000 with 97.49% 	 Time used:  0.48 sec
2023-04-02 19:38:32,889 		2616 of 10000 with 97.48% 	 Time used:  0.48 sec
2023-04-02 19:38:33,369 		2640 of 10000 with 97.50% 	 Time used:  0.48 sec
2023-04-02 19:38:33,849 		2664 of 10000 with 97.52% 	 Time used:  0.48 sec
2023-04-02 19:38:34,329 		2688 of 10000 with 97.43% 	 Time used:  0.48 sec
2023-04-02 19:38:34,810 		2712 of 10000 with 97.46% 	 Time used:  0.48 sec
2023-04-02 19:38:35,290 		2736 of 10000 with 97.48% 	 Time used:  0.48 sec
2023-04-02 19:38:35,770 		2760 of 10000 with 97.50% 	 Time used:  0.48 sec
2023-04-02 19:38:36,250 		2784 of 10000 with 97.52% 	 Time used:  0.48 sec
2023-04-02 19:38:36,730 		2808 of 10000 with 97.51% 	 Time used:  0.48 sec
2023-04-02 19:38:37,210 		2832 of 10000 with 97.46% 	 Time used:  0.48 sec
2023-04-02 19:38:37,690 		2856 of 10000 with 97.44% 	 Time used:  0.48 sec
2023-04-02 19:38:38,170 		2880 of 10000 with 97.43% 	 Time used:  0.48 sec
2023-04-02 19:38:38,650 		2904 of 10000 with 97.45% 	 Time used:  0.48 sec
2023-04-02 19:38:39,131 		2928 of 10000 with 97.47% 	 Time used:  0.48 sec
2023-04-02 19:38:39,610 		2952 of 10000 with 97.49% 	 Time used:  0.48 sec
2023-04-02 19:38:40,090 		2976 of 10000 with 97.51% 	 Time used:  0.48 sec
2023-04-02 19:38:40,570 		3000 of 10000 with 97.47% 	 Time used:  0.48 sec
2023-04-02 19:38:41,050 		3024 of 10000 with 97.49% 	 Time used:  0.48 sec
2023-04-02 19:38:41,531 		3048 of 10000 with 97.51% 	 Time used:  0.48 sec
2023-04-02 19:38:42,011 		3072 of 10000 with 97.53% 	 Time used:  0.48 sec
2023-04-02 19:38:42,491 		3096 of 10000 with 97.55% 	 Time used:  0.48 sec
2023-04-02 19:38:42,971 		3120 of 10000 with 97.56% 	 Time used:  0.48 sec
2023-04-02 19:38:43,451 		3144 of 10000 with 97.55% 	 Time used:  0.48 sec
2023-04-02 19:38:43,931 		3168 of 10000 with 97.57% 	 Time used:  0.48 sec
2023-04-02 19:38:44,411 		3192 of 10000 with 97.56% 	 Time used:  0.48 sec
2023-04-02 19:38:44,891 		3216 of 10000 with 97.57% 	 Time used:  0.48 sec
2023-04-02 19:38:45,371 		3240 of 10000 with 97.59% 	 Time used:  0.48 sec
2023-04-02 19:38:45,851 		3264 of 10000 with 97.58% 	 Time used:  0.48 sec
2023-04-02 19:38:46,331 		3288 of 10000 with 97.60% 	 Time used:  0.48 sec
2023-04-02 19:38:46,811 		3312 of 10000 with 97.61% 	 Time used:  0.48 sec
2023-04-02 19:38:47,291 		3336 of 10000 with 97.60% 	 Time used:  0.48 sec
2023-04-02 19:38:47,771 		3360 of 10000 with 97.62% 	 Time used:  0.48 sec
2023-04-02 19:38:48,251 		3384 of 10000 with 97.61% 	 Time used:  0.48 sec
2023-04-02 19:38:48,731 		3408 of 10000 with 97.62% 	 Time used:  0.48 sec
2023-04-02 19:38:49,211 		3432 of 10000 with 97.64% 	 Time used:  0.48 sec
2023-04-02 19:38:49,691 		3456 of 10000 with 97.66% 	 Time used:  0.48 sec
2023-04-02 19:38:50,171 		3480 of 10000 with 97.64% 	 Time used:  0.48 sec
2023-04-02 19:38:50,652 		3504 of 10000 with 97.63% 	 Time used:  0.48 sec
2023-04-02 19:38:51,132 		3528 of 10000 with 97.65% 	 Time used:  0.48 sec
2023-04-02 19:38:51,612 		3552 of 10000 with 97.66% 	 Time used:  0.48 sec
2023-04-02 19:38:52,092 		3576 of 10000 with 97.68% 	 Time used:  0.48 sec
2023-04-02 19:38:52,572 		3600 of 10000 with 97.69% 	 Time used:  0.48 sec
2023-04-02 19:38:53,052 		3624 of 10000 with 97.68% 	 Time used:  0.48 sec
2023-04-02 19:38:53,532 		3648 of 10000 with 97.70% 	 Time used:  0.48 sec
2023-04-02 19:38:54,012 		3672 of 10000 with 97.71% 	 Time used:  0.48 sec
2023-04-02 19:38:54,492 		3696 of 10000 with 97.73% 	 Time used:  0.48 sec
2023-04-02 19:38:54,972 		3720 of 10000 with 97.69% 	 Time used:  0.48 sec
2023-04-02 19:38:55,452 		3744 of 10000 with 97.68% 	 Time used:  0.48 sec
2023-04-02 19:38:55,933 		3768 of 10000 with 97.69% 	 Time used:  0.48 sec
2023-04-02 19:38:56,413 		3792 of 10000 with 97.68% 	 Time used:  0.48 sec
2023-04-02 19:38:56,893 		3816 of 10000 with 97.62% 	 Time used:  0.48 sec
2023-04-02 19:38:57,373 		3840 of 10000 with 97.63% 	 Time used:  0.48 sec
2023-04-02 19:38:57,853 		3864 of 10000 with 97.62% 	 Time used:  0.48 sec
2023-04-02 19:38:58,333 		3888 of 10000 with 97.63% 	 Time used:  0.48 sec
2023-04-02 19:38:58,813 		3912 of 10000 with 97.65% 	 Time used:  0.48 sec
2023-04-02 19:38:59,293 		3936 of 10000 with 97.66% 	 Time used:  0.48 sec
2023-04-02 19:38:59,773 		3960 of 10000 with 97.65% 	 Time used:  0.48 sec
2023-04-02 19:39:00,253 		3984 of 10000 with 97.62% 	 Time used:  0.48 sec
2023-04-02 19:39:00,733 		4008 of 10000 with 97.60% 	 Time used:  0.48 sec
2023-04-02 19:39:01,213 		4032 of 10000 with 97.57% 	 Time used:  0.48 sec
2023-04-02 19:39:01,693 		4056 of 10000 with 97.56% 	 Time used:  0.48 sec
2023-04-02 19:39:02,173 		4080 of 10000 with 97.57% 	 Time used:  0.48 sec
2023-04-02 19:39:02,654 		4104 of 10000 with 97.59% 	 Time used:  0.48 sec
2023-04-02 19:39:03,134 		4128 of 10000 with 97.60% 	 Time used:  0.48 sec
2023-04-02 19:39:03,614 		4152 of 10000 with 97.62% 	 Time used:  0.48 sec
2023-04-02 19:39:04,094 		4176 of 10000 with 97.61% 	 Time used:  0.48 sec
2023-04-02 19:39:04,574 		4200 of 10000 with 97.60% 	 Time used:  0.48 sec
2023-04-02 19:39:05,055 		4224 of 10000 with 97.61% 	 Time used:  0.48 sec
2023-04-02 19:39:05,535 		4248 of 10000 with 97.60% 	 Time used:  0.48 sec
2023-04-02 19:39:06,015 		4272 of 10000 with 97.57% 	 Time used:  0.48 sec
2023-04-02 19:39:06,495 		4296 of 10000 with 97.56% 	 Time used:  0.48 sec
2023-04-02 19:39:06,975 		4320 of 10000 with 97.55% 	 Time used:  0.48 sec
2023-04-02 19:39:07,455 		4344 of 10000 with 97.56% 	 Time used:  0.48 sec
2023-04-02 19:39:07,934 		4368 of 10000 with 97.55% 	 Time used:  0.48 sec
2023-04-02 19:39:08,414 		4392 of 10000 with 97.54% 	 Time used:  0.48 sec
2023-04-02 19:39:08,894 		4416 of 10000 with 97.53% 	 Time used:  0.48 sec
2023-04-02 19:39:09,374 		4440 of 10000 with 97.55% 	 Time used:  0.48 sec
2023-04-02 19:39:09,854 		4464 of 10000 with 97.56% 	 Time used:  0.48 sec
2023-04-02 19:39:10,334 		4488 of 10000 with 97.57% 	 Time used:  0.48 sec
2023-04-02 19:39:10,814 		4512 of 10000 with 97.56% 	 Time used:  0.48 sec
2023-04-02 19:39:11,294 		4536 of 10000 with 97.53% 	 Time used:  0.48 sec
2023-04-02 19:39:11,774 		4560 of 10000 with 97.54% 	 Time used:  0.48 sec
2023-04-02 19:39:12,254 		4584 of 10000 with 97.56% 	 Time used:  0.48 sec
2023-04-02 19:39:12,734 		4608 of 10000 with 97.53% 	 Time used:  0.48 sec
2023-04-02 19:39:13,214 		4632 of 10000 with 97.54% 	 Time used:  0.48 sec
2023-04-02 19:39:13,694 		4656 of 10000 with 97.55% 	 Time used:  0.48 sec
2023-04-02 19:39:14,174 		4680 of 10000 with 97.56% 	 Time used:  0.48 sec
2023-04-02 19:39:14,654 		4704 of 10000 with 97.58% 	 Time used:  0.48 sec
2023-04-02 19:39:15,134 		4728 of 10000 with 97.57% 	 Time used:  0.48 sec
2023-04-02 19:39:15,616 		4752 of 10000 with 97.58% 	 Time used:  0.48 sec
2023-04-02 19:39:16,096 		4776 of 10000 with 97.57% 	 Time used:  0.48 sec
2023-04-02 19:39:16,576 		4800 of 10000 with 97.56% 	 Time used:  0.48 sec
2023-04-02 19:39:17,057 		4824 of 10000 with 97.57% 	 Time used:  0.48 sec
2023-04-02 19:39:17,537 		4848 of 10000 with 97.55% 	 Time used:  0.48 sec
2023-04-02 19:39:18,017 		4872 of 10000 with 97.56% 	 Time used:  0.48 sec
2023-04-02 19:39:18,498 		4896 of 10000 with 97.57% 	 Time used:  0.48 sec
2023-04-02 19:39:18,978 		4920 of 10000 with 97.56% 	 Time used:  0.48 sec
2023-04-02 19:39:19,458 		4944 of 10000 with 97.57% 	 Time used:  0.48 sec
2023-04-02 19:39:19,938 		4968 of 10000 with 97.58% 	 Time used:  0.48 sec
2023-04-02 19:39:20,418 		4992 of 10000 with 97.60% 	 Time used:  0.48 sec
2023-04-02 19:39:20,899 		5016 of 10000 with 97.61% 	 Time used:  0.48 sec
2023-04-02 19:39:21,379 		5040 of 10000 with 97.60% 	 Time used:  0.48 sec
2023-04-02 19:39:21,859 		5064 of 10000 with 97.59% 	 Time used:  0.48 sec
2023-04-02 19:39:22,338 		5088 of 10000 with 97.58% 	 Time used:  0.48 sec
2023-04-02 19:39:22,826 		5112 of 10000 with 97.59% 	 Time used:  0.49 sec
2023-04-02 19:39:23,307 		5136 of 10000 with 97.61% 	 Time used:  0.48 sec
2023-04-02 19:39:23,787 		5160 of 10000 with 97.62% 	 Time used:  0.48 sec
2023-04-02 19:39:24,267 		5184 of 10000 with 97.63% 	 Time used:  0.48 sec
2023-04-02 19:39:24,747 		5208 of 10000 with 97.64% 	 Time used:  0.48 sec
2023-04-02 19:39:25,227 		5232 of 10000 with 97.65% 	 Time used:  0.48 sec
2023-04-02 19:39:25,707 		5256 of 10000 with 97.64% 	 Time used:  0.48 sec
2023-04-02 19:39:26,187 		5280 of 10000 with 97.65% 	 Time used:  0.48 sec
2023-04-02 19:39:26,667 		5304 of 10000 with 97.66% 	 Time used:  0.48 sec
2023-04-02 19:39:27,147 		5328 of 10000 with 97.67% 	 Time used:  0.48 sec
2023-04-02 19:39:27,627 		5352 of 10000 with 97.68% 	 Time used:  0.48 sec
2023-04-02 19:39:28,107 		5376 of 10000 with 97.67% 	 Time used:  0.48 sec
2023-04-02 19:39:28,587 		5400 of 10000 with 97.67% 	 Time used:  0.48 sec
2023-04-02 19:39:29,067 		5424 of 10000 with 97.68% 	 Time used:  0.48 sec
2023-04-02 19:39:29,547 		5448 of 10000 with 97.69% 	 Time used:  0.48 sec
2023-04-02 19:39:30,027 		5472 of 10000 with 97.70% 	 Time used:  0.48 sec
2023-04-02 19:39:30,507 		5496 of 10000 with 97.69% 	 Time used:  0.48 sec
2023-04-02 19:39:30,987 		5520 of 10000 with 97.68% 	 Time used:  0.48 sec
2023-04-02 19:39:31,467 		5544 of 10000 with 97.69% 	 Time used:  0.48 sec
2023-04-02 19:39:31,948 		5568 of 10000 with 97.70% 	 Time used:  0.48 sec
2023-04-02 19:39:32,428 		5592 of 10000 with 97.71% 	 Time used:  0.48 sec
2023-04-02 19:39:32,908 		5616 of 10000 with 97.69% 	 Time used:  0.48 sec
2023-04-02 19:39:33,388 		5640 of 10000 with 97.68% 	 Time used:  0.48 sec
2023-04-02 19:39:33,868 		5664 of 10000 with 97.69% 	 Time used:  0.48 sec
2023-04-02 19:39:34,348 		5688 of 10000 with 97.70% 	 Time used:  0.48 sec
2023-04-02 19:39:34,828 		5712 of 10000 with 97.71% 	 Time used:  0.48 sec
2023-04-02 19:39:35,308 		5736 of 10000 with 97.68% 	 Time used:  0.48 sec
2023-04-02 19:39:35,788 		5760 of 10000 with 97.67% 	 Time used:  0.48 sec
2023-04-02 19:39:36,268 		5784 of 10000 with 97.68% 	 Time used:  0.48 sec
2023-04-02 19:39:36,749 		5808 of 10000 with 97.68% 	 Time used:  0.48 sec
2023-04-02 19:39:37,229 		5832 of 10000 with 97.65% 	 Time used:  0.48 sec
2023-04-02 19:39:37,709 		5856 of 10000 with 97.64% 	 Time used:  0.48 sec
2023-04-02 19:39:38,188 		5880 of 10000 with 97.62% 	 Time used:  0.48 sec
2023-04-02 19:39:38,669 		5904 of 10000 with 97.63% 	 Time used:  0.48 sec
2023-04-02 19:39:39,149 		5928 of 10000 with 97.62% 	 Time used:  0.48 sec
2023-04-02 19:39:39,629 		5952 of 10000 with 97.63% 	 Time used:  0.48 sec
2023-04-02 19:39:40,109 		5976 of 10000 with 97.64% 	 Time used:  0.48 sec
2023-04-02 19:39:40,589 		6000 of 10000 with 97.65% 	 Time used:  0.48 sec
2023-04-02 19:39:41,069 		6024 of 10000 with 97.66% 	 Time used:  0.48 sec
2023-04-02 19:39:41,549 		6048 of 10000 with 97.64% 	 Time used:  0.48 sec
2023-04-02 19:39:42,029 		6072 of 10000 with 97.63% 	 Time used:  0.48 sec
2023-04-02 19:39:42,509 		6096 of 10000 with 97.60% 	 Time used:  0.48 sec
2023-04-02 19:39:42,989 		6120 of 10000 with 97.58% 	 Time used:  0.48 sec
2023-04-02 19:39:43,469 		6144 of 10000 with 97.59% 	 Time used:  0.48 sec
2023-04-02 19:39:43,949 		6168 of 10000 with 97.58% 	 Time used:  0.48 sec
2023-04-02 19:39:44,429 		6192 of 10000 with 97.58% 	 Time used:  0.48 sec
2023-04-02 19:39:44,909 		6216 of 10000 with 97.55% 	 Time used:  0.48 sec
2023-04-02 19:39:45,389 		6240 of 10000 with 97.56% 	 Time used:  0.48 sec
2023-04-02 19:39:45,869 		6264 of 10000 with 97.57% 	 Time used:  0.48 sec
2023-04-02 19:39:46,349 		6288 of 10000 with 97.58% 	 Time used:  0.48 sec
2023-04-02 19:39:46,829 		6312 of 10000 with 97.59% 	 Time used:  0.48 sec
2023-04-02 19:39:47,309 		6336 of 10000 with 97.60% 	 Time used:  0.48 sec
2023-04-02 19:39:47,789 		6360 of 10000 with 97.59% 	 Time used:  0.48 sec
2023-04-02 19:39:48,269 		6384 of 10000 with 97.60% 	 Time used:  0.48 sec
2023-04-02 19:39:48,749 		6408 of 10000 with 97.60% 	 Time used:  0.48 sec
2023-04-02 19:39:49,229 		6432 of 10000 with 97.61% 	 Time used:  0.48 sec
2023-04-02 19:39:49,709 		6456 of 10000 with 97.61% 	 Time used:  0.48 sec
2023-04-02 19:39:50,190 		6480 of 10000 with 97.62% 	 Time used:  0.48 sec
2023-04-02 19:39:50,670 		6504 of 10000 with 97.63% 	 Time used:  0.48 sec
2023-04-02 19:39:51,150 		6528 of 10000 with 97.63% 	 Time used:  0.48 sec
2023-04-02 19:39:51,630 		6552 of 10000 with 97.63% 	 Time used:  0.48 sec
2023-04-02 19:39:52,110 		6576 of 10000 with 97.64% 	 Time used:  0.48 sec
2023-04-02 19:39:52,590 		6600 of 10000 with 97.65% 	 Time used:  0.48 sec
2023-04-02 19:39:53,070 		6624 of 10000 with 97.64% 	 Time used:  0.48 sec
2023-04-02 19:39:53,550 		6648 of 10000 with 97.61% 	 Time used:  0.48 sec
2023-04-02 19:39:54,031 		6672 of 10000 with 97.62% 	 Time used:  0.48 sec
2023-04-02 19:39:54,511 		6696 of 10000 with 97.63% 	 Time used:  0.48 sec
2023-04-02 19:39:54,991 		6720 of 10000 with 97.63% 	 Time used:  0.48 sec
2023-04-02 19:39:55,471 		6744 of 10000 with 97.63% 	 Time used:  0.48 sec
2023-04-02 19:39:55,951 		6768 of 10000 with 97.61% 	 Time used:  0.48 sec
2023-04-02 19:39:56,431 		6792 of 10000 with 97.60% 	 Time used:  0.48 sec
2023-04-02 19:39:56,911 		6816 of 10000 with 97.61% 	 Time used:  0.48 sec
2023-04-02 19:39:57,391 		6840 of 10000 with 97.62% 	 Time used:  0.48 sec
2023-04-02 19:39:57,871 		6864 of 10000 with 97.63% 	 Time used:  0.48 sec
2023-04-02 19:39:58,351 		6888 of 10000 with 97.63% 	 Time used:  0.48 sec
2023-04-02 19:39:58,831 		6912 of 10000 with 97.63% 	 Time used:  0.48 sec
2023-04-02 19:39:59,311 		6936 of 10000 with 97.64% 	 Time used:  0.48 sec
2023-04-02 19:39:59,791 		6960 of 10000 with 97.64% 	 Time used:  0.48 sec
2023-04-02 19:40:00,271 		6984 of 10000 with 97.64% 	 Time used:  0.48 sec
2023-04-02 19:40:00,752 		7008 of 10000 with 97.63% 	 Time used:  0.48 sec
2023-04-02 19:40:01,232 		7032 of 10000 with 97.64% 	 Time used:  0.48 sec
2023-04-02 19:40:01,712 		7056 of 10000 with 97.63% 	 Time used:  0.48 sec
2023-04-02 19:40:02,192 		7080 of 10000 with 97.64% 	 Time used:  0.48 sec
2023-04-02 19:40:02,672 		7104 of 10000 with 97.64% 	 Time used:  0.48 sec
2023-04-02 19:40:03,152 		7128 of 10000 with 97.62% 	 Time used:  0.48 sec
2023-04-02 19:40:03,632 		7152 of 10000 with 97.61% 	 Time used:  0.48 sec
2023-04-02 19:40:04,112 		7176 of 10000 with 97.62% 	 Time used:  0.48 sec
2023-04-02 19:40:04,592 		7200 of 10000 with 97.62% 	 Time used:  0.48 sec
2023-04-02 19:40:05,073 		7224 of 10000 with 97.62% 	 Time used:  0.48 sec
2023-04-02 19:40:05,554 		7248 of 10000 with 97.57% 	 Time used:  0.48 sec
2023-04-02 19:40:06,033 		7272 of 10000 with 97.57% 	 Time used:  0.48 sec
2023-04-02 19:40:06,513 		7296 of 10000 with 97.56% 	 Time used:  0.48 sec
2023-04-02 19:40:06,994 		7320 of 10000 with 97.55% 	 Time used:  0.48 sec
2023-04-02 19:40:07,474 		7344 of 10000 with 97.54% 	 Time used:  0.48 sec
2023-04-02 19:40:07,954 		7368 of 10000 with 97.54% 	 Time used:  0.48 sec
2023-04-02 19:40:08,434 		7392 of 10000 with 97.54% 	 Time used:  0.48 sec
2023-04-02 19:40:08,914 		7416 of 10000 with 97.55% 	 Time used:  0.48 sec
2023-04-02 19:40:09,394 		7440 of 10000 with 97.55% 	 Time used:  0.48 sec
2023-04-02 19:40:09,874 		7464 of 10000 with 97.56% 	 Time used:  0.48 sec
2023-04-02 19:40:10,354 		7488 of 10000 with 97.56% 	 Time used:  0.48 sec
2023-04-02 19:40:10,834 		7512 of 10000 with 97.56% 	 Time used:  0.48 sec
2023-04-02 19:40:11,314 		7536 of 10000 with 97.57% 	 Time used:  0.48 sec
2023-04-02 19:40:11,794 		7560 of 10000 with 97.57% 	 Time used:  0.48 sec
2023-04-02 19:40:12,274 		7584 of 10000 with 97.57% 	 Time used:  0.48 sec
2023-04-02 19:40:12,754 		7608 of 10000 with 97.58% 	 Time used:  0.48 sec
2023-04-02 19:40:13,234 		7632 of 10000 with 97.59% 	 Time used:  0.48 sec
2023-04-02 19:40:13,714 		7656 of 10000 with 97.60% 	 Time used:  0.48 sec
2023-04-02 19:40:14,194 		7680 of 10000 with 97.60% 	 Time used:  0.48 sec
2023-04-02 19:40:14,674 		7704 of 10000 with 97.61% 	 Time used:  0.48 sec
2023-04-02 19:40:15,154 		7728 of 10000 with 97.61% 	 Time used:  0.48 sec
2023-04-02 19:40:15,636 		7752 of 10000 with 97.61% 	 Time used:  0.48 sec
2023-04-02 19:40:16,115 		7776 of 10000 with 97.62% 	 Time used:  0.48 sec
2023-04-02 19:40:16,595 		7800 of 10000 with 97.63% 	 Time used:  0.48 sec
2023-04-02 19:40:17,077 		7824 of 10000 with 97.62% 	 Time used:  0.48 sec
2023-04-02 19:40:17,557 		7848 of 10000 with 97.63% 	 Time used:  0.48 sec
2023-04-02 19:40:18,037 		7872 of 10000 with 97.62% 	 Time used:  0.48 sec
2023-04-02 19:40:18,517 		7896 of 10000 with 97.63% 	 Time used:  0.48 sec
2023-04-02 19:40:18,999 		7920 of 10000 with 97.63% 	 Time used:  0.48 sec
2023-04-02 19:40:19,480 		7944 of 10000 with 97.63% 	 Time used:  0.48 sec
2023-04-02 19:40:19,961 		7968 of 10000 with 97.63% 	 Time used:  0.48 sec
2023-04-02 19:40:20,441 		7992 of 10000 with 97.62% 	 Time used:  0.48 sec
2023-04-02 19:40:20,921 		8016 of 10000 with 97.63% 	 Time used:  0.48 sec
2023-04-02 19:40:21,401 		8040 of 10000 with 97.62% 	 Time used:  0.48 sec
2023-04-02 19:40:21,881 		8064 of 10000 with 97.62% 	 Time used:  0.48 sec
2023-04-02 19:40:22,361 		8088 of 10000 with 97.63% 	 Time used:  0.48 sec
2023-04-02 19:40:22,843 		8112 of 10000 with 97.62% 	 Time used:  0.48 sec
2023-04-02 19:40:23,323 		8136 of 10000 with 97.63% 	 Time used:  0.48 sec
2023-04-02 19:40:23,802 		8160 of 10000 with 97.62% 	 Time used:  0.48 sec
2023-04-02 19:40:24,282 		8184 of 10000 with 97.62% 	 Time used:  0.48 sec
2023-04-02 19:40:24,763 		8208 of 10000 with 97.62% 	 Time used:  0.48 sec
2023-04-02 19:40:25,243 		8232 of 10000 with 97.63% 	 Time used:  0.48 sec
2023-04-02 19:40:25,723 		8256 of 10000 with 97.64% 	 Time used:  0.48 sec
2023-04-02 19:40:26,203 		8280 of 10000 with 97.63% 	 Time used:  0.48 sec
2023-04-02 19:40:26,683 		8304 of 10000 with 97.63% 	 Time used:  0.48 sec
2023-04-02 19:40:27,163 		8328 of 10000 with 97.63% 	 Time used:  0.48 sec
2023-04-02 19:40:27,643 		8352 of 10000 with 97.59% 	 Time used:  0.48 sec
2023-04-02 19:40:28,123 		8376 of 10000 with 97.60% 	 Time used:  0.48 sec
2023-04-02 19:40:28,604 		8400 of 10000 with 97.61% 	 Time used:  0.48 sec
2023-04-02 19:40:29,085 		8424 of 10000 with 97.61% 	 Time used:  0.48 sec
2023-04-02 19:40:29,564 		8448 of 10000 with 97.62% 	 Time used:  0.48 sec
2023-04-02 19:40:30,044 		8472 of 10000 with 97.62% 	 Time used:  0.48 sec
2023-04-02 19:40:30,524 		8496 of 10000 with 97.61% 	 Time used:  0.48 sec
2023-04-02 19:40:31,005 		8520 of 10000 with 97.61% 	 Time used:  0.48 sec
2023-04-02 19:40:31,485 		8544 of 10000 with 97.60% 	 Time used:  0.48 sec
2023-04-02 19:40:31,965 		8568 of 10000 with 97.60% 	 Time used:  0.48 sec
2023-04-02 19:40:32,445 		8592 of 10000 with 97.59% 	 Time used:  0.48 sec
2023-04-02 19:40:32,925 		8616 of 10000 with 97.60% 	 Time used:  0.48 sec
2023-04-02 19:40:33,405 		8640 of 10000 with 97.58% 	 Time used:  0.48 sec
2023-04-02 19:40:33,885 		8664 of 10000 with 97.58% 	 Time used:  0.48 sec
2023-04-02 19:40:34,365 		8688 of 10000 with 97.58% 	 Time used:  0.48 sec
2023-04-02 19:40:34,846 		8712 of 10000 with 97.59% 	 Time used:  0.48 sec
2023-04-02 19:40:35,326 		8736 of 10000 with 97.58% 	 Time used:  0.48 sec
2023-04-02 19:40:35,806 		8760 of 10000 with 97.59% 	 Time used:  0.48 sec
2023-04-02 19:40:36,287 		8784 of 10000 with 97.59% 	 Time used:  0.48 sec
2023-04-02 19:40:36,767 		8808 of 10000 with 97.58% 	 Time used:  0.48 sec
2023-04-02 19:40:37,247 		8832 of 10000 with 97.57% 	 Time used:  0.48 sec
2023-04-02 19:40:37,727 		8856 of 10000 with 97.56% 	 Time used:  0.48 sec
2023-04-02 19:40:38,207 		8880 of 10000 with 97.56% 	 Time used:  0.48 sec
2023-04-02 19:40:38,687 		8904 of 10000 with 97.56% 	 Time used:  0.48 sec
2023-04-02 19:40:39,167 		8928 of 10000 with 97.56% 	 Time used:  0.48 sec
2023-04-02 19:40:39,647 		8952 of 10000 with 97.56% 	 Time used:  0.48 sec
2023-04-02 19:40:40,127 		8976 of 10000 with 97.56% 	 Time used:  0.48 sec
2023-04-02 19:40:40,607 		9000 of 10000 with 97.57% 	 Time used:  0.48 sec
2023-04-02 19:40:41,087 		9024 of 10000 with 97.56% 	 Time used:  0.48 sec
2023-04-02 19:40:41,567 		9048 of 10000 with 97.56% 	 Time used:  0.48 sec
2023-04-02 19:40:42,047 		9072 of 10000 with 97.55% 	 Time used:  0.48 sec
2023-04-02 19:40:42,527 		9096 of 10000 with 97.56% 	 Time used:  0.48 sec
2023-04-02 19:40:43,007 		9120 of 10000 with 97.57% 	 Time used:  0.48 sec
2023-04-02 19:40:43,487 		9144 of 10000 with 97.56% 	 Time used:  0.48 sec
2023-04-02 19:40:43,967 		9168 of 10000 with 97.57% 	 Time used:  0.48 sec
2023-04-02 19:40:44,447 		9192 of 10000 with 97.56% 	 Time used:  0.48 sec
2023-04-02 19:40:44,927 		9216 of 10000 with 97.56% 	 Time used:  0.48 sec
2023-04-02 19:40:45,407 		9240 of 10000 with 97.55% 	 Time used:  0.48 sec
2023-04-02 19:40:45,887 		9264 of 10000 with 97.56% 	 Time used:  0.48 sec
2023-04-02 19:40:46,367 		9288 of 10000 with 97.57% 	 Time used:  0.48 sec
2023-04-02 19:40:46,847 		9312 of 10000 with 97.54% 	 Time used:  0.48 sec
2023-04-02 19:40:47,327 		9336 of 10000 with 97.55% 	 Time used:  0.48 sec
2023-04-02 19:40:47,807 		9360 of 10000 with 97.55% 	 Time used:  0.48 sec
2023-04-02 19:40:48,286 		9384 of 10000 with 97.55% 	 Time used:  0.48 sec
2023-04-02 19:40:48,767 		9408 of 10000 with 97.56% 	 Time used:  0.48 sec
2023-04-02 19:40:49,247 		9432 of 10000 with 97.56% 	 Time used:  0.48 sec
2023-04-02 19:40:49,726 		9456 of 10000 with 97.57% 	 Time used:  0.48 sec
2023-04-02 19:40:50,207 		9480 of 10000 with 97.57% 	 Time used:  0.48 sec
2023-04-02 19:40:50,688 		9504 of 10000 with 97.58% 	 Time used:  0.48 sec
2023-04-02 19:40:51,168 		9528 of 10000 with 97.58% 	 Time used:  0.48 sec
2023-04-02 19:40:51,647 		9552 of 10000 with 97.57% 	 Time used:  0.48 sec
2023-04-02 19:40:52,127 		9576 of 10000 with 97.58% 	 Time used:  0.48 sec
2023-04-02 19:40:52,607 		9600 of 10000 with 97.58% 	 Time used:  0.48 sec
2023-04-02 19:40:53,088 		9624 of 10000 with 97.59% 	 Time used:  0.48 sec
2023-04-02 19:40:53,568 		9648 of 10000 with 97.56% 	 Time used:  0.48 sec
2023-04-02 19:40:54,049 		9672 of 10000 with 97.57% 	 Time used:  0.48 sec
2023-04-02 19:40:54,529 		9696 of 10000 with 97.57% 	 Time used:  0.48 sec
2023-04-02 19:40:55,009 		9720 of 10000 with 97.55% 	 Time used:  0.48 sec
2023-04-02 19:40:55,489 		9744 of 10000 with 97.56% 	 Time used:  0.48 sec
2023-04-02 19:40:55,969 		9768 of 10000 with 97.55% 	 Time used:  0.48 sec
2023-04-02 19:40:56,449 		9792 of 10000 with 97.56% 	 Time used:  0.48 sec
2023-04-02 19:40:56,929 		9816 of 10000 with 97.56% 	 Time used:  0.48 sec
2023-04-02 19:40:57,409 		9840 of 10000 with 97.56% 	 Time used:  0.48 sec
2023-04-02 19:40:57,889 		9864 of 10000 with 97.57% 	 Time used:  0.48 sec
2023-04-02 19:40:58,369 		9888 of 10000 with 97.57% 	 Time used:  0.48 sec
2023-04-02 19:40:58,849 		9912 of 10000 with 97.58% 	 Time used:  0.48 sec
2023-04-02 19:40:59,329 		9936 of 10000 with 97.58% 	 Time used:  0.48 sec
2023-04-02 19:40:59,809 		9960 of 10000 with 97.58% 	 Time used:  0.48 sec
2023-04-02 19:41:00,289 		9984 of 10000 with 97.59% 	 Time used:  0.48 sec
2023-04-02 19:41:00,615 		10000 of 10000 with 97.59% 	 Time used:  0.33 sec
2023-04-02 19:41:00,615 
2023-04-02 19:41:00,616 			Learning rate: weights:   1.000e-02    
2023-04-02 19:41:00,616 			Last test performance: 97.59%
2023-04-02 19:41:00,616 ----------------
2023-04-02 19:41:10,499   13  =>  0    		Training 486 pattern with 97.92% 	Forward time: 	 9.61 sec
2023-04-02 19:41:10,499 			Loss:    6.226e-02    			Backward time: 	 0.27 sec 
2023-04-02 19:41:10,500 ADAM: Layer 0 -> dw_min:9.9698e-01  dw_max:1.0022e+00 lr:1.0000e-02
2023-04-02 19:41:10,500 ADAM: Layer 1 -> dw_min:9.9397e-01  dw_max:1.0070e+00 lr:1.0000e-02
2023-04-02 19:41:10,500 ADAM: Layer 2 -> dw_min:9.8848e-01  dw_max:1.0115e+00 lr:1.0000e-02
2023-04-02 19:41:10,500 ADAM: Layer 3 -> dw_min:9.9585e-01  dw_max:1.0045e+00 lr:1.0000e-02
2023-04-02 19:41:10,517 			Learning rate: weights:   1.000e-02    
2023-04-02 19:41:10,518 			Last test performance: 97.59%
2023-04-02 19:41:10,518 ----------------
2023-04-02 19:41:20,404   13  =>  1    		Training 486 pattern with 98.96% 	Forward time: 	 9.61 sec
2023-04-02 19:41:20,404 			Loss:    2.518e-02    			Backward time: 	 0.27 sec 
2023-04-02 19:41:20,404 ADAM: Layer 0 -> dw_min:9.9781e-01  dw_max:1.0021e+00 lr:1.0000e-02
2023-04-02 19:41:20,405 ADAM: Layer 1 -> dw_min:9.9358e-01  dw_max:1.0109e+00 lr:1.0000e-02
2023-04-02 19:41:20,405 ADAM: Layer 2 -> dw_min:9.8897e-01  dw_max:1.0105e+00 lr:1.0000e-02
2023-04-02 19:41:20,405 ADAM: Layer 3 -> dw_min:9.9587e-01  dw_max:1.0053e+00 lr:1.0000e-02
2023-04-02 19:41:20,465 			Learning rate: weights:   1.000e-02    
2023-04-02 19:41:20,465 			Last test performance: 97.59%
2023-04-02 19:41:20,465 ----------------
2023-04-02 19:41:30,361   13  =>  2    		Training 486 pattern with 97.50% 	Forward time: 	 9.62 sec
2023-04-02 19:41:30,361 			Loss:    4.784e-02    			Backward time: 	 0.27 sec 
2023-04-02 19:41:30,361 ADAM: Layer 0 -> dw_min:9.9710e-01  dw_max:1.0031e+00 lr:1.0000e-02
2023-04-02 19:41:30,361 ADAM: Layer 1 -> dw_min:9.9398e-01  dw_max:1.0101e+00 lr:1.0000e-02
2023-04-02 19:41:30,361 ADAM: Layer 2 -> dw_min:9.8591e-01  dw_max:1.0093e+00 lr:1.0000e-02
2023-04-02 19:41:30,362 ADAM: Layer 3 -> dw_min:9.9609e-01  dw_max:1.0054e+00 lr:1.0000e-02
2023-04-02 19:41:30,379 			Learning rate: weights:   1.000e-02    
2023-04-02 19:41:30,379 			Last test performance: 97.59%
2023-04-02 19:41:30,379 ----------------
2023-04-02 19:41:40,263   13  =>  3    		Training 486 pattern with 97.92% 	Forward time: 	 9.61 sec
2023-04-02 19:41:40,263 			Loss:    3.525e-02    			Backward time: 	 0.27 sec 
2023-04-02 19:41:40,264 ADAM: Layer 0 -> dw_min:9.9760e-01  dw_max:1.0032e+00 lr:1.0000e-02
2023-04-02 19:41:40,264 ADAM: Layer 1 -> dw_min:9.9309e-01  dw_max:1.0092e+00 lr:1.0000e-02
2023-04-02 19:41:40,264 ADAM: Layer 2 -> dw_min:9.8732e-01  dw_max:1.0110e+00 lr:1.0000e-02
2023-04-02 19:41:40,264 ADAM: Layer 3 -> dw_min:9.9627e-01  dw_max:1.0049e+00 lr:1.0000e-02
2023-04-02 19:41:40,284 			Learning rate: weights:   1.000e-02    
2023-04-02 19:41:40,284 			Last test performance: 97.59%
2023-04-02 19:41:40,284 ----------------
2023-04-02 19:41:50,169   13  =>  4    		Training 486 pattern with 98.12% 	Forward time: 	 9.61 sec
2023-04-02 19:41:50,169 			Loss:    4.817e-02    			Backward time: 	 0.27 sec 
2023-04-02 19:41:50,169 ADAM: Layer 0 -> dw_min:9.9749e-01  dw_max:1.0028e+00 lr:1.0000e-02
2023-04-02 19:41:50,169 ADAM: Layer 1 -> dw_min:9.9383e-01  dw_max:1.0086e+00 lr:1.0000e-02
2023-04-02 19:41:50,169 ADAM: Layer 2 -> dw_min:9.8858e-01  dw_max:1.0101e+00 lr:1.0000e-02
2023-04-02 19:41:50,170 ADAM: Layer 3 -> dw_min:9.9642e-01  dw_max:1.0045e+00 lr:1.0000e-02
2023-04-02 19:41:50,188 			Learning rate: weights:   1.000e-02    
2023-04-02 19:41:50,188 			Last test performance: 97.59%
2023-04-02 19:41:50,188 ----------------
2023-04-02 19:42:00,073   13  =>  5    		Training 486 pattern with 97.29% 	Forward time: 	 9.61 sec
2023-04-02 19:42:00,073 			Loss:    6.911e-02    			Backward time: 	 0.27 sec 
2023-04-02 19:42:00,073 ADAM: Layer 0 -> dw_min:9.9618e-01  dw_max:1.0035e+00 lr:1.0000e-02
2023-04-02 19:42:00,073 ADAM: Layer 1 -> dw_min:9.9218e-01  dw_max:1.0072e+00 lr:1.0000e-02
2023-04-02 19:42:00,073 ADAM: Layer 2 -> dw_min:9.8970e-01  dw_max:1.0092e+00 lr:1.0000e-02
2023-04-02 19:42:00,073 ADAM: Layer 3 -> dw_min:9.9608e-01  dw_max:1.0043e+00 lr:1.0000e-02
2023-04-02 19:42:00,093 			Learning rate: weights:   1.000e-02    
2023-04-02 19:42:00,093 			Last test performance: 97.59%
2023-04-02 19:42:00,093 ----------------
2023-04-02 19:42:09,979   13  =>  6    		Training 486 pattern with 98.12% 	Forward time: 	 9.61 sec
2023-04-02 19:42:09,979 			Loss:    4.923e-02    			Backward time: 	 0.27 sec 
2023-04-02 19:42:09,979 ADAM: Layer 0 -> dw_min:9.9630e-01  dw_max:1.0032e+00 lr:1.0000e-02
2023-04-02 19:42:09,979 ADAM: Layer 1 -> dw_min:9.9260e-01  dw_max:1.0064e+00 lr:1.0000e-02
2023-04-02 19:42:09,980 ADAM: Layer 2 -> dw_min:9.9024e-01  dw_max:1.0083e+00 lr:1.0000e-02
2023-04-02 19:42:09,980 ADAM: Layer 3 -> dw_min:9.9517e-01  dw_max:1.0039e+00 lr:1.0000e-02
2023-04-02 19:42:10,039 			Learning rate: weights:   1.000e-02    
2023-04-02 19:42:10,039 			Last test performance: 97.59%
2023-04-02 19:42:10,039 ----------------
2023-04-02 19:42:19,928   13  =>  7    		Training 486 pattern with 98.75% 	Forward time: 	 9.62 sec
2023-04-02 19:42:19,928 			Loss:    3.228e-02    			Backward time: 	 0.27 sec 
2023-04-02 19:42:19,928 ADAM: Layer 0 -> dw_min:9.9704e-01  dw_max:1.0024e+00 lr:1.0000e-02
2023-04-02 19:42:19,929 ADAM: Layer 1 -> dw_min:9.9244e-01  dw_max:1.0074e+00 lr:1.0000e-02
2023-04-02 19:42:19,929 ADAM: Layer 2 -> dw_min:9.9122e-01  dw_max:1.0102e+00 lr:1.0000e-02
2023-04-02 19:42:19,929 ADAM: Layer 3 -> dw_min:9.9563e-01  dw_max:1.0035e+00 lr:1.0000e-02
2023-04-02 19:42:19,987 			Learning rate: weights:   1.000e-02    
2023-04-02 19:42:19,987 			Last test performance: 97.59%
2023-04-02 19:42:19,987 ----------------
2023-04-02 19:42:29,871   13  =>  8    		Training 486 pattern with 97.92% 	Forward time: 	 9.61 sec
2023-04-02 19:42:29,871 			Loss:    3.620e-02    			Backward time: 	 0.27 sec 
2023-04-02 19:42:29,871 ADAM: Layer 0 -> dw_min:9.9618e-01  dw_max:1.0032e+00 lr:1.0000e-02
2023-04-02 19:42:29,871 ADAM: Layer 1 -> dw_min:9.9339e-01  dw_max:1.0075e+00 lr:1.0000e-02
2023-04-02 19:42:29,871 ADAM: Layer 2 -> dw_min:9.8857e-01  dw_max:1.0101e+00 lr:1.0000e-02
2023-04-02 19:42:29,871 ADAM: Layer 3 -> dw_min:9.9613e-01  dw_max:1.0035e+00 lr:1.0000e-02
2023-04-02 19:42:29,929 			Learning rate: weights:   1.000e-02    
2023-04-02 19:42:29,929 			Last test performance: 97.59%
2023-04-02 19:42:29,929 ----------------
2023-04-02 19:42:39,814   13  =>  9    		Training 486 pattern with 98.33% 	Forward time: 	 9.61 sec
2023-04-02 19:42:39,814 			Loss:    3.601e-02    			Backward time: 	 0.27 sec 
2023-04-02 19:42:39,814 ADAM: Layer 0 -> dw_min:9.9722e-01  dw_max:1.0026e+00 lr:1.0000e-02
2023-04-02 19:42:39,815 ADAM: Layer 1 -> dw_min:9.9260e-01  dw_max:1.0083e+00 lr:1.0000e-02
2023-04-02 19:42:39,815 ADAM: Layer 2 -> dw_min:9.8975e-01  dw_max:1.0094e+00 lr:1.0000e-02
2023-04-02 19:42:39,815 ADAM: Layer 3 -> dw_min:9.9643e-01  dw_max:1.0044e+00 lr:1.0000e-02
2023-04-02 19:42:39,874 			Learning rate: weights:   1.000e-02    
2023-04-02 19:42:39,874 			Last test performance: 97.59%
2023-04-02 19:42:39,874 ----------------
2023-04-02 19:42:49,758   13  =>  10   		Training 486 pattern with 98.96% 	Forward time: 	 9.61 sec
2023-04-02 19:42:49,758 			Loss:    3.686e-02    			Backward time: 	 0.27 sec 
2023-04-02 19:42:49,758 ADAM: Layer 0 -> dw_min:9.9752e-01  dw_max:1.0029e+00 lr:1.0000e-02
2023-04-02 19:42:49,758 ADAM: Layer 1 -> dw_min:9.9272e-01  dw_max:1.0066e+00 lr:1.0000e-02
2023-04-02 19:42:49,758 ADAM: Layer 2 -> dw_min:9.9090e-01  dw_max:1.0085e+00 lr:1.0000e-02
2023-04-02 19:42:49,758 ADAM: Layer 3 -> dw_min:9.9679e-01  dw_max:1.0040e+00 lr:1.0000e-02
2023-04-02 19:42:49,778 			Learning rate: weights:   1.000e-02    
2023-04-02 19:42:49,778 			Last test performance: 97.59%
2023-04-02 19:42:49,778 ----------------
2023-04-02 19:42:59,663   13  =>  11   		Training 486 pattern with 97.92% 	Forward time: 	 9.61 sec
2023-04-02 19:42:59,663 			Loss:    3.689e-02    			Backward time: 	 0.27 sec 
2023-04-02 19:42:59,663 ADAM: Layer 0 -> dw_min:9.9746e-01  dw_max:1.0032e+00 lr:1.0000e-02
2023-04-02 19:42:59,663 ADAM: Layer 1 -> dw_min:9.9335e-01  dw_max:1.0061e+00 lr:1.0000e-02
2023-04-02 19:42:59,664 ADAM: Layer 2 -> dw_min:9.8706e-01  dw_max:1.0083e+00 lr:1.0000e-02
2023-04-02 19:42:59,664 ADAM: Layer 3 -> dw_min:9.9697e-01  dw_max:1.0035e+00 lr:1.0000e-02
2023-04-02 19:42:59,691 			Learning rate: weights:   1.000e-02    
2023-04-02 19:42:59,691 			Last test performance: 97.59%
2023-04-02 19:42:59,691 ----------------
2023-04-02 19:43:09,577   13  =>  12   		Training 486 pattern with 97.29% 	Forward time: 	 9.61 sec
2023-04-02 19:43:09,577 			Loss:    5.985e-02    			Backward time: 	 0.27 sec 
2023-04-02 19:43:09,578 ADAM: Layer 0 -> dw_min:9.9676e-01  dw_max:1.0027e+00 lr:1.0000e-02
2023-04-02 19:43:09,578 ADAM: Layer 1 -> dw_min:9.9333e-01  dw_max:1.0071e+00 lr:1.0000e-02
2023-04-02 19:43:09,578 ADAM: Layer 2 -> dw_min:9.8837e-01  dw_max:1.0091e+00 lr:1.0000e-02
2023-04-02 19:43:09,578 ADAM: Layer 3 -> dw_min:9.9658e-01  dw_max:1.0046e+00 lr:1.0000e-02
2023-04-02 19:43:09,637 			Learning rate: weights:   1.000e-02    
2023-04-02 19:43:09,637 			Last test performance: 97.59%
2023-04-02 19:43:09,637 ----------------
2023-04-02 19:43:19,525   13  =>  13   		Training 486 pattern with 98.75% 	Forward time: 	 9.61 sec
2023-04-02 19:43:19,525 			Loss:    4.494e-02    			Backward time: 	 0.27 sec 
2023-04-02 19:43:19,525 ADAM: Layer 0 -> dw_min:9.9680e-01  dw_max:1.0024e+00 lr:1.0000e-02
2023-04-02 19:43:19,525 ADAM: Layer 1 -> dw_min:9.9308e-01  dw_max:1.0058e+00 lr:1.0000e-02
2023-04-02 19:43:19,525 ADAM: Layer 2 -> dw_min:9.8950e-01  dw_max:1.0081e+00 lr:1.0000e-02
2023-04-02 19:43:19,525 ADAM: Layer 3 -> dw_min:9.9667e-01  dw_max:1.0037e+00 lr:1.0000e-02
2023-04-02 19:43:19,543 			Learning rate: weights:   1.000e-02    
2023-04-02 19:43:19,543 			Last test performance: 97.59%
2023-04-02 19:43:19,543 ----------------
2023-04-02 19:43:29,436   13  =>  14   		Training 486 pattern with 97.50% 	Forward time: 	 9.62 sec
2023-04-02 19:43:29,436 			Loss:    7.059e-02    			Backward time: 	 0.27 sec 
2023-04-02 19:43:29,436 ADAM: Layer 0 -> dw_min:9.9625e-01  dw_max:1.0034e+00 lr:1.0000e-02
2023-04-02 19:43:29,437 ADAM: Layer 1 -> dw_min:9.9062e-01  dw_max:1.0085e+00 lr:1.0000e-02
2023-04-02 19:43:29,437 ADAM: Layer 2 -> dw_min:9.8938e-01  dw_max:1.0115e+00 lr:1.0000e-02
2023-04-02 19:43:29,437 ADAM: Layer 3 -> dw_min:9.9642e-01  dw_max:1.0045e+00 lr:1.0000e-02
2023-04-02 19:43:29,495 			Learning rate: weights:   1.000e-02    
2023-04-02 19:43:29,496 			Last test performance: 97.59%
2023-04-02 19:43:29,496 ----------------
2023-04-02 19:43:39,380   13  =>  15   		Training 486 pattern with 98.12% 	Forward time: 	 9.61 sec
2023-04-02 19:43:39,380 			Loss:    5.209e-02    			Backward time: 	 0.27 sec 
2023-04-02 19:43:39,381 ADAM: Layer 0 -> dw_min:9.9621e-01  dw_max:1.0036e+00 lr:1.0000e-02
2023-04-02 19:43:39,381 ADAM: Layer 1 -> dw_min:9.9188e-01  dw_max:1.0076e+00 lr:1.0000e-02
2023-04-02 19:43:39,381 ADAM: Layer 2 -> dw_min:9.8921e-01  dw_max:1.0104e+00 lr:1.0000e-02
2023-04-02 19:43:39,381 ADAM: Layer 3 -> dw_min:9.9589e-01  dw_max:1.0039e+00 lr:1.0000e-02
2023-04-02 19:43:39,400 			Learning rate: weights:   1.000e-02    
2023-04-02 19:43:39,400 			Last test performance: 97.59%
2023-04-02 19:43:39,400 ----------------
2023-04-02 19:43:49,283   13  =>  16   		Training 486 pattern with 99.79% 	Forward time: 	 9.61 sec
2023-04-02 19:43:49,283 			Loss:    1.979e-02    			Backward time: 	 0.27 sec 
2023-04-02 19:43:49,283 ADAM: Layer 0 -> dw_min:9.9662e-01  dw_max:1.0028e+00 lr:1.0000e-02
2023-04-02 19:43:49,283 ADAM: Layer 1 -> dw_min:9.9308e-01  dw_max:1.0071e+00 lr:1.0000e-02
2023-04-02 19:43:49,283 ADAM: Layer 2 -> dw_min:9.9011e-01  dw_max:1.0091e+00 lr:1.0000e-02
2023-04-02 19:43:49,283 ADAM: Layer 3 -> dw_min:9.9646e-01  dw_max:1.0036e+00 lr:1.0000e-02
2023-04-02 19:43:49,342 			Learning rate: weights:   1.000e-02    
2023-04-02 19:43:49,342 			Last test performance: 97.59%
2023-04-02 19:43:49,342 ----------------
2023-04-02 19:43:59,228   13  =>  17   		Training 486 pattern with 98.54% 	Forward time: 	 9.61 sec
2023-04-02 19:43:59,228 			Loss:    3.248e-02    			Backward time: 	 0.27 sec 
2023-04-02 19:43:59,228 ADAM: Layer 0 -> dw_min:9.9739e-01  dw_max:1.0024e+00 lr:1.0000e-02
2023-04-02 19:43:59,228 ADAM: Layer 1 -> dw_min:9.9305e-01  dw_max:1.0065e+00 lr:1.0000e-02
2023-04-02 19:43:59,228 ADAM: Layer 2 -> dw_min:9.9105e-01  dw_max:1.0117e+00 lr:1.0000e-02
2023-04-02 19:43:59,228 ADAM: Layer 3 -> dw_min:9.9625e-01  dw_max:1.0033e+00 lr:1.0000e-02
2023-04-02 19:43:59,286 			Learning rate: weights:   1.000e-02    
2023-04-02 19:43:59,286 			Last test performance: 97.59%
2023-04-02 19:43:59,286 ----------------
2023-04-02 19:44:09,193   13  =>  18   		Training 486 pattern with 98.54% 	Forward time: 	 9.63 sec
2023-04-02 19:44:09,193 			Loss:    5.497e-02    			Backward time: 	 0.27 sec 
2023-04-02 19:44:09,194 ADAM: Layer 0 -> dw_min:9.9794e-01  dw_max:1.0019e+00 lr:1.0000e-02
2023-04-02 19:44:09,194 ADAM: Layer 1 -> dw_min:9.9329e-01  dw_max:1.0061e+00 lr:1.0000e-02
2023-04-02 19:44:09,194 ADAM: Layer 2 -> dw_min:9.9141e-01  dw_max:1.0085e+00 lr:1.0000e-02
2023-04-02 19:44:09,194 ADAM: Layer 3 -> dw_min:9.9652e-01  dw_max:1.0033e+00 lr:1.0000e-02
2023-04-02 19:44:09,253 			Learning rate: weights:   1.000e-02    
2023-04-02 19:44:09,253 			Last test performance: 97.59%
2023-04-02 19:44:09,253 ----------------
2023-04-02 19:44:19,143   13  =>  19   		Training 486 pattern with 98.75% 	Forward time: 	 9.62 sec
2023-04-02 19:44:19,143 			Loss:    3.311e-02    			Backward time: 	 0.27 sec 
2023-04-02 19:44:19,143 ADAM: Layer 0 -> dw_min:9.9780e-01  dw_max:1.0020e+00 lr:1.0000e-02
2023-04-02 19:44:19,144 ADAM: Layer 1 -> dw_min:9.9329e-01  dw_max:1.0060e+00 lr:1.0000e-02
2023-04-02 19:44:19,144 ADAM: Layer 2 -> dw_min:9.9162e-01  dw_max:1.0097e+00 lr:1.0000e-02
2023-04-02 19:44:19,144 ADAM: Layer 3 -> dw_min:9.9679e-01  dw_max:1.0034e+00 lr:1.0000e-02
2023-04-02 19:44:19,201 			Learning rate: weights:   1.000e-02    
2023-04-02 19:44:19,201 			Last test performance: 97.59%
2023-04-02 19:44:19,201 ----------------
2023-04-02 19:44:29,087   13  =>  20   		Training 486 pattern with 97.92% 	Forward time: 	 9.61 sec
2023-04-02 19:44:29,087 			Loss:    7.411e-02    			Backward time: 	 0.27 sec 
2023-04-02 19:44:29,087 ADAM: Layer 0 -> dw_min:9.9796e-01  dw_max:1.0023e+00 lr:1.0000e-02
2023-04-02 19:44:29,088 ADAM: Layer 1 -> dw_min:9.9317e-01  dw_max:1.0073e+00 lr:1.0000e-02
2023-04-02 19:44:29,088 ADAM: Layer 2 -> dw_min:9.9059e-01  dw_max:1.0094e+00 lr:1.0000e-02
2023-04-02 19:44:29,088 ADAM: Layer 3 -> dw_min:9.9537e-01  dw_max:1.0040e+00 lr:1.0000e-02
2023-04-02 19:44:29,165 			Learning rate: weights:   1.000e-02    
2023-04-02 19:44:29,165 			Last test performance: 97.59%
2023-04-02 19:44:29,165 ----------------
2023-04-02 19:44:39,050   13  =>  21   		Training 486 pattern with 98.75% 	Forward time: 	 9.61 sec
2023-04-02 19:44:39,050 			Loss:    3.756e-02    			Backward time: 	 0.27 sec 
2023-04-02 19:44:39,051 ADAM: Layer 0 -> dw_min:9.9789e-01  dw_max:1.0024e+00 lr:1.0000e-02
2023-04-02 19:44:39,051 ADAM: Layer 1 -> dw_min:9.9384e-01  dw_max:1.0068e+00 lr:1.0000e-02
2023-04-02 19:44:39,051 ADAM: Layer 2 -> dw_min:9.9060e-01  dw_max:1.0085e+00 lr:1.0000e-02
2023-04-02 19:44:39,051 ADAM: Layer 3 -> dw_min:9.9547e-01  dw_max:1.0040e+00 lr:1.0000e-02
2023-04-02 19:44:39,080 			Learning rate: weights:   1.000e-02    
2023-04-02 19:44:39,080 			Last test performance: 97.59%
2023-04-02 19:44:39,080 ----------------
2023-04-02 19:44:48,963   13  =>  22   		Training 486 pattern with 99.58% 	Forward time: 	 9.61 sec
2023-04-02 19:44:48,963 			Loss:    2.087e-02    			Backward time: 	 0.27 sec 
2023-04-02 19:44:48,963 ADAM: Layer 0 -> dw_min:9.9812e-01  dw_max:1.0022e+00 lr:1.0000e-02
2023-04-02 19:44:48,963 ADAM: Layer 1 -> dw_min:9.9424e-01  dw_max:1.0063e+00 lr:1.0000e-02
2023-04-02 19:44:48,963 ADAM: Layer 2 -> dw_min:9.9150e-01  dw_max:1.0076e+00 lr:1.0000e-02
2023-04-02 19:44:48,963 ADAM: Layer 3 -> dw_min:9.9589e-01  dw_max:1.0040e+00 lr:1.0000e-02
2023-04-02 19:44:48,982 			Learning rate: weights:   1.000e-02    
2023-04-02 19:44:48,982 			Last test performance: 97.59%
2023-04-02 19:44:48,982 ----------------
2023-04-02 19:44:58,868   13  =>  23   		Training 486 pattern with 98.54% 	Forward time: 	 9.61 sec
2023-04-02 19:44:58,868 			Loss:    3.329e-02    			Backward time: 	 0.27 sec 
2023-04-02 19:44:58,868 ADAM: Layer 0 -> dw_min:9.9806e-01  dw_max:1.0024e+00 lr:1.0000e-02
2023-04-02 19:44:58,868 ADAM: Layer 1 -> dw_min:9.9470e-01  dw_max:1.0057e+00 lr:1.0000e-02
2023-04-02 19:44:58,868 ADAM: Layer 2 -> dw_min:9.9092e-01  dw_max:1.0084e+00 lr:1.0000e-02
2023-04-02 19:44:58,869 ADAM: Layer 3 -> dw_min:9.9674e-01  dw_max:1.0034e+00 lr:1.0000e-02
2023-04-02 19:44:58,911 			Learning rate: weights:   1.000e-02    
2023-04-02 19:44:58,911 			Last test performance: 97.59%
2023-04-02 19:44:58,911 ----------------
2023-04-02 19:45:08,797   13  =>  24   		Training 486 pattern with 97.71% 	Forward time: 	 9.61 sec
2023-04-02 19:45:08,797 			Loss:    6.172e-02    			Backward time: 	 0.27 sec 
2023-04-02 19:45:08,797 ADAM: Layer 0 -> dw_min:9.9848e-01  dw_max:1.0020e+00 lr:1.0000e-02
2023-04-02 19:45:08,798 ADAM: Layer 1 -> dw_min:9.9498e-01  dw_max:1.0059e+00 lr:1.0000e-02
2023-04-02 19:45:08,798 ADAM: Layer 2 -> dw_min:9.9134e-01  dw_max:1.0099e+00 lr:1.0000e-02
2023-04-02 19:45:08,798 ADAM: Layer 3 -> dw_min:9.9690e-01  dw_max:1.0037e+00 lr:1.0000e-02
2023-04-02 19:45:08,822 			Learning rate: weights:   1.000e-02    
2023-04-02 19:45:08,822 			Last test performance: 97.59%
2023-04-02 19:45:08,822 ----------------
2023-04-02 19:45:18,708   13  =>  25   		Training 486 pattern with 98.33% 	Forward time: 	 9.61 sec
2023-04-02 19:45:18,708 			Loss:    4.120e-02    			Backward time: 	 0.27 sec 
2023-04-02 19:45:18,708 ADAM: Layer 0 -> dw_min:9.9819e-01  dw_max:1.0034e+00 lr:1.0000e-02
2023-04-02 19:45:18,708 ADAM: Layer 1 -> dw_min:9.9413e-01  dw_max:1.0059e+00 lr:1.0000e-02
2023-04-02 19:45:18,708 ADAM: Layer 2 -> dw_min:9.8657e-01  dw_max:1.0132e+00 lr:1.0000e-02
2023-04-02 19:45:18,708 ADAM: Layer 3 -> dw_min:9.9696e-01  dw_max:1.0045e+00 lr:1.0000e-02
2023-04-02 19:45:18,727 			Learning rate: weights:   1.000e-02    
2023-04-02 19:45:18,727 			Last test performance: 97.59%
2023-04-02 19:45:18,727 ----------------
2023-04-02 19:45:28,624   13  =>  26   		Training 486 pattern with 96.88% 	Forward time: 	 9.62 sec
2023-04-02 19:45:28,624 			Loss:    6.259e-02    			Backward time: 	 0.27 sec 
2023-04-02 19:45:28,624 ADAM: Layer 0 -> dw_min:9.9732e-01  dw_max:1.0036e+00 lr:1.0000e-02
2023-04-02 19:45:28,624 ADAM: Layer 1 -> dw_min:9.9125e-01  dw_max:1.0059e+00 lr:1.0000e-02
2023-04-02 19:45:28,624 ADAM: Layer 2 -> dw_min:9.8779e-01  dw_max:1.0126e+00 lr:1.0000e-02
2023-04-02 19:45:28,625 ADAM: Layer 3 -> dw_min:9.9657e-01  dw_max:1.0039e+00 lr:1.0000e-02
2023-04-02 19:45:28,643 			Learning rate: weights:   1.000e-02    
2023-04-02 19:45:28,643 			Last test performance: 97.59%
2023-04-02 19:45:28,643 ----------------
2023-04-02 19:45:38,528   13  =>  27   		Training 486 pattern with 98.54% 	Forward time: 	 9.61 sec
2023-04-02 19:45:38,529 			Loss:    3.999e-02    			Backward time: 	 0.27 sec 
2023-04-02 19:45:38,529 ADAM: Layer 0 -> dw_min:9.9706e-01  dw_max:1.0034e+00 lr:1.0000e-02
2023-04-02 19:45:38,529 ADAM: Layer 1 -> dw_min:9.9224e-01  dw_max:1.0060e+00 lr:1.0000e-02
2023-04-02 19:45:38,529 ADAM: Layer 2 -> dw_min:9.8877e-01  dw_max:1.0114e+00 lr:1.0000e-02
2023-04-02 19:45:38,529 ADAM: Layer 3 -> dw_min:9.9623e-01  dw_max:1.0036e+00 lr:1.0000e-02
2023-04-02 19:45:38,548 			Learning rate: weights:   1.000e-02    
2023-04-02 19:45:38,548 			Last test performance: 97.59%
2023-04-02 19:45:38,548 ----------------
2023-04-02 19:45:48,432   13  =>  28   		Training 486 pattern with 97.71% 	Forward time: 	 9.61 sec
2023-04-02 19:45:48,432 			Loss:    4.992e-02    			Backward time: 	 0.27 sec 
2023-04-02 19:45:48,432 ADAM: Layer 0 -> dw_min:9.9737e-01  dw_max:1.0043e+00 lr:1.0000e-02
2023-04-02 19:45:48,432 ADAM: Layer 1 -> dw_min:9.9265e-01  dw_max:1.0058e+00 lr:1.0000e-02
2023-04-02 19:45:48,432 ADAM: Layer 2 -> dw_min:9.8817e-01  dw_max:1.0107e+00 lr:1.0000e-02
2023-04-02 19:45:48,432 ADAM: Layer 3 -> dw_min:9.9624e-01  dw_max:1.0040e+00 lr:1.0000e-02
2023-04-02 19:45:48,491 			Learning rate: weights:   1.000e-02    
2023-04-02 19:45:48,491 			Last test performance: 97.59%
2023-04-02 19:45:48,491 ----------------
2023-04-02 19:45:58,375   13  =>  29   		Training 486 pattern with 97.71% 	Forward time: 	 9.61 sec
2023-04-02 19:45:58,375 			Loss:    4.206e-02    			Backward time: 	 0.27 sec 
2023-04-02 19:45:58,376 ADAM: Layer 0 -> dw_min:9.9645e-01  dw_max:1.0046e+00 lr:1.0000e-02
2023-04-02 19:45:58,376 ADAM: Layer 1 -> dw_min:9.9250e-01  dw_max:1.0079e+00 lr:1.0000e-02
2023-04-02 19:45:58,376 ADAM: Layer 2 -> dw_min:9.8934e-01  dw_max:1.0103e+00 lr:1.0000e-02
2023-04-02 19:45:58,376 ADAM: Layer 3 -> dw_min:9.9629e-01  dw_max:1.0035e+00 lr:1.0000e-02
2023-04-02 19:45:58,396 			Learning rate: weights:   1.000e-02    
2023-04-02 19:45:58,396 			Last test performance: 97.59%
2023-04-02 19:45:58,396 ----------------
2023-04-02 19:46:08,286   13  =>  30   		Training 486 pattern with 98.75% 	Forward time: 	 9.62 sec
2023-04-02 19:46:08,287 			Loss:    3.483e-02    			Backward time: 	 0.27 sec 
2023-04-02 19:46:08,287 ADAM: Layer 0 -> dw_min:9.9625e-01  dw_max:1.0050e+00 lr:1.0000e-02
2023-04-02 19:46:08,287 ADAM: Layer 1 -> dw_min:9.9172e-01  dw_max:1.0073e+00 lr:1.0000e-02
2023-04-02 19:46:08,287 ADAM: Layer 2 -> dw_min:9.8728e-01  dw_max:1.0094e+00 lr:1.0000e-02
2023-04-02 19:46:08,287 ADAM: Layer 3 -> dw_min:9.9671e-01  dw_max:1.0036e+00 lr:1.0000e-02
2023-04-02 19:46:08,304 			Learning rate: weights:   1.000e-02    
2023-04-02 19:46:08,304 			Last test performance: 97.59%
2023-04-02 19:46:08,304 ----------------
2023-04-02 19:46:18,217   13  =>  31   		Training 486 pattern with 97.08% 	Forward time: 	 9.64 sec
2023-04-02 19:46:18,217 			Loss:    7.032e-02    			Backward time: 	 0.27 sec 
2023-04-02 19:46:18,217 ADAM: Layer 0 -> dw_min:9.9598e-01  dw_max:1.0049e+00 lr:1.0000e-02
2023-04-02 19:46:18,218 ADAM: Layer 1 -> dw_min:9.9141e-01  dw_max:1.0081e+00 lr:1.0000e-02
2023-04-02 19:46:18,218 ADAM: Layer 2 -> dw_min:9.8830e-01  dw_max:1.0099e+00 lr:1.0000e-02
2023-04-02 19:46:18,218 ADAM: Layer 3 -> dw_min:9.9673e-01  dw_max:1.0045e+00 lr:1.0000e-02
2023-04-02 19:46:18,245 			Learning rate: weights:   1.000e-02    
2023-04-02 19:46:18,245 			Last test performance: 97.59%
2023-04-02 19:46:18,245 ----------------
2023-04-02 19:46:28,133   13  =>  32   		Training 486 pattern with 97.50% 	Forward time: 	 9.62 sec
2023-04-02 19:46:28,133 			Loss:    5.151e-02    			Backward time: 	 0.27 sec 
2023-04-02 19:46:28,134 ADAM: Layer 0 -> dw_min:9.9674e-01  dw_max:1.0043e+00 lr:1.0000e-02
2023-04-02 19:46:28,134 ADAM: Layer 1 -> dw_min:9.9111e-01  dw_max:1.0082e+00 lr:1.0000e-02
2023-04-02 19:46:28,134 ADAM: Layer 2 -> dw_min:9.8948e-01  dw_max:1.0115e+00 lr:1.0000e-02
2023-04-02 19:46:28,134 ADAM: Layer 3 -> dw_min:9.9652e-01  dw_max:1.0038e+00 lr:1.0000e-02
2023-04-02 19:46:28,261 			Learning rate: weights:   1.000e-02    
2023-04-02 19:46:28,261 			Last test performance: 97.59%
2023-04-02 19:46:28,261 ----------------
2023-04-02 19:46:38,146   13  =>  33   		Training 486 pattern with 97.71% 	Forward time: 	 9.61 sec
2023-04-02 19:46:38,146 			Loss:    3.737e-02    			Backward time: 	 0.27 sec 
2023-04-02 19:46:38,146 ADAM: Layer 0 -> dw_min:9.9663e-01  dw_max:1.0041e+00 lr:1.0000e-02
2023-04-02 19:46:38,146 ADAM: Layer 1 -> dw_min:9.9237e-01  dw_max:1.0085e+00 lr:1.0000e-02
2023-04-02 19:46:38,147 ADAM: Layer 2 -> dw_min:9.8710e-01  dw_max:1.0105e+00 lr:1.0000e-02
2023-04-02 19:46:38,147 ADAM: Layer 3 -> dw_min:9.9691e-01  dw_max:1.0041e+00 lr:1.0000e-02
2023-04-02 19:46:38,166 			Learning rate: weights:   1.000e-02    
2023-04-02 19:46:38,166 			Last test performance: 97.59%
2023-04-02 19:46:38,166 ----------------
2023-04-02 19:46:48,050   13  =>  34   		Training 486 pattern with 98.75% 	Forward time: 	 9.61 sec
2023-04-02 19:46:48,050 			Loss:    3.950e-02    			Backward time: 	 0.27 sec 
2023-04-02 19:46:48,050 ADAM: Layer 0 -> dw_min:9.9752e-01  dw_max:1.0039e+00 lr:1.0000e-02
2023-04-02 19:46:48,050 ADAM: Layer 1 -> dw_min:9.9336e-01  dw_max:1.0061e+00 lr:1.0000e-02
2023-04-02 19:46:48,050 ADAM: Layer 2 -> dw_min:9.8835e-01  dw_max:1.0092e+00 lr:1.0000e-02
2023-04-02 19:46:48,050 ADAM: Layer 3 -> dw_min:9.9746e-01  dw_max:1.0036e+00 lr:1.0000e-02
2023-04-02 19:46:48,068 			Learning rate: weights:   1.000e-02    
2023-04-02 19:46:48,068 			Last test performance: 97.59%
2023-04-02 19:46:48,068 ----------------
2023-04-02 19:46:57,952   13  =>  35   		Training 486 pattern with 98.54% 	Forward time: 	 9.61 sec
2023-04-02 19:46:57,952 			Loss:    3.469e-02    			Backward time: 	 0.27 sec 
2023-04-02 19:46:57,953 ADAM: Layer 0 -> dw_min:9.9744e-01  dw_max:1.0040e+00 lr:1.0000e-02
2023-04-02 19:46:57,953 ADAM: Layer 1 -> dw_min:9.9344e-01  dw_max:1.0060e+00 lr:1.0000e-02
2023-04-02 19:46:57,953 ADAM: Layer 2 -> dw_min:9.8801e-01  dw_max:1.0081e+00 lr:1.0000e-02
2023-04-02 19:46:57,953 ADAM: Layer 3 -> dw_min:9.9728e-01  dw_max:1.0038e+00 lr:1.0000e-02
2023-04-02 19:46:57,973 			Learning rate: weights:   1.000e-02    
2023-04-02 19:46:57,973 			Last test performance: 97.59%
2023-04-02 19:46:57,973 ----------------
2023-04-02 19:47:07,858   13  =>  36   		Training 486 pattern with 98.33% 	Forward time: 	 9.61 sec
2023-04-02 19:47:07,858 			Loss:    4.872e-02    			Backward time: 	 0.27 sec 
2023-04-02 19:47:07,858 ADAM: Layer 0 -> dw_min:9.9699e-01  dw_max:1.0035e+00 lr:1.0000e-02
2023-04-02 19:47:07,859 ADAM: Layer 1 -> dw_min:9.9204e-01  dw_max:1.0056e+00 lr:1.0000e-02
2023-04-02 19:47:07,859 ADAM: Layer 2 -> dw_min:9.8855e-01  dw_max:1.0080e+00 lr:1.0000e-02
2023-04-02 19:47:07,859 ADAM: Layer 3 -> dw_min:9.9721e-01  dw_max:1.0033e+00 lr:1.0000e-02
2023-04-02 19:47:07,877 			Learning rate: weights:   1.000e-02    
2023-04-02 19:47:07,877 			Last test performance: 97.59%
2023-04-02 19:47:07,877 ----------------
2023-04-02 19:47:17,764   13  =>  37   		Training 486 pattern with 98.33% 	Forward time: 	 9.61 sec
2023-04-02 19:47:17,764 			Loss:    5.061e-02    			Backward time: 	 0.27 sec 
2023-04-02 19:47:17,764 ADAM: Layer 0 -> dw_min:9.9725e-01  dw_max:1.0032e+00 lr:1.0000e-02
2023-04-02 19:47:17,764 ADAM: Layer 1 -> dw_min:9.9211e-01  dw_max:1.0056e+00 lr:1.0000e-02
2023-04-02 19:47:17,764 ADAM: Layer 2 -> dw_min:9.8943e-01  dw_max:1.0079e+00 lr:1.0000e-02
2023-04-02 19:47:17,764 ADAM: Layer 3 -> dw_min:9.9732e-01  dw_max:1.0034e+00 lr:1.0000e-02
2023-04-02 19:47:17,783 			Learning rate: weights:   1.000e-02    
2023-04-02 19:47:17,783 			Last test performance: 97.59%
2023-04-02 19:47:17,783 ----------------
2023-04-02 19:47:27,678   13  =>  38   		Training 486 pattern with 98.75% 	Forward time: 	 9.62 sec
2023-04-02 19:47:27,678 			Loss:    4.051e-02    			Backward time: 	 0.27 sec 
2023-04-02 19:47:27,678 ADAM: Layer 0 -> dw_min:9.9690e-01  dw_max:1.0021e+00 lr:1.0000e-02
2023-04-02 19:47:27,678 ADAM: Layer 1 -> dw_min:9.9298e-01  dw_max:1.0048e+00 lr:1.0000e-02
2023-04-02 19:47:27,679 ADAM: Layer 2 -> dw_min:9.9000e-01  dw_max:1.0101e+00 lr:1.0000e-02
2023-04-02 19:47:27,679 ADAM: Layer 3 -> dw_min:9.9771e-01  dw_max:1.0031e+00 lr:1.0000e-02
2023-04-02 19:47:27,696 			Learning rate: weights:   1.000e-02    
2023-04-02 19:47:27,696 			Last test performance: 97.59%
2023-04-02 19:47:27,696 ----------------
2023-04-02 19:47:37,582   13  =>  39   		Training 486 pattern with 97.71% 	Forward time: 	 9.61 sec
2023-04-02 19:47:37,582 			Loss:    4.724e-02    			Backward time: 	 0.27 sec 
2023-04-02 19:47:37,582 ADAM: Layer 0 -> dw_min:9.9635e-01  dw_max:1.0020e+00 lr:1.0000e-02
2023-04-02 19:47:37,582 ADAM: Layer 1 -> dw_min:9.9283e-01  dw_max:1.0071e+00 lr:1.0000e-02
2023-04-02 19:47:37,582 ADAM: Layer 2 -> dw_min:9.8955e-01  dw_max:1.0106e+00 lr:1.0000e-02
2023-04-02 19:47:37,582 ADAM: Layer 3 -> dw_min:9.9735e-01  dw_max:1.0029e+00 lr:1.0000e-02
2023-04-02 19:47:37,640 			Learning rate: weights:   1.000e-02    
2023-04-02 19:47:37,640 			Last test performance: 97.59%
2023-04-02 19:47:37,640 ----------------
2023-04-02 19:47:47,523   13  =>  40   		Training 486 pattern with 97.08% 	Forward time: 	 9.61 sec
2023-04-02 19:47:47,523 			Loss:    5.510e-02    			Backward time: 	 0.27 sec 
2023-04-02 19:47:47,523 ADAM: Layer 0 -> dw_min:9.9724e-01  dw_max:1.0025e+00 lr:1.0000e-02
2023-04-02 19:47:47,523 ADAM: Layer 1 -> dw_min:9.9243e-01  dw_max:1.0076e+00 lr:1.0000e-02
2023-04-02 19:47:47,523 ADAM: Layer 2 -> dw_min:9.8589e-01  dw_max:1.0129e+00 lr:1.0000e-02
2023-04-02 19:47:47,524 ADAM: Layer 3 -> dw_min:9.9689e-01  dw_max:1.0041e+00 lr:1.0000e-02
2023-04-02 19:47:47,542 			Learning rate: weights:   1.000e-02    
2023-04-02 19:47:47,542 			Last test performance: 97.59%
2023-04-02 19:47:47,542 ----------------
2023-04-02 19:47:57,425   13  =>  41   		Training 486 pattern with 97.71% 	Forward time: 	 9.61 sec
2023-04-02 19:47:57,425 			Loss:    6.112e-02    			Backward time: 	 0.27 sec 
2023-04-02 19:47:57,425 ADAM: Layer 0 -> dw_min:9.9759e-01  dw_max:1.0029e+00 lr:1.0000e-02
2023-04-02 19:47:57,425 ADAM: Layer 1 -> dw_min:9.9145e-01  dw_max:1.0072e+00 lr:1.0000e-02
2023-04-02 19:47:57,425 ADAM: Layer 2 -> dw_min:9.8723e-01  dw_max:1.0116e+00 lr:1.0000e-02
2023-04-02 19:47:57,426 ADAM: Layer 3 -> dw_min:9.9716e-01  dw_max:1.0038e+00 lr:1.0000e-02
2023-04-02 19:47:57,484 			Learning rate: weights:   1.000e-02    
2023-04-02 19:47:57,484 			Last test performance: 97.59%
2023-04-02 19:47:57,484 ----------------
2023-04-02 19:48:07,370   13  =>  42   		Training 486 pattern with 98.96% 	Forward time: 	 9.61 sec
2023-04-02 19:48:07,370 			Loss:    2.791e-02    			Backward time: 	 0.27 sec 
2023-04-02 19:48:07,370 ADAM: Layer 0 -> dw_min:9.9745e-01  dw_max:1.0022e+00 lr:1.0000e-02
2023-04-02 19:48:07,370 ADAM: Layer 1 -> dw_min:9.9219e-01  dw_max:1.0064e+00 lr:1.0000e-02
2023-04-02 19:48:07,371 ADAM: Layer 2 -> dw_min:9.8859e-01  dw_max:1.0120e+00 lr:1.0000e-02
2023-04-02 19:48:07,371 ADAM: Layer 3 -> dw_min:9.9715e-01  dw_max:1.0033e+00 lr:1.0000e-02
2023-04-02 19:48:07,431 			Learning rate: weights:   1.000e-02    
2023-04-02 19:48:07,431 			Last test performance: 97.59%
2023-04-02 19:48:07,431 ----------------
2023-04-02 19:48:17,316   13  =>  43   		Training 486 pattern with 98.54% 	Forward time: 	 9.61 sec
2023-04-02 19:48:17,317 			Loss:    3.787e-02    			Backward time: 	 0.27 sec 
2023-04-02 19:48:17,317 ADAM: Layer 0 -> dw_min:9.9721e-01  dw_max:1.0027e+00 lr:1.0000e-02
2023-04-02 19:48:17,317 ADAM: Layer 1 -> dw_min:9.9217e-01  dw_max:1.0057e+00 lr:1.0000e-02
2023-04-02 19:48:17,317 ADAM: Layer 2 -> dw_min:9.8723e-01  dw_max:1.0108e+00 lr:1.0000e-02
2023-04-02 19:48:17,317 ADAM: Layer 3 -> dw_min:9.9743e-01  dw_max:1.0035e+00 lr:1.0000e-02
2023-04-02 19:48:17,376 			Learning rate: weights:   1.000e-02    
2023-04-02 19:48:17,376 			Last test performance: 97.59%
2023-04-02 19:48:17,376 ----------------
2023-04-02 19:48:27,265   13  =>  44   		Training 486 pattern with 98.33% 	Forward time: 	 9.61 sec
2023-04-02 19:48:27,266 			Loss:    4.069e-02    			Backward time: 	 0.27 sec 
2023-04-02 19:48:27,266 ADAM: Layer 0 -> dw_min:9.9705e-01  dw_max:1.0026e+00 lr:1.0000e-02
2023-04-02 19:48:27,266 ADAM: Layer 1 -> dw_min:9.9039e-01  dw_max:1.0063e+00 lr:1.0000e-02
2023-04-02 19:48:27,266 ADAM: Layer 2 -> dw_min:9.8517e-01  dw_max:1.0097e+00 lr:1.0000e-02
2023-04-02 19:48:27,266 ADAM: Layer 3 -> dw_min:9.9766e-01  dw_max:1.0060e+00 lr:1.0000e-02
2023-04-02 19:48:27,347 			Learning rate: weights:   1.000e-02    
2023-04-02 19:48:27,347 			Last test performance: 97.59%
2023-04-02 19:48:27,347 ----------------
2023-04-02 19:48:37,232   13  =>  45   		Training 486 pattern with 97.71% 	Forward time: 	 9.61 sec
2023-04-02 19:48:37,232 			Loss:    7.276e-02    			Backward time: 	 0.27 sec 
2023-04-02 19:48:37,232 ADAM: Layer 0 -> dw_min:9.9690e-01  dw_max:1.0029e+00 lr:1.0000e-02
2023-04-02 19:48:37,233 ADAM: Layer 1 -> dw_min:9.9189e-01  dw_max:1.0061e+00 lr:1.0000e-02
2023-04-02 19:48:37,233 ADAM: Layer 2 -> dw_min:9.8667e-01  dw_max:1.0096e+00 lr:1.0000e-02
2023-04-02 19:48:37,233 ADAM: Layer 3 -> dw_min:9.9739e-01  dw_max:1.0054e+00 lr:1.0000e-02
2023-04-02 19:48:37,250 			Learning rate: weights:   1.000e-02    
2023-04-02 19:48:37,250 			Last test performance: 97.59%
2023-04-02 19:48:37,250 ----------------
2023-04-02 19:48:47,134   13  =>  46   		Training 486 pattern with 98.12% 	Forward time: 	 9.61 sec
2023-04-02 19:48:47,134 			Loss:    4.001e-02    			Backward time: 	 0.27 sec 
2023-04-02 19:48:47,134 ADAM: Layer 0 -> dw_min:9.9603e-01  dw_max:1.0036e+00 lr:1.0000e-02
2023-04-02 19:48:47,134 ADAM: Layer 1 -> dw_min:9.9170e-01  dw_max:1.0061e+00 lr:1.0000e-02
2023-04-02 19:48:47,134 ADAM: Layer 2 -> dw_min:9.8955e-01  dw_max:1.0089e+00 lr:1.0000e-02
2023-04-02 19:48:47,135 ADAM: Layer 3 -> dw_min:9.9656e-01  dw_max:1.0044e+00 lr:1.0000e-02
2023-04-02 19:48:47,162 			Learning rate: weights:   1.000e-02    
2023-04-02 19:48:47,162 			Last test performance: 97.59%
2023-04-02 19:48:47,163 ----------------
2023-04-02 19:48:57,048   13  =>  47   		Training 486 pattern with 98.33% 	Forward time: 	 9.61 sec
2023-04-02 19:48:57,048 			Loss:    3.384e-02    			Backward time: 	 0.27 sec 
2023-04-02 19:48:57,048 ADAM: Layer 0 -> dw_min:9.9603e-01  dw_max:1.0037e+00 lr:1.0000e-02
2023-04-02 19:48:57,048 ADAM: Layer 1 -> dw_min:9.9189e-01  dw_max:1.0066e+00 lr:1.0000e-02
2023-04-02 19:48:57,049 ADAM: Layer 2 -> dw_min:9.8838e-01  dw_max:1.0120e+00 lr:1.0000e-02
2023-04-02 19:48:57,049 ADAM: Layer 3 -> dw_min:9.9567e-01  dw_max:1.0048e+00 lr:1.0000e-02
2023-04-02 19:48:57,127 			Learning rate: weights:   1.000e-02    
2023-04-02 19:48:57,127 			Last test performance: 97.59%
2023-04-02 19:48:57,127 ----------------
2023-04-02 19:49:07,013   13  =>  48   		Training 486 pattern with 97.29% 	Forward time: 	 9.61 sec
2023-04-02 19:49:07,013 			Loss:    5.304e-02    			Backward time: 	 0.27 sec 
2023-04-02 19:49:07,014 ADAM: Layer 0 -> dw_min:9.9583e-01  dw_max:1.0044e+00 lr:1.0000e-02
2023-04-02 19:49:07,014 ADAM: Layer 1 -> dw_min:9.9156e-01  dw_max:1.0084e+00 lr:1.0000e-02
2023-04-02 19:49:07,014 ADAM: Layer 2 -> dw_min:9.8744e-01  dw_max:1.0109e+00 lr:1.0000e-02
2023-04-02 19:49:07,014 ADAM: Layer 3 -> dw_min:9.9605e-01  dw_max:1.0043e+00 lr:1.0000e-02
2023-04-02 19:49:07,072 			Learning rate: weights:   1.000e-02    
2023-04-02 19:49:07,072 			Last test performance: 97.59%
2023-04-02 19:49:07,072 ----------------
2023-04-02 19:49:16,958   13  =>  49   		Training 486 pattern with 97.92% 	Forward time: 	 9.61 sec
2023-04-02 19:49:16,958 			Loss:    4.035e-02    			Backward time: 	 0.27 sec 
2023-04-02 19:49:16,958 ADAM: Layer 0 -> dw_min:9.9627e-01  dw_max:1.0046e+00 lr:1.0000e-02
2023-04-02 19:49:16,958 ADAM: Layer 1 -> dw_min:9.9233e-01  dw_max:1.0084e+00 lr:1.0000e-02
2023-04-02 19:49:16,958 ADAM: Layer 2 -> dw_min:9.8872e-01  dw_max:1.0121e+00 lr:1.0000e-02
2023-04-02 19:49:16,959 ADAM: Layer 3 -> dw_min:9.9591e-01  dw_max:1.0038e+00 lr:1.0000e-02
2023-04-02 19:49:17,002 			Learning rate: weights:   1.000e-02    
2023-04-02 19:49:17,002 			Last test performance: 97.59%
2023-04-02 19:49:17,002 ----------------
2023-04-02 19:49:26,899   13  =>  50   		Training 486 pattern with 98.33% 	Forward time: 	 9.62 sec
2023-04-02 19:49:26,899 			Loss:    5.643e-02    			Backward time: 	 0.27 sec 
2023-04-02 19:49:26,899 ADAM: Layer 0 -> dw_min:9.9621e-01  dw_max:1.0039e+00 lr:1.0000e-02
2023-04-02 19:49:26,899 ADAM: Layer 1 -> dw_min:9.9170e-01  dw_max:1.0089e+00 lr:1.0000e-02
2023-04-02 19:49:26,899 ADAM: Layer 2 -> dw_min:9.8898e-01  dw_max:1.0134e+00 lr:1.0000e-02
2023-04-02 19:49:26,899 ADAM: Layer 3 -> dw_min:9.9635e-01  dw_max:1.0038e+00 lr:1.0000e-02
2023-04-02 19:49:26,990 			Learning rate: weights:   1.000e-02    
2023-04-02 19:49:26,990 			Last test performance: 97.59%
2023-04-02 19:49:26,990 ----------------
2023-04-02 19:49:36,876   13  =>  51   		Training 486 pattern with 98.54% 	Forward time: 	 9.61 sec
2023-04-02 19:49:36,876 			Loss:    4.619e-02    			Backward time: 	 0.27 sec 
2023-04-02 19:49:36,876 ADAM: Layer 0 -> dw_min:9.9602e-01  dw_max:1.0035e+00 lr:1.0000e-02
2023-04-02 19:49:36,876 ADAM: Layer 1 -> dw_min:9.9238e-01  dw_max:1.0077e+00 lr:1.0000e-02
2023-04-02 19:49:36,877 ADAM: Layer 2 -> dw_min:9.8610e-01  dw_max:1.0137e+00 lr:1.0000e-02
2023-04-02 19:49:36,877 ADAM: Layer 3 -> dw_min:9.9442e-01  dw_max:1.0055e+00 lr:1.0000e-02
2023-04-02 19:49:36,938 			Learning rate: weights:   1.000e-02    
2023-04-02 19:49:36,938 			Last test performance: 97.59%
2023-04-02 19:49:36,938 ----------------
2023-04-02 19:49:46,822   13  =>  52   		Training 486 pattern with 98.75% 	Forward time: 	 9.61 sec
2023-04-02 19:49:46,822 			Loss:    2.739e-02    			Backward time: 	 0.27 sec 
2023-04-02 19:49:46,822 ADAM: Layer 0 -> dw_min:9.9582e-01  dw_max:1.0034e+00 lr:1.0000e-02
2023-04-02 19:49:46,822 ADAM: Layer 1 -> dw_min:9.9289e-01  dw_max:1.0089e+00 lr:1.0000e-02
2023-04-02 19:49:46,822 ADAM: Layer 2 -> dw_min:9.8741e-01  dw_max:1.0124e+00 lr:1.0000e-02
2023-04-02 19:49:46,823 ADAM: Layer 3 -> dw_min:9.9497e-01  dw_max:1.0049e+00 lr:1.0000e-02
2023-04-02 19:49:46,840 			Learning rate: weights:   1.000e-02    
2023-04-02 19:49:46,840 			Last test performance: 97.59%
2023-04-02 19:49:46,841 ----------------
2023-04-02 19:49:56,725   13  =>  53   		Training 486 pattern with 98.54% 	Forward time: 	 9.61 sec
2023-04-02 19:49:56,725 			Loss:    4.597e-02    			Backward time: 	 0.27 sec 
2023-04-02 19:49:56,725 ADAM: Layer 0 -> dw_min:9.9614e-01  dw_max:1.0039e+00 lr:1.0000e-02
2023-04-02 19:49:56,725 ADAM: Layer 1 -> dw_min:9.9293e-01  dw_max:1.0068e+00 lr:1.0000e-02
2023-04-02 19:49:56,725 ADAM: Layer 2 -> dw_min:9.8875e-01  dw_max:1.0111e+00 lr:1.0000e-02
2023-04-02 19:49:56,725 ADAM: Layer 3 -> dw_min:9.9552e-01  dw_max:1.0040e+00 lr:1.0000e-02
2023-04-02 19:49:56,743 			Learning rate: weights:   1.000e-02    
2023-04-02 19:49:56,744 			Last test performance: 97.59%
2023-04-02 19:49:56,744 ----------------
2023-04-02 19:50:06,629   13  =>  54   		Training 486 pattern with 97.92% 	Forward time: 	 9.61 sec
2023-04-02 19:50:06,629 			Loss:    5.104e-02    			Backward time: 	 0.27 sec 
2023-04-02 19:50:06,629 ADAM: Layer 0 -> dw_min:9.9596e-01  dw_max:1.0050e+00 lr:1.0000e-02
2023-04-02 19:50:06,629 ADAM: Layer 1 -> dw_min:9.9249e-01  dw_max:1.0070e+00 lr:1.0000e-02
2023-04-02 19:50:06,629 ADAM: Layer 2 -> dw_min:9.8948e-01  dw_max:1.0100e+00 lr:1.0000e-02
2023-04-02 19:50:06,629 ADAM: Layer 3 -> dw_min:9.9485e-01  dw_max:1.0037e+00 lr:1.0000e-02
2023-04-02 19:50:06,655 			Learning rate: weights:   1.000e-02    
2023-04-02 19:50:06,655 			Last test performance: 97.59%
2023-04-02 19:50:06,655 ----------------
2023-04-02 19:50:16,542   13  =>  55   		Training 486 pattern with 96.04% 	Forward time: 	 9.61 sec
2023-04-02 19:50:16,542 			Loss:    7.837e-02    			Backward time: 	 0.27 sec 
2023-04-02 19:50:16,542 ADAM: Layer 0 -> dw_min:9.9446e-01  dw_max:1.0045e+00 lr:1.0000e-02
2023-04-02 19:50:16,543 ADAM: Layer 1 -> dw_min:9.9178e-01  dw_max:1.0071e+00 lr:1.0000e-02
2023-04-02 19:50:16,543 ADAM: Layer 2 -> dw_min:9.9052e-01  dw_max:1.0090e+00 lr:1.0000e-02
2023-04-02 19:50:16,543 ADAM: Layer 3 -> dw_min:9.9535e-01  dw_max:1.0042e+00 lr:1.0000e-02
2023-04-02 19:50:16,563 			Learning rate: weights:   1.000e-02    
2023-04-02 19:50:16,563 			Last test performance: 97.59%
2023-04-02 19:50:16,563 ----------------
2023-04-02 19:50:26,450   13  =>  56   		Training 486 pattern with 98.75% 	Forward time: 	 9.61 sec
2023-04-02 19:50:26,450 			Loss:    5.202e-02    			Backward time: 	 0.27 sec 
2023-04-02 19:50:26,450 ADAM: Layer 0 -> dw_min:9.9514e-01  dw_max:1.0040e+00 lr:1.0000e-02
2023-04-02 19:50:26,450 ADAM: Layer 1 -> dw_min:9.9270e-01  dw_max:1.0071e+00 lr:1.0000e-02
2023-04-02 19:50:26,450 ADAM: Layer 2 -> dw_min:9.8768e-01  dw_max:1.0084e+00 lr:1.0000e-02
2023-04-02 19:50:26,450 ADAM: Layer 3 -> dw_min:9.9590e-01  dw_max:1.0041e+00 lr:1.0000e-02
2023-04-02 19:50:26,545 			Learning rate: weights:   1.000e-02    
2023-04-02 19:50:26,545 			Last test performance: 97.59%
2023-04-02 19:50:26,545 ----------------
2023-04-02 19:50:36,430   13  =>  57   		Training 486 pattern with 98.75% 	Forward time: 	 9.61 sec
2023-04-02 19:50:36,430 			Loss:    3.822e-02    			Backward time: 	 0.27 sec 
2023-04-02 19:50:36,430 ADAM: Layer 0 -> dw_min:9.9641e-01  dw_max:1.0034e+00 lr:1.0000e-02
2023-04-02 19:50:36,430 ADAM: Layer 1 -> dw_min:9.9175e-01  dw_max:1.0068e+00 lr:1.0000e-02
2023-04-02 19:50:36,430 ADAM: Layer 2 -> dw_min:9.8895e-01  dw_max:1.0116e+00 lr:1.0000e-02
2023-04-02 19:50:36,430 ADAM: Layer 3 -> dw_min:9.9632e-01  dw_max:1.0036e+00 lr:1.0000e-02
2023-04-02 19:50:36,490 			Learning rate: weights:   1.000e-02    
2023-04-02 19:50:36,490 			Last test performance: 97.59%
2023-04-02 19:50:36,490 ----------------
2023-04-02 19:50:46,374   13  =>  58   		Training 486 pattern with 98.33% 	Forward time: 	 9.61 sec
2023-04-02 19:50:46,374 			Loss:    3.659e-02    			Backward time: 	 0.27 sec 
2023-04-02 19:50:46,374 ADAM: Layer 0 -> dw_min:9.9756e-01  dw_max:1.0026e+00 lr:1.0000e-02
2023-04-02 19:50:46,374 ADAM: Layer 1 -> dw_min:9.9218e-01  dw_max:1.0068e+00 lr:1.0000e-02
2023-04-02 19:50:46,374 ADAM: Layer 2 -> dw_min:9.9024e-01  dw_max:1.0106e+00 lr:1.0000e-02
2023-04-02 19:50:46,375 ADAM: Layer 3 -> dw_min:9.9602e-01  dw_max:1.0050e+00 lr:1.0000e-02
2023-04-02 19:50:46,400 			Learning rate: weights:   1.000e-02    
2023-04-02 19:50:46,400 			Last test performance: 97.59%
2023-04-02 19:50:46,400 ----------------
2023-04-02 19:50:56,283   13  =>  59   		Training 486 pattern with 98.33% 	Forward time: 	 9.61 sec
2023-04-02 19:50:56,283 			Loss:    4.346e-02    			Backward time: 	 0.27 sec 
2023-04-02 19:50:56,283 ADAM: Layer 0 -> dw_min:9.9741e-01  dw_max:1.0030e+00 lr:1.0000e-02
2023-04-02 19:50:56,284 ADAM: Layer 1 -> dw_min:9.9289e-01  dw_max:1.0065e+00 lr:1.0000e-02
2023-04-02 19:50:56,284 ADAM: Layer 2 -> dw_min:9.8882e-01  dw_max:1.0095e+00 lr:1.0000e-02
2023-04-02 19:50:56,284 ADAM: Layer 3 -> dw_min:9.9623e-01  dw_max:1.0045e+00 lr:1.0000e-02
2023-04-02 19:50:56,302 			Learning rate: weights:   1.000e-02    
2023-04-02 19:50:56,302 			Last test performance: 97.59%
2023-04-02 19:50:56,302 ----------------
2023-04-02 19:51:06,187   13  =>  60   		Training 486 pattern with 97.92% 	Forward time: 	 9.61 sec
2023-04-02 19:51:06,187 			Loss:    5.702e-02    			Backward time: 	 0.27 sec 
2023-04-02 19:51:06,187 ADAM: Layer 0 -> dw_min:9.9662e-01  dw_max:1.0029e+00 lr:1.0000e-02
2023-04-02 19:51:06,187 ADAM: Layer 1 -> dw_min:9.9122e-01  dw_max:1.0079e+00 lr:1.0000e-02
2023-04-02 19:51:06,187 ADAM: Layer 2 -> dw_min:9.8936e-01  dw_max:1.0104e+00 lr:1.0000e-02
2023-04-02 19:51:06,187 ADAM: Layer 3 -> dw_min:9.9445e-01  dw_max:1.0045e+00 lr:1.0000e-02
2023-04-02 19:51:06,284 			Learning rate: weights:   1.000e-02    
2023-04-02 19:51:06,284 			Last test performance: 97.59%
2023-04-02 19:51:06,284 ----------------
2023-04-02 19:51:16,168   13  =>  61   		Training 486 pattern with 97.29% 	Forward time: 	 9.61 sec
2023-04-02 19:51:16,168 			Loss:    6.026e-02    			Backward time: 	 0.27 sec 
2023-04-02 19:51:16,168 ADAM: Layer 0 -> dw_min:9.9709e-01  dw_max:1.0027e+00 lr:1.0000e-02
2023-04-02 19:51:16,168 ADAM: Layer 1 -> dw_min:9.9268e-01  dw_max:1.0064e+00 lr:1.0000e-02
2023-04-02 19:51:16,168 ADAM: Layer 2 -> dw_min:9.9042e-01  dw_max:1.0097e+00 lr:1.0000e-02
2023-04-02 19:51:16,168 ADAM: Layer 3 -> dw_min:9.9485e-01  dw_max:1.0038e+00 lr:1.0000e-02
2023-04-02 19:51:16,195 			Learning rate: weights:   1.000e-02    
2023-04-02 19:51:16,195 			Last test performance: 97.59%
2023-04-02 19:51:16,195 ----------------
2023-04-02 19:51:26,092   13  =>  62   		Training 486 pattern with 98.75% 	Forward time: 	 9.62 sec
2023-04-02 19:51:26,093 			Loss:    4.073e-02    			Backward time: 	 0.27 sec 
2023-04-02 19:51:26,093 ADAM: Layer 0 -> dw_min:9.9732e-01  dw_max:1.0024e+00 lr:1.0000e-02
2023-04-02 19:51:26,093 ADAM: Layer 1 -> dw_min:9.9379e-01  dw_max:1.0066e+00 lr:1.0000e-02
2023-04-02 19:51:26,093 ADAM: Layer 2 -> dw_min:9.8779e-01  dw_max:1.0122e+00 lr:1.0000e-02
2023-04-02 19:51:26,093 ADAM: Layer 3 -> dw_min:9.9534e-01  dw_max:1.0033e+00 lr:1.0000e-02
2023-04-02 19:51:26,111 			Learning rate: weights:   1.000e-02    
2023-04-02 19:51:26,111 			Last test performance: 97.59%
2023-04-02 19:51:26,111 ----------------
2023-04-02 19:51:35,996   13  =>  63   		Training 486 pattern with 98.12% 	Forward time: 	 9.61 sec
2023-04-02 19:51:35,996 			Loss:    4.798e-02    			Backward time: 	 0.27 sec 
2023-04-02 19:51:35,996 ADAM: Layer 0 -> dw_min:9.9680e-01  dw_max:1.0026e+00 lr:1.0000e-02
2023-04-02 19:51:35,996 ADAM: Layer 1 -> dw_min:9.9367e-01  dw_max:1.0072e+00 lr:1.0000e-02
2023-04-02 19:51:35,996 ADAM: Layer 2 -> dw_min:9.8738e-01  dw_max:1.0106e+00 lr:1.0000e-02
2023-04-02 19:51:35,997 ADAM: Layer 3 -> dw_min:9.9576e-01  dw_max:1.0035e+00 lr:1.0000e-02
2023-04-02 19:51:36,054 			Learning rate: weights:   1.000e-02    
2023-04-02 19:51:36,054 			Last test performance: 97.59%
2023-04-02 19:51:36,054 ----------------
2023-04-02 19:51:45,937   13  =>  64   		Training 486 pattern with 98.75% 	Forward time: 	 9.61 sec
2023-04-02 19:51:45,937 			Loss:    3.054e-02    			Backward time: 	 0.27 sec 
2023-04-02 19:51:45,937 ADAM: Layer 0 -> dw_min:9.9704e-01  dw_max:1.0023e+00 lr:1.0000e-02
2023-04-02 19:51:45,937 ADAM: Layer 1 -> dw_min:9.9369e-01  dw_max:1.0061e+00 lr:1.0000e-02
2023-04-02 19:51:45,938 ADAM: Layer 2 -> dw_min:9.8862e-01  dw_max:1.0114e+00 lr:1.0000e-02
2023-04-02 19:51:45,938 ADAM: Layer 3 -> dw_min:9.9664e-01  dw_max:1.0031e+00 lr:1.0000e-02
2023-04-02 19:51:45,957 			Learning rate: weights:   1.000e-02    
2023-04-02 19:51:45,957 			Last test performance: 97.59%
2023-04-02 19:51:45,957 ----------------
2023-04-02 19:51:55,841   13  =>  65   		Training 486 pattern with 97.92% 	Forward time: 	 9.61 sec
2023-04-02 19:51:55,841 			Loss:    5.422e-02    			Backward time: 	 0.27 sec 
2023-04-02 19:51:55,841 ADAM: Layer 0 -> dw_min:9.9626e-01  dw_max:1.0026e+00 lr:1.0000e-02
2023-04-02 19:51:55,841 ADAM: Layer 1 -> dw_min:9.9323e-01  dw_max:1.0068e+00 lr:1.0000e-02
2023-04-02 19:51:55,841 ADAM: Layer 2 -> dw_min:9.8976e-01  dw_max:1.0128e+00 lr:1.0000e-02
2023-04-02 19:51:55,841 ADAM: Layer 3 -> dw_min:9.9685e-01  dw_max:1.0041e+00 lr:1.0000e-02
2023-04-02 19:51:55,859 			Learning rate: weights:   1.000e-02    
2023-04-02 19:51:55,859 			Last test performance: 97.59%
2023-04-02 19:51:55,859 ----------------
2023-04-02 19:52:05,744   13  =>  66   		Training 486 pattern with 97.71% 	Forward time: 	 9.61 sec
2023-04-02 19:52:05,744 			Loss:    5.365e-02    			Backward time: 	 0.27 sec 
2023-04-02 19:52:05,745 ADAM: Layer 0 -> dw_min:9.9661e-01  dw_max:1.0038e+00 lr:1.0000e-02
2023-04-02 19:52:05,745 ADAM: Layer 1 -> dw_min:9.9147e-01  dw_max:1.0073e+00 lr:1.0000e-02
2023-04-02 19:52:05,745 ADAM: Layer 2 -> dw_min:9.8952e-01  dw_max:1.0126e+00 lr:1.0000e-02
2023-04-02 19:52:05,745 ADAM: Layer 3 -> dw_min:9.9683e-01  dw_max:1.0034e+00 lr:1.0000e-02
2023-04-02 19:52:05,863 			Learning rate: weights:   1.000e-02    
2023-04-02 19:52:05,863 			Last test performance: 97.59%
2023-04-02 19:52:05,864 ----------------
2023-04-02 19:52:15,748   13  =>  67   		Training 486 pattern with 97.92% 	Forward time: 	 9.61 sec
2023-04-02 19:52:15,748 			Loss:    5.063e-02    			Backward time: 	 0.27 sec 
2023-04-02 19:52:15,749 ADAM: Layer 0 -> dw_min:9.9582e-01  dw_max:1.0042e+00 lr:1.0000e-02
2023-04-02 19:52:15,749 ADAM: Layer 1 -> dw_min:9.9312e-01  dw_max:1.0073e+00 lr:1.0000e-02
2023-04-02 19:52:15,749 ADAM: Layer 2 -> dw_min:9.9033e-01  dw_max:1.0126e+00 lr:1.0000e-02
2023-04-02 19:52:15,749 ADAM: Layer 3 -> dw_min:9.9598e-01  dw_max:1.0031e+00 lr:1.0000e-02
2023-04-02 19:52:15,777 			Learning rate: weights:   1.000e-02    
2023-04-02 19:52:15,777 			Last test performance: 97.59%
2023-04-02 19:52:15,777 ----------------
2023-04-02 19:52:25,665   13  =>  68   		Training 486 pattern with 98.96% 	Forward time: 	 9.62 sec
2023-04-02 19:52:25,665 			Loss:    2.879e-02    			Backward time: 	 0.27 sec 
2023-04-02 19:52:25,665 ADAM: Layer 0 -> dw_min:9.9583e-01  dw_max:1.0040e+00 lr:1.0000e-02
2023-04-02 19:52:25,665 ADAM: Layer 1 -> dw_min:9.9296e-01  dw_max:1.0073e+00 lr:1.0000e-02
2023-04-02 19:52:25,665 ADAM: Layer 2 -> dw_min:9.8824e-01  dw_max:1.0124e+00 lr:1.0000e-02
2023-04-02 19:52:25,665 ADAM: Layer 3 -> dw_min:9.9447e-01  dw_max:1.0030e+00 lr:1.0000e-02
2023-04-02 19:52:25,683 			Learning rate: weights:   1.000e-02    
2023-04-02 19:52:25,683 			Last test performance: 97.59%
2023-04-02 19:52:25,683 ----------------
2023-04-02 19:52:35,567   13  =>  69   		Training 486 pattern with 98.33% 	Forward time: 	 9.61 sec
2023-04-02 19:52:35,567 			Loss:    3.709e-02    			Backward time: 	 0.27 sec 
2023-04-02 19:52:35,567 ADAM: Layer 0 -> dw_min:9.9629e-01  dw_max:1.0035e+00 lr:1.0000e-02
2023-04-02 19:52:35,567 ADAM: Layer 1 -> dw_min:9.9249e-01  dw_max:1.0071e+00 lr:1.0000e-02
2023-04-02 19:52:35,568 ADAM: Layer 2 -> dw_min:9.8711e-01  dw_max:1.0131e+00 lr:1.0000e-02
2023-04-02 19:52:35,568 ADAM: Layer 3 -> dw_min:9.9459e-01  dw_max:1.0035e+00 lr:1.0000e-02
2023-04-02 19:52:35,629 			Learning rate: weights:   1.000e-02    
2023-04-02 19:52:35,629 			Last test performance: 97.59%
2023-04-02 19:52:35,629 ----------------
2023-04-02 19:52:45,513   13  =>  70   		Training 486 pattern with 97.71% 	Forward time: 	 9.61 sec
2023-04-02 19:52:45,513 			Loss:    4.943e-02    			Backward time: 	 0.27 sec 
2023-04-02 19:52:45,513 ADAM: Layer 0 -> dw_min:9.9576e-01  dw_max:1.0037e+00 lr:1.0000e-02
2023-04-02 19:52:45,513 ADAM: Layer 1 -> dw_min:9.9212e-01  dw_max:1.0068e+00 lr:1.0000e-02
2023-04-02 19:52:45,514 ADAM: Layer 2 -> dw_min:9.8858e-01  dw_max:1.0159e+00 lr:1.0000e-02
2023-04-02 19:52:45,514 ADAM: Layer 3 -> dw_min:9.9424e-01  dw_max:1.0038e+00 lr:1.0000e-02
2023-04-02 19:52:45,615 			Learning rate: weights:   1.000e-02    
2023-04-02 19:52:45,615 			Last test performance: 97.59%
2023-04-02 19:52:45,615 ----------------
2023-04-02 19:52:55,500   13  =>  71   		Training 486 pattern with 98.12% 	Forward time: 	 9.61 sec
2023-04-02 19:52:55,500 			Loss:    4.760e-02    			Backward time: 	 0.27 sec 
2023-04-02 19:52:55,500 ADAM: Layer 0 -> dw_min:9.9545e-01  dw_max:1.0033e+00 lr:1.0000e-02
2023-04-02 19:52:55,500 ADAM: Layer 1 -> dw_min:9.9104e-01  dw_max:1.0072e+00 lr:1.0000e-02
2023-04-02 19:52:55,500 ADAM: Layer 2 -> dw_min:9.8969e-01  dw_max:1.0143e+00 lr:1.0000e-02
2023-04-02 19:52:55,501 ADAM: Layer 3 -> dw_min:9.9466e-01  dw_max:1.0032e+00 lr:1.0000e-02
2023-04-02 19:52:55,518 			Learning rate: weights:   1.000e-02    
2023-04-02 19:52:55,518 			Last test performance: 97.59%
2023-04-02 19:52:55,518 ----------------
2023-04-02 19:53:05,404   13  =>  72   		Training 486 pattern with 98.96% 	Forward time: 	 9.61 sec
2023-04-02 19:53:05,404 			Loss:    3.807e-02    			Backward time: 	 0.27 sec 
2023-04-02 19:53:05,404 ADAM: Layer 0 -> dw_min:9.9624e-01  dw_max:1.0030e+00 lr:1.0000e-02
2023-04-02 19:53:05,404 ADAM: Layer 1 -> dw_min:9.9255e-01  dw_max:1.0066e+00 lr:1.0000e-02
2023-04-02 19:53:05,404 ADAM: Layer 2 -> dw_min:9.9091e-01  dw_max:1.0129e+00 lr:1.0000e-02
2023-04-02 19:53:05,405 ADAM: Layer 3 -> dw_min:9.9380e-01  dw_max:1.0036e+00 lr:1.0000e-02
2023-04-02 19:53:05,424 			Learning rate: weights:   1.000e-02    
2023-04-02 19:53:05,424 			Last test performance: 97.59%
2023-04-02 19:53:05,424 ----------------
2023-04-02 19:53:15,306   13  =>  73   		Training 486 pattern with 98.12% 	Forward time: 	 9.61 sec
2023-04-02 19:53:15,306 			Loss:    5.726e-02    			Backward time: 	 0.27 sec 
2023-04-02 19:53:15,307 ADAM: Layer 0 -> dw_min:9.9678e-01  dw_max:1.0038e+00 lr:1.0000e-02
2023-04-02 19:53:15,307 ADAM: Layer 1 -> dw_min:9.9363e-01  dw_max:1.0056e+00 lr:1.0000e-02
2023-04-02 19:53:15,307 ADAM: Layer 2 -> dw_min:9.9085e-01  dw_max:1.0116e+00 lr:1.0000e-02
2023-04-02 19:53:15,307 ADAM: Layer 3 -> dw_min:9.9482e-01  dw_max:1.0034e+00 lr:1.0000e-02
2023-04-02 19:53:15,326 			Learning rate: weights:   1.000e-02    
2023-04-02 19:53:15,326 			Last test performance: 97.59%
2023-04-02 19:53:15,326 ----------------
2023-04-02 19:53:25,225   13  =>  74   		Training 486 pattern with 98.12% 	Forward time: 	 9.62 sec
2023-04-02 19:53:25,225 			Loss:    3.786e-02    			Backward time: 	 0.27 sec 
2023-04-02 19:53:25,225 ADAM: Layer 0 -> dw_min:9.9634e-01  dw_max:1.0038e+00 lr:1.0000e-02
2023-04-02 19:53:25,225 ADAM: Layer 1 -> dw_min:9.9336e-01  dw_max:1.0056e+00 lr:1.0000e-02
2023-04-02 19:53:25,225 ADAM: Layer 2 -> dw_min:9.9028e-01  dw_max:1.0104e+00 lr:1.0000e-02
2023-04-02 19:53:25,225 ADAM: Layer 3 -> dw_min:9.9545e-01  dw_max:1.0034e+00 lr:1.0000e-02
2023-04-02 19:53:25,280 			Learning rate: weights:   1.000e-02    
2023-04-02 19:53:25,280 			Last test performance: 97.59%
2023-04-02 19:53:25,281 ----------------
2023-04-02 19:53:35,165   13  =>  75   		Training 486 pattern with 97.29% 	Forward time: 	 9.61 sec
2023-04-02 19:53:35,165 			Loss:    7.058e-02    			Backward time: 	 0.27 sec 
2023-04-02 19:53:35,165 ADAM: Layer 0 -> dw_min:9.9667e-01  dw_max:1.0029e+00 lr:1.0000e-02
2023-04-02 19:53:35,165 ADAM: Layer 1 -> dw_min:9.9112e-01  dw_max:1.0068e+00 lr:1.0000e-02
2023-04-02 19:53:35,165 ADAM: Layer 2 -> dw_min:9.9080e-01  dw_max:1.0094e+00 lr:1.0000e-02
2023-04-02 19:53:35,165 ADAM: Layer 3 -> dw_min:9.9593e-01  dw_max:1.0033e+00 lr:1.0000e-02
2023-04-02 19:53:35,184 			Learning rate: weights:   1.000e-02    
2023-04-02 19:53:35,184 			Last test performance: 97.59%
2023-04-02 19:53:35,184 ----------------
2023-04-02 19:53:45,068   13  =>  76   		Training 486 pattern with 98.54% 	Forward time: 	 9.61 sec
2023-04-02 19:53:45,068 			Loss:    4.134e-02    			Backward time: 	 0.27 sec 
2023-04-02 19:53:45,068 ADAM: Layer 0 -> dw_min:9.9707e-01  dw_max:1.0029e+00 lr:1.0000e-02
2023-04-02 19:53:45,069 ADAM: Layer 1 -> dw_min:9.9177e-01  dw_max:1.0073e+00 lr:1.0000e-02
2023-04-02 19:53:45,069 ADAM: Layer 2 -> dw_min:9.9025e-01  dw_max:1.0117e+00 lr:1.0000e-02
2023-04-02 19:53:45,069 ADAM: Layer 3 -> dw_min:9.9607e-01  dw_max:1.0030e+00 lr:1.0000e-02
2023-04-02 19:53:45,132 			Learning rate: weights:   1.000e-02    
2023-04-02 19:53:45,132 			Last test performance: 97.59%
2023-04-02 19:53:45,132 ----------------
2023-04-02 19:53:55,015   13  =>  77   		Training 486 pattern with 98.33% 	Forward time: 	 9.61 sec
2023-04-02 19:53:55,015 			Loss:    3.592e-02    			Backward time: 	 0.27 sec 
2023-04-02 19:53:55,016 ADAM: Layer 0 -> dw_min:9.9704e-01  dw_max:1.0025e+00 lr:1.0000e-02
2023-04-02 19:53:55,016 ADAM: Layer 1 -> dw_min:9.9271e-01  dw_max:1.0066e+00 lr:1.0000e-02
2023-04-02 19:53:55,016 ADAM: Layer 2 -> dw_min:9.8880e-01  dw_max:1.0135e+00 lr:1.0000e-02
2023-04-02 19:53:55,016 ADAM: Layer 3 -> dw_min:9.9560e-01  dw_max:1.0033e+00 lr:1.0000e-02
2023-04-02 19:53:55,094 			Learning rate: weights:   1.000e-02    
2023-04-02 19:53:55,094 			Last test performance: 97.59%
2023-04-02 19:53:55,094 ----------------
2023-04-02 19:54:04,980   13  =>  78   		Training 486 pattern with 99.17% 	Forward time: 	 9.61 sec
2023-04-02 19:54:04,980 			Loss:    3.228e-02    			Backward time: 	 0.27 sec 
2023-04-02 19:54:04,981 ADAM: Layer 0 -> dw_min:9.9786e-01  dw_max:1.0024e+00 lr:1.0000e-02
2023-04-02 19:54:04,981 ADAM: Layer 1 -> dw_min:9.9351e-01  dw_max:1.0076e+00 lr:1.0000e-02
2023-04-02 19:54:04,981 ADAM: Layer 2 -> dw_min:9.8985e-01  dw_max:1.0122e+00 lr:1.0000e-02
2023-04-02 19:54:04,981 ADAM: Layer 3 -> dw_min:9.9577e-01  dw_max:1.0028e+00 lr:1.0000e-02
2023-04-02 19:54:05,044 			Learning rate: weights:   1.000e-02    
2023-04-02 19:54:05,044 			Last test performance: 97.59%
2023-04-02 19:54:05,044 ----------------
2023-04-02 19:54:14,931   13  =>  79   		Training 486 pattern with 99.38% 	Forward time: 	 9.61 sec
2023-04-02 19:54:14,931 			Loss:    2.566e-02    			Backward time: 	 0.27 sec 
2023-04-02 19:54:14,931 ADAM: Layer 0 -> dw_min:9.9797e-01  dw_max:1.0025e+00 lr:1.0000e-02
2023-04-02 19:54:14,931 ADAM: Layer 1 -> dw_min:9.9443e-01  dw_max:1.0064e+00 lr:1.0000e-02
2023-04-02 19:54:14,932 ADAM: Layer 2 -> dw_min:9.9086e-01  dw_max:1.0109e+00 lr:1.0000e-02
2023-04-02 19:54:14,932 ADAM: Layer 3 -> dw_min:9.9600e-01  dw_max:1.0044e+00 lr:1.0000e-02
2023-04-02 19:54:14,995 			Learning rate: weights:   1.000e-02    
2023-04-02 19:54:14,995 			Last test performance: 97.59%
2023-04-02 19:54:14,995 ----------------
2023-04-02 19:54:24,883   13  =>  80   		Training 486 pattern with 98.54% 	Forward time: 	 9.61 sec
2023-04-02 19:54:24,883 			Loss:    3.812e-02    			Backward time: 	 0.27 sec 
2023-04-02 19:54:24,883 ADAM: Layer 0 -> dw_min:9.9783e-01  dw_max:1.0022e+00 lr:1.0000e-02
2023-04-02 19:54:24,884 ADAM: Layer 1 -> dw_min:9.9364e-01  dw_max:1.0058e+00 lr:1.0000e-02
2023-04-02 19:54:24,884 ADAM: Layer 2 -> dw_min:9.8908e-01  dw_max:1.0105e+00 lr:1.0000e-02
2023-04-02 19:54:24,884 ADAM: Layer 3 -> dw_min:9.9636e-01  dw_max:1.0038e+00 lr:1.0000e-02
2023-04-02 19:54:24,902 			Learning rate: weights:   1.000e-02    
2023-04-02 19:54:24,902 			Last test performance: 97.59%
2023-04-02 19:54:24,903 ----------------
2023-04-02 19:54:34,785   13  =>  81   		Training 486 pattern with 97.50% 	Forward time: 	 9.61 sec
2023-04-02 19:54:34,785 			Loss:    5.776e-02    			Backward time: 	 0.27 sec 
2023-04-02 19:54:34,786 ADAM: Layer 0 -> dw_min:9.9764e-01  dw_max:1.0036e+00 lr:1.0000e-02
2023-04-02 19:54:34,786 ADAM: Layer 1 -> dw_min:9.9235e-01  dw_max:1.0054e+00 lr:1.0000e-02
2023-04-02 19:54:34,786 ADAM: Layer 2 -> dw_min:9.9018e-01  dw_max:1.0126e+00 lr:1.0000e-02
2023-04-02 19:54:34,786 ADAM: Layer 3 -> dw_min:9.9674e-01  dw_max:1.0034e+00 lr:1.0000e-02
2023-04-02 19:54:34,828 			Learning rate: weights:   1.000e-02    
2023-04-02 19:54:34,828 			Last test performance: 97.59%
2023-04-02 19:54:34,828 ----------------
2023-04-02 19:54:44,712   13  =>  82   		Training 486 pattern with 98.96% 	Forward time: 	 9.61 sec
2023-04-02 19:54:44,712 			Loss:    3.348e-02    			Backward time: 	 0.27 sec 
2023-04-02 19:54:44,712 ADAM: Layer 0 -> dw_min:9.9776e-01  dw_max:1.0030e+00 lr:1.0000e-02
2023-04-02 19:54:44,712 ADAM: Layer 1 -> dw_min:9.9382e-01  dw_max:1.0064e+00 lr:1.0000e-02
2023-04-02 19:54:44,712 ADAM: Layer 2 -> dw_min:9.9081e-01  dw_max:1.0125e+00 lr:1.0000e-02
2023-04-02 19:54:44,712 ADAM: Layer 3 -> dw_min:9.9436e-01  dw_max:1.0030e+00 lr:1.0000e-02
2023-04-02 19:54:44,771 			Learning rate: weights:   1.000e-02    
2023-04-02 19:54:44,771 			Last test performance: 97.59%
2023-04-02 19:54:44,771 ----------------
2023-04-02 19:54:54,656   13  =>  83   		Training 486 pattern with 98.54% 	Forward time: 	 9.61 sec
2023-04-02 19:54:54,656 			Loss:    3.481e-02    			Backward time: 	 0.27 sec 
2023-04-02 19:54:54,656 ADAM: Layer 0 -> dw_min:9.9696e-01  dw_max:1.0035e+00 lr:1.0000e-02
2023-04-02 19:54:54,656 ADAM: Layer 1 -> dw_min:9.9473e-01  dw_max:1.0057e+00 lr:1.0000e-02
2023-04-02 19:54:54,656 ADAM: Layer 2 -> dw_min:9.8802e-01  dw_max:1.0120e+00 lr:1.0000e-02
2023-04-02 19:54:54,656 ADAM: Layer 3 -> dw_min:9.9489e-01  dw_max:1.0027e+00 lr:1.0000e-02
2023-04-02 19:54:54,761 			Learning rate: weights:   1.000e-02    
2023-04-02 19:54:54,761 			Last test performance: 97.59%
2023-04-02 19:54:54,761 ----------------
2023-04-02 19:55:04,647   13  =>  84   		Training 486 pattern with 97.08% 	Forward time: 	 9.61 sec
2023-04-02 19:55:04,647 			Loss:    7.330e-02    			Backward time: 	 0.27 sec 
2023-04-02 19:55:04,647 ADAM: Layer 0 -> dw_min:9.9704e-01  dw_max:1.0040e+00 lr:1.0000e-02
2023-04-02 19:55:04,648 ADAM: Layer 1 -> dw_min:9.9461e-01  dw_max:1.0061e+00 lr:1.0000e-02
2023-04-02 19:55:04,648 ADAM: Layer 2 -> dw_min:9.8920e-01  dw_max:1.0109e+00 lr:1.0000e-02
2023-04-02 19:55:04,648 ADAM: Layer 3 -> dw_min:9.9605e-01  dw_max:1.0027e+00 lr:1.0000e-02
2023-04-02 19:55:04,710 			Learning rate: weights:   1.000e-02    
2023-04-02 19:55:04,710 			Last test performance: 97.59%
2023-04-02 19:55:04,710 ----------------
2023-04-02 19:55:14,595   13  =>  85   		Training 486 pattern with 97.92% 	Forward time: 	 9.61 sec
2023-04-02 19:55:14,595 			Loss:    6.303e-02    			Backward time: 	 0.27 sec 
2023-04-02 19:55:14,595 ADAM: Layer 0 -> dw_min:9.9662e-01  dw_max:1.0038e+00 lr:1.0000e-02
2023-04-02 19:55:14,596 ADAM: Layer 1 -> dw_min:9.9507e-01  dw_max:1.0057e+00 lr:1.0000e-02
2023-04-02 19:55:14,596 ADAM: Layer 2 -> dw_min:9.9021e-01  dw_max:1.0098e+00 lr:1.0000e-02
2023-04-02 19:55:14,596 ADAM: Layer 3 -> dw_min:9.9600e-01  dw_max:1.0025e+00 lr:1.0000e-02
2023-04-02 19:55:14,623 			Learning rate: weights:   1.000e-02    
2023-04-02 19:55:14,623 			Last test performance: 97.59%
2023-04-02 19:55:14,623 ----------------
2023-04-02 19:55:24,520   13  =>  86   		Training 486 pattern with 97.50% 	Forward time: 	 9.62 sec
2023-04-02 19:55:24,520 			Loss:    5.015e-02    			Backward time: 	 0.27 sec 
2023-04-02 19:55:24,521 ADAM: Layer 0 -> dw_min:9.9646e-01  dw_max:1.0039e+00 lr:1.0000e-02
2023-04-02 19:55:24,521 ADAM: Layer 1 -> dw_min:9.9277e-01  dw_max:1.0072e+00 lr:1.0000e-02
2023-04-02 19:55:24,521 ADAM: Layer 2 -> dw_min:9.8995e-01  dw_max:1.0092e+00 lr:1.0000e-02
2023-04-02 19:55:24,521 ADAM: Layer 3 -> dw_min:9.9601e-01  dw_max:1.0025e+00 lr:1.0000e-02
2023-04-02 19:55:24,539 			Learning rate: weights:   1.000e-02    
2023-04-02 19:55:24,539 			Last test performance: 97.59%
2023-04-02 19:55:24,539 ----------------
2023-04-02 19:55:34,422   13  =>  87   		Training 486 pattern with 98.12% 	Forward time: 	 9.61 sec
2023-04-02 19:55:34,422 			Loss:    4.173e-02    			Backward time: 	 0.27 sec 
2023-04-02 19:55:34,422 ADAM: Layer 0 -> dw_min:9.9686e-01  dw_max:1.0027e+00 lr:1.0000e-02
2023-04-02 19:55:34,422 ADAM: Layer 1 -> dw_min:9.9353e-01  dw_max:1.0061e+00 lr:1.0000e-02
2023-04-02 19:55:34,422 ADAM: Layer 2 -> dw_min:9.9102e-01  dw_max:1.0094e+00 lr:1.0000e-02
2023-04-02 19:55:34,422 ADAM: Layer 3 -> dw_min:9.9580e-01  dw_max:1.0023e+00 lr:1.0000e-02
2023-04-02 19:55:34,481 			Learning rate: weights:   1.000e-02    
2023-04-02 19:55:34,482 			Last test performance: 97.59%
2023-04-02 19:55:34,482 ----------------
2023-04-02 19:55:44,366   13  =>  88   		Training 486 pattern with 98.75% 	Forward time: 	 9.61 sec
2023-04-02 19:55:44,366 			Loss:    3.735e-02    			Backward time: 	 0.27 sec 
2023-04-02 19:55:44,367 ADAM: Layer 0 -> dw_min:9.9696e-01  dw_max:1.0028e+00 lr:1.0000e-02
2023-04-02 19:55:44,367 ADAM: Layer 1 -> dw_min:9.9337e-01  dw_max:1.0053e+00 lr:1.0000e-02
2023-04-02 19:55:44,367 ADAM: Layer 2 -> dw_min:9.8783e-01  dw_max:1.0103e+00 lr:1.0000e-02
2023-04-02 19:55:44,367 ADAM: Layer 3 -> dw_min:9.9602e-01  dw_max:1.0078e+00 lr:1.0000e-02
2023-04-02 19:55:44,383 			Learning rate: weights:   1.000e-02    
2023-04-02 19:55:44,383 			Last test performance: 97.59%
2023-04-02 19:55:44,383 ----------------
2023-04-02 19:55:54,267   13  =>  89   		Training 486 pattern with 97.92% 	Forward time: 	 9.61 sec
2023-04-02 19:55:54,267 			Loss:    4.692e-02    			Backward time: 	 0.27 sec 
2023-04-02 19:55:54,267 ADAM: Layer 0 -> dw_min:9.9768e-01  dw_max:1.0024e+00 lr:1.0000e-02
2023-04-02 19:55:54,267 ADAM: Layer 1 -> dw_min:9.9276e-01  dw_max:1.0052e+00 lr:1.0000e-02
2023-04-02 19:55:54,268 ADAM: Layer 2 -> dw_min:9.8607e-01  dw_max:1.0112e+00 lr:1.0000e-02
2023-04-02 19:55:54,268 ADAM: Layer 3 -> dw_min:9.9678e-01  dw_max:1.0070e+00 lr:1.0000e-02
2023-04-02 19:55:54,363 			Learning rate: weights:   1.000e-02    
2023-04-02 19:55:54,364 			Last test performance: 97.59%
2023-04-02 19:55:54,364 ----------------
2023-04-02 19:56:04,249   13  =>  90   		Training 486 pattern with 98.96% 	Forward time: 	 9.61 sec
2023-04-02 19:56:04,249 			Loss:    2.537e-02    			Backward time: 	 0.27 sec 
2023-04-02 19:56:04,250 ADAM: Layer 0 -> dw_min:9.9803e-01  dw_max:1.0023e+00 lr:1.0000e-02
2023-04-02 19:56:04,250 ADAM: Layer 1 -> dw_min:9.9320e-01  dw_max:1.0053e+00 lr:1.0000e-02
2023-04-02 19:56:04,250 ADAM: Layer 2 -> dw_min:9.8776e-01  dw_max:1.0102e+00 lr:1.0000e-02
2023-04-02 19:56:04,250 ADAM: Layer 3 -> dw_min:9.9691e-01  dw_max:1.0066e+00 lr:1.0000e-02
2023-04-02 19:56:04,332 			Learning rate: weights:   1.000e-02    
2023-04-02 19:56:04,332 			Last test performance: 97.59%
2023-04-02 19:56:04,333 ----------------
2023-04-02 19:56:14,217   13  =>  91   		Training 486 pattern with 98.54% 	Forward time: 	 9.61 sec
2023-04-02 19:56:14,217 			Loss:    4.914e-02    			Backward time: 	 0.27 sec 
2023-04-02 19:56:14,218 ADAM: Layer 0 -> dw_min:9.9733e-01  dw_max:1.0023e+00 lr:1.0000e-02
2023-04-02 19:56:14,218 ADAM: Layer 1 -> dw_min:9.9331e-01  dw_max:1.0053e+00 lr:1.0000e-02
2023-04-02 19:56:14,218 ADAM: Layer 2 -> dw_min:9.8899e-01  dw_max:1.0106e+00 lr:1.0000e-02
2023-04-02 19:56:14,218 ADAM: Layer 3 -> dw_min:9.9700e-01  dw_max:1.0059e+00 lr:1.0000e-02
2023-04-02 19:56:14,277 			Learning rate: weights:   1.000e-02    
2023-04-02 19:56:14,277 			Last test performance: 97.59%
2023-04-02 19:56:14,278 ----------------
2023-04-02 19:56:24,166   13  =>  92   		Training 486 pattern with 97.29% 	Forward time: 	 9.62 sec
2023-04-02 19:56:24,166 			Loss:    5.942e-02    			Backward time: 	 0.27 sec 
2023-04-02 19:56:24,166 ADAM: Layer 0 -> dw_min:9.9609e-01  dw_max:1.0038e+00 lr:1.0000e-02
2023-04-02 19:56:24,166 ADAM: Layer 1 -> dw_min:9.9382e-01  dw_max:1.0062e+00 lr:1.0000e-02
2023-04-02 19:56:24,167 ADAM: Layer 2 -> dw_min:9.8981e-01  dw_max:1.0098e+00 lr:1.0000e-02
2023-04-02 19:56:24,167 ADAM: Layer 3 -> dw_min:9.9724e-01  dw_max:1.0053e+00 lr:1.0000e-02
2023-04-02 19:56:24,227 			Learning rate: weights:   1.000e-02    
2023-04-02 19:56:24,227 			Last test performance: 97.59%
2023-04-02 19:56:24,227 ----------------
2023-04-02 19:56:34,110   13  =>  93   		Training 486 pattern with 98.33% 	Forward time: 	 9.61 sec
2023-04-02 19:56:34,110 			Loss:    4.490e-02    			Backward time: 	 0.27 sec 
2023-04-02 19:56:34,110 ADAM: Layer 0 -> dw_min:9.9543e-01  dw_max:1.0043e+00 lr:1.0000e-02
2023-04-02 19:56:34,111 ADAM: Layer 1 -> dw_min:9.9265e-01  dw_max:1.0049e+00 lr:1.0000e-02
2023-04-02 19:56:34,111 ADAM: Layer 2 -> dw_min:9.8632e-01  dw_max:1.0119e+00 lr:1.0000e-02
2023-04-02 19:56:34,111 ADAM: Layer 3 -> dw_min:9.9481e-01  dw_max:1.0058e+00 lr:1.0000e-02
2023-04-02 19:56:34,177 			Learning rate: weights:   1.000e-02    
2023-04-02 19:56:34,177 			Last test performance: 97.59%
2023-04-02 19:56:34,177 ----------------
2023-04-02 19:56:44,060   13  =>  94   		Training 486 pattern with 97.92% 	Forward time: 	 9.61 sec
2023-04-02 19:56:44,060 			Loss:    4.156e-02    			Backward time: 	 0.27 sec 
2023-04-02 19:56:44,061 ADAM: Layer 0 -> dw_min:9.9524e-01  dw_max:1.0035e+00 lr:1.0000e-02
2023-04-02 19:56:44,061 ADAM: Layer 1 -> dw_min:9.9400e-01  dw_max:1.0052e+00 lr:1.0000e-02
2023-04-02 19:56:44,061 ADAM: Layer 2 -> dw_min:9.8771e-01  dw_max:1.0111e+00 lr:1.0000e-02
2023-04-02 19:56:44,061 ADAM: Layer 3 -> dw_min:9.9507e-01  dw_max:1.0052e+00 lr:1.0000e-02
2023-04-02 19:56:44,120 			Learning rate: weights:   1.000e-02    
2023-04-02 19:56:44,120 			Last test performance: 97.59%
2023-04-02 19:56:44,120 ----------------
2023-04-02 19:56:54,005   13  =>  95   		Training 486 pattern with 97.50% 	Forward time: 	 9.61 sec
2023-04-02 19:56:54,005 			Loss:    4.651e-02    			Backward time: 	 0.27 sec 
2023-04-02 19:56:54,005 ADAM: Layer 0 -> dw_min:9.9569e-01  dw_max:1.0042e+00 lr:1.0000e-02
2023-04-02 19:56:54,005 ADAM: Layer 1 -> dw_min:9.9385e-01  dw_max:1.0055e+00 lr:1.0000e-02
2023-04-02 19:56:54,005 ADAM: Layer 2 -> dw_min:9.8602e-01  dw_max:1.0126e+00 lr:1.0000e-02
2023-04-02 19:56:54,005 ADAM: Layer 3 -> dw_min:9.9425e-01  dw_max:1.0046e+00 lr:1.0000e-02
2023-04-02 19:56:54,065 			Learning rate: weights:   1.000e-02    
2023-04-02 19:56:54,065 			Last test performance: 97.59%
2023-04-02 19:56:54,065 ----------------
2023-04-02 19:57:03,954   13  =>  96   		Training 486 pattern with 96.88% 	Forward time: 	 9.62 sec
2023-04-02 19:57:03,954 			Loss:    5.321e-02    			Backward time: 	 0.27 sec 
2023-04-02 19:57:03,954 ADAM: Layer 0 -> dw_min:9.9547e-01  dw_max:1.0043e+00 lr:1.0000e-02
2023-04-02 19:57:03,955 ADAM: Layer 1 -> dw_min:9.9361e-01  dw_max:1.0056e+00 lr:1.0000e-02
2023-04-02 19:57:03,955 ADAM: Layer 2 -> dw_min:9.8734e-01  dw_max:1.0128e+00 lr:1.0000e-02
2023-04-02 19:57:03,955 ADAM: Layer 3 -> dw_min:9.9492e-01  dw_max:1.0041e+00 lr:1.0000e-02
2023-04-02 19:57:03,973 			Learning rate: weights:   1.000e-02    
2023-04-02 19:57:03,973 			Last test performance: 97.59%
2023-04-02 19:57:03,973 ----------------
2023-04-02 19:57:13,860   13  =>  97   		Training 486 pattern with 98.75% 	Forward time: 	 9.61 sec
2023-04-02 19:57:13,860 			Loss:    2.756e-02    			Backward time: 	 0.27 sec 
2023-04-02 19:57:13,860 ADAM: Layer 0 -> dw_min:9.9638e-01  dw_max:1.0034e+00 lr:1.0000e-02
2023-04-02 19:57:13,860 ADAM: Layer 1 -> dw_min:9.9359e-01  dw_max:1.0049e+00 lr:1.0000e-02
2023-04-02 19:57:13,860 ADAM: Layer 2 -> dw_min:9.8850e-01  dw_max:1.0123e+00 lr:1.0000e-02
2023-04-02 19:57:13,860 ADAM: Layer 3 -> dw_min:9.9537e-01  dw_max:1.0037e+00 lr:1.0000e-02
2023-04-02 19:57:13,919 			Learning rate: weights:   1.000e-02    
2023-04-02 19:57:13,919 			Last test performance: 97.59%
2023-04-02 19:57:13,919 ----------------
2023-04-02 19:57:23,819   13  =>  98   		Training 486 pattern with 97.71% 	Forward time: 	 9.62 sec
2023-04-02 19:57:23,819 			Loss:    5.238e-02    			Backward time: 	 0.27 sec 
2023-04-02 19:57:23,819 ADAM: Layer 0 -> dw_min:9.9644e-01  dw_max:1.0028e+00 lr:1.0000e-02
2023-04-02 19:57:23,819 ADAM: Layer 1 -> dw_min:9.9405e-01  dw_max:1.0048e+00 lr:1.0000e-02
2023-04-02 19:57:23,819 ADAM: Layer 2 -> dw_min:9.8933e-01  dw_max:1.0112e+00 lr:1.0000e-02
2023-04-02 19:57:23,819 ADAM: Layer 3 -> dw_min:9.9576e-01  dw_max:1.0050e+00 lr:1.0000e-02
2023-04-02 19:57:23,903 			Learning rate: weights:   1.000e-02    
2023-04-02 19:57:23,903 			Last test performance: 97.59%
2023-04-02 19:57:23,903 ----------------
2023-04-02 19:57:33,814   13  =>  99   		Training 486 pattern with 97.92% 	Forward time: 	 9.64 sec
2023-04-02 19:57:33,814 			Loss:    5.443e-02    			Backward time: 	 0.27 sec 
2023-04-02 19:57:33,814 ADAM: Layer 0 -> dw_min:9.9682e-01  dw_max:1.0028e+00 lr:1.0000e-02
2023-04-02 19:57:33,815 ADAM: Layer 1 -> dw_min:9.9329e-01  dw_max:1.0045e+00 lr:1.0000e-02
2023-04-02 19:57:33,815 ADAM: Layer 2 -> dw_min:9.8966e-01  dw_max:1.0112e+00 lr:1.0000e-02
2023-04-02 19:57:33,815 ADAM: Layer 3 -> dw_min:9.9589e-01  dw_max:1.0048e+00 lr:1.0000e-02
2023-04-02 19:57:33,833 			Learning rate: weights:   1.000e-02    
2023-04-02 19:57:33,833 			Last test performance: 97.59%
2023-04-02 19:57:33,833 ----------------
2023-04-02 19:57:43,716   13  => 100   		Training 486 pattern with 99.38% 	Forward time: 	 9.61 sec
2023-04-02 19:57:43,716 			Loss:    2.200e-02    			Backward time: 	 0.27 sec 
2023-04-02 19:57:43,717 ADAM: Layer 0 -> dw_min:9.9716e-01  dw_max:1.0029e+00 lr:1.0000e-02
2023-04-02 19:57:43,717 ADAM: Layer 1 -> dw_min:9.9384e-01  dw_max:1.0053e+00 lr:1.0000e-02
2023-04-02 19:57:43,717 ADAM: Layer 2 -> dw_min:9.8682e-01  dw_max:1.0100e+00 lr:1.0000e-02
2023-04-02 19:57:43,717 ADAM: Layer 3 -> dw_min:9.9452e-01  dw_max:1.0054e+00 lr:1.0000e-02
2023-04-02 19:57:43,735 			Learning rate: weights:   1.000e-02    
2023-04-02 19:57:43,735 			Last test performance: 97.59%
2023-04-02 19:57:43,735 ----------------
2023-04-02 19:57:53,618   13  => 101   		Training 486 pattern with 98.33% 	Forward time: 	 9.61 sec
2023-04-02 19:57:53,618 			Loss:    4.303e-02    			Backward time: 	 0.27 sec 
2023-04-02 19:57:53,619 ADAM: Layer 0 -> dw_min:9.9663e-01  dw_max:1.0036e+00 lr:1.0000e-02
2023-04-02 19:57:53,619 ADAM: Layer 1 -> dw_min:9.9133e-01  dw_max:1.0052e+00 lr:1.0000e-02
2023-04-02 19:57:53,619 ADAM: Layer 2 -> dw_min:9.8641e-01  dw_max:1.0090e+00 lr:1.0000e-02
2023-04-02 19:57:53,619 ADAM: Layer 3 -> dw_min:9.9580e-01  dw_max:1.0055e+00 lr:1.0000e-02
2023-04-02 19:57:53,677 			Learning rate: weights:   1.000e-02    
2023-04-02 19:57:53,677 			Last test performance: 97.59%
2023-04-02 19:57:53,677 ----------------
2023-04-02 19:58:03,562   13  => 102   		Training 486 pattern with 98.96% 	Forward time: 	 9.61 sec
2023-04-02 19:58:03,562 			Loss:    4.339e-02    			Backward time: 	 0.27 sec 
2023-04-02 19:58:03,562 ADAM: Layer 0 -> dw_min:9.9691e-01  dw_max:1.0037e+00 lr:1.0000e-02
2023-04-02 19:58:03,562 ADAM: Layer 1 -> dw_min:9.9211e-01  dw_max:1.0046e+00 lr:1.0000e-02
2023-04-02 19:58:03,563 ADAM: Layer 2 -> dw_min:9.8773e-01  dw_max:1.0083e+00 lr:1.0000e-02
2023-04-02 19:58:03,563 ADAM: Layer 3 -> dw_min:9.9600e-01  dw_max:1.0049e+00 lr:1.0000e-02
2023-04-02 19:58:03,580 			Learning rate: weights:   1.000e-02    
2023-04-02 19:58:03,581 			Last test performance: 97.59%
2023-04-02 19:58:03,581 ----------------
2023-04-02 19:58:13,467   13  => 103   		Training 486 pattern with 98.12% 	Forward time: 	 9.61 sec
2023-04-02 19:58:13,467 			Loss:    4.053e-02    			Backward time: 	 0.27 sec 
2023-04-02 19:58:13,468 ADAM: Layer 0 -> dw_min:9.9695e-01  dw_max:1.0030e+00 lr:1.0000e-02
2023-04-02 19:58:13,468 ADAM: Layer 1 -> dw_min:9.9289e-01  dw_max:1.0046e+00 lr:1.0000e-02
2023-04-02 19:58:13,468 ADAM: Layer 2 -> dw_min:9.8499e-01  dw_max:1.0093e+00 lr:1.0000e-02
2023-04-02 19:58:13,468 ADAM: Layer 3 -> dw_min:9.9633e-01  dw_max:1.0047e+00 lr:1.0000e-02
2023-04-02 19:58:13,526 			Learning rate: weights:   1.000e-02    
2023-04-02 19:58:13,526 			Last test performance: 97.59%
2023-04-02 19:58:13,526 ----------------
2023-04-02 19:58:23,413   13  => 104   		Training 486 pattern with 97.29% 	Forward time: 	 9.61 sec
2023-04-02 19:58:23,413 			Loss:    8.232e-02    			Backward time: 	 0.27 sec 
2023-04-02 19:58:23,413 ADAM: Layer 0 -> dw_min:9.9698e-01  dw_max:1.0029e+00 lr:1.0000e-02
2023-04-02 19:58:23,413 ADAM: Layer 1 -> dw_min:9.9209e-01  dw_max:1.0054e+00 lr:1.0000e-02
2023-04-02 19:58:23,413 ADAM: Layer 2 -> dw_min:9.8650e-01  dw_max:1.0098e+00 lr:1.0000e-02
2023-04-02 19:58:23,414 ADAM: Layer 3 -> dw_min:9.9650e-01  dw_max:1.0041e+00 lr:1.0000e-02
2023-04-02 19:58:23,431 			Learning rate: weights:   1.000e-02    
2023-04-02 19:58:23,431 			Last test performance: 97.59%
2023-04-02 19:58:23,431 ----------------
2023-04-02 19:58:33,316   13  => 105   		Training 486 pattern with 98.75% 	Forward time: 	 9.61 sec
2023-04-02 19:58:33,316 			Loss:    3.343e-02    			Backward time: 	 0.27 sec 
2023-04-02 19:58:33,316 ADAM: Layer 0 -> dw_min:9.9691e-01  dw_max:1.0032e+00 lr:1.0000e-02
2023-04-02 19:58:33,316 ADAM: Layer 1 -> dw_min:9.9286e-01  dw_max:1.0052e+00 lr:1.0000e-02
2023-04-02 19:58:33,316 ADAM: Layer 2 -> dw_min:9.8790e-01  dw_max:1.0091e+00 lr:1.0000e-02
2023-04-02 19:58:33,316 ADAM: Layer 3 -> dw_min:9.9666e-01  dw_max:1.0036e+00 lr:1.0000e-02
2023-04-02 19:58:33,390 			Learning rate: weights:   1.000e-02    
2023-04-02 19:58:33,390 			Last test performance: 97.59%
2023-04-02 19:58:33,390 ----------------
2023-04-02 19:58:43,274   13  => 106   		Training 486 pattern with 97.08% 	Forward time: 	 9.61 sec
2023-04-02 19:58:43,274 			Loss:    8.204e-02    			Backward time: 	 0.27 sec 
2023-04-02 19:58:43,274 ADAM: Layer 0 -> dw_min:9.9653e-01  dw_max:1.0035e+00 lr:1.0000e-02
2023-04-02 19:58:43,274 ADAM: Layer 1 -> dw_min:9.9148e-01  dw_max:1.0067e+00 lr:1.0000e-02
2023-04-02 19:58:43,274 ADAM: Layer 2 -> dw_min:9.8879e-01  dw_max:1.0120e+00 lr:1.0000e-02
2023-04-02 19:58:43,274 ADAM: Layer 3 -> dw_min:9.9625e-01  dw_max:1.0037e+00 lr:1.0000e-02
2023-04-02 19:58:43,291 			Learning rate: weights:   1.000e-02    
2023-04-02 19:58:43,291 			Last test performance: 97.59%
2023-04-02 19:58:43,291 ----------------
2023-04-02 19:58:53,176   13  => 107   		Training 486 pattern with 96.67% 	Forward time: 	 9.61 sec
2023-04-02 19:58:53,176 			Loss:    9.623e-02    			Backward time: 	 0.27 sec 
2023-04-02 19:58:53,176 ADAM: Layer 0 -> dw_min:9.9686e-01  dw_max:1.0042e+00 lr:1.0000e-02
2023-04-02 19:58:53,176 ADAM: Layer 1 -> dw_min:9.9033e-01  dw_max:1.0080e+00 lr:1.0000e-02
2023-04-02 19:58:53,176 ADAM: Layer 2 -> dw_min:9.8752e-01  dw_max:1.0163e+00 lr:1.0000e-02
2023-04-02 19:58:53,177 ADAM: Layer 3 -> dw_min:9.9458e-01  dw_max:1.0047e+00 lr:1.0000e-02
2023-04-02 19:58:53,236 			Learning rate: weights:   1.000e-02    
2023-04-02 19:58:53,236 			Last test performance: 97.59%
2023-04-02 19:58:53,236 ----------------
2023-04-02 19:59:03,122   13  => 108   		Training 486 pattern with 98.75% 	Forward time: 	 9.61 sec
2023-04-02 19:59:03,122 			Loss:    4.028e-02    			Backward time: 	 0.27 sec 
2023-04-02 19:59:03,122 ADAM: Layer 0 -> dw_min:9.9658e-01  dw_max:1.0039e+00 lr:1.0000e-02
2023-04-02 19:59:03,122 ADAM: Layer 1 -> dw_min:9.9161e-01  dw_max:1.0071e+00 lr:1.0000e-02
2023-04-02 19:59:03,122 ADAM: Layer 2 -> dw_min:9.8868e-01  dw_max:1.0147e+00 lr:1.0000e-02
2023-04-02 19:59:03,123 ADAM: Layer 3 -> dw_min:9.9515e-01  dw_max:1.0048e+00 lr:1.0000e-02
2023-04-02 19:59:03,184 			Learning rate: weights:   1.000e-02    
2023-04-02 19:59:03,184 			Last test performance: 97.59%
2023-04-02 19:59:03,184 ----------------
2023-04-02 19:59:13,070   13  => 109   		Training 486 pattern with 99.17% 	Forward time: 	 9.61 sec
2023-04-02 19:59:13,070 			Loss:    4.155e-02    			Backward time: 	 0.27 sec 
2023-04-02 19:59:13,071 ADAM: Layer 0 -> dw_min:9.9690e-01  dw_max:1.0039e+00 lr:1.0000e-02
2023-04-02 19:59:13,071 ADAM: Layer 1 -> dw_min:9.9275e-01  dw_max:1.0065e+00 lr:1.0000e-02
2023-04-02 19:59:13,071 ADAM: Layer 2 -> dw_min:9.8986e-01  dw_max:1.0133e+00 lr:1.0000e-02
2023-04-02 19:59:13,071 ADAM: Layer 3 -> dw_min:9.9564e-01  dw_max:1.0047e+00 lr:1.0000e-02
2023-04-02 19:59:13,137 			Learning rate: weights:   1.000e-02    
2023-04-02 19:59:13,137 			Last test performance: 97.59%
2023-04-02 19:59:13,137 ----------------
2023-04-02 19:59:23,033   13  => 110   		Training 486 pattern with 98.33% 	Forward time: 	 9.62 sec
2023-04-02 19:59:23,033 			Loss:    3.950e-02    			Backward time: 	 0.27 sec 
2023-04-02 19:59:23,033 ADAM: Layer 0 -> dw_min:9.9633e-01  dw_max:1.0045e+00 lr:1.0000e-02
2023-04-02 19:59:23,034 ADAM: Layer 1 -> dw_min:9.9287e-01  dw_max:1.0065e+00 lr:1.0000e-02
2023-04-02 19:59:23,034 ADAM: Layer 2 -> dw_min:9.8919e-01  dw_max:1.0119e+00 lr:1.0000e-02
2023-04-02 19:59:23,034 ADAM: Layer 3 -> dw_min:9.9613e-01  dw_max:1.0043e+00 lr:1.0000e-02
2023-04-02 19:59:23,077 			Learning rate: weights:   1.000e-02    
2023-04-02 19:59:23,078 			Last test performance: 97.59%
2023-04-02 19:59:23,078 ----------------
2023-04-02 19:59:32,961   13  => 111   		Training 486 pattern with 98.54% 	Forward time: 	 9.61 sec
2023-04-02 19:59:32,961 			Loss:    3.785e-02    			Backward time: 	 0.27 sec 
2023-04-02 19:59:32,961 ADAM: Layer 0 -> dw_min:9.9616e-01  dw_max:1.0036e+00 lr:1.0000e-02
2023-04-02 19:59:32,961 ADAM: Layer 1 -> dw_min:9.9317e-01  dw_max:1.0066e+00 lr:1.0000e-02
2023-04-02 19:59:32,962 ADAM: Layer 2 -> dw_min:9.8953e-01  dw_max:1.0112e+00 lr:1.0000e-02
2023-04-02 19:59:32,962 ADAM: Layer 3 -> dw_min:9.9674e-01  dw_max:1.0041e+00 lr:1.0000e-02
2023-04-02 19:59:33,042 			Learning rate: weights:   1.000e-02    
2023-04-02 19:59:33,042 			Last test performance: 97.59%
2023-04-02 19:59:33,042 ----------------
2023-04-02 19:59:42,927   13  => 112   		Training 486 pattern with 98.54% 	Forward time: 	 9.61 sec
2023-04-02 19:59:42,927 			Loss:    4.783e-02    			Backward time: 	 0.27 sec 
2023-04-02 19:59:42,927 ADAM: Layer 0 -> dw_min:9.9662e-01  dw_max:1.0038e+00 lr:1.0000e-02
2023-04-02 19:59:42,928 ADAM: Layer 1 -> dw_min:9.9397e-01  dw_max:1.0073e+00 lr:1.0000e-02
2023-04-02 19:59:42,928 ADAM: Layer 2 -> dw_min:9.8659e-01  dw_max:1.0095e+00 lr:1.0000e-02
2023-04-02 19:59:42,928 ADAM: Layer 3 -> dw_min:9.9580e-01  dw_max:1.0044e+00 lr:1.0000e-02
2023-04-02 19:59:42,945 			Learning rate: weights:   1.000e-02    
2023-04-02 19:59:42,945 			Last test performance: 97.59%
2023-04-02 19:59:42,945 ----------------
2023-04-02 19:59:52,830   13  => 113   		Training 486 pattern with 97.92% 	Forward time: 	 9.61 sec
2023-04-02 19:59:52,830 			Loss:    4.875e-02    			Backward time: 	 0.27 sec 
2023-04-02 19:59:52,830 ADAM: Layer 0 -> dw_min:9.9659e-01  dw_max:1.0036e+00 lr:1.0000e-02
2023-04-02 19:59:52,830 ADAM: Layer 1 -> dw_min:9.9371e-01  dw_max:1.0070e+00 lr:1.0000e-02
2023-04-02 19:59:52,831 ADAM: Layer 2 -> dw_min:9.8821e-01  dw_max:1.0098e+00 lr:1.0000e-02
2023-04-02 19:59:52,831 ADAM: Layer 3 -> dw_min:9.9620e-01  dw_max:1.0040e+00 lr:1.0000e-02
2023-04-02 19:59:52,848 			Learning rate: weights:   1.000e-02    
2023-04-02 19:59:52,848 			Last test performance: 97.59%
2023-04-02 19:59:52,848 ----------------
2023-04-02 20:00:02,733   13  => 114   		Training 486 pattern with 98.12% 	Forward time: 	 9.61 sec
2023-04-02 20:00:02,733 			Loss:    3.998e-02    			Backward time: 	 0.27 sec 
2023-04-02 20:00:02,733 ADAM: Layer 0 -> dw_min:9.9645e-01  dw_max:1.0033e+00 lr:1.0000e-02
2023-04-02 20:00:02,734 ADAM: Layer 1 -> dw_min:9.9408e-01  dw_max:1.0064e+00 lr:1.0000e-02
2023-04-02 20:00:02,734 ADAM: Layer 2 -> dw_min:9.8944e-01  dw_max:1.0141e+00 lr:1.0000e-02
2023-04-02 20:00:02,734 ADAM: Layer 3 -> dw_min:9.9218e-01  dw_max:1.0042e+00 lr:1.0000e-02
2023-04-02 20:00:02,760 			Learning rate: weights:   1.000e-02    
2023-04-02 20:00:02,760 			Last test performance: 97.59%
2023-04-02 20:00:02,760 ----------------
2023-04-02 20:00:12,652   13  => 115   		Training 486 pattern with 97.50% 	Forward time: 	 9.62 sec
2023-04-02 20:00:12,652 			Loss:    5.337e-02    			Backward time: 	 0.27 sec 
2023-04-02 20:00:12,652 ADAM: Layer 0 -> dw_min:9.9694e-01  dw_max:1.0034e+00 lr:1.0000e-02
2023-04-02 20:00:12,652 ADAM: Layer 1 -> dw_min:9.9457e-01  dw_max:1.0063e+00 lr:1.0000e-02
2023-04-02 20:00:12,653 ADAM: Layer 2 -> dw_min:9.8921e-01  dw_max:1.0133e+00 lr:1.0000e-02
2023-04-02 20:00:12,653 ADAM: Layer 3 -> dw_min:9.9402e-01  dw_max:1.0053e+00 lr:1.0000e-02
2023-04-02 20:00:12,712 			Learning rate: weights:   1.000e-02    
2023-04-02 20:00:12,712 			Last test performance: 97.59%
2023-04-02 20:00:12,712 ----------------
2023-04-02 20:00:22,600   13  => 116   		Training 486 pattern with 96.67% 	Forward time: 	 9.62 sec
2023-04-02 20:00:22,601 			Loss:    5.818e-02    			Backward time: 	 0.27 sec 
2023-04-02 20:00:22,601 ADAM: Layer 0 -> dw_min:9.9786e-01  dw_max:1.0029e+00 lr:1.0000e-02
2023-04-02 20:00:22,601 ADAM: Layer 1 -> dw_min:9.9461e-01  dw_max:1.0067e+00 lr:1.0000e-02
2023-04-02 20:00:22,601 ADAM: Layer 2 -> dw_min:9.8754e-01  dw_max:1.0122e+00 lr:1.0000e-02
2023-04-02 20:00:22,601 ADAM: Layer 3 -> dw_min:9.9515e-01  dw_max:1.0047e+00 lr:1.0000e-02
2023-04-02 20:00:22,659 			Learning rate: weights:   1.000e-02    
2023-04-02 20:00:22,659 			Last test performance: 97.59%
2023-04-02 20:00:22,659 ----------------
2023-04-02 20:00:32,544   13  => 117   		Training 486 pattern with 97.71% 	Forward time: 	 9.61 sec
2023-04-02 20:00:32,545 			Loss:    4.754e-02    			Backward time: 	 0.27 sec 
2023-04-02 20:00:32,545 ADAM: Layer 0 -> dw_min:9.9780e-01  dw_max:1.0018e+00 lr:1.0000e-02
2023-04-02 20:00:32,545 ADAM: Layer 1 -> dw_min:9.9467e-01  dw_max:1.0078e+00 lr:1.0000e-02
2023-04-02 20:00:32,545 ADAM: Layer 2 -> dw_min:9.8727e-01  dw_max:1.0110e+00 lr:1.0000e-02
2023-04-02 20:00:32,545 ADAM: Layer 3 -> dw_min:9.9595e-01  dw_max:1.0045e+00 lr:1.0000e-02
2023-04-02 20:00:32,604 			Learning rate: weights:   1.000e-02    
2023-04-02 20:00:32,604 			Last test performance: 97.59%
2023-04-02 20:00:32,604 ----------------
2023-04-02 20:00:42,489   13  => 118   		Training 486 pattern with 98.75% 	Forward time: 	 9.61 sec
2023-04-02 20:00:42,489 			Loss:    5.398e-02    			Backward time: 	 0.27 sec 
2023-04-02 20:00:42,490 ADAM: Layer 0 -> dw_min:9.9764e-01  dw_max:1.0019e+00 lr:1.0000e-02
2023-04-02 20:00:42,490 ADAM: Layer 1 -> dw_min:9.9454e-01  dw_max:1.0067e+00 lr:1.0000e-02
2023-04-02 20:00:42,490 ADAM: Layer 2 -> dw_min:9.8808e-01  dw_max:1.0098e+00 lr:1.0000e-02
2023-04-02 20:00:42,490 ADAM: Layer 3 -> dw_min:9.9634e-01  dw_max:1.0038e+00 lr:1.0000e-02
2023-04-02 20:00:42,525 			Learning rate: weights:   1.000e-02    
2023-04-02 20:00:42,525 			Last test performance: 97.59%
2023-04-02 20:00:42,525 ----------------
2023-04-02 20:00:52,409   13  => 119   		Training 486 pattern with 98.12% 	Forward time: 	 9.61 sec
2023-04-02 20:00:52,409 			Loss:    5.650e-02    			Backward time: 	 0.27 sec 
2023-04-02 20:00:52,410 ADAM: Layer 0 -> dw_min:9.9708e-01  dw_max:1.0025e+00 lr:1.0000e-02
2023-04-02 20:00:52,410 ADAM: Layer 1 -> dw_min:9.9340e-01  dw_max:1.0065e+00 lr:1.0000e-02
2023-04-02 20:00:52,410 ADAM: Layer 2 -> dw_min:9.8930e-01  dw_max:1.0087e+00 lr:1.0000e-02
2023-04-02 20:00:52,410 ADAM: Layer 3 -> dw_min:9.9644e-01  dw_max:1.0040e+00 lr:1.0000e-02
2023-04-02 20:00:52,484 			Learning rate: weights:   1.000e-02    
2023-04-02 20:00:52,484 			Last test performance: 97.59%
2023-04-02 20:00:52,484 ----------------
2023-04-02 20:01:02,368   13  => 120   		Training 486 pattern with 98.12% 	Forward time: 	 9.61 sec
2023-04-02 20:01:02,368 			Loss:    4.324e-02    			Backward time: 	 0.27 sec 
2023-04-02 20:01:02,368 ADAM: Layer 0 -> dw_min:9.9649e-01  dw_max:1.0033e+00 lr:1.0000e-02
2023-04-02 20:01:02,368 ADAM: Layer 1 -> dw_min:9.9128e-01  dw_max:1.0076e+00 lr:1.0000e-02
2023-04-02 20:01:02,368 ADAM: Layer 2 -> dw_min:9.8774e-01  dw_max:1.0082e+00 lr:1.0000e-02
2023-04-02 20:01:02,369 ADAM: Layer 3 -> dw_min:9.9668e-01  dw_max:1.0036e+00 lr:1.0000e-02
2023-04-02 20:01:02,429 			Learning rate: weights:   1.000e-02    
2023-04-02 20:01:02,429 			Last test performance: 97.59%
2023-04-02 20:01:02,429 ----------------
2023-04-02 20:01:12,314   13  => 121   		Training 486 pattern with 97.71% 	Forward time: 	 9.61 sec
2023-04-02 20:01:12,314 			Loss:    4.971e-02    			Backward time: 	 0.27 sec 
2023-04-02 20:01:12,314 ADAM: Layer 0 -> dw_min:9.9588e-01  dw_max:1.0040e+00 lr:1.0000e-02
2023-04-02 20:01:12,314 ADAM: Layer 1 -> dw_min:9.9256e-01  dw_max:1.0074e+00 lr:1.0000e-02
2023-04-02 20:01:12,315 ADAM: Layer 2 -> dw_min:9.8707e-01  dw_max:1.0124e+00 lr:1.0000e-02
2023-04-02 20:01:12,315 ADAM: Layer 3 -> dw_min:9.9716e-01  dw_max:1.0038e+00 lr:1.0000e-02
2023-04-02 20:01:12,381 			Learning rate: weights:   1.000e-02    
2023-04-02 20:01:12,381 			Last test performance: 97.59%
2023-04-02 20:01:12,381 ----------------
2023-04-02 20:01:22,268   13  => 122   		Training 486 pattern with 97.92% 	Forward time: 	 9.61 sec
2023-04-02 20:01:22,268 			Loss:    5.694e-02    			Backward time: 	 0.27 sec 
2023-04-02 20:01:22,269 ADAM: Layer 0 -> dw_min:9.9552e-01  dw_max:1.0044e+00 lr:1.0000e-02
2023-04-02 20:01:22,269 ADAM: Layer 1 -> dw_min:9.9295e-01  dw_max:1.0085e+00 lr:1.0000e-02
2023-04-02 20:01:22,269 ADAM: Layer 2 -> dw_min:9.8831e-01  dw_max:1.0112e+00 lr:1.0000e-02
2023-04-02 20:01:22,269 ADAM: Layer 3 -> dw_min:9.9705e-01  dw_max:1.0034e+00 lr:1.0000e-02
2023-04-02 20:01:22,312 			Learning rate: weights:   1.000e-02    
2023-04-02 20:01:22,312 			Last test performance: 97.59%
2023-04-02 20:01:22,312 ----------------
2023-04-02 20:01:32,204   13  => 123   		Training 486 pattern with 98.12% 	Forward time: 	 9.62 sec
2023-04-02 20:01:32,204 			Loss:    4.713e-02    			Backward time: 	 0.27 sec 
2023-04-02 20:01:32,204 ADAM: Layer 0 -> dw_min:9.9559e-01  dw_max:1.0044e+00 lr:1.0000e-02
2023-04-02 20:01:32,204 ADAM: Layer 1 -> dw_min:9.9252e-01  dw_max:1.0083e+00 lr:1.0000e-02
2023-04-02 20:01:32,205 ADAM: Layer 2 -> dw_min:9.8918e-01  dw_max:1.0102e+00 lr:1.0000e-02
2023-04-02 20:01:32,205 ADAM: Layer 3 -> dw_min:9.9713e-01  dw_max:1.0030e+00 lr:1.0000e-02
2023-04-02 20:01:32,229 			Learning rate: weights:   1.000e-02    
2023-04-02 20:01:32,229 			Last test performance: 97.59%
2023-04-02 20:01:32,229 ----------------
2023-04-02 20:01:42,112   13  => 124   		Training 486 pattern with 98.96% 	Forward time: 	 9.61 sec
2023-04-02 20:01:42,112 			Loss:    2.785e-02    			Backward time: 	 0.27 sec 
2023-04-02 20:01:42,112 ADAM: Layer 0 -> dw_min:9.9541e-01  dw_max:1.0053e+00 lr:1.0000e-02
2023-04-02 20:01:42,112 ADAM: Layer 1 -> dw_min:9.9275e-01  dw_max:1.0076e+00 lr:1.0000e-02
2023-04-02 20:01:42,112 ADAM: Layer 2 -> dw_min:9.8805e-01  dw_max:1.0091e+00 lr:1.0000e-02
2023-04-02 20:01:42,113 ADAM: Layer 3 -> dw_min:9.9738e-01  dw_max:1.0030e+00 lr:1.0000e-02
2023-04-02 20:01:42,203 
2023-04-02 20:01:42,203 Testing:
2023-04-02 20:01:42,684 		24 of 10000 with 91.67% 	 Time used:  0.48 sec
2023-04-02 20:01:43,164 		48 of 10000 with 93.75% 	 Time used:  0.48 sec
2023-04-02 20:01:43,644 		72 of 10000 with 95.83% 	 Time used:  0.48 sec
2023-04-02 20:01:44,124 		96 of 10000 with 95.83% 	 Time used:  0.48 sec
2023-04-02 20:01:44,604 		120 of 10000 with 96.67% 	 Time used:  0.48 sec
2023-04-02 20:01:45,084 		144 of 10000 with 96.53% 	 Time used:  0.48 sec
2023-04-02 20:01:45,564 		168 of 10000 with 97.02% 	 Time used:  0.48 sec
2023-04-02 20:01:46,044 		192 of 10000 with 97.40% 	 Time used:  0.48 sec
2023-04-02 20:01:46,524 		216 of 10000 with 97.69% 	 Time used:  0.48 sec
2023-04-02 20:01:47,005 		240 of 10000 with 97.92% 	 Time used:  0.48 sec
2023-04-02 20:01:47,485 		264 of 10000 with 98.11% 	 Time used:  0.48 sec
2023-04-02 20:01:47,965 		288 of 10000 with 98.26% 	 Time used:  0.48 sec
2023-04-02 20:01:48,445 		312 of 10000 with 98.08% 	 Time used:  0.48 sec
2023-04-02 20:01:48,925 		336 of 10000 with 98.21% 	 Time used:  0.48 sec
2023-04-02 20:01:49,405 		360 of 10000 with 97.78% 	 Time used:  0.48 sec
2023-04-02 20:01:49,885 		384 of 10000 with 97.92% 	 Time used:  0.48 sec
2023-04-02 20:01:50,366 		408 of 10000 with 98.04% 	 Time used:  0.48 sec
2023-04-02 20:01:50,846 		432 of 10000 with 97.69% 	 Time used:  0.48 sec
2023-04-02 20:01:51,326 		456 of 10000 with 97.37% 	 Time used:  0.48 sec
2023-04-02 20:01:51,806 		480 of 10000 with 97.50% 	 Time used:  0.48 sec
2023-04-02 20:01:52,286 		504 of 10000 with 97.42% 	 Time used:  0.48 sec
2023-04-02 20:01:52,766 		528 of 10000 with 97.35% 	 Time used:  0.48 sec
2023-04-02 20:01:53,246 		552 of 10000 with 97.46% 	 Time used:  0.48 sec
2023-04-02 20:01:53,726 		576 of 10000 with 97.57% 	 Time used:  0.48 sec
2023-04-02 20:01:54,206 		600 of 10000 with 97.67% 	 Time used:  0.48 sec
2023-04-02 20:01:54,686 		624 of 10000 with 97.76% 	 Time used:  0.48 sec
2023-04-02 20:01:55,166 		648 of 10000 with 97.84% 	 Time used:  0.48 sec
2023-04-02 20:01:55,646 		672 of 10000 with 97.77% 	 Time used:  0.48 sec
2023-04-02 20:01:56,127 		696 of 10000 with 97.84% 	 Time used:  0.48 sec
2023-04-02 20:01:56,607 		720 of 10000 with 97.92% 	 Time used:  0.48 sec
2023-04-02 20:01:57,087 		744 of 10000 with 97.85% 	 Time used:  0.48 sec
2023-04-02 20:01:57,567 		768 of 10000 with 97.79% 	 Time used:  0.48 sec
2023-04-02 20:01:58,047 		792 of 10000 with 97.73% 	 Time used:  0.48 sec
2023-04-02 20:01:58,527 		816 of 10000 with 97.67% 	 Time used:  0.48 sec
2023-04-02 20:01:59,007 		840 of 10000 with 97.62% 	 Time used:  0.48 sec
2023-04-02 20:01:59,487 		864 of 10000 with 97.57% 	 Time used:  0.48 sec
2023-04-02 20:01:59,967 		888 of 10000 with 97.52% 	 Time used:  0.48 sec
2023-04-02 20:02:00,447 		912 of 10000 with 97.37% 	 Time used:  0.48 sec
2023-04-02 20:02:00,927 		936 of 10000 with 97.44% 	 Time used:  0.48 sec
2023-04-02 20:02:01,408 		960 of 10000 with 97.50% 	 Time used:  0.48 sec
2023-04-02 20:02:01,888 		984 of 10000 with 97.56% 	 Time used:  0.48 sec
2023-04-02 20:02:02,368 		1008 of 10000 with 97.52% 	 Time used:  0.48 sec
2023-04-02 20:02:02,848 		1032 of 10000 with 97.48% 	 Time used:  0.48 sec
2023-04-02 20:02:03,328 		1056 of 10000 with 97.35% 	 Time used:  0.48 sec
2023-04-02 20:02:03,808 		1080 of 10000 with 97.31% 	 Time used:  0.48 sec
2023-04-02 20:02:04,288 		1104 of 10000 with 97.37% 	 Time used:  0.48 sec
2023-04-02 20:02:04,768 		1128 of 10000 with 97.43% 	 Time used:  0.48 sec
2023-04-02 20:02:05,249 		1152 of 10000 with 97.31% 	 Time used:  0.48 sec
2023-04-02 20:02:05,729 		1176 of 10000 with 97.36% 	 Time used:  0.48 sec
2023-04-02 20:02:06,210 		1200 of 10000 with 97.42% 	 Time used:  0.48 sec
2023-04-02 20:02:06,690 		1224 of 10000 with 97.39% 	 Time used:  0.48 sec
2023-04-02 20:02:07,170 		1248 of 10000 with 97.36% 	 Time used:  0.48 sec
2023-04-02 20:02:07,650 		1272 of 10000 with 97.41% 	 Time used:  0.48 sec
2023-04-02 20:02:08,130 		1296 of 10000 with 97.45% 	 Time used:  0.48 sec
2023-04-02 20:02:08,610 		1320 of 10000 with 97.50% 	 Time used:  0.48 sec
2023-04-02 20:02:09,090 		1344 of 10000 with 97.54% 	 Time used:  0.48 sec
2023-04-02 20:02:09,572 		1368 of 10000 with 97.59% 	 Time used:  0.48 sec
2023-04-02 20:02:10,052 		1392 of 10000 with 97.63% 	 Time used:  0.48 sec
2023-04-02 20:02:10,532 		1416 of 10000 with 97.67% 	 Time used:  0.48 sec
2023-04-02 20:02:11,012 		1440 of 10000 with 97.71% 	 Time used:  0.48 sec
2023-04-02 20:02:11,493 		1464 of 10000 with 97.75% 	 Time used:  0.48 sec
2023-04-02 20:02:11,973 		1488 of 10000 with 97.72% 	 Time used:  0.48 sec
2023-04-02 20:02:12,453 		1512 of 10000 with 97.75% 	 Time used:  0.48 sec
2023-04-02 20:02:12,933 		1536 of 10000 with 97.79% 	 Time used:  0.48 sec
2023-04-02 20:02:13,413 		1560 of 10000 with 97.82% 	 Time used:  0.48 sec
2023-04-02 20:02:13,893 		1584 of 10000 with 97.73% 	 Time used:  0.48 sec
2023-04-02 20:02:14,373 		1608 of 10000 with 97.76% 	 Time used:  0.48 sec
2023-04-02 20:02:14,853 		1632 of 10000 with 97.67% 	 Time used:  0.48 sec
2023-04-02 20:02:15,333 		1656 of 10000 with 97.71% 	 Time used:  0.48 sec
2023-04-02 20:02:15,813 		1680 of 10000 with 97.74% 	 Time used:  0.48 sec
2023-04-02 20:02:16,293 		1704 of 10000 with 97.77% 	 Time used:  0.48 sec
2023-04-02 20:02:16,774 		1728 of 10000 with 97.69% 	 Time used:  0.48 sec
2023-04-02 20:02:17,254 		1752 of 10000 with 97.66% 	 Time used:  0.48 sec
2023-04-02 20:02:17,734 		1776 of 10000 with 97.69% 	 Time used:  0.48 sec
2023-04-02 20:02:18,215 		1800 of 10000 with 97.72% 	 Time used:  0.48 sec
2023-04-02 20:02:18,696 		1824 of 10000 with 97.64% 	 Time used:  0.48 sec
2023-04-02 20:02:19,176 		1848 of 10000 with 97.62% 	 Time used:  0.48 sec
2023-04-02 20:02:19,656 		1872 of 10000 with 97.54% 	 Time used:  0.48 sec
2023-04-02 20:02:20,137 		1896 of 10000 with 97.57% 	 Time used:  0.48 sec
2023-04-02 20:02:20,617 		1920 of 10000 with 97.60% 	 Time used:  0.48 sec
2023-04-02 20:02:21,098 		1944 of 10000 with 97.48% 	 Time used:  0.48 sec
2023-04-02 20:02:21,578 		1968 of 10000 with 97.46% 	 Time used:  0.48 sec
2023-04-02 20:02:22,058 		1992 of 10000 with 97.49% 	 Time used:  0.48 sec
2023-04-02 20:02:22,538 		2016 of 10000 with 97.52% 	 Time used:  0.48 sec
2023-04-02 20:02:23,018 		2040 of 10000 with 97.50% 	 Time used:  0.48 sec
2023-04-02 20:02:23,498 		2064 of 10000 with 97.48% 	 Time used:  0.48 sec
2023-04-02 20:02:23,978 		2088 of 10000 with 97.46% 	 Time used:  0.48 sec
2023-04-02 20:02:24,458 		2112 of 10000 with 97.44% 	 Time used:  0.48 sec
2023-04-02 20:02:24,940 		2136 of 10000 with 97.47% 	 Time used:  0.48 sec
2023-04-02 20:02:25,420 		2160 of 10000 with 97.50% 	 Time used:  0.48 sec
2023-04-02 20:02:25,900 		2184 of 10000 with 97.53% 	 Time used:  0.48 sec
2023-04-02 20:02:26,380 		2208 of 10000 with 97.55% 	 Time used:  0.48 sec
2023-04-02 20:02:26,860 		2232 of 10000 with 97.58% 	 Time used:  0.48 sec
2023-04-02 20:02:27,340 		2256 of 10000 with 97.61% 	 Time used:  0.48 sec
2023-04-02 20:02:27,820 		2280 of 10000 with 97.63% 	 Time used:  0.48 sec
2023-04-02 20:02:28,300 		2304 of 10000 with 97.66% 	 Time used:  0.48 sec
2023-04-02 20:02:28,780 		2328 of 10000 with 97.68% 	 Time used:  0.48 sec
2023-04-02 20:02:29,261 		2352 of 10000 with 97.70% 	 Time used:  0.48 sec
2023-04-02 20:02:29,740 		2376 of 10000 with 97.69% 	 Time used:  0.48 sec
2023-04-02 20:02:30,220 		2400 of 10000 with 97.67% 	 Time used:  0.48 sec
2023-04-02 20:02:30,701 		2424 of 10000 with 97.61% 	 Time used:  0.48 sec
2023-04-02 20:02:31,181 		2448 of 10000 with 97.59% 	 Time used:  0.48 sec
2023-04-02 20:02:31,661 		2472 of 10000 with 97.61% 	 Time used:  0.48 sec
2023-04-02 20:02:32,141 		2496 of 10000 with 97.64% 	 Time used:  0.48 sec
2023-04-02 20:02:32,621 		2520 of 10000 with 97.66% 	 Time used:  0.48 sec
2023-04-02 20:02:33,101 		2544 of 10000 with 97.68% 	 Time used:  0.48 sec
2023-04-02 20:02:33,581 		2568 of 10000 with 97.66% 	 Time used:  0.48 sec
2023-04-02 20:02:34,061 		2592 of 10000 with 97.69% 	 Time used:  0.48 sec
2023-04-02 20:02:34,541 		2616 of 10000 with 97.67% 	 Time used:  0.48 sec
2023-04-02 20:02:35,022 		2640 of 10000 with 97.69% 	 Time used:  0.48 sec
2023-04-02 20:02:35,502 		2664 of 10000 with 97.71% 	 Time used:  0.48 sec
2023-04-02 20:02:35,983 		2688 of 10000 with 97.69% 	 Time used:  0.48 sec
2023-04-02 20:02:36,463 		2712 of 10000 with 97.71% 	 Time used:  0.48 sec
2023-04-02 20:02:36,943 		2736 of 10000 with 97.73% 	 Time used:  0.48 sec
2023-04-02 20:02:37,423 		2760 of 10000 with 97.75% 	 Time used:  0.48 sec
2023-04-02 20:02:37,903 		2784 of 10000 with 97.77% 	 Time used:  0.48 sec
2023-04-02 20:02:38,383 		2808 of 10000 with 97.76% 	 Time used:  0.48 sec
2023-04-02 20:02:38,863 		2832 of 10000 with 97.74% 	 Time used:  0.48 sec
2023-04-02 20:02:39,343 		2856 of 10000 with 97.76% 	 Time used:  0.48 sec
2023-04-02 20:02:39,823 		2880 of 10000 with 97.78% 	 Time used:  0.48 sec
2023-04-02 20:02:40,303 		2904 of 10000 with 97.80% 	 Time used:  0.48 sec
2023-04-02 20:02:40,783 		2928 of 10000 with 97.81% 	 Time used:  0.48 sec
2023-04-02 20:02:41,263 		2952 of 10000 with 97.83% 	 Time used:  0.48 sec
2023-04-02 20:02:41,743 		2976 of 10000 with 97.85% 	 Time used:  0.48 sec
2023-04-02 20:02:42,224 		3000 of 10000 with 97.83% 	 Time used:  0.48 sec
2023-04-02 20:02:42,704 		3024 of 10000 with 97.85% 	 Time used:  0.48 sec
2023-04-02 20:02:43,184 		3048 of 10000 with 97.87% 	 Time used:  0.48 sec
2023-04-02 20:02:43,664 		3072 of 10000 with 97.88% 	 Time used:  0.48 sec
2023-04-02 20:02:44,144 		3096 of 10000 with 97.87% 	 Time used:  0.48 sec
2023-04-02 20:02:44,624 		3120 of 10000 with 97.88% 	 Time used:  0.48 sec
2023-04-02 20:02:45,104 		3144 of 10000 with 97.84% 	 Time used:  0.48 sec
2023-04-02 20:02:45,584 		3168 of 10000 with 97.85% 	 Time used:  0.48 sec
2023-04-02 20:02:46,064 		3192 of 10000 with 97.84% 	 Time used:  0.48 sec
2023-04-02 20:02:46,544 		3216 of 10000 with 97.85% 	 Time used:  0.48 sec
2023-04-02 20:02:47,024 		3240 of 10000 with 97.84% 	 Time used:  0.48 sec
2023-04-02 20:02:47,504 		3264 of 10000 with 97.82% 	 Time used:  0.48 sec
2023-04-02 20:02:47,984 		3288 of 10000 with 97.81% 	 Time used:  0.48 sec
2023-04-02 20:02:48,464 		3312 of 10000 with 97.83% 	 Time used:  0.48 sec
2023-04-02 20:02:48,945 		3336 of 10000 with 97.81% 	 Time used:  0.48 sec
2023-04-02 20:02:49,425 		3360 of 10000 with 97.83% 	 Time used:  0.48 sec
2023-04-02 20:02:49,905 		3384 of 10000 with 97.81% 	 Time used:  0.48 sec
2023-04-02 20:02:50,386 		3408 of 10000 with 97.83% 	 Time used:  0.48 sec
2023-04-02 20:02:50,866 		3432 of 10000 with 97.84% 	 Time used:  0.48 sec
2023-04-02 20:02:51,346 		3456 of 10000 with 97.86% 	 Time used:  0.48 sec
2023-04-02 20:02:51,826 		3480 of 10000 with 97.84% 	 Time used:  0.48 sec
2023-04-02 20:02:52,306 		3504 of 10000 with 97.83% 	 Time used:  0.48 sec
2023-04-02 20:02:52,786 		3528 of 10000 with 97.85% 	 Time used:  0.48 sec
2023-04-02 20:02:53,266 		3552 of 10000 with 97.86% 	 Time used:  0.48 sec
2023-04-02 20:02:53,746 		3576 of 10000 with 97.87% 	 Time used:  0.48 sec
2023-04-02 20:02:54,226 		3600 of 10000 with 97.86% 	 Time used:  0.48 sec
2023-04-02 20:02:54,706 		3624 of 10000 with 97.88% 	 Time used:  0.48 sec
2023-04-02 20:02:55,186 		3648 of 10000 with 97.89% 	 Time used:  0.48 sec
2023-04-02 20:02:55,666 		3672 of 10000 with 97.90% 	 Time used:  0.48 sec
2023-04-02 20:02:56,146 		3696 of 10000 with 97.92% 	 Time used:  0.48 sec
2023-04-02 20:02:56,627 		3720 of 10000 with 97.88% 	 Time used:  0.48 sec
2023-04-02 20:02:57,107 		3744 of 10000 with 97.86% 	 Time used:  0.48 sec
2023-04-02 20:02:57,587 		3768 of 10000 with 97.88% 	 Time used:  0.48 sec
2023-04-02 20:02:58,067 		3792 of 10000 with 97.84% 	 Time used:  0.48 sec
2023-04-02 20:02:58,546 		3816 of 10000 with 97.80% 	 Time used:  0.48 sec
2023-04-02 20:02:59,027 		3840 of 10000 with 97.81% 	 Time used:  0.48 sec
2023-04-02 20:02:59,507 		3864 of 10000 with 97.80% 	 Time used:  0.48 sec
2023-04-02 20:02:59,987 		3888 of 10000 with 97.81% 	 Time used:  0.48 sec
2023-04-02 20:03:00,467 		3912 of 10000 with 97.83% 	 Time used:  0.48 sec
2023-04-02 20:03:00,947 		3936 of 10000 with 97.84% 	 Time used:  0.48 sec
2023-04-02 20:03:01,427 		3960 of 10000 with 97.80% 	 Time used:  0.48 sec
2023-04-02 20:03:01,907 		3984 of 10000 with 97.79% 	 Time used:  0.48 sec
2023-04-02 20:03:02,388 		4008 of 10000 with 97.78% 	 Time used:  0.48 sec
2023-04-02 20:03:02,868 		4032 of 10000 with 97.77% 	 Time used:  0.48 sec
2023-04-02 20:03:03,348 		4056 of 10000 with 97.76% 	 Time used:  0.48 sec
2023-04-02 20:03:03,828 		4080 of 10000 with 97.77% 	 Time used:  0.48 sec
2023-04-02 20:03:04,308 		4104 of 10000 with 97.78% 	 Time used:  0.48 sec
2023-04-02 20:03:04,788 		4128 of 10000 with 97.80% 	 Time used:  0.48 sec
2023-04-02 20:03:05,269 		4152 of 10000 with 97.81% 	 Time used:  0.48 sec
2023-04-02 20:03:05,749 		4176 of 10000 with 97.80% 	 Time used:  0.48 sec
2023-04-02 20:03:06,229 		4200 of 10000 with 97.79% 	 Time used:  0.48 sec
2023-04-02 20:03:06,710 		4224 of 10000 with 97.80% 	 Time used:  0.48 sec
2023-04-02 20:03:07,189 		4248 of 10000 with 97.79% 	 Time used:  0.48 sec
2023-04-02 20:03:07,669 		4272 of 10000 with 97.78% 	 Time used:  0.48 sec
2023-04-02 20:03:08,150 		4296 of 10000 with 97.77% 	 Time used:  0.48 sec
2023-04-02 20:03:08,630 		4320 of 10000 with 97.75% 	 Time used:  0.48 sec
2023-04-02 20:03:09,110 		4344 of 10000 with 97.77% 	 Time used:  0.48 sec
2023-04-02 20:03:09,590 		4368 of 10000 with 97.78% 	 Time used:  0.48 sec
2023-04-02 20:03:10,070 		4392 of 10000 with 97.79% 	 Time used:  0.48 sec
2023-04-02 20:03:10,550 		4416 of 10000 with 97.80% 	 Time used:  0.48 sec
2023-04-02 20:03:11,030 		4440 of 10000 with 97.77% 	 Time used:  0.48 sec
2023-04-02 20:03:11,510 		4464 of 10000 with 97.78% 	 Time used:  0.48 sec
2023-04-02 20:03:11,990 		4488 of 10000 with 97.79% 	 Time used:  0.48 sec
2023-04-02 20:03:12,471 		4512 of 10000 with 97.78% 	 Time used:  0.48 sec
2023-04-02 20:03:12,951 		4536 of 10000 with 97.75% 	 Time used:  0.48 sec
2023-04-02 20:03:13,431 		4560 of 10000 with 97.76% 	 Time used:  0.48 sec
2023-04-02 20:03:13,911 		4584 of 10000 with 97.77% 	 Time used:  0.48 sec
2023-04-02 20:03:14,391 		4608 of 10000 with 97.74% 	 Time used:  0.48 sec
2023-04-02 20:03:14,871 		4632 of 10000 with 97.75% 	 Time used:  0.48 sec
2023-04-02 20:03:15,351 		4656 of 10000 with 97.74% 	 Time used:  0.48 sec
2023-04-02 20:03:15,831 		4680 of 10000 with 97.76% 	 Time used:  0.48 sec
2023-04-02 20:03:16,311 		4704 of 10000 with 97.73% 	 Time used:  0.48 sec
2023-04-02 20:03:16,792 		4728 of 10000 with 97.72% 	 Time used:  0.48 sec
2023-04-02 20:03:17,272 		4752 of 10000 with 97.73% 	 Time used:  0.48 sec
2023-04-02 20:03:17,752 		4776 of 10000 with 97.72% 	 Time used:  0.48 sec
2023-04-02 20:03:18,234 		4800 of 10000 with 97.73% 	 Time used:  0.48 sec
2023-04-02 20:03:18,714 		4824 of 10000 with 97.74% 	 Time used:  0.48 sec
2023-04-02 20:03:19,194 		4848 of 10000 with 97.71% 	 Time used:  0.48 sec
2023-04-02 20:03:19,675 		4872 of 10000 with 97.72% 	 Time used:  0.48 sec
2023-04-02 20:03:20,156 		4896 of 10000 with 97.73% 	 Time used:  0.48 sec
2023-04-02 20:03:20,636 		4920 of 10000 with 97.72% 	 Time used:  0.48 sec
2023-04-02 20:03:21,117 		4944 of 10000 with 97.73% 	 Time used:  0.48 sec
2023-04-02 20:03:21,597 		4968 of 10000 with 97.73% 	 Time used:  0.48 sec
2023-04-02 20:03:22,077 		4992 of 10000 with 97.74% 	 Time used:  0.48 sec
2023-04-02 20:03:22,559 		5016 of 10000 with 97.75% 	 Time used:  0.48 sec
2023-04-02 20:03:23,045 		5040 of 10000 with 97.74% 	 Time used:  0.49 sec
2023-04-02 20:03:23,525 		5064 of 10000 with 97.71% 	 Time used:  0.48 sec
2023-04-02 20:03:24,006 		5088 of 10000 with 97.70% 	 Time used:  0.48 sec
2023-04-02 20:03:24,485 		5112 of 10000 with 97.69% 	 Time used:  0.48 sec
2023-04-02 20:03:24,967 		5136 of 10000 with 97.68% 	 Time used:  0.48 sec
2023-04-02 20:03:25,447 		5160 of 10000 with 97.67% 	 Time used:  0.48 sec
2023-04-02 20:03:25,927 		5184 of 10000 with 97.69% 	 Time used:  0.48 sec
2023-04-02 20:03:26,407 		5208 of 10000 with 97.70% 	 Time used:  0.48 sec
2023-04-02 20:03:26,887 		5232 of 10000 with 97.71% 	 Time used:  0.48 sec
2023-04-02 20:03:27,367 		5256 of 10000 with 97.70% 	 Time used:  0.48 sec
2023-04-02 20:03:27,847 		5280 of 10000 with 97.71% 	 Time used:  0.48 sec
2023-04-02 20:03:28,327 		5304 of 10000 with 97.72% 	 Time used:  0.48 sec
2023-04-02 20:03:28,807 		5328 of 10000 with 97.73% 	 Time used:  0.48 sec
2023-04-02 20:03:29,288 		5352 of 10000 with 97.74% 	 Time used:  0.48 sec
2023-04-02 20:03:29,768 		5376 of 10000 with 97.73% 	 Time used:  0.48 sec
2023-04-02 20:03:30,248 		5400 of 10000 with 97.72% 	 Time used:  0.48 sec
2023-04-02 20:03:30,728 		5424 of 10000 with 97.73% 	 Time used:  0.48 sec
2023-04-02 20:03:31,208 		5448 of 10000 with 97.74% 	 Time used:  0.48 sec
2023-04-02 20:03:31,688 		5472 of 10000 with 97.73% 	 Time used:  0.48 sec
2023-04-02 20:03:32,168 		5496 of 10000 with 97.73% 	 Time used:  0.48 sec
2023-04-02 20:03:32,649 		5520 of 10000 with 97.72% 	 Time used:  0.48 sec
2023-04-02 20:03:33,129 		5544 of 10000 with 97.73% 	 Time used:  0.48 sec
2023-04-02 20:03:33,609 		5568 of 10000 with 97.74% 	 Time used:  0.48 sec
2023-04-02 20:03:34,089 		5592 of 10000 with 97.75% 	 Time used:  0.48 sec
2023-04-02 20:03:34,569 		5616 of 10000 with 97.72% 	 Time used:  0.48 sec
2023-04-02 20:03:35,050 		5640 of 10000 with 97.71% 	 Time used:  0.48 sec
2023-04-02 20:03:35,530 		5664 of 10000 with 97.72% 	 Time used:  0.48 sec
2023-04-02 20:03:36,010 		5688 of 10000 with 97.73% 	 Time used:  0.48 sec
2023-04-02 20:03:36,490 		5712 of 10000 with 97.74% 	 Time used:  0.48 sec
2023-04-02 20:03:36,971 		5736 of 10000 with 97.73% 	 Time used:  0.48 sec
2023-04-02 20:03:37,451 		5760 of 10000 with 97.73% 	 Time used:  0.48 sec
2023-04-02 20:03:37,931 		5784 of 10000 with 97.74% 	 Time used:  0.48 sec
2023-04-02 20:03:38,411 		5808 of 10000 with 97.71% 	 Time used:  0.48 sec
2023-04-02 20:03:38,891 		5832 of 10000 with 97.69% 	 Time used:  0.48 sec
2023-04-02 20:03:39,371 		5856 of 10000 with 97.68% 	 Time used:  0.48 sec
2023-04-02 20:03:39,851 		5880 of 10000 with 97.67% 	 Time used:  0.48 sec
2023-04-02 20:03:40,331 		5904 of 10000 with 97.68% 	 Time used:  0.48 sec
2023-04-02 20:03:40,811 		5928 of 10000 with 97.67% 	 Time used:  0.48 sec
2023-04-02 20:03:41,291 		5952 of 10000 with 97.68% 	 Time used:  0.48 sec
2023-04-02 20:03:41,771 		5976 of 10000 with 97.69% 	 Time used:  0.48 sec
2023-04-02 20:03:42,251 		6000 of 10000 with 97.70% 	 Time used:  0.48 sec
2023-04-02 20:03:42,731 		6024 of 10000 with 97.71% 	 Time used:  0.48 sec
2023-04-02 20:03:43,211 		6048 of 10000 with 97.69% 	 Time used:  0.48 sec
2023-04-02 20:03:43,691 		6072 of 10000 with 97.68% 	 Time used:  0.48 sec
2023-04-02 20:03:44,171 		6096 of 10000 with 97.65% 	 Time used:  0.48 sec
2023-04-02 20:03:44,652 		6120 of 10000 with 97.63% 	 Time used:  0.48 sec
2023-04-02 20:03:45,132 		6144 of 10000 with 97.64% 	 Time used:  0.48 sec
2023-04-02 20:03:45,612 		6168 of 10000 with 97.63% 	 Time used:  0.48 sec
2023-04-02 20:03:46,092 		6192 of 10000 with 97.64% 	 Time used:  0.48 sec
2023-04-02 20:03:46,572 		6216 of 10000 with 97.62% 	 Time used:  0.48 sec
2023-04-02 20:03:47,052 		6240 of 10000 with 97.63% 	 Time used:  0.48 sec
2023-04-02 20:03:47,532 		6264 of 10000 with 97.64% 	 Time used:  0.48 sec
2023-04-02 20:03:48,012 		6288 of 10000 with 97.65% 	 Time used:  0.48 sec
2023-04-02 20:03:48,492 		6312 of 10000 with 97.66% 	 Time used:  0.48 sec
2023-04-02 20:03:48,972 		6336 of 10000 with 97.66% 	 Time used:  0.48 sec
2023-04-02 20:03:49,452 		6360 of 10000 with 97.64% 	 Time used:  0.48 sec
2023-04-02 20:03:49,932 		6384 of 10000 with 97.65% 	 Time used:  0.48 sec
2023-04-02 20:03:50,413 		6408 of 10000 with 97.66% 	 Time used:  0.48 sec
2023-04-02 20:03:50,893 		6432 of 10000 with 97.67% 	 Time used:  0.48 sec
2023-04-02 20:03:51,373 		6456 of 10000 with 97.68% 	 Time used:  0.48 sec
2023-04-02 20:03:51,853 		6480 of 10000 with 97.69% 	 Time used:  0.48 sec
2023-04-02 20:03:52,333 		6504 of 10000 with 97.68% 	 Time used:  0.48 sec
2023-04-02 20:03:52,813 		6528 of 10000 with 97.67% 	 Time used:  0.48 sec
2023-04-02 20:03:53,293 		6552 of 10000 with 97.66% 	 Time used:  0.48 sec
2023-04-02 20:03:53,774 		6576 of 10000 with 97.67% 	 Time used:  0.48 sec
2023-04-02 20:03:54,254 		6600 of 10000 with 97.68% 	 Time used:  0.48 sec
2023-04-02 20:03:54,734 		6624 of 10000 with 97.69% 	 Time used:  0.48 sec
2023-04-02 20:03:55,214 		6648 of 10000 with 97.65% 	 Time used:  0.48 sec
2023-04-02 20:03:55,694 		6672 of 10000 with 97.66% 	 Time used:  0.48 sec
2023-04-02 20:03:56,175 		6696 of 10000 with 97.67% 	 Time used:  0.48 sec
2023-04-02 20:03:56,656 		6720 of 10000 with 97.68% 	 Time used:  0.48 sec
2023-04-02 20:03:57,136 		6744 of 10000 with 97.66% 	 Time used:  0.48 sec
2023-04-02 20:03:57,616 		6768 of 10000 with 97.64% 	 Time used:  0.48 sec
2023-04-02 20:03:58,096 		6792 of 10000 with 97.60% 	 Time used:  0.48 sec
2023-04-02 20:03:58,576 		6816 of 10000 with 97.61% 	 Time used:  0.48 sec
2023-04-02 20:03:59,057 		6840 of 10000 with 97.62% 	 Time used:  0.48 sec
2023-04-02 20:03:59,537 		6864 of 10000 with 97.63% 	 Time used:  0.48 sec
2023-04-02 20:04:00,017 		6888 of 10000 with 97.62% 	 Time used:  0.48 sec
2023-04-02 20:04:00,497 		6912 of 10000 with 97.61% 	 Time used:  0.48 sec
2023-04-02 20:04:00,977 		6936 of 10000 with 97.62% 	 Time used:  0.48 sec
2023-04-02 20:04:01,457 		6960 of 10000 with 97.63% 	 Time used:  0.48 sec
2023-04-02 20:04:01,937 		6984 of 10000 with 97.61% 	 Time used:  0.48 sec
2023-04-02 20:04:02,418 		7008 of 10000 with 97.60% 	 Time used:  0.48 sec
2023-04-02 20:04:02,898 		7032 of 10000 with 97.61% 	 Time used:  0.48 sec
2023-04-02 20:04:03,378 		7056 of 10000 with 97.60% 	 Time used:  0.48 sec
2023-04-02 20:04:03,858 		7080 of 10000 with 97.61% 	 Time used:  0.48 sec
2023-04-02 20:04:04,338 		7104 of 10000 with 97.61% 	 Time used:  0.48 sec
2023-04-02 20:04:04,818 		7128 of 10000 with 97.62% 	 Time used:  0.48 sec
2023-04-02 20:04:05,299 		7152 of 10000 with 97.60% 	 Time used:  0.48 sec
2023-04-02 20:04:05,779 		7176 of 10000 with 97.60% 	 Time used:  0.48 sec
2023-04-02 20:04:06,259 		7200 of 10000 with 97.61% 	 Time used:  0.48 sec
2023-04-02 20:04:06,741 		7224 of 10000 with 97.61% 	 Time used:  0.48 sec
2023-04-02 20:04:07,222 		7248 of 10000 with 97.59% 	 Time used:  0.48 sec
2023-04-02 20:04:07,702 		7272 of 10000 with 97.58% 	 Time used:  0.48 sec
2023-04-02 20:04:08,182 		7296 of 10000 with 97.59% 	 Time used:  0.48 sec
2023-04-02 20:04:08,662 		7320 of 10000 with 97.58% 	 Time used:  0.48 sec
2023-04-02 20:04:09,142 		7344 of 10000 with 97.58% 	 Time used:  0.48 sec
2023-04-02 20:04:09,622 		7368 of 10000 with 97.58% 	 Time used:  0.48 sec
2023-04-02 20:04:10,102 		7392 of 10000 with 97.58% 	 Time used:  0.48 sec
2023-04-02 20:04:10,582 		7416 of 10000 with 97.59% 	 Time used:  0.48 sec
2023-04-02 20:04:11,062 		7440 of 10000 with 97.59% 	 Time used:  0.48 sec
2023-04-02 20:04:11,542 		7464 of 10000 with 97.59% 	 Time used:  0.48 sec
2023-04-02 20:04:12,022 		7488 of 10000 with 97.58% 	 Time used:  0.48 sec
2023-04-02 20:04:12,502 		7512 of 10000 with 97.58% 	 Time used:  0.48 sec
2023-04-02 20:04:12,983 		7536 of 10000 with 97.58% 	 Time used:  0.48 sec
2023-04-02 20:04:13,463 		7560 of 10000 with 97.58% 	 Time used:  0.48 sec
2023-04-02 20:04:13,943 		7584 of 10000 with 97.59% 	 Time used:  0.48 sec
2023-04-02 20:04:14,423 		7608 of 10000 with 97.59% 	 Time used:  0.48 sec
2023-04-02 20:04:14,903 		7632 of 10000 with 97.59% 	 Time used:  0.48 sec
2023-04-02 20:04:15,383 		7656 of 10000 with 97.60% 	 Time used:  0.48 sec
2023-04-02 20:04:15,863 		7680 of 10000 with 97.60% 	 Time used:  0.48 sec
2023-04-02 20:04:16,343 		7704 of 10000 with 97.61% 	 Time used:  0.48 sec
2023-04-02 20:04:16,823 		7728 of 10000 with 97.61% 	 Time used:  0.48 sec
2023-04-02 20:04:17,303 		7752 of 10000 with 97.61% 	 Time used:  0.48 sec
2023-04-02 20:04:17,783 		7776 of 10000 with 97.61% 	 Time used:  0.48 sec
2023-04-02 20:04:18,265 		7800 of 10000 with 97.62% 	 Time used:  0.48 sec
2023-04-02 20:04:18,745 		7824 of 10000 with 97.62% 	 Time used:  0.48 sec
2023-04-02 20:04:19,225 		7848 of 10000 with 97.63% 	 Time used:  0.48 sec
2023-04-02 20:04:19,706 		7872 of 10000 with 97.64% 	 Time used:  0.48 sec
2023-04-02 20:04:20,187 		7896 of 10000 with 97.63% 	 Time used:  0.48 sec
2023-04-02 20:04:20,668 		7920 of 10000 with 97.63% 	 Time used:  0.48 sec
2023-04-02 20:04:21,148 		7944 of 10000 with 97.63% 	 Time used:  0.48 sec
2023-04-02 20:04:21,628 		7968 of 10000 with 97.63% 	 Time used:  0.48 sec
2023-04-02 20:04:22,108 		7992 of 10000 with 97.62% 	 Time used:  0.48 sec
2023-04-02 20:04:22,589 		8016 of 10000 with 97.62% 	 Time used:  0.48 sec
2023-04-02 20:04:23,069 		8040 of 10000 with 97.61% 	 Time used:  0.48 sec
2023-04-02 20:04:23,549 		8064 of 10000 with 97.61% 	 Time used:  0.48 sec
2023-04-02 20:04:24,029 		8088 of 10000 with 97.61% 	 Time used:  0.48 sec
2023-04-02 20:04:24,509 		8112 of 10000 with 97.61% 	 Time used:  0.48 sec
2023-04-02 20:04:24,990 		8136 of 10000 with 97.62% 	 Time used:  0.48 sec
2023-04-02 20:04:25,470 		8160 of 10000 with 97.61% 	 Time used:  0.48 sec
2023-04-02 20:04:25,950 		8184 of 10000 with 97.61% 	 Time used:  0.48 sec
2023-04-02 20:04:26,430 		8208 of 10000 with 97.61% 	 Time used:  0.48 sec
2023-04-02 20:04:26,910 		8232 of 10000 with 97.62% 	 Time used:  0.48 sec
2023-04-02 20:04:27,390 		8256 of 10000 with 97.63% 	 Time used:  0.48 sec
2023-04-02 20:04:27,870 		8280 of 10000 with 97.63% 	 Time used:  0.48 sec
2023-04-02 20:04:28,350 		8304 of 10000 with 97.63% 	 Time used:  0.48 sec
2023-04-02 20:04:28,830 		8328 of 10000 with 97.62% 	 Time used:  0.48 sec
2023-04-02 20:04:29,311 		8352 of 10000 with 97.59% 	 Time used:  0.48 sec
2023-04-02 20:04:29,791 		8376 of 10000 with 97.60% 	 Time used:  0.48 sec
2023-04-02 20:04:30,271 		8400 of 10000 with 97.61% 	 Time used:  0.48 sec
2023-04-02 20:04:30,751 		8424 of 10000 with 97.61% 	 Time used:  0.48 sec
2023-04-02 20:04:31,231 		8448 of 10000 with 97.62% 	 Time used:  0.48 sec
2023-04-02 20:04:31,711 		8472 of 10000 with 97.62% 	 Time used:  0.48 sec
2023-04-02 20:04:32,191 		8496 of 10000 with 97.61% 	 Time used:  0.48 sec
2023-04-02 20:04:32,671 		8520 of 10000 with 97.61% 	 Time used:  0.48 sec
2023-04-02 20:04:33,151 		8544 of 10000 with 97.61% 	 Time used:  0.48 sec
2023-04-02 20:04:33,631 		8568 of 10000 with 97.61% 	 Time used:  0.48 sec
2023-04-02 20:04:34,111 		8592 of 10000 with 97.60% 	 Time used:  0.48 sec
2023-04-02 20:04:34,591 		8616 of 10000 with 97.61% 	 Time used:  0.48 sec
2023-04-02 20:04:35,072 		8640 of 10000 with 97.60% 	 Time used:  0.48 sec
2023-04-02 20:04:35,552 		8664 of 10000 with 97.60% 	 Time used:  0.48 sec
2023-04-02 20:04:36,032 		8688 of 10000 with 97.59% 	 Time used:  0.48 sec
2023-04-02 20:04:36,512 		8712 of 10000 with 97.60% 	 Time used:  0.48 sec
2023-04-02 20:04:36,993 		8736 of 10000 with 97.60% 	 Time used:  0.48 sec
2023-04-02 20:04:37,473 		8760 of 10000 with 97.60% 	 Time used:  0.48 sec
2023-04-02 20:04:37,953 		8784 of 10000 with 97.61% 	 Time used:  0.48 sec
2023-04-02 20:04:38,433 		8808 of 10000 with 97.59% 	 Time used:  0.48 sec
2023-04-02 20:04:38,913 		8832 of 10000 with 97.59% 	 Time used:  0.48 sec
2023-04-02 20:04:39,393 		8856 of 10000 with 97.59% 	 Time used:  0.48 sec
2023-04-02 20:04:39,873 		8880 of 10000 with 97.60% 	 Time used:  0.48 sec
2023-04-02 20:04:40,353 		8904 of 10000 with 97.61% 	 Time used:  0.48 sec
2023-04-02 20:04:40,833 		8928 of 10000 with 97.60% 	 Time used:  0.48 sec
2023-04-02 20:04:41,313 		8952 of 10000 with 97.61% 	 Time used:  0.48 sec
2023-04-02 20:04:41,793 		8976 of 10000 with 97.62% 	 Time used:  0.48 sec
2023-04-02 20:04:42,273 		9000 of 10000 with 97.62% 	 Time used:  0.48 sec
2023-04-02 20:04:42,754 		9024 of 10000 with 97.62% 	 Time used:  0.48 sec
2023-04-02 20:04:43,234 		9048 of 10000 with 97.61% 	 Time used:  0.48 sec
2023-04-02 20:04:43,714 		9072 of 10000 with 97.61% 	 Time used:  0.48 sec
2023-04-02 20:04:44,194 		9096 of 10000 with 97.60% 	 Time used:  0.48 sec
2023-04-02 20:04:44,674 		9120 of 10000 with 97.61% 	 Time used:  0.48 sec
2023-04-02 20:04:45,154 		9144 of 10000 with 97.62% 	 Time used:  0.48 sec
2023-04-02 20:04:45,634 		9168 of 10000 with 97.62% 	 Time used:  0.48 sec
2023-04-02 20:04:46,114 		9192 of 10000 with 97.61% 	 Time used:  0.48 sec
2023-04-02 20:04:46,594 		9216 of 10000 with 97.60% 	 Time used:  0.48 sec
2023-04-02 20:04:47,074 		9240 of 10000 with 97.61% 	 Time used:  0.48 sec
2023-04-02 20:04:47,554 		9264 of 10000 with 97.61% 	 Time used:  0.48 sec
2023-04-02 20:04:48,034 		9288 of 10000 with 97.62% 	 Time used:  0.48 sec
2023-04-02 20:04:48,514 		9312 of 10000 with 97.61% 	 Time used:  0.48 sec
2023-04-02 20:04:48,994 		9336 of 10000 with 97.61% 	 Time used:  0.48 sec
2023-04-02 20:04:49,474 		9360 of 10000 with 97.62% 	 Time used:  0.48 sec
2023-04-02 20:04:49,955 		9384 of 10000 with 97.61% 	 Time used:  0.48 sec
2023-04-02 20:04:50,435 		9408 of 10000 with 97.62% 	 Time used:  0.48 sec
2023-04-02 20:04:50,915 		9432 of 10000 with 97.63% 	 Time used:  0.48 sec
2023-04-02 20:04:51,395 		9456 of 10000 with 97.63% 	 Time used:  0.48 sec
2023-04-02 20:04:51,875 		9480 of 10000 with 97.64% 	 Time used:  0.48 sec
2023-04-02 20:04:52,355 		9504 of 10000 with 97.64% 	 Time used:  0.48 sec
2023-04-02 20:04:52,835 		9528 of 10000 with 97.64% 	 Time used:  0.48 sec
2023-04-02 20:04:53,315 		9552 of 10000 with 97.63% 	 Time used:  0.48 sec
2023-04-02 20:04:53,795 		9576 of 10000 with 97.63% 	 Time used:  0.48 sec
2023-04-02 20:04:54,275 		9600 of 10000 with 97.64% 	 Time used:  0.48 sec
2023-04-02 20:04:54,755 		9624 of 10000 with 97.64% 	 Time used:  0.48 sec
2023-04-02 20:04:55,235 		9648 of 10000 with 97.61% 	 Time used:  0.48 sec
2023-04-02 20:04:55,715 		9672 of 10000 with 97.61% 	 Time used:  0.48 sec
2023-04-02 20:04:56,196 		9696 of 10000 with 97.61% 	 Time used:  0.48 sec
2023-04-02 20:04:56,676 		9720 of 10000 with 97.61% 	 Time used:  0.48 sec
2023-04-02 20:04:57,156 		9744 of 10000 with 97.62% 	 Time used:  0.48 sec
2023-04-02 20:04:57,636 		9768 of 10000 with 97.61% 	 Time used:  0.48 sec
2023-04-02 20:04:58,116 		9792 of 10000 with 97.62% 	 Time used:  0.48 sec
2023-04-02 20:04:58,596 		9816 of 10000 with 97.62% 	 Time used:  0.48 sec
2023-04-02 20:04:59,077 		9840 of 10000 with 97.61% 	 Time used:  0.48 sec
2023-04-02 20:04:59,557 		9864 of 10000 with 97.62% 	 Time used:  0.48 sec
2023-04-02 20:05:00,036 		9888 of 10000 with 97.62% 	 Time used:  0.48 sec
2023-04-02 20:05:00,516 		9912 of 10000 with 97.62% 	 Time used:  0.48 sec
2023-04-02 20:05:00,997 		9936 of 10000 with 97.62% 	 Time used:  0.48 sec
2023-04-02 20:05:01,477 		9960 of 10000 with 97.62% 	 Time used:  0.48 sec
2023-04-02 20:05:01,957 		9984 of 10000 with 97.63% 	 Time used:  0.48 sec
2023-04-02 20:05:02,283 		10000 of 10000 with 97.63% 	 Time used:  0.33 sec
2023-04-02 20:05:02,283 
2023-04-02 20:05:02,284 			Learning rate: weights:   1.000e-02    
2023-04-02 20:05:02,284 			Last test performance: 97.63%
2023-04-02 20:05:02,284 ----------------
2023-04-02 20:05:12,168   14  =>  0    		Training 486 pattern with 98.33% 	Forward time: 	 9.61 sec
2023-04-02 20:05:12,168 			Loss:    3.604e-02    			Backward time: 	 0.27 sec 
2023-04-02 20:05:12,168 ADAM: Layer 0 -> dw_min:9.9582e-01  dw_max:1.0048e+00 lr:1.0000e-02
2023-04-02 20:05:12,168 ADAM: Layer 1 -> dw_min:9.9350e-01  dw_max:1.0068e+00 lr:1.0000e-02
2023-04-02 20:05:12,168 ADAM: Layer 2 -> dw_min:9.8924e-01  dw_max:1.0082e+00 lr:1.0000e-02
2023-04-02 20:05:12,168 ADAM: Layer 3 -> dw_min:9.9764e-01  dw_max:1.0028e+00 lr:1.0000e-02
2023-04-02 20:05:12,187 			Learning rate: weights:   1.000e-02    
2023-04-02 20:05:12,187 			Last test performance: 97.63%
2023-04-02 20:05:12,187 ----------------
2023-04-02 20:05:22,077   14  =>  1    		Training 486 pattern with 99.17% 	Forward time: 	 9.62 sec
2023-04-02 20:05:22,077 			Loss:    3.519e-02    			Backward time: 	 0.27 sec 
2023-04-02 20:05:22,077 ADAM: Layer 0 -> dw_min:9.9607e-01  dw_max:1.0042e+00 lr:1.0000e-02
2023-04-02 20:05:22,077 ADAM: Layer 1 -> dw_min:9.9215e-01  dw_max:1.0071e+00 lr:1.0000e-02
2023-04-02 20:05:22,077 ADAM: Layer 2 -> dw_min:9.9048e-01  dw_max:1.0106e+00 lr:1.0000e-02
2023-04-02 20:05:22,077 ADAM: Layer 3 -> dw_min:9.9643e-01  dw_max:1.0030e+00 lr:1.0000e-02
2023-04-02 20:05:22,121 			Learning rate: weights:   1.000e-02    
2023-04-02 20:05:22,121 			Last test performance: 97.63%
2023-04-02 20:05:22,122 ----------------
2023-04-02 20:05:32,015   14  =>  2    		Training 486 pattern with 99.17% 	Forward time: 	 9.62 sec
2023-04-02 20:05:32,015 			Loss:    2.656e-02    			Backward time: 	 0.27 sec 
2023-04-02 20:05:32,015 ADAM: Layer 0 -> dw_min:9.9607e-01  dw_max:1.0043e+00 lr:1.0000e-02
2023-04-02 20:05:32,016 ADAM: Layer 1 -> dw_min:9.9284e-01  dw_max:1.0066e+00 lr:1.0000e-02
2023-04-02 20:05:32,016 ADAM: Layer 2 -> dw_min:9.9143e-01  dw_max:1.0098e+00 lr:1.0000e-02
2023-04-02 20:05:32,016 ADAM: Layer 3 -> dw_min:9.9686e-01  dw_max:1.0034e+00 lr:1.0000e-02
2023-04-02 20:05:32,034 			Learning rate: weights:   1.000e-02    
2023-04-02 20:05:32,034 			Last test performance: 97.63%
2023-04-02 20:05:32,034 ----------------
2023-04-02 20:05:41,919   14  =>  3    		Training 486 pattern with 97.92% 	Forward time: 	 9.61 sec
2023-04-02 20:05:41,919 			Loss:    4.287e-02    			Backward time: 	 0.27 sec 
2023-04-02 20:05:41,920 ADAM: Layer 0 -> dw_min:9.9697e-01  dw_max:1.0037e+00 lr:1.0000e-02
2023-04-02 20:05:41,920 ADAM: Layer 1 -> dw_min:9.9254e-01  dw_max:1.0087e+00 lr:1.0000e-02
2023-04-02 20:05:41,920 ADAM: Layer 2 -> dw_min:9.8783e-01  dw_max:1.0107e+00 lr:1.0000e-02
2023-04-02 20:05:41,920 ADAM: Layer 3 -> dw_min:9.9699e-01  dw_max:1.0032e+00 lr:1.0000e-02
2023-04-02 20:05:41,938 			Learning rate: weights:   1.000e-02    
2023-04-02 20:05:41,939 			Last test performance: 97.63%
2023-04-02 20:05:41,939 ----------------
2023-04-02 20:05:51,823   14  =>  4    		Training 486 pattern with 98.96% 	Forward time: 	 9.61 sec
2023-04-02 20:05:51,823 			Loss:    2.527e-02    			Backward time: 	 0.27 sec 
2023-04-02 20:05:51,823 ADAM: Layer 0 -> dw_min:9.9644e-01  dw_max:1.0040e+00 lr:1.0000e-02
2023-04-02 20:05:51,823 ADAM: Layer 1 -> dw_min:9.9283e-01  dw_max:1.0088e+00 lr:1.0000e-02
2023-04-02 20:05:51,823 ADAM: Layer 2 -> dw_min:9.8657e-01  dw_max:1.0138e+00 lr:1.0000e-02
2023-04-02 20:05:51,823 ADAM: Layer 3 -> dw_min:9.9225e-01  dw_max:1.0038e+00 lr:1.0000e-02
2023-04-02 20:05:51,840 			Learning rate: weights:   1.000e-02    
2023-04-02 20:05:51,840 			Last test performance: 97.63%
2023-04-02 20:05:51,840 ----------------
2023-04-02 20:06:01,725   14  =>  5    		Training 486 pattern with 98.75% 	Forward time: 	 9.61 sec
2023-04-02 20:06:01,725 			Loss:    2.786e-02    			Backward time: 	 0.27 sec 
2023-04-02 20:06:01,725 ADAM: Layer 0 -> dw_min:9.9641e-01  dw_max:1.0036e+00 lr:1.0000e-02
2023-04-02 20:06:01,725 ADAM: Layer 1 -> dw_min:9.9336e-01  dw_max:1.0073e+00 lr:1.0000e-02
2023-04-02 20:06:01,725 ADAM: Layer 2 -> dw_min:9.8787e-01  dw_max:1.0124e+00 lr:1.0000e-02
2023-04-02 20:06:01,725 ADAM: Layer 3 -> dw_min:9.9299e-01  dw_max:1.0039e+00 lr:1.0000e-02
2023-04-02 20:06:01,878 			Learning rate: weights:   1.000e-02    
2023-04-02 20:06:01,878 			Last test performance: 97.63%
2023-04-02 20:06:01,878 ----------------
2023-04-02 20:06:11,764   14  =>  6    		Training 486 pattern with 98.33% 	Forward time: 	 9.61 sec
2023-04-02 20:06:11,764 			Loss:    3.582e-02    			Backward time: 	 0.27 sec 
2023-04-02 20:06:11,765 ADAM: Layer 0 -> dw_min:9.9705e-01  dw_max:1.0023e+00 lr:1.0000e-02
2023-04-02 20:06:11,765 ADAM: Layer 1 -> dw_min:9.9338e-01  dw_max:1.0064e+00 lr:1.0000e-02
2023-04-02 20:06:11,765 ADAM: Layer 2 -> dw_min:9.8853e-01  dw_max:1.0112e+00 lr:1.0000e-02
2023-04-02 20:06:11,765 ADAM: Layer 3 -> dw_min:9.9368e-01  dw_max:1.0032e+00 lr:1.0000e-02
2023-04-02 20:06:11,784 			Learning rate: weights:   1.000e-02    
2023-04-02 20:06:11,784 			Last test performance: 97.63%
2023-04-02 20:06:11,784 ----------------
2023-04-02 20:06:21,671   14  =>  7    		Training 486 pattern with 98.75% 	Forward time: 	 9.61 sec
2023-04-02 20:06:21,671 			Loss:    3.590e-02    			Backward time: 	 0.27 sec 
2023-04-02 20:06:21,671 ADAM: Layer 0 -> dw_min:9.9769e-01  dw_max:1.0021e+00 lr:1.0000e-02
2023-04-02 20:06:21,671 ADAM: Layer 1 -> dw_min:9.9331e-01  dw_max:1.0068e+00 lr:1.0000e-02
2023-04-02 20:06:21,671 ADAM: Layer 2 -> dw_min:9.8914e-01  dw_max:1.0102e+00 lr:1.0000e-02
2023-04-02 20:06:21,672 ADAM: Layer 3 -> dw_min:9.9446e-01  dw_max:1.0031e+00 lr:1.0000e-02
2023-04-02 20:06:21,747 			Learning rate: weights:   1.000e-02    
2023-04-02 20:06:21,747 			Last test performance: 97.63%
2023-04-02 20:06:21,747 ----------------
2023-04-02 20:06:31,633   14  =>  8    		Training 486 pattern with 98.96% 	Forward time: 	 9.61 sec
2023-04-02 20:06:31,633 			Loss:    2.856e-02    			Backward time: 	 0.27 sec 
2023-04-02 20:06:31,634 ADAM: Layer 0 -> dw_min:9.9798e-01  dw_max:1.0024e+00 lr:1.0000e-02
2023-04-02 20:06:31,634 ADAM: Layer 1 -> dw_min:9.9271e-01  dw_max:1.0059e+00 lr:1.0000e-02
2023-04-02 20:06:31,634 ADAM: Layer 2 -> dw_min:9.9045e-01  dw_max:1.0092e+00 lr:1.0000e-02
2023-04-02 20:06:31,634 ADAM: Layer 3 -> dw_min:9.9522e-01  dw_max:1.0027e+00 lr:1.0000e-02
2023-04-02 20:06:31,653 			Learning rate: weights:   1.000e-02    
2023-04-02 20:06:31,653 			Last test performance: 97.63%
2023-04-02 20:06:31,653 ----------------
2023-04-02 20:06:41,538   14  =>  9    		Training 486 pattern with 97.71% 	Forward time: 	 9.61 sec
2023-04-02 20:06:41,538 			Loss:    5.375e-02    			Backward time: 	 0.27 sec 
2023-04-02 20:06:41,538 ADAM: Layer 0 -> dw_min:9.9767e-01  dw_max:1.0022e+00 lr:1.0000e-02
2023-04-02 20:06:41,538 ADAM: Layer 1 -> dw_min:9.9389e-01  dw_max:1.0072e+00 lr:1.0000e-02
2023-04-02 20:06:41,538 ADAM: Layer 2 -> dw_min:9.8949e-01  dw_max:1.0083e+00 lr:1.0000e-02
2023-04-02 20:06:41,538 ADAM: Layer 3 -> dw_min:9.9523e-01  dw_max:1.0039e+00 lr:1.0000e-02
2023-04-02 20:06:41,557 			Learning rate: weights:   1.000e-02    
2023-04-02 20:06:41,557 			Last test performance: 97.63%
2023-04-02 20:06:41,557 ----------------
2023-04-02 20:06:51,441   14  =>  10   		Training 486 pattern with 98.96% 	Forward time: 	 9.61 sec
2023-04-02 20:06:51,441 			Loss:    3.587e-02    			Backward time: 	 0.27 sec 
2023-04-02 20:06:51,441 ADAM: Layer 0 -> dw_min:9.9767e-01  dw_max:1.0026e+00 lr:1.0000e-02
2023-04-02 20:06:51,441 ADAM: Layer 1 -> dw_min:9.9359e-01  dw_max:1.0063e+00 lr:1.0000e-02
2023-04-02 20:06:51,441 ADAM: Layer 2 -> dw_min:9.9021e-01  dw_max:1.0116e+00 lr:1.0000e-02
2023-04-02 20:06:51,442 ADAM: Layer 3 -> dw_min:9.9580e-01  dw_max:1.0034e+00 lr:1.0000e-02
2023-04-02 20:06:51,508 			Learning rate: weights:   1.000e-02    
2023-04-02 20:06:51,508 			Last test performance: 97.63%
2023-04-02 20:06:51,508 ----------------
2023-04-02 20:07:01,393   14  =>  11   		Training 486 pattern with 97.71% 	Forward time: 	 9.61 sec
2023-04-02 20:07:01,393 			Loss:    5.783e-02    			Backward time: 	 0.27 sec 
2023-04-02 20:07:01,393 ADAM: Layer 0 -> dw_min:9.9637e-01  dw_max:1.0030e+00 lr:1.0000e-02
2023-04-02 20:07:01,393 ADAM: Layer 1 -> dw_min:9.9009e-01  dw_max:1.0062e+00 lr:1.0000e-02
2023-04-02 20:07:01,393 ADAM: Layer 2 -> dw_min:9.8690e-01  dw_max:1.0177e+00 lr:1.0000e-02
2023-04-02 20:07:01,393 ADAM: Layer 3 -> dw_min:9.9521e-01  dw_max:1.0045e+00 lr:1.0000e-02
2023-04-02 20:07:01,470 			Learning rate: weights:   1.000e-02    
2023-04-02 20:07:01,470 			Last test performance: 97.63%
2023-04-02 20:07:01,470 ----------------
2023-04-02 20:07:11,354   14  =>  12   		Training 486 pattern with 99.17% 	Forward time: 	 9.61 sec
2023-04-02 20:07:11,354 			Loss:    3.280e-02    			Backward time: 	 0.27 sec 
2023-04-02 20:07:11,354 ADAM: Layer 0 -> dw_min:9.9654e-01  dw_max:1.0029e+00 lr:1.0000e-02
2023-04-02 20:07:11,354 ADAM: Layer 1 -> dw_min:9.9122e-01  dw_max:1.0055e+00 lr:1.0000e-02
2023-04-02 20:07:11,354 ADAM: Layer 2 -> dw_min:9.8816e-01  dw_max:1.0158e+00 lr:1.0000e-02
2023-04-02 20:07:11,355 ADAM: Layer 3 -> dw_min:9.9572e-01  dw_max:1.0039e+00 lr:1.0000e-02
2023-04-02 20:07:11,379 			Learning rate: weights:   1.000e-02    
2023-04-02 20:07:11,379 			Last test performance: 97.63%
2023-04-02 20:07:11,379 ----------------
2023-04-02 20:07:21,266   14  =>  13   		Training 486 pattern with 98.33% 	Forward time: 	 9.61 sec
2023-04-02 20:07:21,266 			Loss:    4.412e-02    			Backward time: 	 0.27 sec 
2023-04-02 20:07:21,267 ADAM: Layer 0 -> dw_min:9.9723e-01  dw_max:1.0034e+00 lr:1.0000e-02
2023-04-02 20:07:21,267 ADAM: Layer 1 -> dw_min:9.9170e-01  dw_max:1.0067e+00 lr:1.0000e-02
2023-04-02 20:07:21,267 ADAM: Layer 2 -> dw_min:9.8780e-01  dw_max:1.0142e+00 lr:1.0000e-02
2023-04-02 20:07:21,267 ADAM: Layer 3 -> dw_min:9.9614e-01  dw_max:1.0034e+00 lr:1.0000e-02
2023-04-02 20:07:21,285 			Learning rate: weights:   1.000e-02    
2023-04-02 20:07:21,285 			Last test performance: 97.63%
2023-04-02 20:07:21,285 ----------------
2023-04-02 20:07:31,179   14  =>  14   		Training 486 pattern with 97.71% 	Forward time: 	 9.62 sec
2023-04-02 20:07:31,179 			Loss:    4.455e-02    			Backward time: 	 0.27 sec 
2023-04-02 20:07:31,179 ADAM: Layer 0 -> dw_min:9.9713e-01  dw_max:1.0043e+00 lr:1.0000e-02
2023-04-02 20:07:31,179 ADAM: Layer 1 -> dw_min:9.9015e-01  dw_max:1.0070e+00 lr:1.0000e-02
2023-04-02 20:07:31,180 ADAM: Layer 2 -> dw_min:9.8696e-01  dw_max:1.0127e+00 lr:1.0000e-02
2023-04-02 20:07:31,180 ADAM: Layer 3 -> dw_min:9.9278e-01  dw_max:1.0037e+00 lr:1.0000e-02
2023-04-02 20:07:31,220 			Learning rate: weights:   1.000e-02    
2023-04-02 20:07:31,220 			Last test performance: 97.63%
2023-04-02 20:07:31,220 ----------------
2023-04-02 20:07:41,105   14  =>  15   		Training 486 pattern with 98.12% 	Forward time: 	 9.61 sec
2023-04-02 20:07:41,105 			Loss:    5.008e-02    			Backward time: 	 0.27 sec 
2023-04-02 20:07:41,106 ADAM: Layer 0 -> dw_min:9.9706e-01  dw_max:1.0039e+00 lr:1.0000e-02
2023-04-02 20:07:41,106 ADAM: Layer 1 -> dw_min:9.9116e-01  dw_max:1.0073e+00 lr:1.0000e-02
2023-04-02 20:07:41,106 ADAM: Layer 2 -> dw_min:9.8811e-01  dw_max:1.0116e+00 lr:1.0000e-02
2023-04-02 20:07:41,106 ADAM: Layer 3 -> dw_min:9.9342e-01  dw_max:1.0033e+00 lr:1.0000e-02
2023-04-02 20:07:41,187 			Learning rate: weights:   1.000e-02    
2023-04-02 20:07:41,187 			Last test performance: 97.63%
2023-04-02 20:07:41,187 ----------------
2023-04-02 20:07:51,072   14  =>  16   		Training 486 pattern with 98.96% 	Forward time: 	 9.61 sec
2023-04-02 20:07:51,072 			Loss:    4.775e-02    			Backward time: 	 0.27 sec 
2023-04-02 20:07:51,072 ADAM: Layer 0 -> dw_min:9.9740e-01  dw_max:1.0033e+00 lr:1.0000e-02
2023-04-02 20:07:51,072 ADAM: Layer 1 -> dw_min:9.9236e-01  dw_max:1.0063e+00 lr:1.0000e-02
2023-04-02 20:07:51,072 ADAM: Layer 2 -> dw_min:9.8938e-01  dw_max:1.0106e+00 lr:1.0000e-02
2023-04-02 20:07:51,072 ADAM: Layer 3 -> dw_min:9.9399e-01  dw_max:1.0032e+00 lr:1.0000e-02
2023-04-02 20:07:51,131 			Learning rate: weights:   1.000e-02    
2023-04-02 20:07:51,132 			Last test performance: 97.63%
2023-04-02 20:07:51,132 ----------------
2023-04-02 20:08:01,020   14  =>  17   		Training 486 pattern with 98.54% 	Forward time: 	 9.62 sec
2023-04-02 20:08:01,020 			Loss:    4.372e-02    			Backward time: 	 0.27 sec 
2023-04-02 20:08:01,020 ADAM: Layer 0 -> dw_min:9.9719e-01  dw_max:1.0036e+00 lr:1.0000e-02
2023-04-02 20:08:01,020 ADAM: Layer 1 -> dw_min:9.9251e-01  dw_max:1.0054e+00 lr:1.0000e-02
2023-04-02 20:08:01,020 ADAM: Layer 2 -> dw_min:9.8705e-01  dw_max:1.0095e+00 lr:1.0000e-02
2023-04-02 20:08:01,020 ADAM: Layer 3 -> dw_min:9.9469e-01  dw_max:1.0029e+00 lr:1.0000e-02
2023-04-02 20:08:01,061 			Learning rate: weights:   1.000e-02    
2023-04-02 20:08:01,061 			Last test performance: 97.63%
2023-04-02 20:08:01,061 ----------------
2023-04-02 20:08:10,950   14  =>  18   		Training 486 pattern with 98.54% 	Forward time: 	 9.61 sec
2023-04-02 20:08:10,950 			Loss:    3.700e-02    			Backward time: 	 0.27 sec 
2023-04-02 20:08:10,950 ADAM: Layer 0 -> dw_min:9.9683e-01  dw_max:1.0039e+00 lr:1.0000e-02
2023-04-02 20:08:10,950 ADAM: Layer 1 -> dw_min:9.9275e-01  dw_max:1.0060e+00 lr:1.0000e-02
2023-04-02 20:08:10,950 ADAM: Layer 2 -> dw_min:9.8871e-01  dw_max:1.0090e+00 lr:1.0000e-02
2023-04-02 20:08:10,950 ADAM: Layer 3 -> dw_min:9.9521e-01  dw_max:1.0032e+00 lr:1.0000e-02
2023-04-02 20:08:10,968 			Learning rate: weights:   1.000e-02    
2023-04-02 20:08:10,968 			Last test performance: 97.63%
2023-04-02 20:08:10,968 ----------------
2023-04-02 20:08:20,878   14  =>  19   		Training 486 pattern with 98.12% 	Forward time: 	 9.64 sec
2023-04-02 20:08:20,878 			Loss:    4.411e-02    			Backward time: 	 0.27 sec 
2023-04-02 20:08:20,878 ADAM: Layer 0 -> dw_min:9.9716e-01  dw_max:1.0035e+00 lr:1.0000e-02
2023-04-02 20:08:20,879 ADAM: Layer 1 -> dw_min:9.9256e-01  dw_max:1.0061e+00 lr:1.0000e-02
2023-04-02 20:08:20,879 ADAM: Layer 2 -> dw_min:9.8903e-01  dw_max:1.0090e+00 lr:1.0000e-02
2023-04-02 20:08:20,879 ADAM: Layer 3 -> dw_min:9.9514e-01  dw_max:1.0040e+00 lr:1.0000e-02
2023-04-02 20:08:20,897 			Learning rate: weights:   1.000e-02    
2023-04-02 20:08:20,897 			Last test performance: 97.63%
2023-04-02 20:08:20,897 ----------------
2023-04-02 20:08:30,782   14  =>  20   		Training 486 pattern with 98.75% 	Forward time: 	 9.61 sec
2023-04-02 20:08:30,783 			Loss:    3.484e-02    			Backward time: 	 0.27 sec 
2023-04-02 20:08:30,783 ADAM: Layer 0 -> dw_min:9.9718e-01  dw_max:1.0035e+00 lr:1.0000e-02
2023-04-02 20:08:30,783 ADAM: Layer 1 -> dw_min:9.9343e-01  dw_max:1.0054e+00 lr:1.0000e-02
2023-04-02 20:08:30,783 ADAM: Layer 2 -> dw_min:9.8706e-01  dw_max:1.0111e+00 lr:1.0000e-02
2023-04-02 20:08:30,783 ADAM: Layer 3 -> dw_min:9.9569e-01  dw_max:1.0050e+00 lr:1.0000e-02
2023-04-02 20:08:30,811 			Learning rate: weights:   1.000e-02    
2023-04-02 20:08:30,811 			Last test performance: 97.63%
2023-04-02 20:08:30,811 ----------------
2023-04-02 20:08:40,696   14  =>  21   		Training 486 pattern with 98.96% 	Forward time: 	 9.61 sec
2023-04-02 20:08:40,697 			Loss:    3.071e-02    			Backward time: 	 0.27 sec 
2023-04-02 20:08:40,697 ADAM: Layer 0 -> dw_min:9.9750e-01  dw_max:1.0035e+00 lr:1.0000e-02
2023-04-02 20:08:40,697 ADAM: Layer 1 -> dw_min:9.9337e-01  dw_max:1.0050e+00 lr:1.0000e-02
2023-04-02 20:08:40,697 ADAM: Layer 2 -> dw_min:9.8739e-01  dw_max:1.0097e+00 lr:1.0000e-02
2023-04-02 20:08:40,697 ADAM: Layer 3 -> dw_min:9.9607e-01  dw_max:1.0048e+00 lr:1.0000e-02
2023-04-02 20:08:40,757 			Learning rate: weights:   1.000e-02    
2023-04-02 20:08:40,757 			Last test performance: 97.63%
2023-04-02 20:08:40,757 ----------------
2023-04-02 20:08:50,641   14  =>  22   		Training 486 pattern with 97.71% 	Forward time: 	 9.61 sec
2023-04-02 20:08:50,641 			Loss:    5.180e-02    			Backward time: 	 0.27 sec 
2023-04-02 20:08:50,641 ADAM: Layer 0 -> dw_min:9.9714e-01  dw_max:1.0033e+00 lr:1.0000e-02
2023-04-02 20:08:50,642 ADAM: Layer 1 -> dw_min:9.9320e-01  dw_max:1.0053e+00 lr:1.0000e-02
2023-04-02 20:08:50,642 ADAM: Layer 2 -> dw_min:9.8855e-01  dw_max:1.0125e+00 lr:1.0000e-02
2023-04-02 20:08:50,642 ADAM: Layer 3 -> dw_min:9.9495e-01  dw_max:1.0059e+00 lr:1.0000e-02
2023-04-02 20:08:50,701 			Learning rate: weights:   1.000e-02    
2023-04-02 20:08:50,701 			Last test performance: 97.63%
2023-04-02 20:08:50,701 ----------------
2023-04-02 20:09:00,584   14  =>  23   		Training 486 pattern with 98.33% 	Forward time: 	 9.61 sec
2023-04-02 20:09:00,584 			Loss:    4.248e-02    			Backward time: 	 0.27 sec 
2023-04-02 20:09:00,584 ADAM: Layer 0 -> dw_min:9.9715e-01  dw_max:1.0034e+00 lr:1.0000e-02
2023-04-02 20:09:00,585 ADAM: Layer 1 -> dw_min:9.9320e-01  dw_max:1.0059e+00 lr:1.0000e-02
2023-04-02 20:09:00,585 ADAM: Layer 2 -> dw_min:9.8986e-01  dw_max:1.0112e+00 lr:1.0000e-02
2023-04-02 20:09:00,585 ADAM: Layer 3 -> dw_min:9.9543e-01  dw_max:1.0054e+00 lr:1.0000e-02
2023-04-02 20:09:00,605 			Learning rate: weights:   1.000e-02    
2023-04-02 20:09:00,605 			Last test performance: 97.63%
2023-04-02 20:09:00,605 ----------------
2023-04-02 20:09:10,488   14  =>  24   		Training 486 pattern with 99.38% 	Forward time: 	 9.61 sec
2023-04-02 20:09:10,489 			Loss:    2.539e-02    			Backward time: 	 0.27 sec 
2023-04-02 20:09:10,489 ADAM: Layer 0 -> dw_min:9.9728e-01  dw_max:1.0029e+00 lr:1.0000e-02
2023-04-02 20:09:10,489 ADAM: Layer 1 -> dw_min:9.9314e-01  dw_max:1.0076e+00 lr:1.0000e-02
2023-04-02 20:09:10,489 ADAM: Layer 2 -> dw_min:9.9084e-01  dw_max:1.0101e+00 lr:1.0000e-02
2023-04-02 20:09:10,489 ADAM: Layer 3 -> dw_min:9.9576e-01  dw_max:1.0050e+00 lr:1.0000e-02
2023-04-02 20:09:10,508 			Learning rate: weights:   1.000e-02    
2023-04-02 20:09:10,508 			Last test performance: 97.63%
2023-04-02 20:09:10,508 ----------------
2023-04-02 20:09:20,395   14  =>  25   		Training 486 pattern with 98.54% 	Forward time: 	 9.61 sec
2023-04-02 20:09:20,395 			Loss:    3.849e-02    			Backward time: 	 0.27 sec 
2023-04-02 20:09:20,395 ADAM: Layer 0 -> dw_min:9.9758e-01  dw_max:1.0030e+00 lr:1.0000e-02
2023-04-02 20:09:20,395 ADAM: Layer 1 -> dw_min:9.9294e-01  dw_max:1.0072e+00 lr:1.0000e-02
2023-04-02 20:09:20,395 ADAM: Layer 2 -> dw_min:9.9157e-01  dw_max:1.0092e+00 lr:1.0000e-02
2023-04-02 20:09:20,396 ADAM: Layer 3 -> dw_min:9.9608e-01  dw_max:1.0043e+00 lr:1.0000e-02
2023-04-02 20:09:20,523 			Learning rate: weights:   1.000e-02    
2023-04-02 20:09:20,523 			Last test performance: 97.63%
2023-04-02 20:09:20,523 ----------------
2023-04-02 20:09:30,417   14  =>  26   		Training 486 pattern with 98.33% 	Forward time: 	 9.62 sec
2023-04-02 20:09:30,417 			Loss:    3.218e-02    			Backward time: 	 0.27 sec 
2023-04-02 20:09:30,417 ADAM: Layer 0 -> dw_min:9.9778e-01  dw_max:1.0036e+00 lr:1.0000e-02
2023-04-02 20:09:30,418 ADAM: Layer 1 -> dw_min:9.9252e-01  dw_max:1.0061e+00 lr:1.0000e-02
2023-04-02 20:09:30,418 ADAM: Layer 2 -> dw_min:9.8997e-01  dw_max:1.0083e+00 lr:1.0000e-02
2023-04-02 20:09:30,418 ADAM: Layer 3 -> dw_min:9.9647e-01  dw_max:1.0039e+00 lr:1.0000e-02
2023-04-02 20:09:30,444 			Learning rate: weights:   1.000e-02    
2023-04-02 20:09:30,444 			Last test performance: 97.63%
2023-04-02 20:09:30,444 ----------------
2023-04-02 20:09:40,329   14  =>  27   		Training 486 pattern with 98.33% 	Forward time: 	 9.61 sec
2023-04-02 20:09:40,329 			Loss:    5.167e-02    			Backward time: 	 0.27 sec 
2023-04-02 20:09:40,329 ADAM: Layer 0 -> dw_min:9.9698e-01  dw_max:1.0030e+00 lr:1.0000e-02
2023-04-02 20:09:40,330 ADAM: Layer 1 -> dw_min:9.9396e-01  dw_max:1.0054e+00 lr:1.0000e-02
2023-04-02 20:09:40,330 ADAM: Layer 2 -> dw_min:9.9081e-01  dw_max:1.0104e+00 lr:1.0000e-02
2023-04-02 20:09:40,330 ADAM: Layer 3 -> dw_min:9.9680e-01  dw_max:1.0035e+00 lr:1.0000e-02
2023-04-02 20:09:40,389 			Learning rate: weights:   1.000e-02    
2023-04-02 20:09:40,389 			Last test performance: 97.63%
2023-04-02 20:09:40,389 ----------------
2023-04-02 20:09:50,273   14  =>  28   		Training 486 pattern with 99.58% 	Forward time: 	 9.61 sec
2023-04-02 20:09:50,273 			Loss:    1.731e-02    			Backward time: 	 0.27 sec 
2023-04-02 20:09:50,273 ADAM: Layer 0 -> dw_min:9.9708e-01  dw_max:1.0028e+00 lr:1.0000e-02
2023-04-02 20:09:50,273 ADAM: Layer 1 -> dw_min:9.9435e-01  dw_max:1.0056e+00 lr:1.0000e-02
2023-04-02 20:09:50,274 ADAM: Layer 2 -> dw_min:9.9169e-01  dw_max:1.0074e+00 lr:1.0000e-02
2023-04-02 20:09:50,274 ADAM: Layer 3 -> dw_min:9.9702e-01  dw_max:1.0037e+00 lr:1.0000e-02
2023-04-02 20:09:50,293 			Learning rate: weights:   1.000e-02    
2023-04-02 20:09:50,293 			Last test performance: 97.63%
2023-04-02 20:09:50,293 ----------------
2023-04-02 20:10:00,176   14  =>  29   		Training 486 pattern with 98.54% 	Forward time: 	 9.61 sec
2023-04-02 20:10:00,176 			Loss:    3.658e-02    			Backward time: 	 0.27 sec 
2023-04-02 20:10:00,177 ADAM: Layer 0 -> dw_min:9.9764e-01  dw_max:1.0025e+00 lr:1.0000e-02
2023-04-02 20:10:00,177 ADAM: Layer 1 -> dw_min:9.9486e-01  dw_max:1.0055e+00 lr:1.0000e-02
2023-04-02 20:10:00,177 ADAM: Layer 2 -> dw_min:9.9261e-01  dw_max:1.0069e+00 lr:1.0000e-02
2023-04-02 20:10:00,177 ADAM: Layer 3 -> dw_min:9.9729e-01  dw_max:1.0035e+00 lr:1.0000e-02
2023-04-02 20:10:00,194 			Learning rate: weights:   1.000e-02    
2023-04-02 20:10:00,194 			Last test performance: 97.63%
2023-04-02 20:10:00,194 ----------------
2023-04-02 20:10:10,080   14  =>  30   		Training 486 pattern with 97.92% 	Forward time: 	 9.61 sec
2023-04-02 20:10:10,080 			Loss:    4.541e-02    			Backward time: 	 0.27 sec 
2023-04-02 20:10:10,080 ADAM: Layer 0 -> dw_min:9.9761e-01  dw_max:1.0027e+00 lr:1.0000e-02
2023-04-02 20:10:10,080 ADAM: Layer 1 -> dw_min:9.9425e-01  dw_max:1.0071e+00 lr:1.0000e-02
2023-04-02 20:10:10,080 ADAM: Layer 2 -> dw_min:9.9026e-01  dw_max:1.0073e+00 lr:1.0000e-02
2023-04-02 20:10:10,080 ADAM: Layer 3 -> dw_min:9.9660e-01  dw_max:1.0030e+00 lr:1.0000e-02
2023-04-02 20:10:10,097 			Learning rate: weights:   1.000e-02    
2023-04-02 20:10:10,098 			Last test performance: 97.63%
2023-04-02 20:10:10,098 ----------------
2023-04-02 20:10:19,985   14  =>  31   		Training 486 pattern with 98.54% 	Forward time: 	 9.61 sec
2023-04-02 20:10:19,985 			Loss:    6.923e-02    			Backward time: 	 0.27 sec 
2023-04-02 20:10:19,986 ADAM: Layer 0 -> dw_min:9.9722e-01  dw_max:1.0031e+00 lr:1.0000e-02
2023-04-02 20:10:19,986 ADAM: Layer 1 -> dw_min:9.9464e-01  dw_max:1.0070e+00 lr:1.0000e-02
2023-04-02 20:10:19,986 ADAM: Layer 2 -> dw_min:9.9034e-01  dw_max:1.0086e+00 lr:1.0000e-02
2023-04-02 20:10:19,986 ADAM: Layer 3 -> dw_min:9.9666e-01  dw_max:1.0027e+00 lr:1.0000e-02
2023-04-02 20:10:20,055 			Learning rate: weights:   1.000e-02    
2023-04-02 20:10:20,055 			Last test performance: 97.63%
2023-04-02 20:10:20,055 ----------------
2023-04-02 20:10:29,941   14  =>  32   		Training 486 pattern with 98.54% 	Forward time: 	 9.61 sec
2023-04-02 20:10:29,941 			Loss:    3.263e-02    			Backward time: 	 0.27 sec 
2023-04-02 20:10:29,941 ADAM: Layer 0 -> dw_min:9.9729e-01  dw_max:1.0036e+00 lr:1.0000e-02
2023-04-02 20:10:29,941 ADAM: Layer 1 -> dw_min:9.9456e-01  dw_max:1.0067e+00 lr:1.0000e-02
2023-04-02 20:10:29,941 ADAM: Layer 2 -> dw_min:9.8972e-01  dw_max:1.0078e+00 lr:1.0000e-02
2023-04-02 20:10:29,941 ADAM: Layer 3 -> dw_min:9.9690e-01  dw_max:1.0029e+00 lr:1.0000e-02
2023-04-02 20:10:29,960 			Learning rate: weights:   1.000e-02    
2023-04-02 20:10:29,960 			Last test performance: 97.63%
2023-04-02 20:10:29,960 ----------------
2023-04-02 20:10:39,844   14  =>  33   		Training 486 pattern with 98.96% 	Forward time: 	 9.61 sec
2023-04-02 20:10:39,844 			Loss:    3.978e-02    			Backward time: 	 0.27 sec 
2023-04-02 20:10:39,844 ADAM: Layer 0 -> dw_min:9.9692e-01  dw_max:1.0027e+00 lr:1.0000e-02
2023-04-02 20:10:39,844 ADAM: Layer 1 -> dw_min:9.9475e-01  dw_max:1.0059e+00 lr:1.0000e-02
2023-04-02 20:10:39,844 ADAM: Layer 2 -> dw_min:9.9089e-01  dw_max:1.0088e+00 lr:1.0000e-02
2023-04-02 20:10:39,844 ADAM: Layer 3 -> dw_min:9.9625e-01  dw_max:1.0053e+00 lr:1.0000e-02
2023-04-02 20:10:39,904 			Learning rate: weights:   1.000e-02    
2023-04-02 20:10:39,904 			Last test performance: 97.63%
2023-04-02 20:10:39,904 ----------------
2023-04-02 20:10:49,788   14  =>  34   		Training 486 pattern with 98.33% 	Forward time: 	 9.61 sec
2023-04-02 20:10:49,788 			Loss:    6.220e-02    			Backward time: 	 0.27 sec 
2023-04-02 20:10:49,788 ADAM: Layer 0 -> dw_min:9.9703e-01  dw_max:1.0023e+00 lr:1.0000e-02
2023-04-02 20:10:49,788 ADAM: Layer 1 -> dw_min:9.9432e-01  dw_max:1.0058e+00 lr:1.0000e-02
2023-04-02 20:10:49,789 ADAM: Layer 2 -> dw_min:9.9161e-01  dw_max:1.0086e+00 lr:1.0000e-02
2023-04-02 20:10:49,789 ADAM: Layer 3 -> dw_min:9.9671e-01  dw_max:1.0048e+00 lr:1.0000e-02
2023-04-02 20:10:49,805 			Learning rate: weights:   1.000e-02    
2023-04-02 20:10:49,806 			Last test performance: 97.63%
2023-04-02 20:10:49,806 ----------------
2023-04-02 20:10:59,689   14  =>  35   		Training 486 pattern with 97.71% 	Forward time: 	 9.61 sec
2023-04-02 20:10:59,690 			Loss:    5.394e-02    			Backward time: 	 0.27 sec 
2023-04-02 20:10:59,690 ADAM: Layer 0 -> dw_min:9.9629e-01  dw_max:1.0025e+00 lr:1.0000e-02
2023-04-02 20:10:59,690 ADAM: Layer 1 -> dw_min:9.9386e-01  dw_max:1.0070e+00 lr:1.0000e-02
2023-04-02 20:10:59,690 ADAM: Layer 2 -> dw_min:9.8883e-01  dw_max:1.0106e+00 lr:1.0000e-02
2023-04-02 20:10:59,690 ADAM: Layer 3 -> dw_min:9.9611e-01  dw_max:1.0045e+00 lr:1.0000e-02
2023-04-02 20:10:59,769 			Learning rate: weights:   1.000e-02    
2023-04-02 20:10:59,769 			Last test performance: 97.63%
2023-04-02 20:10:59,769 ----------------
2023-04-02 20:11:09,655   14  =>  36   		Training 486 pattern with 98.33% 	Forward time: 	 9.61 sec
2023-04-02 20:11:09,655 			Loss:    5.423e-02    			Backward time: 	 0.27 sec 
2023-04-02 20:11:09,656 ADAM: Layer 0 -> dw_min:9.9654e-01  dw_max:1.0023e+00 lr:1.0000e-02
2023-04-02 20:11:09,656 ADAM: Layer 1 -> dw_min:9.9408e-01  dw_max:1.0072e+00 lr:1.0000e-02
2023-04-02 20:11:09,656 ADAM: Layer 2 -> dw_min:9.8746e-01  dw_max:1.0127e+00 lr:1.0000e-02
2023-04-02 20:11:09,656 ADAM: Layer 3 -> dw_min:9.9513e-01  dw_max:1.0048e+00 lr:1.0000e-02
2023-04-02 20:11:09,738 			Learning rate: weights:   1.000e-02    
2023-04-02 20:11:09,739 			Last test performance: 97.63%
2023-04-02 20:11:09,739 ----------------
2023-04-02 20:11:19,624   14  =>  37   		Training 486 pattern with 97.92% 	Forward time: 	 9.61 sec
2023-04-02 20:11:19,625 			Loss:    4.741e-02    			Backward time: 	 0.27 sec 
2023-04-02 20:11:19,625 ADAM: Layer 0 -> dw_min:9.9710e-01  dw_max:1.0026e+00 lr:1.0000e-02
2023-04-02 20:11:19,625 ADAM: Layer 1 -> dw_min:9.9457e-01  dw_max:1.0063e+00 lr:1.0000e-02
2023-04-02 20:11:19,625 ADAM: Layer 2 -> dw_min:9.8874e-01  dw_max:1.0113e+00 lr:1.0000e-02
2023-04-02 20:11:19,625 ADAM: Layer 3 -> dw_min:9.9556e-01  dw_max:1.0038e+00 lr:1.0000e-02
2023-04-02 20:11:19,652 			Learning rate: weights:   1.000e-02    
2023-04-02 20:11:19,652 			Last test performance: 97.63%
2023-04-02 20:11:19,652 ----------------
2023-04-02 20:11:29,547   14  =>  38   		Training 486 pattern with 97.71% 	Forward time: 	 9.62 sec
2023-04-02 20:11:29,547 			Loss:    5.805e-02    			Backward time: 	 0.27 sec 
2023-04-02 20:11:29,547 ADAM: Layer 0 -> dw_min:9.9785e-01  dw_max:1.0017e+00 lr:1.0000e-02
2023-04-02 20:11:29,547 ADAM: Layer 1 -> dw_min:9.9383e-01  dw_max:1.0058e+00 lr:1.0000e-02
2023-04-02 20:11:29,548 ADAM: Layer 2 -> dw_min:9.9037e-01  dw_max:1.0101e+00 lr:1.0000e-02
2023-04-02 20:11:29,548 ADAM: Layer 3 -> dw_min:9.9637e-01  dw_max:1.0034e+00 lr:1.0000e-02
2023-04-02 20:11:29,639 			Learning rate: weights:   1.000e-02    
2023-04-02 20:11:29,639 			Last test performance: 97.63%
2023-04-02 20:11:29,639 ----------------
2023-04-02 20:11:39,525   14  =>  39   		Training 486 pattern with 98.75% 	Forward time: 	 9.61 sec
2023-04-02 20:11:39,525 			Loss:    2.715e-02    			Backward time: 	 0.27 sec 
2023-04-02 20:11:39,525 ADAM: Layer 0 -> dw_min:9.9790e-01  dw_max:1.0025e+00 lr:1.0000e-02
2023-04-02 20:11:39,525 ADAM: Layer 1 -> dw_min:9.9434e-01  dw_max:1.0056e+00 lr:1.0000e-02
2023-04-02 20:11:39,525 ADAM: Layer 2 -> dw_min:9.9125e-01  dw_max:1.0098e+00 lr:1.0000e-02
2023-04-02 20:11:39,525 ADAM: Layer 3 -> dw_min:9.9674e-01  dw_max:1.0030e+00 lr:1.0000e-02
2023-04-02 20:11:39,542 			Learning rate: weights:   1.000e-02    
2023-04-02 20:11:39,542 			Last test performance: 97.63%
2023-04-02 20:11:39,542 ----------------
2023-04-02 20:11:49,424   14  =>  40   		Training 486 pattern with 98.75% 	Forward time: 	 9.61 sec
2023-04-02 20:11:49,424 			Loss:    4.727e-02    			Backward time: 	 0.27 sec 
2023-04-02 20:11:49,425 ADAM: Layer 0 -> dw_min:9.9716e-01  dw_max:1.0024e+00 lr:1.0000e-02
2023-04-02 20:11:49,425 ADAM: Layer 1 -> dw_min:9.9435e-01  dw_max:1.0058e+00 lr:1.0000e-02
2023-04-02 20:11:49,425 ADAM: Layer 2 -> dw_min:9.9150e-01  dw_max:1.0087e+00 lr:1.0000e-02
2023-04-02 20:11:49,425 ADAM: Layer 3 -> dw_min:9.9603e-01  dw_max:1.0024e+00 lr:1.0000e-02
2023-04-02 20:11:49,443 			Learning rate: weights:   1.000e-02    
2023-04-02 20:11:49,443 			Last test performance: 97.63%
2023-04-02 20:11:49,443 ----------------
2023-04-02 20:11:59,327   14  =>  41   		Training 486 pattern with 97.92% 	Forward time: 	 9.61 sec
2023-04-02 20:11:59,327 			Loss:    5.658e-02    			Backward time: 	 0.27 sec 
2023-04-02 20:11:59,327 ADAM: Layer 0 -> dw_min:9.9666e-01  dw_max:1.0027e+00 lr:1.0000e-02
2023-04-02 20:11:59,327 ADAM: Layer 1 -> dw_min:9.9183e-01  dw_max:1.0053e+00 lr:1.0000e-02
2023-04-02 20:11:59,327 ADAM: Layer 2 -> dw_min:9.8915e-01  dw_max:1.0114e+00 lr:1.0000e-02
2023-04-02 20:11:59,327 ADAM: Layer 3 -> dw_min:9.9641e-01  dw_max:1.0024e+00 lr:1.0000e-02
2023-04-02 20:11:59,350 			Learning rate: weights:   1.000e-02    
2023-04-02 20:11:59,351 			Last test performance: 97.63%
2023-04-02 20:11:59,351 ----------------
2023-04-02 20:12:09,235   14  =>  42   		Training 486 pattern with 97.29% 	Forward time: 	 9.61 sec
2023-04-02 20:12:09,235 			Loss:    6.001e-02    			Backward time: 	 0.27 sec 
2023-04-02 20:12:09,236 ADAM: Layer 0 -> dw_min:9.9571e-01  dw_max:1.0036e+00 lr:1.0000e-02
2023-04-02 20:12:09,236 ADAM: Layer 1 -> dw_min:9.9177e-01  dw_max:1.0067e+00 lr:1.0000e-02
2023-04-02 20:12:09,236 ADAM: Layer 2 -> dw_min:9.8944e-01  dw_max:1.0101e+00 lr:1.0000e-02
2023-04-02 20:12:09,236 ADAM: Layer 3 -> dw_min:9.9625e-01  dw_max:1.0031e+00 lr:1.0000e-02
2023-04-02 20:12:09,301 			Learning rate: weights:   1.000e-02    
2023-04-02 20:12:09,301 			Last test performance: 97.63%
2023-04-02 20:12:09,301 ----------------
2023-04-02 20:12:19,187   14  =>  43   		Training 486 pattern with 98.12% 	Forward time: 	 9.61 sec
2023-04-02 20:12:19,187 			Loss:    4.648e-02    			Backward time: 	 0.27 sec 
2023-04-02 20:12:19,187 ADAM: Layer 0 -> dw_min:9.9550e-01  dw_max:1.0039e+00 lr:1.0000e-02
2023-04-02 20:12:19,187 ADAM: Layer 1 -> dw_min:9.9246e-01  dw_max:1.0059e+00 lr:1.0000e-02
2023-04-02 20:12:19,187 ADAM: Layer 2 -> dw_min:9.9030e-01  dw_max:1.0105e+00 lr:1.0000e-02
2023-04-02 20:12:19,187 ADAM: Layer 3 -> dw_min:9.9633e-01  dw_max:1.0043e+00 lr:1.0000e-02
2023-04-02 20:12:19,205 			Learning rate: weights:   1.000e-02    
2023-04-02 20:12:19,205 			Last test performance: 97.63%
2023-04-02 20:12:19,205 ----------------
2023-04-02 20:12:29,094   14  =>  44   		Training 486 pattern with 99.17% 	Forward time: 	 9.62 sec
2023-04-02 20:12:29,094 			Loss:    2.887e-02    			Backward time: 	 0.27 sec 
2023-04-02 20:12:29,094 ADAM: Layer 0 -> dw_min:9.9613e-01  dw_max:1.0036e+00 lr:1.0000e-02
2023-04-02 20:12:29,094 ADAM: Layer 1 -> dw_min:9.9190e-01  dw_max:1.0058e+00 lr:1.0000e-02
2023-04-02 20:12:29,094 ADAM: Layer 2 -> dw_min:9.9000e-01  dw_max:1.0100e+00 lr:1.0000e-02
2023-04-02 20:12:29,094 ADAM: Layer 3 -> dw_min:9.9584e-01  dw_max:1.0036e+00 lr:1.0000e-02
2023-04-02 20:12:29,140 			Learning rate: weights:   1.000e-02    
2023-04-02 20:12:29,141 			Last test performance: 97.63%
2023-04-02 20:12:29,141 ----------------
2023-04-02 20:12:39,025   14  =>  45   		Training 486 pattern with 98.96% 	Forward time: 	 9.61 sec
2023-04-02 20:12:39,025 			Loss:    2.965e-02    			Backward time: 	 0.27 sec 
2023-04-02 20:12:39,026 ADAM: Layer 0 -> dw_min:9.9661e-01  dw_max:1.0033e+00 lr:1.0000e-02
2023-04-02 20:12:39,026 ADAM: Layer 1 -> dw_min:9.9269e-01  dw_max:1.0055e+00 lr:1.0000e-02
2023-04-02 20:12:39,026 ADAM: Layer 2 -> dw_min:9.8775e-01  dw_max:1.0095e+00 lr:1.0000e-02
2023-04-02 20:12:39,026 ADAM: Layer 3 -> dw_min:9.9531e-01  dw_max:1.0033e+00 lr:1.0000e-02
2023-04-02 20:12:39,085 			Learning rate: weights:   1.000e-02    
2023-04-02 20:12:39,086 			Last test performance: 97.63%
2023-04-02 20:12:39,086 ----------------
2023-04-02 20:12:48,969   14  =>  46   		Training 486 pattern with 99.17% 	Forward time: 	 9.61 sec
2023-04-02 20:12:48,969 			Loss:    5.409e-02    			Backward time: 	 0.27 sec 
2023-04-02 20:12:48,970 ADAM: Layer 0 -> dw_min:9.9660e-01  dw_max:1.0035e+00 lr:1.0000e-02
2023-04-02 20:12:48,970 ADAM: Layer 1 -> dw_min:9.9286e-01  dw_max:1.0053e+00 lr:1.0000e-02
2023-04-02 20:12:48,970 ADAM: Layer 2 -> dw_min:9.8839e-01  dw_max:1.0098e+00 lr:1.0000e-02
2023-04-02 20:12:48,970 ADAM: Layer 3 -> dw_min:9.9571e-01  dw_max:1.0047e+00 lr:1.0000e-02
2023-04-02 20:12:48,987 			Learning rate: weights:   1.000e-02    
2023-04-02 20:12:48,987 			Last test performance: 97.63%
2023-04-02 20:12:48,987 ----------------
2023-04-02 20:12:58,870   14  =>  47   		Training 486 pattern with 100.00% 	Forward time: 	 9.61 sec
2023-04-02 20:12:58,870 			Loss:    1.887e-02    			Backward time: 	 0.27 sec 
2023-04-02 20:12:58,870 ADAM: Layer 0 -> dw_min:9.9679e-01  dw_max:1.0033e+00 lr:1.0000e-02
2023-04-02 20:12:58,871 ADAM: Layer 1 -> dw_min:9.9339e-01  dw_max:1.0049e+00 lr:1.0000e-02
2023-04-02 20:12:58,871 ADAM: Layer 2 -> dw_min:9.8961e-01  dw_max:1.0090e+00 lr:1.0000e-02
2023-04-02 20:12:58,871 ADAM: Layer 3 -> dw_min:9.9620e-01  dw_max:1.0041e+00 lr:1.0000e-02
2023-04-02 20:12:58,913 			Learning rate: weights:   1.000e-02    
2023-04-02 20:12:58,913 			Last test performance: 97.63%
2023-04-02 20:12:58,913 ----------------
2023-04-02 20:13:08,798   14  =>  48   		Training 486 pattern with 99.17% 	Forward time: 	 9.61 sec
2023-04-02 20:13:08,798 			Loss:    2.357e-02    			Backward time: 	 0.27 sec 
2023-04-02 20:13:08,798 ADAM: Layer 0 -> dw_min:9.9763e-01  dw_max:1.0026e+00 lr:1.0000e-02
2023-04-02 20:13:08,798 ADAM: Layer 1 -> dw_min:9.9437e-01  dw_max:1.0055e+00 lr:1.0000e-02
2023-04-02 20:13:08,798 ADAM: Layer 2 -> dw_min:9.9018e-01  dw_max:1.0081e+00 lr:1.0000e-02
2023-04-02 20:13:08,798 ADAM: Layer 3 -> dw_min:9.9657e-01  dw_max:1.0042e+00 lr:1.0000e-02
2023-04-02 20:13:08,857 			Learning rate: weights:   1.000e-02    
2023-04-02 20:13:08,857 			Last test performance: 97.63%
2023-04-02 20:13:08,857 ----------------
2023-04-02 20:13:18,740   14  =>  49   		Training 486 pattern with 98.12% 	Forward time: 	 9.61 sec
2023-04-02 20:13:18,740 			Loss:    3.631e-02    			Backward time: 	 0.27 sec 
2023-04-02 20:13:18,741 ADAM: Layer 0 -> dw_min:9.9683e-01  dw_max:1.0029e+00 lr:1.0000e-02
2023-04-02 20:13:18,741 ADAM: Layer 1 -> dw_min:9.9407e-01  dw_max:1.0064e+00 lr:1.0000e-02
2023-04-02 20:13:18,741 ADAM: Layer 2 -> dw_min:9.9115e-01  dw_max:1.0125e+00 lr:1.0000e-02
2023-04-02 20:13:18,741 ADAM: Layer 3 -> dw_min:9.9693e-01  dw_max:1.0038e+00 lr:1.0000e-02
2023-04-02 20:13:18,801 			Learning rate: weights:   1.000e-02    
2023-04-02 20:13:18,801 			Last test performance: 97.63%
2023-04-02 20:13:18,801 ----------------
2023-04-02 20:13:28,697   14  =>  50   		Training 486 pattern with 98.96% 	Forward time: 	 9.62 sec
2023-04-02 20:13:28,697 			Loss:    2.908e-02    			Backward time: 	 0.27 sec 
2023-04-02 20:13:28,697 ADAM: Layer 0 -> dw_min:9.9646e-01  dw_max:1.0026e+00 lr:1.0000e-02
2023-04-02 20:13:28,697 ADAM: Layer 1 -> dw_min:9.9419e-01  dw_max:1.0049e+00 lr:1.0000e-02
2023-04-02 20:13:28,697 ADAM: Layer 2 -> dw_min:9.9033e-01  dw_max:1.0113e+00 lr:1.0000e-02
2023-04-02 20:13:28,698 ADAM: Layer 3 -> dw_min:9.9690e-01  dw_max:1.0034e+00 lr:1.0000e-02
2023-04-02 20:13:28,715 			Learning rate: weights:   1.000e-02    
2023-04-02 20:13:28,715 			Last test performance: 97.63%
2023-04-02 20:13:28,715 ----------------
2023-04-02 20:13:38,600   14  =>  51   		Training 486 pattern with 98.54% 	Forward time: 	 9.61 sec
2023-04-02 20:13:38,600 			Loss:    4.039e-02    			Backward time: 	 0.27 sec 
2023-04-02 20:13:38,600 ADAM: Layer 0 -> dw_min:9.9664e-01  dw_max:1.0024e+00 lr:1.0000e-02
2023-04-02 20:13:38,600 ADAM: Layer 1 -> dw_min:9.9219e-01  dw_max:1.0049e+00 lr:1.0000e-02
2023-04-02 20:13:38,600 ADAM: Layer 2 -> dw_min:9.8936e-01  dw_max:1.0103e+00 lr:1.0000e-02
2023-04-02 20:13:38,600 ADAM: Layer 3 -> dw_min:9.9732e-01  dw_max:1.0044e+00 lr:1.0000e-02
2023-04-02 20:13:38,643 			Learning rate: weights:   1.000e-02    
2023-04-02 20:13:38,643 			Last test performance: 97.63%
2023-04-02 20:13:38,643 ----------------
2023-04-02 20:13:48,526   14  =>  52   		Training 486 pattern with 97.08% 	Forward time: 	 9.61 sec
2023-04-02 20:13:48,526 			Loss:    5.867e-02    			Backward time: 	 0.27 sec 
2023-04-02 20:13:48,527 ADAM: Layer 0 -> dw_min:9.9700e-01  dw_max:1.0022e+00 lr:1.0000e-02
2023-04-02 20:13:48,527 ADAM: Layer 1 -> dw_min:9.9353e-01  dw_max:1.0099e+00 lr:1.0000e-02
2023-04-02 20:13:48,527 ADAM: Layer 2 -> dw_min:9.8835e-01  dw_max:1.0128e+00 lr:1.0000e-02
2023-04-02 20:13:48,527 ADAM: Layer 3 -> dw_min:9.9714e-01  dw_max:1.0038e+00 lr:1.0000e-02
2023-04-02 20:13:48,545 			Learning rate: weights:   1.000e-02    
2023-04-02 20:13:48,545 			Last test performance: 97.63%
2023-04-02 20:13:48,545 ----------------
2023-04-02 20:13:58,429   14  =>  53   		Training 486 pattern with 98.12% 	Forward time: 	 9.61 sec
2023-04-02 20:13:58,429 			Loss:    4.938e-02    			Backward time: 	 0.27 sec 
2023-04-02 20:13:58,430 ADAM: Layer 0 -> dw_min:9.9756e-01  dw_max:1.0020e+00 lr:1.0000e-02
2023-04-02 20:13:58,430 ADAM: Layer 1 -> dw_min:9.9371e-01  dw_max:1.0091e+00 lr:1.0000e-02
2023-04-02 20:13:58,430 ADAM: Layer 2 -> dw_min:9.8834e-01  dw_max:1.0116e+00 lr:1.0000e-02
2023-04-02 20:13:58,430 ADAM: Layer 3 -> dw_min:9.9496e-01  dw_max:1.0037e+00 lr:1.0000e-02
2023-04-02 20:13:58,488 			Learning rate: weights:   1.000e-02    
2023-04-02 20:13:58,489 			Last test performance: 97.63%
2023-04-02 20:13:58,489 ----------------
2023-04-02 20:14:08,396   14  =>  54   		Training 486 pattern with 97.71% 	Forward time: 	 9.63 sec
2023-04-02 20:14:08,396 			Loss:    5.656e-02    			Backward time: 	 0.27 sec 
2023-04-02 20:14:08,396 ADAM: Layer 0 -> dw_min:9.9833e-01  dw_max:1.0025e+00 lr:1.0000e-02
2023-04-02 20:14:08,397 ADAM: Layer 1 -> dw_min:9.9185e-01  dw_max:1.0074e+00 lr:1.0000e-02
2023-04-02 20:14:08,397 ADAM: Layer 2 -> dw_min:9.8911e-01  dw_max:1.0116e+00 lr:1.0000e-02
2023-04-02 20:14:08,397 ADAM: Layer 3 -> dw_min:9.9523e-01  dw_max:1.0033e+00 lr:1.0000e-02
2023-04-02 20:14:08,418 			Learning rate: weights:   1.000e-02    
2023-04-02 20:14:08,418 			Last test performance: 97.63%
2023-04-02 20:14:08,418 ----------------
2023-04-02 20:14:18,301   14  =>  55   		Training 486 pattern with 98.54% 	Forward time: 	 9.61 sec
2023-04-02 20:14:18,301 			Loss:    3.753e-02    			Backward time: 	 0.27 sec 
2023-04-02 20:14:18,302 ADAM: Layer 0 -> dw_min:9.9763e-01  dw_max:1.0028e+00 lr:1.0000e-02
2023-04-02 20:14:18,302 ADAM: Layer 1 -> dw_min:9.9221e-01  dw_max:1.0081e+00 lr:1.0000e-02
2023-04-02 20:14:18,302 ADAM: Layer 2 -> dw_min:9.8939e-01  dw_max:1.0105e+00 lr:1.0000e-02
2023-04-02 20:14:18,302 ADAM: Layer 3 -> dw_min:9.9556e-01  dw_max:1.0037e+00 lr:1.0000e-02
2023-04-02 20:14:18,319 			Learning rate: weights:   1.000e-02    
2023-04-02 20:14:18,319 			Last test performance: 97.63%
2023-04-02 20:14:18,319 ----------------
2023-04-02 20:14:28,211   14  =>  56   		Training 486 pattern with 99.38% 	Forward time: 	 9.62 sec
2023-04-02 20:14:28,211 			Loss:    1.956e-02    			Backward time: 	 0.27 sec 
2023-04-02 20:14:28,212 ADAM: Layer 0 -> dw_min:9.9692e-01  dw_max:1.0032e+00 lr:1.0000e-02
2023-04-02 20:14:28,212 ADAM: Layer 1 -> dw_min:9.9272e-01  dw_max:1.0059e+00 lr:1.0000e-02
2023-04-02 20:14:28,212 ADAM: Layer 2 -> dw_min:9.9012e-01  dw_max:1.0094e+00 lr:1.0000e-02
2023-04-02 20:14:28,212 ADAM: Layer 3 -> dw_min:9.9608e-01  dw_max:1.0032e+00 lr:1.0000e-02
2023-04-02 20:14:28,232 			Learning rate: weights:   1.000e-02    
2023-04-02 20:14:28,232 			Last test performance: 97.63%
2023-04-02 20:14:28,232 ----------------
2023-04-02 20:14:38,117   14  =>  57   		Training 486 pattern with 99.17% 	Forward time: 	 9.61 sec
2023-04-02 20:14:38,117 			Loss:    2.693e-02    			Backward time: 	 0.27 sec 
2023-04-02 20:14:38,118 ADAM: Layer 0 -> dw_min:9.9636e-01  dw_max:1.0032e+00 lr:1.0000e-02
2023-04-02 20:14:38,118 ADAM: Layer 1 -> dw_min:9.9312e-01  dw_max:1.0069e+00 lr:1.0000e-02
2023-04-02 20:14:38,118 ADAM: Layer 2 -> dw_min:9.8972e-01  dw_max:1.0126e+00 lr:1.0000e-02
2023-04-02 20:14:38,118 ADAM: Layer 3 -> dw_min:9.9586e-01  dw_max:1.0039e+00 lr:1.0000e-02
2023-04-02 20:14:38,213 			Learning rate: weights:   1.000e-02    
2023-04-02 20:14:38,213 			Last test performance: 97.63%
2023-04-02 20:14:38,213 ----------------
2023-04-02 20:14:48,097   14  =>  58   		Training 486 pattern with 98.75% 	Forward time: 	 9.61 sec
2023-04-02 20:14:48,097 			Loss:    2.322e-02    			Backward time: 	 0.27 sec 
2023-04-02 20:14:48,097 ADAM: Layer 0 -> dw_min:9.9670e-01  dw_max:1.0027e+00 lr:1.0000e-02
2023-04-02 20:14:48,098 ADAM: Layer 1 -> dw_min:9.9332e-01  dw_max:1.0056e+00 lr:1.0000e-02
2023-04-02 20:14:48,098 ADAM: Layer 2 -> dw_min:9.9074e-01  dw_max:1.0114e+00 lr:1.0000e-02
2023-04-02 20:14:48,098 ADAM: Layer 3 -> dw_min:9.9639e-01  dw_max:1.0034e+00 lr:1.0000e-02
2023-04-02 20:14:48,164 			Learning rate: weights:   1.000e-02    
2023-04-02 20:14:48,164 			Last test performance: 97.63%
2023-04-02 20:14:48,164 ----------------
2023-04-02 20:14:58,049   14  =>  59   		Training 486 pattern with 97.71% 	Forward time: 	 9.61 sec
2023-04-02 20:14:58,049 			Loss:    5.228e-02    			Backward time: 	 0.27 sec 
2023-04-02 20:14:58,049 ADAM: Layer 0 -> dw_min:9.9721e-01  dw_max:1.0023e+00 lr:1.0000e-02
2023-04-02 20:14:58,049 ADAM: Layer 1 -> dw_min:9.9379e-01  dw_max:1.0066e+00 lr:1.0000e-02
2023-04-02 20:14:58,049 ADAM: Layer 2 -> dw_min:9.9012e-01  dw_max:1.0111e+00 lr:1.0000e-02
2023-04-02 20:14:58,049 ADAM: Layer 3 -> dw_min:9.9665e-01  dw_max:1.0031e+00 lr:1.0000e-02
2023-04-02 20:14:58,114 			Learning rate: weights:   1.000e-02    
2023-04-02 20:14:58,114 			Last test performance: 97.63%
2023-04-02 20:14:58,114 ----------------
2023-04-02 20:15:07,999   14  =>  60   		Training 486 pattern with 97.92% 	Forward time: 	 9.61 sec
2023-04-02 20:15:07,999 			Loss:    5.115e-02    			Backward time: 	 0.27 sec 
2023-04-02 20:15:07,999 ADAM: Layer 0 -> dw_min:9.9691e-01  dw_max:1.0035e+00 lr:1.0000e-02
2023-04-02 20:15:07,999 ADAM: Layer 1 -> dw_min:9.9381e-01  dw_max:1.0057e+00 lr:1.0000e-02
2023-04-02 20:15:08,000 ADAM: Layer 2 -> dw_min:9.9128e-01  dw_max:1.0100e+00 lr:1.0000e-02
2023-04-02 20:15:08,000 ADAM: Layer 3 -> dw_min:9.9706e-01  dw_max:1.0028e+00 lr:1.0000e-02
2023-04-02 20:15:08,059 			Learning rate: weights:   1.000e-02    
2023-04-02 20:15:08,059 			Last test performance: 97.63%
2023-04-02 20:15:08,059 ----------------
2023-04-02 20:15:17,942   14  =>  61   		Training 486 pattern with 98.75% 	Forward time: 	 9.61 sec
2023-04-02 20:15:17,942 			Loss:    4.484e-02    			Backward time: 	 0.27 sec 
2023-04-02 20:15:17,942 ADAM: Layer 0 -> dw_min:9.9700e-01  dw_max:1.0036e+00 lr:1.0000e-02
2023-04-02 20:15:17,942 ADAM: Layer 1 -> dw_min:9.9375e-01  dw_max:1.0066e+00 lr:1.0000e-02
2023-04-02 20:15:17,943 ADAM: Layer 2 -> dw_min:9.9152e-01  dw_max:1.0090e+00 lr:1.0000e-02
2023-04-02 20:15:17,943 ADAM: Layer 3 -> dw_min:9.9693e-01  dw_max:1.0028e+00 lr:1.0000e-02
2023-04-02 20:15:17,962 			Learning rate: weights:   1.000e-02    
2023-04-02 20:15:17,962 			Last test performance: 97.63%
2023-04-02 20:15:17,962 ----------------
2023-04-02 20:15:27,859   14  =>  62   		Training 486 pattern with 98.12% 	Forward time: 	 9.62 sec
2023-04-02 20:15:27,859 			Loss:    4.620e-02    			Backward time: 	 0.27 sec 
2023-04-02 20:15:27,860 ADAM: Layer 0 -> dw_min:9.9722e-01  dw_max:1.0037e+00 lr:1.0000e-02
2023-04-02 20:15:27,860 ADAM: Layer 1 -> dw_min:9.9466e-01  dw_max:1.0054e+00 lr:1.0000e-02
2023-04-02 20:15:27,860 ADAM: Layer 2 -> dw_min:9.8933e-01  dw_max:1.0115e+00 lr:1.0000e-02
2023-04-02 20:15:27,860 ADAM: Layer 3 -> dw_min:9.9722e-01  dw_max:1.0025e+00 lr:1.0000e-02
2023-04-02 20:15:27,901 			Learning rate: weights:   1.000e-02    
2023-04-02 20:15:27,901 			Last test performance: 97.63%
2023-04-02 20:15:27,902 ----------------
2023-04-02 20:15:37,786   14  =>  63   		Training 486 pattern with 97.71% 	Forward time: 	 9.61 sec
2023-04-02 20:15:37,786 			Loss:    5.027e-02    			Backward time: 	 0.27 sec 
2023-04-02 20:15:37,787 ADAM: Layer 0 -> dw_min:9.9760e-01  dw_max:1.0032e+00 lr:1.0000e-02
2023-04-02 20:15:37,787 ADAM: Layer 1 -> dw_min:9.9392e-01  dw_max:1.0071e+00 lr:1.0000e-02
2023-04-02 20:15:37,787 ADAM: Layer 2 -> dw_min:9.8903e-01  dw_max:1.0104e+00 lr:1.0000e-02
2023-04-02 20:15:37,787 ADAM: Layer 3 -> dw_min:9.9700e-01  dw_max:1.0040e+00 lr:1.0000e-02
2023-04-02 20:15:37,850 			Learning rate: weights:   1.000e-02    
2023-04-02 20:15:37,850 			Last test performance: 97.63%
2023-04-02 20:15:37,850 ----------------
2023-04-02 20:15:47,733   14  =>  64   		Training 486 pattern with 96.67% 	Forward time: 	 9.61 sec
2023-04-02 20:15:47,733 			Loss:    5.654e-02    			Backward time: 	 0.27 sec 
2023-04-02 20:15:47,734 ADAM: Layer 0 -> dw_min:9.9643e-01  dw_max:1.0030e+00 lr:1.0000e-02
2023-04-02 20:15:47,734 ADAM: Layer 1 -> dw_min:9.9370e-01  dw_max:1.0062e+00 lr:1.0000e-02
2023-04-02 20:15:47,734 ADAM: Layer 2 -> dw_min:9.9007e-01  dw_max:1.0115e+00 lr:1.0000e-02
2023-04-02 20:15:47,734 ADAM: Layer 3 -> dw_min:9.9633e-01  dw_max:1.0039e+00 lr:1.0000e-02
2023-04-02 20:15:47,760 			Learning rate: weights:   1.000e-02    
2023-04-02 20:15:47,760 			Last test performance: 97.63%
2023-04-02 20:15:47,760 ----------------
2023-04-02 20:15:57,645   14  =>  65   		Training 486 pattern with 98.54% 	Forward time: 	 9.61 sec
2023-04-02 20:15:57,645 			Loss:    3.717e-02    			Backward time: 	 0.27 sec 
2023-04-02 20:15:57,645 ADAM: Layer 0 -> dw_min:9.9600e-01  dw_max:1.0036e+00 lr:1.0000e-02
2023-04-02 20:15:57,645 ADAM: Layer 1 -> dw_min:9.9384e-01  dw_max:1.0069e+00 lr:1.0000e-02
2023-04-02 20:15:57,646 ADAM: Layer 2 -> dw_min:9.9033e-01  dw_max:1.0104e+00 lr:1.0000e-02
2023-04-02 20:15:57,646 ADAM: Layer 3 -> dw_min:9.9669e-01  dw_max:1.0036e+00 lr:1.0000e-02
2023-04-02 20:15:57,740 			Learning rate: weights:   1.000e-02    
2023-04-02 20:15:57,740 			Last test performance: 97.63%
2023-04-02 20:15:57,740 ----------------
2023-04-02 20:16:07,627   14  =>  66   		Training 486 pattern with 99.17% 	Forward time: 	 9.61 sec
2023-04-02 20:16:07,627 			Loss:    2.347e-02    			Backward time: 	 0.27 sec 
2023-04-02 20:16:07,627 ADAM: Layer 0 -> dw_min:9.9603e-01  dw_max:1.0043e+00 lr:1.0000e-02
2023-04-02 20:16:07,628 ADAM: Layer 1 -> dw_min:9.9375e-01  dw_max:1.0066e+00 lr:1.0000e-02
2023-04-02 20:16:07,628 ADAM: Layer 2 -> dw_min:9.8975e-01  dw_max:1.0094e+00 lr:1.0000e-02
2023-04-02 20:16:07,628 ADAM: Layer 3 -> dw_min:9.9649e-01  dw_max:1.0032e+00 lr:1.0000e-02
2023-04-02 20:16:07,689 			Learning rate: weights:   1.000e-02    
2023-04-02 20:16:07,689 			Last test performance: 97.63%
2023-04-02 20:16:07,689 ----------------
2023-04-02 20:16:17,573   14  =>  67   		Training 486 pattern with 98.33% 	Forward time: 	 9.61 sec
2023-04-02 20:16:17,573 			Loss:    4.641e-02    			Backward time: 	 0.27 sec 
2023-04-02 20:16:17,574 ADAM: Layer 0 -> dw_min:9.9578e-01  dw_max:1.0039e+00 lr:1.0000e-02
2023-04-02 20:16:17,574 ADAM: Layer 1 -> dw_min:9.9346e-01  dw_max:1.0072e+00 lr:1.0000e-02
2023-04-02 20:16:17,574 ADAM: Layer 2 -> dw_min:9.8823e-01  dw_max:1.0101e+00 lr:1.0000e-02
2023-04-02 20:16:17,574 ADAM: Layer 3 -> dw_min:9.9595e-01  dw_max:1.0034e+00 lr:1.0000e-02
2023-04-02 20:16:17,652 			Learning rate: weights:   1.000e-02    
2023-04-02 20:16:17,652 			Last test performance: 97.63%
2023-04-02 20:16:17,652 ----------------
2023-04-02 20:16:27,544   14  =>  68   		Training 486 pattern with 98.12% 	Forward time: 	 9.62 sec
2023-04-02 20:16:27,544 			Loss:    5.248e-02    			Backward time: 	 0.27 sec 
2023-04-02 20:16:27,544 ADAM: Layer 0 -> dw_min:9.9565e-01  dw_max:1.0042e+00 lr:1.0000e-02
2023-04-02 20:16:27,544 ADAM: Layer 1 -> dw_min:9.9294e-01  dw_max:1.0068e+00 lr:1.0000e-02
2023-04-02 20:16:27,544 ADAM: Layer 2 -> dw_min:9.8805e-01  dw_max:1.0105e+00 lr:1.0000e-02
2023-04-02 20:16:27,545 ADAM: Layer 3 -> dw_min:9.9573e-01  dw_max:1.0040e+00 lr:1.0000e-02
2023-04-02 20:16:27,601 			Learning rate: weights:   1.000e-02    
2023-04-02 20:16:27,601 			Last test performance: 97.63%
2023-04-02 20:16:27,601 ----------------
2023-04-02 20:16:37,486   14  =>  69   		Training 486 pattern with 98.54% 	Forward time: 	 9.61 sec
2023-04-02 20:16:37,486 			Loss:    5.041e-02    			Backward time: 	 0.27 sec 
2023-04-02 20:16:37,486 ADAM: Layer 0 -> dw_min:9.9541e-01  dw_max:1.0045e+00 lr:1.0000e-02
2023-04-02 20:16:37,486 ADAM: Layer 1 -> dw_min:9.9063e-01  dw_max:1.0066e+00 lr:1.0000e-02
2023-04-02 20:16:37,486 ADAM: Layer 2 -> dw_min:9.8708e-01  dw_max:1.0137e+00 lr:1.0000e-02
2023-04-02 20:16:37,487 ADAM: Layer 3 -> dw_min:9.9581e-01  dw_max:1.0038e+00 lr:1.0000e-02
2023-04-02 20:16:37,545 			Learning rate: weights:   1.000e-02    
2023-04-02 20:16:37,545 			Last test performance: 97.63%
2023-04-02 20:16:37,546 ----------------
2023-04-02 20:16:47,429   14  =>  70   		Training 486 pattern with 98.54% 	Forward time: 	 9.61 sec
2023-04-02 20:16:47,429 			Loss:    3.483e-02    			Backward time: 	 0.27 sec 
2023-04-02 20:16:47,429 ADAM: Layer 0 -> dw_min:9.9610e-01  dw_max:1.0031e+00 lr:1.0000e-02
2023-04-02 20:16:47,429 ADAM: Layer 1 -> dw_min:9.9158e-01  dw_max:1.0060e+00 lr:1.0000e-02
2023-04-02 20:16:47,429 ADAM: Layer 2 -> dw_min:9.8784e-01  dw_max:1.0126e+00 lr:1.0000e-02
2023-04-02 20:16:47,429 ADAM: Layer 3 -> dw_min:9.9522e-01  dw_max:1.0055e+00 lr:1.0000e-02
2023-04-02 20:16:47,499 			Learning rate: weights:   1.000e-02    
2023-04-02 20:16:47,499 			Last test performance: 97.63%
2023-04-02 20:16:47,499 ----------------
2023-04-02 20:16:57,382   14  =>  71   		Training 486 pattern with 97.08% 	Forward time: 	 9.61 sec
2023-04-02 20:16:57,382 			Loss:    7.615e-02    			Backward time: 	 0.27 sec 
2023-04-02 20:16:57,382 ADAM: Layer 0 -> dw_min:9.9636e-01  dw_max:1.0030e+00 lr:1.0000e-02
2023-04-02 20:16:57,382 ADAM: Layer 1 -> dw_min:9.9192e-01  dw_max:1.0058e+00 lr:1.0000e-02
2023-04-02 20:16:57,382 ADAM: Layer 2 -> dw_min:9.8891e-01  dw_max:1.0116e+00 lr:1.0000e-02
2023-04-02 20:16:57,383 ADAM: Layer 3 -> dw_min:9.9540e-01  dw_max:1.0052e+00 lr:1.0000e-02
2023-04-02 20:16:57,440 			Learning rate: weights:   1.000e-02    
2023-04-02 20:16:57,440 			Last test performance: 97.63%
2023-04-02 20:16:57,440 ----------------
2023-04-02 20:17:07,327   14  =>  72   		Training 486 pattern with 97.08% 	Forward time: 	 9.61 sec
2023-04-02 20:17:07,327 			Loss:    8.054e-02    			Backward time: 	 0.27 sec 
2023-04-02 20:17:07,327 ADAM: Layer 0 -> dw_min:9.9669e-01  dw_max:1.0025e+00 lr:1.0000e-02
2023-04-02 20:17:07,327 ADAM: Layer 1 -> dw_min:9.9158e-01  dw_max:1.0052e+00 lr:1.0000e-02
2023-04-02 20:17:07,327 ADAM: Layer 2 -> dw_min:9.8821e-01  dw_max:1.0106e+00 lr:1.0000e-02
2023-04-02 20:17:07,327 ADAM: Layer 3 -> dw_min:9.9549e-01  dw_max:1.0043e+00 lr:1.0000e-02
2023-04-02 20:17:07,346 			Learning rate: weights:   1.000e-02    
2023-04-02 20:17:07,346 			Last test performance: 97.63%
2023-04-02 20:17:07,346 ----------------
2023-04-02 20:17:17,229   14  =>  73   		Training 486 pattern with 98.33% 	Forward time: 	 9.61 sec
2023-04-02 20:17:17,229 			Loss:    4.774e-02    			Backward time: 	 0.27 sec 
2023-04-02 20:17:17,230 ADAM: Layer 0 -> dw_min:9.9652e-01  dw_max:1.0025e+00 lr:1.0000e-02
2023-04-02 20:17:17,230 ADAM: Layer 1 -> dw_min:9.9231e-01  dw_max:1.0063e+00 lr:1.0000e-02
2023-04-02 20:17:17,230 ADAM: Layer 2 -> dw_min:9.8925e-01  dw_max:1.0095e+00 lr:1.0000e-02
2023-04-02 20:17:17,230 ADAM: Layer 3 -> dw_min:9.9588e-01  dw_max:1.0039e+00 lr:1.0000e-02
2023-04-02 20:17:17,316 			Learning rate: weights:   1.000e-02    
2023-04-02 20:17:17,316 			Last test performance: 97.63%
2023-04-02 20:17:17,316 ----------------
2023-04-02 20:17:27,210   14  =>  74   		Training 486 pattern with 98.12% 	Forward time: 	 9.62 sec
2023-04-02 20:17:27,210 			Loss:    3.792e-02    			Backward time: 	 0.27 sec 
2023-04-02 20:17:27,211 ADAM: Layer 0 -> dw_min:9.9694e-01  dw_max:1.0026e+00 lr:1.0000e-02
2023-04-02 20:17:27,211 ADAM: Layer 1 -> dw_min:9.9255e-01  dw_max:1.0060e+00 lr:1.0000e-02
2023-04-02 20:17:27,211 ADAM: Layer 2 -> dw_min:9.8830e-01  dw_max:1.0087e+00 lr:1.0000e-02
2023-04-02 20:17:27,211 ADAM: Layer 3 -> dw_min:9.9618e-01  dw_max:1.0035e+00 lr:1.0000e-02
2023-04-02 20:17:27,228 			Learning rate: weights:   1.000e-02    
2023-04-02 20:17:27,228 			Last test performance: 97.63%
2023-04-02 20:17:27,228 ----------------
2023-04-02 20:17:37,113   14  =>  75   		Training 486 pattern with 98.75% 	Forward time: 	 9.61 sec
2023-04-02 20:17:37,113 			Loss:    3.320e-02    			Backward time: 	 0.27 sec 
2023-04-02 20:17:37,113 ADAM: Layer 0 -> dw_min:9.9652e-01  dw_max:1.0025e+00 lr:1.0000e-02
2023-04-02 20:17:37,113 ADAM: Layer 1 -> dw_min:9.9199e-01  dw_max:1.0059e+00 lr:1.0000e-02
2023-04-02 20:17:37,113 ADAM: Layer 2 -> dw_min:9.8952e-01  dw_max:1.0078e+00 lr:1.0000e-02
2023-04-02 20:17:37,113 ADAM: Layer 3 -> dw_min:9.9634e-01  dw_max:1.0031e+00 lr:1.0000e-02
2023-04-02 20:17:37,169 			Learning rate: weights:   1.000e-02    
2023-04-02 20:17:37,169 			Last test performance: 97.63%
2023-04-02 20:17:37,169 ----------------
2023-04-02 20:17:47,054   14  =>  76   		Training 486 pattern with 99.38% 	Forward time: 	 9.61 sec
2023-04-02 20:17:47,054 			Loss:    1.650e-02    			Backward time: 	 0.27 sec 
2023-04-02 20:17:47,054 ADAM: Layer 0 -> dw_min:9.9641e-01  dw_max:1.0025e+00 lr:1.0000e-02
2023-04-02 20:17:47,054 ADAM: Layer 1 -> dw_min:9.9255e-01  dw_max:1.0061e+00 lr:1.0000e-02
2023-04-02 20:17:47,055 ADAM: Layer 2 -> dw_min:9.9001e-01  dw_max:1.0070e+00 lr:1.0000e-02
2023-04-02 20:17:47,055 ADAM: Layer 3 -> dw_min:9.9634e-01  dw_max:1.0038e+00 lr:1.0000e-02
2023-04-02 20:17:47,072 			Learning rate: weights:   1.000e-02    
2023-04-02 20:17:47,072 			Last test performance: 97.63%
2023-04-02 20:17:47,072 ----------------
2023-04-02 20:17:56,955   14  =>  77   		Training 486 pattern with 97.71% 	Forward time: 	 9.61 sec
2023-04-02 20:17:56,956 			Loss:    5.966e-02    			Backward time: 	 0.27 sec 
2023-04-02 20:17:56,956 ADAM: Layer 0 -> dw_min:9.9595e-01  dw_max:1.0027e+00 lr:1.0000e-02
2023-04-02 20:17:56,956 ADAM: Layer 1 -> dw_min:9.9175e-01  dw_max:1.0067e+00 lr:1.0000e-02
2023-04-02 20:17:56,956 ADAM: Layer 2 -> dw_min:9.8973e-01  dw_max:1.0104e+00 lr:1.0000e-02
2023-04-02 20:17:56,956 ADAM: Layer 3 -> dw_min:9.9596e-01  dw_max:1.0036e+00 lr:1.0000e-02
2023-04-02 20:17:57,001 			Learning rate: weights:   1.000e-02    
2023-04-02 20:17:57,001 			Last test performance: 97.63%
2023-04-02 20:17:57,001 ----------------
2023-04-02 20:18:06,886   14  =>  78   		Training 486 pattern with 98.96% 	Forward time: 	 9.61 sec
2023-04-02 20:18:06,886 			Loss:    4.254e-02    			Backward time: 	 0.27 sec 
2023-04-02 20:18:06,887 ADAM: Layer 0 -> dw_min:9.9621e-01  dw_max:1.0023e+00 lr:1.0000e-02
2023-04-02 20:18:06,887 ADAM: Layer 1 -> dw_min:9.9281e-01  dw_max:1.0057e+00 lr:1.0000e-02
2023-04-02 20:18:06,887 ADAM: Layer 2 -> dw_min:9.8865e-01  dw_max:1.0094e+00 lr:1.0000e-02
2023-04-02 20:18:06,887 ADAM: Layer 3 -> dw_min:9.9685e-01  dw_max:1.0035e+00 lr:1.0000e-02
2023-04-02 20:18:06,925 			Learning rate: weights:   1.000e-02    
2023-04-02 20:18:06,925 			Last test performance: 97.63%
2023-04-02 20:18:06,925 ----------------
2023-04-02 20:18:16,808   14  =>  79   		Training 486 pattern with 98.33% 	Forward time: 	 9.61 sec
2023-04-02 20:18:16,808 			Loss:    4.173e-02    			Backward time: 	 0.27 sec 
2023-04-02 20:18:16,808 ADAM: Layer 0 -> dw_min:9.9567e-01  dw_max:1.0030e+00 lr:1.0000e-02
2023-04-02 20:18:16,808 ADAM: Layer 1 -> dw_min:9.9303e-01  dw_max:1.0063e+00 lr:1.0000e-02
2023-04-02 20:18:16,808 ADAM: Layer 2 -> dw_min:9.8931e-01  dw_max:1.0089e+00 lr:1.0000e-02
2023-04-02 20:18:16,808 ADAM: Layer 3 -> dw_min:9.9590e-01  dw_max:1.0033e+00 lr:1.0000e-02
2023-04-02 20:18:16,864 			Learning rate: weights:   1.000e-02    
2023-04-02 20:18:16,864 			Last test performance: 97.63%
2023-04-02 20:18:16,864 ----------------
2023-04-02 20:18:26,754   14  =>  80   		Training 486 pattern with 98.54% 	Forward time: 	 9.62 sec
2023-04-02 20:18:26,754 			Loss:    4.177e-02    			Backward time: 	 0.27 sec 
2023-04-02 20:18:26,754 ADAM: Layer 0 -> dw_min:9.9681e-01  dw_max:1.0030e+00 lr:1.0000e-02
2023-04-02 20:18:26,754 ADAM: Layer 1 -> dw_min:9.9261e-01  dw_max:1.0062e+00 lr:1.0000e-02
2023-04-02 20:18:26,755 ADAM: Layer 2 -> dw_min:9.8788e-01  dw_max:1.0104e+00 lr:1.0000e-02
2023-04-02 20:18:26,755 ADAM: Layer 3 -> dw_min:9.9634e-01  dw_max:1.0049e+00 lr:1.0000e-02
2023-04-02 20:18:26,838 			Learning rate: weights:   1.000e-02    
2023-04-02 20:18:26,838 			Last test performance: 97.63%
2023-04-02 20:18:26,838 ----------------
2023-04-02 20:18:36,722   14  =>  81   		Training 486 pattern with 98.54% 	Forward time: 	 9.61 sec
2023-04-02 20:18:36,722 			Loss:    3.546e-02    			Backward time: 	 0.27 sec 
2023-04-02 20:18:36,722 ADAM: Layer 0 -> dw_min:9.9651e-01  dw_max:1.0033e+00 lr:1.0000e-02
2023-04-02 20:18:36,722 ADAM: Layer 1 -> dw_min:9.9338e-01  dw_max:1.0072e+00 lr:1.0000e-02
2023-04-02 20:18:36,722 ADAM: Layer 2 -> dw_min:9.8898e-01  dw_max:1.0094e+00 lr:1.0000e-02
2023-04-02 20:18:36,723 ADAM: Layer 3 -> dw_min:9.9671e-01  dw_max:1.0048e+00 lr:1.0000e-02
2023-04-02 20:18:36,777 			Learning rate: weights:   1.000e-02    
2023-04-02 20:18:36,777 			Last test performance: 97.63%
2023-04-02 20:18:36,777 ----------------
2023-04-02 20:18:46,661   14  =>  82   		Training 486 pattern with 98.96% 	Forward time: 	 9.61 sec
2023-04-02 20:18:46,661 			Loss:    2.499e-02    			Backward time: 	 0.27 sec 
2023-04-02 20:18:46,661 ADAM: Layer 0 -> dw_min:9.9750e-01  dw_max:1.0031e+00 lr:1.0000e-02
2023-04-02 20:18:46,662 ADAM: Layer 1 -> dw_min:9.9418e-01  dw_max:1.0071e+00 lr:1.0000e-02
2023-04-02 20:18:46,662 ADAM: Layer 2 -> dw_min:9.8971e-01  dw_max:1.0112e+00 lr:1.0000e-02
2023-04-02 20:18:46,662 ADAM: Layer 3 -> dw_min:9.9686e-01  dw_max:1.0044e+00 lr:1.0000e-02
2023-04-02 20:18:46,730 			Learning rate: weights:   1.000e-02    
2023-04-02 20:18:46,730 			Last test performance: 97.63%
2023-04-02 20:18:46,730 ----------------
2023-04-02 20:18:56,614   14  =>  83   		Training 486 pattern with 98.33% 	Forward time: 	 9.61 sec
2023-04-02 20:18:56,614 			Loss:    7.003e-02    			Backward time: 	 0.27 sec 
2023-04-02 20:18:56,614 ADAM: Layer 0 -> dw_min:9.9809e-01  dw_max:1.0028e+00 lr:1.0000e-02
2023-04-02 20:18:56,615 ADAM: Layer 1 -> dw_min:9.9364e-01  dw_max:1.0069e+00 lr:1.0000e-02
2023-04-02 20:18:56,615 ADAM: Layer 2 -> dw_min:9.8706e-01  dw_max:1.0109e+00 lr:1.0000e-02
2023-04-02 20:18:56,615 ADAM: Layer 3 -> dw_min:9.9707e-01  dw_max:1.0040e+00 lr:1.0000e-02
2023-04-02 20:18:56,677 			Learning rate: weights:   1.000e-02    
2023-04-02 20:18:56,677 			Last test performance: 97.63%
2023-04-02 20:18:56,677 ----------------
2023-04-02 20:19:06,568   14  =>  84   		Training 486 pattern with 98.96% 	Forward time: 	 9.62 sec
2023-04-02 20:19:06,568 			Loss:    3.631e-02    			Backward time: 	 0.27 sec 
2023-04-02 20:19:06,568 ADAM: Layer 0 -> dw_min:9.9791e-01  dw_max:1.0033e+00 lr:1.0000e-02
2023-04-02 20:19:06,568 ADAM: Layer 1 -> dw_min:9.9375e-01  dw_max:1.0098e+00 lr:1.0000e-02
2023-04-02 20:19:06,568 ADAM: Layer 2 -> dw_min:9.8758e-01  dw_max:1.0126e+00 lr:1.0000e-02
2023-04-02 20:19:06,568 ADAM: Layer 3 -> dw_min:9.9606e-01  dw_max:1.0047e+00 lr:1.0000e-02
2023-04-02 20:19:06,587 			Learning rate: weights:   1.000e-02    
2023-04-02 20:19:06,588 			Last test performance: 97.63%
2023-04-02 20:19:06,588 ----------------
2023-04-02 20:19:16,496   14  =>  85   		Training 486 pattern with 99.58% 	Forward time: 	 9.63 sec
2023-04-02 20:19:16,496 			Loss:    2.504e-02    			Backward time: 	 0.27 sec 
2023-04-02 20:19:16,497 ADAM: Layer 0 -> dw_min:9.9824e-01  dw_max:1.0026e+00 lr:1.0000e-02
2023-04-02 20:19:16,497 ADAM: Layer 1 -> dw_min:9.9385e-01  dw_max:1.0103e+00 lr:1.0000e-02
2023-04-02 20:19:16,497 ADAM: Layer 2 -> dw_min:9.8862e-01  dw_max:1.0113e+00 lr:1.0000e-02
2023-04-02 20:19:16,497 ADAM: Layer 3 -> dw_min:9.9638e-01  dw_max:1.0042e+00 lr:1.0000e-02
2023-04-02 20:19:16,583 			Learning rate: weights:   1.000e-02    
2023-04-02 20:19:16,583 			Last test performance: 97.63%
2023-04-02 20:19:16,583 ----------------
2023-04-02 20:19:26,476   14  =>  86   		Training 486 pattern with 98.33% 	Forward time: 	 9.62 sec
2023-04-02 20:19:26,476 			Loss:    5.793e-02    			Backward time: 	 0.27 sec 
2023-04-02 20:19:26,477 ADAM: Layer 0 -> dw_min:9.9799e-01  dw_max:1.0026e+00 lr:1.0000e-02
2023-04-02 20:19:26,477 ADAM: Layer 1 -> dw_min:9.9375e-01  dw_max:1.0091e+00 lr:1.0000e-02
2023-04-02 20:19:26,477 ADAM: Layer 2 -> dw_min:9.8968e-01  dw_max:1.0100e+00 lr:1.0000e-02
2023-04-02 20:19:26,477 ADAM: Layer 3 -> dw_min:9.9493e-01  dw_max:1.0040e+00 lr:1.0000e-02
2023-04-02 20:19:26,519 			Learning rate: weights:   1.000e-02    
2023-04-02 20:19:26,519 			Last test performance: 97.63%
2023-04-02 20:19:26,519 ----------------
2023-04-02 20:19:36,402   14  =>  87   		Training 486 pattern with 99.17% 	Forward time: 	 9.61 sec
2023-04-02 20:19:36,403 			Loss:    3.351e-02    			Backward time: 	 0.27 sec 
2023-04-02 20:19:36,403 ADAM: Layer 0 -> dw_min:9.9781e-01  dw_max:1.0032e+00 lr:1.0000e-02
2023-04-02 20:19:36,403 ADAM: Layer 1 -> dw_min:9.9443e-01  dw_max:1.0089e+00 lr:1.0000e-02
2023-04-02 20:19:36,403 ADAM: Layer 2 -> dw_min:9.9034e-01  dw_max:1.0090e+00 lr:1.0000e-02
2023-04-02 20:19:36,403 ADAM: Layer 3 -> dw_min:9.9542e-01  dw_max:1.0038e+00 lr:1.0000e-02
2023-04-02 20:19:36,499 			Learning rate: weights:   1.000e-02    
2023-04-02 20:19:36,499 			Last test performance: 97.63%
2023-04-02 20:19:36,499 ----------------
2023-04-02 20:19:46,383   14  =>  88   		Training 486 pattern with 98.12% 	Forward time: 	 9.61 sec
2023-04-02 20:19:46,383 			Loss:    5.155e-02    			Backward time: 	 0.27 sec 
2023-04-02 20:19:46,384 ADAM: Layer 0 -> dw_min:9.9784e-01  dw_max:1.0033e+00 lr:1.0000e-02
2023-04-02 20:19:46,384 ADAM: Layer 1 -> dw_min:9.9278e-01  dw_max:1.0082e+00 lr:1.0000e-02
2023-04-02 20:19:46,384 ADAM: Layer 2 -> dw_min:9.8842e-01  dw_max:1.0112e+00 lr:1.0000e-02
2023-04-02 20:19:46,384 ADAM: Layer 3 -> dw_min:9.9666e-01  dw_max:1.0030e+00 lr:1.0000e-02
2023-04-02 20:19:46,428 			Learning rate: weights:   1.000e-02    
2023-04-02 20:19:46,428 			Last test performance: 97.63%
2023-04-02 20:19:46,428 ----------------
2023-04-02 20:19:56,312   14  =>  89   		Training 486 pattern with 98.75% 	Forward time: 	 9.61 sec
2023-04-02 20:19:56,312 			Loss:    4.430e-02    			Backward time: 	 0.27 sec 
2023-04-02 20:19:56,312 ADAM: Layer 0 -> dw_min:9.9778e-01  dw_max:1.0036e+00 lr:1.0000e-02
2023-04-02 20:19:56,312 ADAM: Layer 1 -> dw_min:9.9297e-01  dw_max:1.0074e+00 lr:1.0000e-02
2023-04-02 20:19:56,313 ADAM: Layer 2 -> dw_min:9.8960e-01  dw_max:1.0107e+00 lr:1.0000e-02
2023-04-02 20:19:56,313 ADAM: Layer 3 -> dw_min:9.9632e-01  dw_max:1.0053e+00 lr:1.0000e-02
2023-04-02 20:19:56,332 			Learning rate: weights:   1.000e-02    
2023-04-02 20:19:56,332 			Last test performance: 97.63%
2023-04-02 20:19:56,332 ----------------
2023-04-02 20:20:06,217   14  =>  90   		Training 486 pattern with 97.92% 	Forward time: 	 9.61 sec
2023-04-02 20:20:06,218 			Loss:    4.774e-02    			Backward time: 	 0.27 sec 
2023-04-02 20:20:06,218 ADAM: Layer 0 -> dw_min:9.9723e-01  dw_max:1.0042e+00 lr:1.0000e-02
2023-04-02 20:20:06,218 ADAM: Layer 1 -> dw_min:9.9375e-01  dw_max:1.0070e+00 lr:1.0000e-02
2023-04-02 20:20:06,218 ADAM: Layer 2 -> dw_min:9.9020e-01  dw_max:1.0098e+00 lr:1.0000e-02
2023-04-02 20:20:06,218 ADAM: Layer 3 -> dw_min:9.9658e-01  dw_max:1.0045e+00 lr:1.0000e-02
2023-04-02 20:20:06,237 			Learning rate: weights:   1.000e-02    
2023-04-02 20:20:06,237 			Last test performance: 97.63%
2023-04-02 20:20:06,237 ----------------
2023-04-02 20:20:16,122   14  =>  91   		Training 486 pattern with 97.92% 	Forward time: 	 9.61 sec
2023-04-02 20:20:16,122 			Loss:    5.436e-02    			Backward time: 	 0.27 sec 
2023-04-02 20:20:16,122 ADAM: Layer 0 -> dw_min:9.9723e-01  dw_max:1.0034e+00 lr:1.0000e-02
2023-04-02 20:20:16,122 ADAM: Layer 1 -> dw_min:9.9398e-01  dw_max:1.0064e+00 lr:1.0000e-02
2023-04-02 20:20:16,122 ADAM: Layer 2 -> dw_min:9.8963e-01  dw_max:1.0106e+00 lr:1.0000e-02
2023-04-02 20:20:16,122 ADAM: Layer 3 -> dw_min:9.9647e-01  dw_max:1.0039e+00 lr:1.0000e-02
2023-04-02 20:20:16,141 			Learning rate: weights:   1.000e-02    
2023-04-02 20:20:16,141 			Last test performance: 97.63%
2023-04-02 20:20:16,141 ----------------
2023-04-02 20:20:26,032   14  =>  92   		Training 486 pattern with 98.96% 	Forward time: 	 9.62 sec
2023-04-02 20:20:26,032 			Loss:    3.342e-02    			Backward time: 	 0.27 sec 
2023-04-02 20:20:26,032 ADAM: Layer 0 -> dw_min:9.9693e-01  dw_max:1.0038e+00 lr:1.0000e-02
2023-04-02 20:20:26,032 ADAM: Layer 1 -> dw_min:9.9422e-01  dw_max:1.0074e+00 lr:1.0000e-02
2023-04-02 20:20:26,032 ADAM: Layer 2 -> dw_min:9.9150e-01  dw_max:1.0095e+00 lr:1.0000e-02
2023-04-02 20:20:26,032 ADAM: Layer 3 -> dw_min:9.9683e-01  dw_max:1.0035e+00 lr:1.0000e-02
2023-04-02 20:20:26,092 			Learning rate: weights:   1.000e-02    
2023-04-02 20:20:26,092 			Last test performance: 97.63%
2023-04-02 20:20:26,092 ----------------
2023-04-02 20:20:35,979   14  =>  93   		Training 486 pattern with 98.12% 	Forward time: 	 9.61 sec
2023-04-02 20:20:35,979 			Loss:    4.819e-02    			Backward time: 	 0.27 sec 
2023-04-02 20:20:35,979 ADAM: Layer 0 -> dw_min:9.9744e-01  dw_max:1.0032e+00 lr:1.0000e-02
2023-04-02 20:20:35,979 ADAM: Layer 1 -> dw_min:9.9454e-01  dw_max:1.0070e+00 lr:1.0000e-02
2023-04-02 20:20:35,979 ADAM: Layer 2 -> dw_min:9.9108e-01  dw_max:1.0085e+00 lr:1.0000e-02
2023-04-02 20:20:35,980 ADAM: Layer 3 -> dw_min:9.9717e-01  dw_max:1.0031e+00 lr:1.0000e-02
2023-04-02 20:20:36,037 			Learning rate: weights:   1.000e-02    
2023-04-02 20:20:36,037 			Last test performance: 97.63%
2023-04-02 20:20:36,038 ----------------
2023-04-02 20:20:45,922   14  =>  94   		Training 486 pattern with 99.17% 	Forward time: 	 9.61 sec
2023-04-02 20:20:45,922 			Loss:    2.401e-02    			Backward time: 	 0.27 sec 
2023-04-02 20:20:45,922 ADAM: Layer 0 -> dw_min:9.9698e-01  dw_max:1.0036e+00 lr:1.0000e-02
2023-04-02 20:20:45,922 ADAM: Layer 1 -> dw_min:9.9430e-01  dw_max:1.0068e+00 lr:1.0000e-02
2023-04-02 20:20:45,922 ADAM: Layer 2 -> dw_min:9.9198e-01  dw_max:1.0079e+00 lr:1.0000e-02
2023-04-02 20:20:45,922 ADAM: Layer 3 -> dw_min:9.9762e-01  dw_max:1.0032e+00 lr:1.0000e-02
2023-04-02 20:20:45,938 			Learning rate: weights:   1.000e-02    
2023-04-02 20:20:45,938 			Last test performance: 97.63%
2023-04-02 20:20:45,938 ----------------
2023-04-02 20:20:55,822   14  =>  95   		Training 486 pattern with 98.33% 	Forward time: 	 9.61 sec
2023-04-02 20:20:55,822 			Loss:    4.251e-02    			Backward time: 	 0.27 sec 
2023-04-02 20:20:55,822 ADAM: Layer 0 -> dw_min:9.9751e-01  dw_max:1.0036e+00 lr:1.0000e-02
2023-04-02 20:20:55,822 ADAM: Layer 1 -> dw_min:9.9396e-01  dw_max:1.0060e+00 lr:1.0000e-02
2023-04-02 20:20:55,823 ADAM: Layer 2 -> dw_min:9.8873e-01  dw_max:1.0108e+00 lr:1.0000e-02
2023-04-02 20:20:55,823 ADAM: Layer 3 -> dw_min:9.9763e-01  dw_max:1.0029e+00 lr:1.0000e-02
2023-04-02 20:20:55,904 			Learning rate: weights:   1.000e-02    
2023-04-02 20:20:55,904 			Last test performance: 97.63%
2023-04-02 20:20:55,904 ----------------
2023-04-02 20:21:05,790   14  =>  96   		Training 486 pattern with 97.71% 	Forward time: 	 9.61 sec
2023-04-02 20:21:05,790 			Loss:    4.943e-02    			Backward time: 	 0.27 sec 
2023-04-02 20:21:05,790 ADAM: Layer 0 -> dw_min:9.9691e-01  dw_max:1.0030e+00 lr:1.0000e-02
2023-04-02 20:21:05,790 ADAM: Layer 1 -> dw_min:9.9413e-01  dw_max:1.0074e+00 lr:1.0000e-02
2023-04-02 20:21:05,790 ADAM: Layer 2 -> dw_min:9.8875e-01  dw_max:1.0114e+00 lr:1.0000e-02
2023-04-02 20:21:05,790 ADAM: Layer 3 -> dw_min:9.9489e-01  dw_max:1.0038e+00 lr:1.0000e-02
2023-04-02 20:21:05,878 			Learning rate: weights:   1.000e-02    
2023-04-02 20:21:05,878 			Last test performance: 97.63%
2023-04-02 20:21:05,878 ----------------
2023-04-02 20:21:15,763   14  =>  97   		Training 486 pattern with 99.17% 	Forward time: 	 9.61 sec
2023-04-02 20:21:15,763 			Loss:    3.468e-02    			Backward time: 	 0.27 sec 
2023-04-02 20:21:15,763 ADAM: Layer 0 -> dw_min:9.9673e-01  dw_max:1.0032e+00 lr:1.0000e-02
2023-04-02 20:21:15,763 ADAM: Layer 1 -> dw_min:9.9402e-01  dw_max:1.0066e+00 lr:1.0000e-02
2023-04-02 20:21:15,763 ADAM: Layer 2 -> dw_min:9.8822e-01  dw_max:1.0105e+00 lr:1.0000e-02
2023-04-02 20:21:15,763 ADAM: Layer 3 -> dw_min:9.9541e-01  dw_max:1.0035e+00 lr:1.0000e-02
2023-04-02 20:21:15,830 			Learning rate: weights:   1.000e-02    
2023-04-02 20:21:15,831 			Last test performance: 97.63%
2023-04-02 20:21:15,831 ----------------
2023-04-02 20:21:25,723   14  =>  98   		Training 486 pattern with 98.33% 	Forward time: 	 9.62 sec
2023-04-02 20:21:25,723 			Loss:    3.947e-02    			Backward time: 	 0.27 sec 
2023-04-02 20:21:25,724 ADAM: Layer 0 -> dw_min:9.9693e-01  dw_max:1.0035e+00 lr:1.0000e-02
2023-04-02 20:21:25,724 ADAM: Layer 1 -> dw_min:9.9438e-01  dw_max:1.0067e+00 lr:1.0000e-02
2023-04-02 20:21:25,724 ADAM: Layer 2 -> dw_min:9.8938e-01  dw_max:1.0099e+00 lr:1.0000e-02
2023-04-02 20:21:25,724 ADAM: Layer 3 -> dw_min:9.9488e-01  dw_max:1.0040e+00 lr:1.0000e-02
2023-04-02 20:21:25,741 			Learning rate: weights:   1.000e-02    
2023-04-02 20:21:25,741 			Last test performance: 97.63%
2023-04-02 20:21:25,741 ----------------
2023-04-02 20:21:35,627   14  =>  99   		Training 486 pattern with 99.17% 	Forward time: 	 9.61 sec
2023-04-02 20:21:35,627 			Loss:    4.400e-02    			Backward time: 	 0.27 sec 
2023-04-02 20:21:35,627 ADAM: Layer 0 -> dw_min:9.9660e-01  dw_max:1.0041e+00 lr:1.0000e-02
2023-04-02 20:21:35,627 ADAM: Layer 1 -> dw_min:9.9353e-01  dw_max:1.0082e+00 lr:1.0000e-02
2023-04-02 20:21:35,627 ADAM: Layer 2 -> dw_min:9.9041e-01  dw_max:1.0090e+00 lr:1.0000e-02
2023-04-02 20:21:35,627 ADAM: Layer 3 -> dw_min:9.9552e-01  dw_max:1.0037e+00 lr:1.0000e-02
2023-04-02 20:21:35,688 			Learning rate: weights:   1.000e-02    
2023-04-02 20:21:35,688 			Last test performance: 97.63%
2023-04-02 20:21:35,688 ----------------
2023-04-02 20:21:45,572   14  => 100   		Training 486 pattern with 98.75% 	Forward time: 	 9.61 sec
2023-04-02 20:21:45,572 			Loss:    4.670e-02    			Backward time: 	 0.27 sec 
2023-04-02 20:21:45,573 ADAM: Layer 0 -> dw_min:9.9595e-01  dw_max:1.0039e+00 lr:1.0000e-02
2023-04-02 20:21:45,573 ADAM: Layer 1 -> dw_min:9.9400e-01  dw_max:1.0081e+00 lr:1.0000e-02
2023-04-02 20:21:45,573 ADAM: Layer 2 -> dw_min:9.9124e-01  dw_max:1.0086e+00 lr:1.0000e-02
2023-04-02 20:21:45,573 ADAM: Layer 3 -> dw_min:9.9599e-01  dw_max:1.0034e+00 lr:1.0000e-02
2023-04-02 20:21:45,632 			Learning rate: weights:   1.000e-02    
2023-04-02 20:21:45,632 			Last test performance: 97.63%
2023-04-02 20:21:45,632 ----------------
2023-04-02 20:21:55,517   14  => 101   		Training 486 pattern with 97.92% 	Forward time: 	 9.61 sec
2023-04-02 20:21:55,517 			Loss:    5.458e-02    			Backward time: 	 0.27 sec 
2023-04-02 20:21:55,518 ADAM: Layer 0 -> dw_min:9.9617e-01  dw_max:1.0047e+00 lr:1.0000e-02
2023-04-02 20:21:55,518 ADAM: Layer 1 -> dw_min:9.9417e-01  dw_max:1.0071e+00 lr:1.0000e-02
2023-04-02 20:21:55,518 ADAM: Layer 2 -> dw_min:9.8682e-01  dw_max:1.0085e+00 lr:1.0000e-02
2023-04-02 20:21:55,518 ADAM: Layer 3 -> dw_min:9.9633e-01  dw_max:1.0052e+00 lr:1.0000e-02
2023-04-02 20:21:55,579 			Learning rate: weights:   1.000e-02    
2023-04-02 20:21:55,579 			Last test performance: 97.63%
2023-04-02 20:21:55,579 ----------------
2023-04-02 20:22:05,465   14  => 102   		Training 486 pattern with 98.54% 	Forward time: 	 9.61 sec
2023-04-02 20:22:05,465 			Loss:    4.719e-02    			Backward time: 	 0.27 sec 
2023-04-02 20:22:05,465 ADAM: Layer 0 -> dw_min:9.9629e-01  dw_max:1.0050e+00 lr:1.0000e-02
2023-04-02 20:22:05,465 ADAM: Layer 1 -> dw_min:9.9478e-01  dw_max:1.0063e+00 lr:1.0000e-02
2023-04-02 20:22:05,465 ADAM: Layer 2 -> dw_min:9.8830e-01  dw_max:1.0117e+00 lr:1.0000e-02
2023-04-02 20:22:05,465 ADAM: Layer 3 -> dw_min:9.9659e-01  dw_max:1.0045e+00 lr:1.0000e-02
2023-04-02 20:22:05,482 			Learning rate: weights:   1.000e-02    
2023-04-02 20:22:05,482 			Last test performance: 97.63%
2023-04-02 20:22:05,482 ----------------
2023-04-02 20:22:15,366   14  => 103   		Training 486 pattern with 98.75% 	Forward time: 	 9.61 sec
2023-04-02 20:22:15,366 			Loss:    3.793e-02    			Backward time: 	 0.27 sec 
2023-04-02 20:22:15,366 ADAM: Layer 0 -> dw_min:9.9647e-01  dw_max:1.0049e+00 lr:1.0000e-02
2023-04-02 20:22:15,366 ADAM: Layer 1 -> dw_min:9.9388e-01  dw_max:1.0056e+00 lr:1.0000e-02
2023-04-02 20:22:15,366 ADAM: Layer 2 -> dw_min:9.8820e-01  dw_max:1.0105e+00 lr:1.0000e-02
2023-04-02 20:22:15,366 ADAM: Layer 3 -> dw_min:9.9690e-01  dw_max:1.0041e+00 lr:1.0000e-02
2023-04-02 20:22:15,433 			Learning rate: weights:   1.000e-02    
2023-04-02 20:22:15,433 			Last test performance: 97.63%
2023-04-02 20:22:15,433 ----------------
2023-04-02 20:22:25,323   14  => 104   		Training 486 pattern with 98.12% 	Forward time: 	 9.62 sec
2023-04-02 20:22:25,324 			Loss:    4.422e-02    			Backward time: 	 0.27 sec 
2023-04-02 20:22:25,324 ADAM: Layer 0 -> dw_min:9.9704e-01  dw_max:1.0044e+00 lr:1.0000e-02
2023-04-02 20:22:25,324 ADAM: Layer 1 -> dw_min:9.9373e-01  dw_max:1.0056e+00 lr:1.0000e-02
2023-04-02 20:22:25,324 ADAM: Layer 2 -> dw_min:9.8948e-01  dw_max:1.0091e+00 lr:1.0000e-02
2023-04-02 20:22:25,324 ADAM: Layer 3 -> dw_min:9.9701e-01  dw_max:1.0037e+00 lr:1.0000e-02
2023-04-02 20:22:25,390 			Learning rate: weights:   1.000e-02    
2023-04-02 20:22:25,390 			Last test performance: 97.63%
2023-04-02 20:22:25,390 ----------------
2023-04-02 20:22:35,275   14  => 105   		Training 486 pattern with 98.96% 	Forward time: 	 9.61 sec
2023-04-02 20:22:35,275 			Loss:    2.682e-02    			Backward time: 	 0.27 sec 
2023-04-02 20:22:35,275 ADAM: Layer 0 -> dw_min:9.9660e-01  dw_max:1.0045e+00 lr:1.0000e-02
2023-04-02 20:22:35,275 ADAM: Layer 1 -> dw_min:9.9438e-01  dw_max:1.0054e+00 lr:1.0000e-02
2023-04-02 20:22:35,276 ADAM: Layer 2 -> dw_min:9.9054e-01  dw_max:1.0109e+00 lr:1.0000e-02
2023-04-02 20:22:35,276 ADAM: Layer 3 -> dw_min:9.9624e-01  dw_max:1.0034e+00 lr:1.0000e-02
2023-04-02 20:22:35,362 			Learning rate: weights:   1.000e-02    
2023-04-02 20:22:35,362 			Last test performance: 97.63%
2023-04-02 20:22:35,362 ----------------
2023-04-02 20:22:45,246   14  => 106   		Training 486 pattern with 98.12% 	Forward time: 	 9.61 sec
2023-04-02 20:22:45,246 			Loss:    4.381e-02    			Backward time: 	 0.27 sec 
2023-04-02 20:22:45,246 ADAM: Layer 0 -> dw_min:9.9604e-01  dw_max:1.0040e+00 lr:1.0000e-02
2023-04-02 20:22:45,246 ADAM: Layer 1 -> dw_min:9.9456e-01  dw_max:1.0057e+00 lr:1.0000e-02
2023-04-02 20:22:45,246 ADAM: Layer 2 -> dw_min:9.9142e-01  dw_max:1.0119e+00 lr:1.0000e-02
2023-04-02 20:22:45,246 ADAM: Layer 3 -> dw_min:9.9444e-01  dw_max:1.0041e+00 lr:1.0000e-02
2023-04-02 20:22:45,327 			Learning rate: weights:   1.000e-02    
2023-04-02 20:22:45,327 			Last test performance: 97.63%
2023-04-02 20:22:45,327 ----------------
2023-04-02 20:22:55,211   14  => 107   		Training 486 pattern with 99.17% 	Forward time: 	 9.61 sec
2023-04-02 20:22:55,211 			Loss:    2.827e-02    			Backward time: 	 0.27 sec 
2023-04-02 20:22:55,211 ADAM: Layer 0 -> dw_min:9.9601e-01  dw_max:1.0039e+00 lr:1.0000e-02
2023-04-02 20:22:55,211 ADAM: Layer 1 -> dw_min:9.9301e-01  dw_max:1.0058e+00 lr:1.0000e-02
2023-04-02 20:22:55,212 ADAM: Layer 2 -> dw_min:9.9072e-01  dw_max:1.0108e+00 lr:1.0000e-02
2023-04-02 20:22:55,212 ADAM: Layer 3 -> dw_min:9.9498e-01  dw_max:1.0047e+00 lr:1.0000e-02
2023-04-02 20:22:55,270 			Learning rate: weights:   1.000e-02    
2023-04-02 20:22:55,270 			Last test performance: 97.63%
2023-04-02 20:22:55,270 ----------------
2023-04-02 20:23:05,155   14  => 108   		Training 486 pattern with 98.12% 	Forward time: 	 9.61 sec
2023-04-02 20:23:05,155 			Loss:    3.718e-02    			Backward time: 	 0.27 sec 
2023-04-02 20:23:05,156 ADAM: Layer 0 -> dw_min:9.9637e-01  dw_max:1.0039e+00 lr:1.0000e-02
2023-04-02 20:23:05,156 ADAM: Layer 1 -> dw_min:9.9324e-01  dw_max:1.0059e+00 lr:1.0000e-02
2023-04-02 20:23:05,156 ADAM: Layer 2 -> dw_min:9.9170e-01  dw_max:1.0120e+00 lr:1.0000e-02
2023-04-02 20:23:05,156 ADAM: Layer 3 -> dw_min:9.9577e-01  dw_max:1.0049e+00 lr:1.0000e-02
2023-04-02 20:23:05,203 			Learning rate: weights:   1.000e-02    
2023-04-02 20:23:05,203 			Last test performance: 97.63%
2023-04-02 20:23:05,203 ----------------
2023-04-02 20:23:15,087   14  => 109   		Training 486 pattern with 98.54% 	Forward time: 	 9.61 sec
2023-04-02 20:23:15,087 			Loss:    3.953e-02    			Backward time: 	 0.27 sec 
2023-04-02 20:23:15,087 ADAM: Layer 0 -> dw_min:9.9550e-01  dw_max:1.0037e+00 lr:1.0000e-02
2023-04-02 20:23:15,088 ADAM: Layer 1 -> dw_min:9.9344e-01  dw_max:1.0069e+00 lr:1.0000e-02
2023-04-02 20:23:15,088 ADAM: Layer 2 -> dw_min:9.9200e-01  dw_max:1.0107e+00 lr:1.0000e-02
2023-04-02 20:23:15,088 ADAM: Layer 3 -> dw_min:9.9622e-01  dw_max:1.0043e+00 lr:1.0000e-02
2023-04-02 20:23:15,105 			Learning rate: weights:   1.000e-02    
2023-04-02 20:23:15,105 			Last test performance: 97.63%
2023-04-02 20:23:15,105 ----------------
2023-04-02 20:23:24,997   14  => 110   		Training 486 pattern with 98.33% 	Forward time: 	 9.62 sec
2023-04-02 20:23:24,997 			Loss:    7.409e-02    			Backward time: 	 0.27 sec 
2023-04-02 20:23:24,998 ADAM: Layer 0 -> dw_min:9.9492e-01  dw_max:1.0038e+00 lr:1.0000e-02
2023-04-02 20:23:24,998 ADAM: Layer 1 -> dw_min:9.9351e-01  dw_max:1.0070e+00 lr:1.0000e-02
2023-04-02 20:23:24,998 ADAM: Layer 2 -> dw_min:9.8827e-01  dw_max:1.0108e+00 lr:1.0000e-02
2023-04-02 20:23:24,998 ADAM: Layer 3 -> dw_min:9.9657e-01  dw_max:1.0039e+00 lr:1.0000e-02
2023-04-02 20:23:25,016 			Learning rate: weights:   1.000e-02    
2023-04-02 20:23:25,016 			Last test performance: 97.63%
2023-04-02 20:23:25,016 ----------------
2023-04-02 20:23:34,900   14  => 111   		Training 486 pattern with 98.33% 	Forward time: 	 9.61 sec
2023-04-02 20:23:34,900 			Loss:    4.108e-02    			Backward time: 	 0.27 sec 
2023-04-02 20:23:34,900 ADAM: Layer 0 -> dw_min:9.9566e-01  dw_max:1.0035e+00 lr:1.0000e-02
2023-04-02 20:23:34,900 ADAM: Layer 1 -> dw_min:9.9357e-01  dw_max:1.0066e+00 lr:1.0000e-02
2023-04-02 20:23:34,900 ADAM: Layer 2 -> dw_min:9.8881e-01  dw_max:1.0111e+00 lr:1.0000e-02
2023-04-02 20:23:34,900 ADAM: Layer 3 -> dw_min:9.9685e-01  dw_max:1.0037e+00 lr:1.0000e-02
2023-04-02 20:23:34,960 			Learning rate: weights:   1.000e-02    
2023-04-02 20:23:34,960 			Last test performance: 97.63%
2023-04-02 20:23:34,960 ----------------
2023-04-02 20:23:44,845   14  => 112   		Training 486 pattern with 98.96% 	Forward time: 	 9.61 sec
2023-04-02 20:23:44,845 			Loss:    2.231e-02    			Backward time: 	 0.27 sec 
2023-04-02 20:23:44,845 ADAM: Layer 0 -> dw_min:9.9586e-01  dw_max:1.0040e+00 lr:1.0000e-02
2023-04-02 20:23:44,845 ADAM: Layer 1 -> dw_min:9.9444e-01  dw_max:1.0066e+00 lr:1.0000e-02
2023-04-02 20:23:44,846 ADAM: Layer 2 -> dw_min:9.8969e-01  dw_max:1.0101e+00 lr:1.0000e-02
2023-04-02 20:23:44,846 ADAM: Layer 3 -> dw_min:9.9711e-01  dw_max:1.0033e+00 lr:1.0000e-02
2023-04-02 20:23:44,871 			Learning rate: weights:   1.000e-02    
2023-04-02 20:23:44,872 			Last test performance: 97.63%
2023-04-02 20:23:44,872 ----------------
2023-04-02 20:23:54,755   14  => 113   		Training 486 pattern with 97.92% 	Forward time: 	 9.61 sec
2023-04-02 20:23:54,755 			Loss:    5.327e-02    			Backward time: 	 0.27 sec 
2023-04-02 20:23:54,756 ADAM: Layer 0 -> dw_min:9.9537e-01  dw_max:1.0046e+00 lr:1.0000e-02
2023-04-02 20:23:54,756 ADAM: Layer 1 -> dw_min:9.9397e-01  dw_max:1.0072e+00 lr:1.0000e-02
2023-04-02 20:23:54,756 ADAM: Layer 2 -> dw_min:9.9063e-01  dw_max:1.0090e+00 lr:1.0000e-02
2023-04-02 20:23:54,756 ADAM: Layer 3 -> dw_min:9.9650e-01  dw_max:1.0031e+00 lr:1.0000e-02
2023-04-02 20:23:54,777 			Learning rate: weights:   1.000e-02    
2023-04-02 20:23:54,777 			Last test performance: 97.63%
2023-04-02 20:23:54,777 ----------------
2023-04-02 20:24:04,663   14  => 114   		Training 486 pattern with 97.29% 	Forward time: 	 9.61 sec
2023-04-02 20:24:04,663 			Loss:    6.692e-02    			Backward time: 	 0.27 sec 
2023-04-02 20:24:04,664 ADAM: Layer 0 -> dw_min:9.9466e-01  dw_max:1.0047e+00 lr:1.0000e-02
2023-04-02 20:24:04,664 ADAM: Layer 1 -> dw_min:9.9415e-01  dw_max:1.0060e+00 lr:1.0000e-02
2023-04-02 20:24:04,664 ADAM: Layer 2 -> dw_min:9.8925e-01  dw_max:1.0094e+00 lr:1.0000e-02
2023-04-02 20:24:04,664 ADAM: Layer 3 -> dw_min:9.9672e-01  dw_max:1.0033e+00 lr:1.0000e-02
2023-04-02 20:24:04,682 			Learning rate: weights:   1.000e-02    
2023-04-02 20:24:04,682 			Last test performance: 97.63%
2023-04-02 20:24:04,682 ----------------
2023-04-02 20:24:14,568   14  => 115   		Training 486 pattern with 98.75% 	Forward time: 	 9.61 sec
2023-04-02 20:24:14,568 			Loss:    3.884e-02    			Backward time: 	 0.27 sec 
2023-04-02 20:24:14,569 ADAM: Layer 0 -> dw_min:9.9569e-01  dw_max:1.0044e+00 lr:1.0000e-02
2023-04-02 20:24:14,569 ADAM: Layer 1 -> dw_min:9.9462e-01  dw_max:1.0054e+00 lr:1.0000e-02
2023-04-02 20:24:14,569 ADAM: Layer 2 -> dw_min:9.8626e-01  dw_max:1.0089e+00 lr:1.0000e-02
2023-04-02 20:24:14,569 ADAM: Layer 3 -> dw_min:9.9658e-01  dw_max:1.0039e+00 lr:1.0000e-02
2023-04-02 20:24:14,633 			Learning rate: weights:   1.000e-02    
2023-04-02 20:24:14,633 			Last test performance: 97.63%
2023-04-02 20:24:14,633 ----------------
2023-04-02 20:24:24,520   14  => 116   		Training 486 pattern with 97.50% 	Forward time: 	 9.61 sec
2023-04-02 20:24:24,520 			Loss:    6.764e-02    			Backward time: 	 0.27 sec 
2023-04-02 20:24:24,521 ADAM: Layer 0 -> dw_min:9.9705e-01  dw_max:1.0038e+00 lr:1.0000e-02
2023-04-02 20:24:24,521 ADAM: Layer 1 -> dw_min:9.9398e-01  dw_max:1.0071e+00 lr:1.0000e-02
2023-04-02 20:24:24,521 ADAM: Layer 2 -> dw_min:9.8644e-01  dw_max:1.0109e+00 lr:1.0000e-02
2023-04-02 20:24:24,521 ADAM: Layer 3 -> dw_min:9.9659e-01  dw_max:1.0078e+00 lr:1.0000e-02
2023-04-02 20:24:24,540 			Learning rate: weights:   1.000e-02    
2023-04-02 20:24:24,540 			Last test performance: 97.63%
2023-04-02 20:24:24,540 ----------------
2023-04-02 20:24:34,424   14  => 117   		Training 486 pattern with 98.12% 	Forward time: 	 9.61 sec
2023-04-02 20:24:34,424 			Loss:    4.679e-02    			Backward time: 	 0.27 sec 
2023-04-02 20:24:34,424 ADAM: Layer 0 -> dw_min:9.9664e-01  dw_max:1.0034e+00 lr:1.0000e-02
2023-04-02 20:24:34,424 ADAM: Layer 1 -> dw_min:9.9251e-01  dw_max:1.0076e+00 lr:1.0000e-02
2023-04-02 20:24:34,425 ADAM: Layer 2 -> dw_min:9.8700e-01  dw_max:1.0103e+00 lr:1.0000e-02
2023-04-02 20:24:34,425 ADAM: Layer 3 -> dw_min:9.9450e-01  dw_max:1.0066e+00 lr:1.0000e-02
2023-04-02 20:24:34,450 			Learning rate: weights:   1.000e-02    
2023-04-02 20:24:34,450 			Last test performance: 97.63%
2023-04-02 20:24:34,450 ----------------
2023-04-02 20:24:44,335   14  => 118   		Training 486 pattern with 97.92% 	Forward time: 	 9.61 sec
2023-04-02 20:24:44,336 			Loss:    5.531e-02    			Backward time: 	 0.27 sec 
2023-04-02 20:24:44,336 ADAM: Layer 0 -> dw_min:9.9679e-01  dw_max:1.0030e+00 lr:1.0000e-02
2023-04-02 20:24:44,336 ADAM: Layer 1 -> dw_min:9.9257e-01  dw_max:1.0075e+00 lr:1.0000e-02
2023-04-02 20:24:44,336 ADAM: Layer 2 -> dw_min:9.8747e-01  dw_max:1.0100e+00 lr:1.0000e-02
2023-04-02 20:24:44,336 ADAM: Layer 3 -> dw_min:9.9493e-01  dw_max:1.0058e+00 lr:1.0000e-02
2023-04-02 20:24:44,361 			Learning rate: weights:   1.000e-02    
2023-04-02 20:24:44,361 			Last test performance: 97.63%
2023-04-02 20:24:44,361 ----------------
2023-04-02 20:24:54,245   14  => 119   		Training 486 pattern with 98.33% 	Forward time: 	 9.61 sec
2023-04-02 20:24:54,245 			Loss:    3.436e-02    			Backward time: 	 0.27 sec 
2023-04-02 20:24:54,245 ADAM: Layer 0 -> dw_min:9.9673e-01  dw_max:1.0035e+00 lr:1.0000e-02
2023-04-02 20:24:54,245 ADAM: Layer 1 -> dw_min:9.9295e-01  dw_max:1.0078e+00 lr:1.0000e-02
2023-04-02 20:24:54,245 ADAM: Layer 2 -> dw_min:9.8859e-01  dw_max:1.0095e+00 lr:1.0000e-02
2023-04-02 20:24:54,246 ADAM: Layer 3 -> dw_min:9.9583e-01  dw_max:1.0053e+00 lr:1.0000e-02
2023-04-02 20:24:54,264 			Learning rate: weights:   1.000e-02    
2023-04-02 20:24:54,264 			Last test performance: 97.63%
2023-04-02 20:24:54,264 ----------------
2023-04-02 20:25:04,149   14  => 120   		Training 486 pattern with 98.12% 	Forward time: 	 9.61 sec
2023-04-02 20:25:04,149 			Loss:    5.697e-02    			Backward time: 	 0.27 sec 
2023-04-02 20:25:04,149 ADAM: Layer 0 -> dw_min:9.9675e-01  dw_max:1.0032e+00 lr:1.0000e-02
2023-04-02 20:25:04,149 ADAM: Layer 1 -> dw_min:9.9325e-01  dw_max:1.0081e+00 lr:1.0000e-02
2023-04-02 20:25:04,150 ADAM: Layer 2 -> dw_min:9.8905e-01  dw_max:1.0107e+00 lr:1.0000e-02
2023-04-02 20:25:04,150 ADAM: Layer 3 -> dw_min:9.9637e-01  dw_max:1.0045e+00 lr:1.0000e-02
2023-04-02 20:25:04,187 			Learning rate: weights:   1.000e-02    
2023-04-02 20:25:04,187 			Last test performance: 97.63%
2023-04-02 20:25:04,187 ----------------
2023-04-02 20:25:14,073   14  => 121   		Training 486 pattern with 98.33% 	Forward time: 	 9.61 sec
2023-04-02 20:25:14,073 			Loss:    4.310e-02    			Backward time: 	 0.27 sec 
2023-04-02 20:25:14,073 ADAM: Layer 0 -> dw_min:9.9658e-01  dw_max:1.0039e+00 lr:1.0000e-02
2023-04-02 20:25:14,073 ADAM: Layer 1 -> dw_min:9.9298e-01  dw_max:1.0063e+00 lr:1.0000e-02
2023-04-02 20:25:14,073 ADAM: Layer 2 -> dw_min:9.9003e-01  dw_max:1.0097e+00 lr:1.0000e-02
2023-04-02 20:25:14,073 ADAM: Layer 3 -> dw_min:9.9670e-01  dw_max:1.0040e+00 lr:1.0000e-02
2023-04-02 20:25:14,133 			Learning rate: weights:   1.000e-02    
2023-04-02 20:25:14,133 			Last test performance: 97.63%
2023-04-02 20:25:14,133 ----------------
2023-04-02 20:25:24,027   14  => 122   		Training 486 pattern with 97.50% 	Forward time: 	 9.62 sec
2023-04-02 20:25:24,027 			Loss:    6.636e-02    			Backward time: 	 0.27 sec 
2023-04-02 20:25:24,027 ADAM: Layer 0 -> dw_min:9.9640e-01  dw_max:1.0043e+00 lr:1.0000e-02
2023-04-02 20:25:24,027 ADAM: Layer 1 -> dw_min:9.9222e-01  dw_max:1.0063e+00 lr:1.0000e-02
2023-04-02 20:25:24,027 ADAM: Layer 2 -> dw_min:9.8825e-01  dw_max:1.0116e+00 lr:1.0000e-02
2023-04-02 20:25:24,028 ADAM: Layer 3 -> dw_min:9.9652e-01  dw_max:1.0047e+00 lr:1.0000e-02
2023-04-02 20:25:24,086 			Learning rate: weights:   1.000e-02    
2023-04-02 20:25:24,086 			Last test performance: 97.63%
2023-04-02 20:25:24,086 ----------------
2023-04-02 20:25:33,971   14  => 123   		Training 486 pattern with 99.17% 	Forward time: 	 9.61 sec
2023-04-02 20:25:33,971 			Loss:    4.386e-02    			Backward time: 	 0.27 sec 
2023-04-02 20:25:33,971 ADAM: Layer 0 -> dw_min:9.9662e-01  dw_max:1.0047e+00 lr:1.0000e-02
2023-04-02 20:25:33,971 ADAM: Layer 1 -> dw_min:9.9246e-01  dw_max:1.0067e+00 lr:1.0000e-02
2023-04-02 20:25:33,971 ADAM: Layer 2 -> dw_min:9.8976e-01  dw_max:1.0111e+00 lr:1.0000e-02
2023-04-02 20:25:33,971 ADAM: Layer 3 -> dw_min:9.9711e-01  dw_max:1.0052e+00 lr:1.0000e-02
2023-04-02 20:25:33,997 			Learning rate: weights:   1.000e-02    
2023-04-02 20:25:33,997 			Last test performance: 97.63%
2023-04-02 20:25:33,997 ----------------
2023-04-02 20:25:43,882   14  => 124   		Training 486 pattern with 97.29% 	Forward time: 	 9.61 sec
2023-04-02 20:25:43,882 			Loss:    7.068e-02    			Backward time: 	 0.27 sec 
2023-04-02 20:25:43,882 ADAM: Layer 0 -> dw_min:9.9621e-01  dw_max:1.0054e+00 lr:1.0000e-02
2023-04-02 20:25:43,882 ADAM: Layer 1 -> dw_min:9.9232e-01  dw_max:1.0079e+00 lr:1.0000e-02
2023-04-02 20:25:43,883 ADAM: Layer 2 -> dw_min:9.9068e-01  dw_max:1.0099e+00 lr:1.0000e-02
2023-04-02 20:25:43,883 ADAM: Layer 3 -> dw_min:9.9626e-01  dw_max:1.0054e+00 lr:1.0000e-02
2023-04-02 20:25:43,960 
2023-04-02 20:25:43,960 Testing:
2023-04-02 20:25:44,441 		24 of 10000 with 91.67% 	 Time used:  0.48 sec
2023-04-02 20:25:44,921 		48 of 10000 with 93.75% 	 Time used:  0.48 sec
2023-04-02 20:25:45,401 		72 of 10000 with 95.83% 	 Time used:  0.48 sec
2023-04-02 20:25:45,881 		96 of 10000 with 95.83% 	 Time used:  0.48 sec
2023-04-02 20:25:46,361 		120 of 10000 with 96.67% 	 Time used:  0.48 sec
2023-04-02 20:25:46,842 		144 of 10000 with 96.53% 	 Time used:  0.48 sec
2023-04-02 20:25:47,322 		168 of 10000 with 97.02% 	 Time used:  0.48 sec
2023-04-02 20:25:47,802 		192 of 10000 with 97.40% 	 Time used:  0.48 sec
2023-04-02 20:25:48,282 		216 of 10000 with 97.69% 	 Time used:  0.48 sec
2023-04-02 20:25:48,762 		240 of 10000 with 97.92% 	 Time used:  0.48 sec
2023-04-02 20:25:49,242 		264 of 10000 with 98.11% 	 Time used:  0.48 sec
2023-04-02 20:25:49,722 		288 of 10000 with 97.92% 	 Time used:  0.48 sec
2023-04-02 20:25:50,203 		312 of 10000 with 97.76% 	 Time used:  0.48 sec
2023-04-02 20:25:50,683 		336 of 10000 with 97.62% 	 Time used:  0.48 sec
2023-04-02 20:25:51,163 		360 of 10000 with 97.50% 	 Time used:  0.48 sec
2023-04-02 20:25:51,643 		384 of 10000 with 97.40% 	 Time used:  0.48 sec
2023-04-02 20:25:52,123 		408 of 10000 with 97.55% 	 Time used:  0.48 sec
2023-04-02 20:25:52,603 		432 of 10000 with 97.45% 	 Time used:  0.48 sec
2023-04-02 20:25:53,084 		456 of 10000 with 96.93% 	 Time used:  0.48 sec
2023-04-02 20:25:53,564 		480 of 10000 with 97.08% 	 Time used:  0.48 sec
2023-04-02 20:25:54,044 		504 of 10000 with 97.02% 	 Time used:  0.48 sec
2023-04-02 20:25:54,524 		528 of 10000 with 96.97% 	 Time used:  0.48 sec
2023-04-02 20:25:55,005 		552 of 10000 with 97.10% 	 Time used:  0.48 sec
2023-04-02 20:25:55,485 		576 of 10000 with 97.05% 	 Time used:  0.48 sec
2023-04-02 20:25:55,965 		600 of 10000 with 97.17% 	 Time used:  0.48 sec
2023-04-02 20:25:56,445 		624 of 10000 with 97.12% 	 Time used:  0.48 sec
2023-04-02 20:25:56,925 		648 of 10000 with 97.22% 	 Time used:  0.48 sec
2023-04-02 20:25:57,405 		672 of 10000 with 97.32% 	 Time used:  0.48 sec
2023-04-02 20:25:57,885 		696 of 10000 with 97.41% 	 Time used:  0.48 sec
2023-04-02 20:25:58,365 		720 of 10000 with 97.36% 	 Time used:  0.48 sec
2023-04-02 20:25:58,845 		744 of 10000 with 97.45% 	 Time used:  0.48 sec
2023-04-02 20:25:59,325 		768 of 10000 with 97.40% 	 Time used:  0.48 sec
2023-04-02 20:25:59,805 		792 of 10000 with 97.35% 	 Time used:  0.48 sec
2023-04-02 20:26:00,285 		816 of 10000 with 97.30% 	 Time used:  0.48 sec
2023-04-02 20:26:00,766 		840 of 10000 with 97.26% 	 Time used:  0.48 sec
2023-04-02 20:26:01,246 		864 of 10000 with 97.34% 	 Time used:  0.48 sec
2023-04-02 20:26:01,726 		888 of 10000 with 97.30% 	 Time used:  0.48 sec
2023-04-02 20:26:02,206 		912 of 10000 with 97.15% 	 Time used:  0.48 sec
2023-04-02 20:26:02,687 		936 of 10000 with 97.22% 	 Time used:  0.48 sec
2023-04-02 20:26:03,167 		960 of 10000 with 97.29% 	 Time used:  0.48 sec
2023-04-02 20:26:03,647 		984 of 10000 with 97.36% 	 Time used:  0.48 sec
2023-04-02 20:26:04,127 		1008 of 10000 with 97.32% 	 Time used:  0.48 sec
2023-04-02 20:26:04,607 		1032 of 10000 with 97.38% 	 Time used:  0.48 sec
2023-04-02 20:26:05,088 		1056 of 10000 with 97.16% 	 Time used:  0.48 sec
2023-04-02 20:26:05,568 		1080 of 10000 with 97.13% 	 Time used:  0.48 sec
2023-04-02 20:26:06,048 		1104 of 10000 with 97.19% 	 Time used:  0.48 sec
2023-04-02 20:26:06,528 		1128 of 10000 with 97.25% 	 Time used:  0.48 sec
2023-04-02 20:26:07,008 		1152 of 10000 with 97.22% 	 Time used:  0.48 sec
2023-04-02 20:26:07,488 		1176 of 10000 with 97.28% 	 Time used:  0.48 sec
2023-04-02 20:26:07,968 		1200 of 10000 with 97.33% 	 Time used:  0.48 sec
2023-04-02 20:26:08,448 		1224 of 10000 with 97.30% 	 Time used:  0.48 sec
2023-04-02 20:26:08,928 		1248 of 10000 with 97.36% 	 Time used:  0.48 sec
2023-04-02 20:26:09,408 		1272 of 10000 with 97.41% 	 Time used:  0.48 sec
2023-04-02 20:26:09,888 		1296 of 10000 with 97.38% 	 Time used:  0.48 sec
2023-04-02 20:26:10,368 		1320 of 10000 with 97.42% 	 Time used:  0.48 sec
2023-04-02 20:26:10,848 		1344 of 10000 with 97.47% 	 Time used:  0.48 sec
2023-04-02 20:26:11,328 		1368 of 10000 with 97.51% 	 Time used:  0.48 sec
2023-04-02 20:26:11,808 		1392 of 10000 with 97.56% 	 Time used:  0.48 sec
2023-04-02 20:26:12,288 		1416 of 10000 with 97.60% 	 Time used:  0.48 sec
2023-04-02 20:26:12,769 		1440 of 10000 with 97.64% 	 Time used:  0.48 sec
2023-04-02 20:26:13,251 		1464 of 10000 with 97.68% 	 Time used:  0.48 sec
2023-04-02 20:26:13,731 		1488 of 10000 with 97.51% 	 Time used:  0.48 sec
2023-04-02 20:26:14,211 		1512 of 10000 with 97.49% 	 Time used:  0.48 sec
2023-04-02 20:26:14,691 		1536 of 10000 with 97.53% 	 Time used:  0.48 sec
2023-04-02 20:26:15,171 		1560 of 10000 with 97.56% 	 Time used:  0.48 sec
2023-04-02 20:26:15,652 		1584 of 10000 with 97.47% 	 Time used:  0.48 sec
2023-04-02 20:26:16,132 		1608 of 10000 with 97.51% 	 Time used:  0.48 sec
2023-04-02 20:26:16,612 		1632 of 10000 with 97.49% 	 Time used:  0.48 sec
2023-04-02 20:26:17,092 		1656 of 10000 with 97.52% 	 Time used:  0.48 sec
2023-04-02 20:26:17,572 		1680 of 10000 with 97.50% 	 Time used:  0.48 sec
2023-04-02 20:26:18,052 		1704 of 10000 with 97.54% 	 Time used:  0.48 sec
2023-04-02 20:26:18,532 		1728 of 10000 with 97.51% 	 Time used:  0.48 sec
2023-04-02 20:26:19,012 		1752 of 10000 with 97.49% 	 Time used:  0.48 sec
2023-04-02 20:26:19,492 		1776 of 10000 with 97.52% 	 Time used:  0.48 sec
2023-04-02 20:26:19,972 		1800 of 10000 with 97.56% 	 Time used:  0.48 sec
2023-04-02 20:26:20,453 		1824 of 10000 with 97.48% 	 Time used:  0.48 sec
2023-04-02 20:26:20,934 		1848 of 10000 with 97.46% 	 Time used:  0.48 sec
2023-04-02 20:26:21,415 		1872 of 10000 with 97.38% 	 Time used:  0.48 sec
2023-04-02 20:26:21,896 		1896 of 10000 with 97.42% 	 Time used:  0.48 sec
2023-04-02 20:26:22,376 		1920 of 10000 with 97.45% 	 Time used:  0.48 sec
2023-04-02 20:26:22,857 		1944 of 10000 with 97.38% 	 Time used:  0.48 sec
2023-04-02 20:26:23,337 		1968 of 10000 with 97.31% 	 Time used:  0.48 sec
2023-04-02 20:26:23,817 		1992 of 10000 with 97.34% 	 Time used:  0.48 sec
2023-04-02 20:26:24,297 		2016 of 10000 with 97.37% 	 Time used:  0.48 sec
2023-04-02 20:26:24,777 		2040 of 10000 with 97.35% 	 Time used:  0.48 sec
2023-04-02 20:26:25,257 		2064 of 10000 with 97.34% 	 Time used:  0.48 sec
2023-04-02 20:26:25,737 		2088 of 10000 with 97.27% 	 Time used:  0.48 sec
2023-04-02 20:26:26,217 		2112 of 10000 with 97.25% 	 Time used:  0.48 sec
2023-04-02 20:26:26,698 		2136 of 10000 with 97.28% 	 Time used:  0.48 sec
2023-04-02 20:26:27,178 		2160 of 10000 with 97.31% 	 Time used:  0.48 sec
2023-04-02 20:26:27,658 		2184 of 10000 with 97.34% 	 Time used:  0.48 sec
2023-04-02 20:26:28,138 		2208 of 10000 with 97.37% 	 Time used:  0.48 sec
2023-04-02 20:26:28,618 		2232 of 10000 with 97.40% 	 Time used:  0.48 sec
2023-04-02 20:26:29,098 		2256 of 10000 with 97.43% 	 Time used:  0.48 sec
2023-04-02 20:26:29,579 		2280 of 10000 with 97.46% 	 Time used:  0.48 sec
2023-04-02 20:26:30,059 		2304 of 10000 with 97.48% 	 Time used:  0.48 sec
2023-04-02 20:26:30,539 		2328 of 10000 with 97.42% 	 Time used:  0.48 sec
2023-04-02 20:26:31,019 		2352 of 10000 with 97.45% 	 Time used:  0.48 sec
2023-04-02 20:26:31,499 		2376 of 10000 with 97.43% 	 Time used:  0.48 sec
2023-04-02 20:26:31,979 		2400 of 10000 with 97.46% 	 Time used:  0.48 sec
2023-04-02 20:26:32,459 		2424 of 10000 with 97.36% 	 Time used:  0.48 sec
2023-04-02 20:26:32,939 		2448 of 10000 with 97.34% 	 Time used:  0.48 sec
2023-04-02 20:26:33,419 		2472 of 10000 with 97.37% 	 Time used:  0.48 sec
2023-04-02 20:26:33,899 		2496 of 10000 with 97.32% 	 Time used:  0.48 sec
2023-04-02 20:26:34,379 		2520 of 10000 with 97.34% 	 Time used:  0.48 sec
2023-04-02 20:26:34,860 		2544 of 10000 with 97.37% 	 Time used:  0.48 sec
2023-04-02 20:26:35,340 		2568 of 10000 with 97.35% 	 Time used:  0.48 sec
2023-04-02 20:26:35,820 		2592 of 10000 with 97.38% 	 Time used:  0.48 sec
2023-04-02 20:26:36,301 		2616 of 10000 with 97.36% 	 Time used:  0.48 sec
2023-04-02 20:26:36,781 		2640 of 10000 with 97.35% 	 Time used:  0.48 sec
2023-04-02 20:26:37,261 		2664 of 10000 with 97.37% 	 Time used:  0.48 sec
2023-04-02 20:26:37,741 		2688 of 10000 with 97.32% 	 Time used:  0.48 sec
2023-04-02 20:26:38,221 		2712 of 10000 with 97.35% 	 Time used:  0.48 sec
2023-04-02 20:26:38,701 		2736 of 10000 with 97.37% 	 Time used:  0.48 sec
2023-04-02 20:26:39,181 		2760 of 10000 with 97.39% 	 Time used:  0.48 sec
2023-04-02 20:26:39,661 		2784 of 10000 with 97.41% 	 Time used:  0.48 sec
2023-04-02 20:26:40,142 		2808 of 10000 with 97.40% 	 Time used:  0.48 sec
2023-04-02 20:26:40,622 		2832 of 10000 with 97.39% 	 Time used:  0.48 sec
2023-04-02 20:26:41,102 		2856 of 10000 with 97.41% 	 Time used:  0.48 sec
2023-04-02 20:26:41,582 		2880 of 10000 with 97.40% 	 Time used:  0.48 sec
2023-04-02 20:26:42,062 		2904 of 10000 with 97.42% 	 Time used:  0.48 sec
2023-04-02 20:26:42,542 		2928 of 10000 with 97.44% 	 Time used:  0.48 sec
2023-04-02 20:26:43,022 		2952 of 10000 with 97.46% 	 Time used:  0.48 sec
2023-04-02 20:26:43,502 		2976 of 10000 with 97.48% 	 Time used:  0.48 sec
2023-04-02 20:26:43,983 		3000 of 10000 with 97.47% 	 Time used:  0.48 sec
2023-04-02 20:26:44,463 		3024 of 10000 with 97.49% 	 Time used:  0.48 sec
2023-04-02 20:26:44,943 		3048 of 10000 with 97.51% 	 Time used:  0.48 sec
2023-04-02 20:26:45,423 		3072 of 10000 with 97.53% 	 Time used:  0.48 sec
2023-04-02 20:26:45,903 		3096 of 10000 with 97.51% 	 Time used:  0.48 sec
2023-04-02 20:26:46,383 		3120 of 10000 with 97.50% 	 Time used:  0.48 sec
2023-04-02 20:26:46,863 		3144 of 10000 with 97.46% 	 Time used:  0.48 sec
2023-04-02 20:26:47,343 		3168 of 10000 with 97.44% 	 Time used:  0.48 sec
2023-04-02 20:26:47,823 		3192 of 10000 with 97.43% 	 Time used:  0.48 sec
2023-04-02 20:26:48,303 		3216 of 10000 with 97.42% 	 Time used:  0.48 sec
2023-04-02 20:26:48,783 		3240 of 10000 with 97.41% 	 Time used:  0.48 sec
2023-04-02 20:26:49,263 		3264 of 10000 with 97.40% 	 Time used:  0.48 sec
2023-04-02 20:26:49,743 		3288 of 10000 with 97.38% 	 Time used:  0.48 sec
2023-04-02 20:26:50,224 		3312 of 10000 with 97.40% 	 Time used:  0.48 sec
2023-04-02 20:26:50,704 		3336 of 10000 with 97.39% 	 Time used:  0.48 sec
2023-04-02 20:26:51,185 		3360 of 10000 with 97.41% 	 Time used:  0.48 sec
2023-04-02 20:26:51,665 		3384 of 10000 with 97.43% 	 Time used:  0.48 sec
2023-04-02 20:26:52,145 		3408 of 10000 with 97.45% 	 Time used:  0.48 sec
2023-04-02 20:26:52,625 		3432 of 10000 with 97.47% 	 Time used:  0.48 sec
2023-04-02 20:26:53,105 		3456 of 10000 with 97.48% 	 Time used:  0.48 sec
2023-04-02 20:26:53,585 		3480 of 10000 with 97.47% 	 Time used:  0.48 sec
2023-04-02 20:26:54,065 		3504 of 10000 with 97.46% 	 Time used:  0.48 sec
2023-04-02 20:26:54,545 		3528 of 10000 with 97.48% 	 Time used:  0.48 sec
2023-04-02 20:26:55,025 		3552 of 10000 with 97.47% 	 Time used:  0.48 sec
2023-04-02 20:26:55,505 		3576 of 10000 with 97.48% 	 Time used:  0.48 sec
2023-04-02 20:26:55,985 		3600 of 10000 with 97.47% 	 Time used:  0.48 sec
2023-04-02 20:26:56,465 		3624 of 10000 with 97.46% 	 Time used:  0.48 sec
2023-04-02 20:26:56,946 		3648 of 10000 with 97.48% 	 Time used:  0.48 sec
2023-04-02 20:26:57,426 		3672 of 10000 with 97.47% 	 Time used:  0.48 sec
2023-04-02 20:26:57,906 		3696 of 10000 with 97.48% 	 Time used:  0.48 sec
2023-04-02 20:26:58,386 		3720 of 10000 with 97.45% 	 Time used:  0.48 sec
2023-04-02 20:26:58,867 		3744 of 10000 with 97.44% 	 Time used:  0.48 sec
2023-04-02 20:26:59,347 		3768 of 10000 with 97.45% 	 Time used:  0.48 sec
2023-04-02 20:26:59,827 		3792 of 10000 with 97.44% 	 Time used:  0.48 sec
2023-04-02 20:27:00,307 		3816 of 10000 with 97.38% 	 Time used:  0.48 sec
2023-04-02 20:27:00,787 		3840 of 10000 with 97.40% 	 Time used:  0.48 sec
2023-04-02 20:27:01,267 		3864 of 10000 with 97.39% 	 Time used:  0.48 sec
2023-04-02 20:27:01,747 		3888 of 10000 with 97.40% 	 Time used:  0.48 sec
2023-04-02 20:27:02,227 		3912 of 10000 with 97.42% 	 Time used:  0.48 sec
2023-04-02 20:27:02,708 		3936 of 10000 with 97.43% 	 Time used:  0.48 sec
2023-04-02 20:27:03,188 		3960 of 10000 with 97.35% 	 Time used:  0.48 sec
2023-04-02 20:27:03,668 		3984 of 10000 with 97.29% 	 Time used:  0.48 sec
2023-04-02 20:27:04,148 		4008 of 10000 with 97.28% 	 Time used:  0.48 sec
2023-04-02 20:27:04,628 		4032 of 10000 with 97.27% 	 Time used:  0.48 sec
2023-04-02 20:27:05,109 		4056 of 10000 with 97.26% 	 Time used:  0.48 sec
2023-04-02 20:27:05,589 		4080 of 10000 with 97.28% 	 Time used:  0.48 sec
2023-04-02 20:27:06,069 		4104 of 10000 with 97.30% 	 Time used:  0.48 sec
2023-04-02 20:27:06,549 		4128 of 10000 with 97.31% 	 Time used:  0.48 sec
2023-04-02 20:27:07,029 		4152 of 10000 with 97.33% 	 Time used:  0.48 sec
2023-04-02 20:27:07,509 		4176 of 10000 with 97.32% 	 Time used:  0.48 sec
2023-04-02 20:27:07,989 		4200 of 10000 with 97.31% 	 Time used:  0.48 sec
2023-04-02 20:27:08,469 		4224 of 10000 with 97.32% 	 Time used:  0.48 sec
2023-04-02 20:27:08,949 		4248 of 10000 with 97.32% 	 Time used:  0.48 sec
2023-04-02 20:27:09,429 		4272 of 10000 with 97.28% 	 Time used:  0.48 sec
2023-04-02 20:27:09,909 		4296 of 10000 with 97.30% 	 Time used:  0.48 sec
2023-04-02 20:27:10,389 		4320 of 10000 with 97.29% 	 Time used:  0.48 sec
2023-04-02 20:27:10,869 		4344 of 10000 with 97.31% 	 Time used:  0.48 sec
2023-04-02 20:27:11,349 		4368 of 10000 with 97.32% 	 Time used:  0.48 sec
2023-04-02 20:27:11,830 		4392 of 10000 with 97.29% 	 Time used:  0.48 sec
2023-04-02 20:27:12,309 		4416 of 10000 with 97.28% 	 Time used:  0.48 sec
2023-04-02 20:27:12,790 		4440 of 10000 with 97.25% 	 Time used:  0.48 sec
2023-04-02 20:27:13,270 		4464 of 10000 with 97.27% 	 Time used:  0.48 sec
2023-04-02 20:27:13,750 		4488 of 10000 with 97.28% 	 Time used:  0.48 sec
2023-04-02 20:27:14,230 		4512 of 10000 with 97.30% 	 Time used:  0.48 sec
2023-04-02 20:27:14,710 		4536 of 10000 with 97.27% 	 Time used:  0.48 sec
2023-04-02 20:27:15,190 		4560 of 10000 with 97.28% 	 Time used:  0.48 sec
2023-04-02 20:27:15,670 		4584 of 10000 with 97.29% 	 Time used:  0.48 sec
2023-04-02 20:27:16,150 		4608 of 10000 with 97.27% 	 Time used:  0.48 sec
2023-04-02 20:27:16,630 		4632 of 10000 with 97.28% 	 Time used:  0.48 sec
2023-04-02 20:27:17,110 		4656 of 10000 with 97.29% 	 Time used:  0.48 sec
2023-04-02 20:27:17,590 		4680 of 10000 with 97.31% 	 Time used:  0.48 sec
2023-04-02 20:27:18,070 		4704 of 10000 with 97.30% 	 Time used:  0.48 sec
2023-04-02 20:27:18,551 		4728 of 10000 with 97.29% 	 Time used:  0.48 sec
2023-04-02 20:27:19,031 		4752 of 10000 with 97.31% 	 Time used:  0.48 sec
2023-04-02 20:27:19,511 		4776 of 10000 with 97.32% 	 Time used:  0.48 sec
2023-04-02 20:27:19,992 		4800 of 10000 with 97.31% 	 Time used:  0.48 sec
2023-04-02 20:27:20,472 		4824 of 10000 with 97.33% 	 Time used:  0.48 sec
2023-04-02 20:27:20,952 		4848 of 10000 with 97.28% 	 Time used:  0.48 sec
2023-04-02 20:27:21,434 		4872 of 10000 with 97.29% 	 Time used:  0.48 sec
2023-04-02 20:27:21,914 		4896 of 10000 with 97.30% 	 Time used:  0.48 sec
2023-04-02 20:27:22,398 		4920 of 10000 with 97.30% 	 Time used:  0.48 sec
2023-04-02 20:27:22,879 		4944 of 10000 with 97.31% 	 Time used:  0.48 sec
2023-04-02 20:27:23,359 		4968 of 10000 with 97.32% 	 Time used:  0.48 sec
2023-04-02 20:27:23,840 		4992 of 10000 with 97.34% 	 Time used:  0.48 sec
2023-04-02 20:27:24,320 		5016 of 10000 with 97.35% 	 Time used:  0.48 sec
2023-04-02 20:27:24,800 		5040 of 10000 with 97.34% 	 Time used:  0.48 sec
2023-04-02 20:27:25,280 		5064 of 10000 with 97.31% 	 Time used:  0.48 sec
2023-04-02 20:27:25,760 		5088 of 10000 with 97.29% 	 Time used:  0.48 sec
2023-04-02 20:27:26,240 		5112 of 10000 with 97.30% 	 Time used:  0.48 sec
2023-04-02 20:27:26,720 		5136 of 10000 with 97.29% 	 Time used:  0.48 sec
2023-04-02 20:27:27,201 		5160 of 10000 with 97.31% 	 Time used:  0.48 sec
2023-04-02 20:27:27,681 		5184 of 10000 with 97.32% 	 Time used:  0.48 sec
2023-04-02 20:27:28,161 		5208 of 10000 with 97.33% 	 Time used:  0.48 sec
2023-04-02 20:27:28,641 		5232 of 10000 with 97.34% 	 Time used:  0.48 sec
2023-04-02 20:27:29,121 		5256 of 10000 with 97.32% 	 Time used:  0.48 sec
2023-04-02 20:27:29,601 		5280 of 10000 with 97.33% 	 Time used:  0.48 sec
2023-04-02 20:27:30,081 		5304 of 10000 with 97.34% 	 Time used:  0.48 sec
2023-04-02 20:27:30,561 		5328 of 10000 with 97.35% 	 Time used:  0.48 sec
2023-04-02 20:27:31,042 		5352 of 10000 with 97.37% 	 Time used:  0.48 sec
2023-04-02 20:27:31,522 		5376 of 10000 with 97.36% 	 Time used:  0.48 sec
2023-04-02 20:27:32,002 		5400 of 10000 with 97.35% 	 Time used:  0.48 sec
2023-04-02 20:27:32,482 		5424 of 10000 with 97.36% 	 Time used:  0.48 sec
2023-04-02 20:27:32,962 		5448 of 10000 with 97.38% 	 Time used:  0.48 sec
2023-04-02 20:27:33,442 		5472 of 10000 with 97.39% 	 Time used:  0.48 sec
2023-04-02 20:27:33,922 		5496 of 10000 with 97.38% 	 Time used:  0.48 sec
2023-04-02 20:27:34,402 		5520 of 10000 with 97.37% 	 Time used:  0.48 sec
2023-04-02 20:27:34,883 		5544 of 10000 with 97.38% 	 Time used:  0.48 sec
2023-04-02 20:27:35,364 		5568 of 10000 with 97.40% 	 Time used:  0.48 sec
2023-04-02 20:27:35,844 		5592 of 10000 with 97.41% 	 Time used:  0.48 sec
2023-04-02 20:27:36,324 		5616 of 10000 with 97.38% 	 Time used:  0.48 sec
2023-04-02 20:27:36,804 		5640 of 10000 with 97.38% 	 Time used:  0.48 sec
2023-04-02 20:27:37,284 		5664 of 10000 with 97.37% 	 Time used:  0.48 sec
2023-04-02 20:27:37,764 		5688 of 10000 with 97.38% 	 Time used:  0.48 sec
2023-04-02 20:27:38,244 		5712 of 10000 with 97.39% 	 Time used:  0.48 sec
2023-04-02 20:27:38,724 		5736 of 10000 with 97.38% 	 Time used:  0.48 sec
2023-04-02 20:27:39,204 		5760 of 10000 with 97.38% 	 Time used:  0.48 sec
2023-04-02 20:27:39,684 		5784 of 10000 with 97.37% 	 Time used:  0.48 sec
2023-04-02 20:27:40,165 		5808 of 10000 with 97.37% 	 Time used:  0.48 sec
2023-04-02 20:27:40,645 		5832 of 10000 with 97.34% 	 Time used:  0.48 sec
2023-04-02 20:27:41,126 		5856 of 10000 with 97.34% 	 Time used:  0.48 sec
2023-04-02 20:27:41,606 		5880 of 10000 with 97.33% 	 Time used:  0.48 sec
2023-04-02 20:27:42,086 		5904 of 10000 with 97.34% 	 Time used:  0.48 sec
2023-04-02 20:27:42,566 		5928 of 10000 with 97.35% 	 Time used:  0.48 sec
2023-04-02 20:27:43,046 		5952 of 10000 with 97.36% 	 Time used:  0.48 sec
2023-04-02 20:27:43,526 		5976 of 10000 with 97.37% 	 Time used:  0.48 sec
2023-04-02 20:27:44,006 		6000 of 10000 with 97.38% 	 Time used:  0.48 sec
2023-04-02 20:27:44,486 		6024 of 10000 with 97.39% 	 Time used:  0.48 sec
2023-04-02 20:27:44,966 		6048 of 10000 with 97.37% 	 Time used:  0.48 sec
2023-04-02 20:27:45,446 		6072 of 10000 with 97.36% 	 Time used:  0.48 sec
2023-04-02 20:27:45,926 		6096 of 10000 with 97.34% 	 Time used:  0.48 sec
2023-04-02 20:27:46,406 		6120 of 10000 with 97.34% 	 Time used:  0.48 sec
2023-04-02 20:27:46,886 		6144 of 10000 with 97.35% 	 Time used:  0.48 sec
2023-04-02 20:27:47,366 		6168 of 10000 with 97.34% 	 Time used:  0.48 sec
2023-04-02 20:27:47,846 		6192 of 10000 with 97.32% 	 Time used:  0.48 sec
2023-04-02 20:27:48,327 		6216 of 10000 with 97.30% 	 Time used:  0.48 sec
2023-04-02 20:27:48,807 		6240 of 10000 with 97.31% 	 Time used:  0.48 sec
2023-04-02 20:27:49,287 		6264 of 10000 with 97.32% 	 Time used:  0.48 sec
2023-04-02 20:27:49,767 		6288 of 10000 with 97.33% 	 Time used:  0.48 sec
2023-04-02 20:27:50,248 		6312 of 10000 with 97.34% 	 Time used:  0.48 sec
2023-04-02 20:27:50,728 		6336 of 10000 with 97.35% 	 Time used:  0.48 sec
2023-04-02 20:27:51,208 		6360 of 10000 with 97.33% 	 Time used:  0.48 sec
2023-04-02 20:27:51,688 		6384 of 10000 with 97.34% 	 Time used:  0.48 sec
2023-04-02 20:27:52,168 		6408 of 10000 with 97.35% 	 Time used:  0.48 sec
2023-04-02 20:27:52,648 		6432 of 10000 with 97.36% 	 Time used:  0.48 sec
2023-04-02 20:27:53,128 		6456 of 10000 with 97.37% 	 Time used:  0.48 sec
2023-04-02 20:27:53,608 		6480 of 10000 with 97.38% 	 Time used:  0.48 sec
2023-04-02 20:27:54,088 		6504 of 10000 with 97.37% 	 Time used:  0.48 sec
2023-04-02 20:27:54,568 		6528 of 10000 with 97.37% 	 Time used:  0.48 sec
2023-04-02 20:27:55,049 		6552 of 10000 with 97.36% 	 Time used:  0.48 sec
2023-04-02 20:27:55,529 		6576 of 10000 with 97.37% 	 Time used:  0.48 sec
2023-04-02 20:27:56,009 		6600 of 10000 with 97.38% 	 Time used:  0.48 sec
2023-04-02 20:27:56,489 		6624 of 10000 with 97.39% 	 Time used:  0.48 sec
2023-04-02 20:27:56,969 		6648 of 10000 with 97.35% 	 Time used:  0.48 sec
2023-04-02 20:27:57,449 		6672 of 10000 with 97.36% 	 Time used:  0.48 sec
2023-04-02 20:27:57,929 		6696 of 10000 with 97.37% 	 Time used:  0.48 sec
2023-04-02 20:27:58,409 		6720 of 10000 with 97.38% 	 Time used:  0.48 sec
2023-04-02 20:27:58,890 		6744 of 10000 with 97.36% 	 Time used:  0.48 sec
2023-04-02 20:27:59,370 		6768 of 10000 with 97.36% 	 Time used:  0.48 sec
2023-04-02 20:27:59,850 		6792 of 10000 with 97.35% 	 Time used:  0.48 sec
2023-04-02 20:28:00,329 		6816 of 10000 with 97.36% 	 Time used:  0.48 sec
2023-04-02 20:28:00,810 		6840 of 10000 with 97.37% 	 Time used:  0.48 sec
2023-04-02 20:28:01,290 		6864 of 10000 with 97.38% 	 Time used:  0.48 sec
2023-04-02 20:28:01,770 		6888 of 10000 with 97.39% 	 Time used:  0.48 sec
2023-04-02 20:28:02,250 		6912 of 10000 with 97.38% 	 Time used:  0.48 sec
2023-04-02 20:28:02,731 		6936 of 10000 with 97.39% 	 Time used:  0.48 sec
2023-04-02 20:28:03,211 		6960 of 10000 with 97.40% 	 Time used:  0.48 sec
2023-04-02 20:28:03,691 		6984 of 10000 with 97.38% 	 Time used:  0.48 sec
2023-04-02 20:28:04,171 		7008 of 10000 with 97.37% 	 Time used:  0.48 sec
2023-04-02 20:28:04,651 		7032 of 10000 with 97.38% 	 Time used:  0.48 sec
2023-04-02 20:28:05,132 		7056 of 10000 with 97.38% 	 Time used:  0.48 sec
2023-04-02 20:28:05,612 		7080 of 10000 with 97.39% 	 Time used:  0.48 sec
2023-04-02 20:28:06,092 		7104 of 10000 with 97.38% 	 Time used:  0.48 sec
2023-04-02 20:28:06,572 		7128 of 10000 with 97.39% 	 Time used:  0.48 sec
2023-04-02 20:28:07,053 		7152 of 10000 with 97.39% 	 Time used:  0.48 sec
2023-04-02 20:28:07,533 		7176 of 10000 with 97.39% 	 Time used:  0.48 sec
2023-04-02 20:28:08,013 		7200 of 10000 with 97.40% 	 Time used:  0.48 sec
2023-04-02 20:28:08,493 		7224 of 10000 with 97.40% 	 Time used:  0.48 sec
2023-04-02 20:28:08,973 		7248 of 10000 with 97.36% 	 Time used:  0.48 sec
2023-04-02 20:28:09,453 		7272 of 10000 with 97.36% 	 Time used:  0.48 sec
2023-04-02 20:28:09,933 		7296 of 10000 with 97.34% 	 Time used:  0.48 sec
2023-04-02 20:28:10,413 		7320 of 10000 with 97.35% 	 Time used:  0.48 sec
2023-04-02 20:28:10,893 		7344 of 10000 with 97.34% 	 Time used:  0.48 sec
2023-04-02 20:28:11,373 		7368 of 10000 with 97.35% 	 Time used:  0.48 sec
2023-04-02 20:28:11,853 		7392 of 10000 with 97.35% 	 Time used:  0.48 sec
2023-04-02 20:28:12,333 		7416 of 10000 with 97.36% 	 Time used:  0.48 sec
2023-04-02 20:28:12,816 		7440 of 10000 with 97.37% 	 Time used:  0.48 sec
2023-04-02 20:28:13,296 		7464 of 10000 with 97.36% 	 Time used:  0.48 sec
2023-04-02 20:28:13,776 		7488 of 10000 with 97.36% 	 Time used:  0.48 sec
2023-04-02 20:28:14,256 		7512 of 10000 with 97.36% 	 Time used:  0.48 sec
2023-04-02 20:28:14,736 		7536 of 10000 with 97.37% 	 Time used:  0.48 sec
2023-04-02 20:28:15,216 		7560 of 10000 with 97.37% 	 Time used:  0.48 sec
2023-04-02 20:28:15,696 		7584 of 10000 with 97.38% 	 Time used:  0.48 sec
2023-04-02 20:28:16,176 		7608 of 10000 with 97.37% 	 Time used:  0.48 sec
2023-04-02 20:28:16,657 		7632 of 10000 with 97.37% 	 Time used:  0.48 sec
2023-04-02 20:28:17,137 		7656 of 10000 with 97.37% 	 Time used:  0.48 sec
2023-04-02 20:28:17,617 		7680 of 10000 with 97.38% 	 Time used:  0.48 sec
2023-04-02 20:28:18,097 		7704 of 10000 with 97.39% 	 Time used:  0.48 sec
2023-04-02 20:28:18,577 		7728 of 10000 with 97.39% 	 Time used:  0.48 sec
2023-04-02 20:28:19,057 		7752 of 10000 with 97.39% 	 Time used:  0.48 sec
2023-04-02 20:28:19,537 		7776 of 10000 with 97.40% 	 Time used:  0.48 sec
2023-04-02 20:28:20,018 		7800 of 10000 with 97.41% 	 Time used:  0.48 sec
2023-04-02 20:28:20,498 		7824 of 10000 with 97.41% 	 Time used:  0.48 sec
2023-04-02 20:28:20,979 		7848 of 10000 with 97.41% 	 Time used:  0.48 sec
2023-04-02 20:28:21,460 		7872 of 10000 with 97.41% 	 Time used:  0.48 sec
2023-04-02 20:28:21,940 		7896 of 10000 with 97.40% 	 Time used:  0.48 sec
2023-04-02 20:28:22,420 		7920 of 10000 with 97.40% 	 Time used:  0.48 sec
2023-04-02 20:28:22,901 		7944 of 10000 with 97.41% 	 Time used:  0.48 sec
2023-04-02 20:28:23,381 		7968 of 10000 with 97.40% 	 Time used:  0.48 sec
2023-04-02 20:28:23,861 		7992 of 10000 with 97.37% 	 Time used:  0.48 sec
2023-04-02 20:28:24,341 		8016 of 10000 with 97.37% 	 Time used:  0.48 sec
2023-04-02 20:28:24,822 		8040 of 10000 with 97.36% 	 Time used:  0.48 sec
2023-04-02 20:28:25,302 		8064 of 10000 with 97.36% 	 Time used:  0.48 sec
2023-04-02 20:28:25,782 		8088 of 10000 with 97.37% 	 Time used:  0.48 sec
2023-04-02 20:28:26,262 		8112 of 10000 with 97.37% 	 Time used:  0.48 sec
2023-04-02 20:28:26,742 		8136 of 10000 with 97.38% 	 Time used:  0.48 sec
2023-04-02 20:28:27,223 		8160 of 10000 with 97.38% 	 Time used:  0.48 sec
2023-04-02 20:28:27,703 		8184 of 10000 with 97.39% 	 Time used:  0.48 sec
2023-04-02 20:28:28,183 		8208 of 10000 with 97.39% 	 Time used:  0.48 sec
2023-04-02 20:28:28,663 		8232 of 10000 with 97.40% 	 Time used:  0.48 sec
2023-04-02 20:28:29,143 		8256 of 10000 with 97.41% 	 Time used:  0.48 sec
2023-04-02 20:28:29,623 		8280 of 10000 with 97.40% 	 Time used:  0.48 sec
2023-04-02 20:28:30,103 		8304 of 10000 with 97.40% 	 Time used:  0.48 sec
2023-04-02 20:28:30,583 		8328 of 10000 with 97.41% 	 Time used:  0.48 sec
2023-04-02 20:28:31,064 		8352 of 10000 with 97.37% 	 Time used:  0.48 sec
2023-04-02 20:28:31,544 		8376 of 10000 with 97.37% 	 Time used:  0.48 sec
2023-04-02 20:28:32,024 		8400 of 10000 with 97.38% 	 Time used:  0.48 sec
2023-04-02 20:28:32,504 		8424 of 10000 with 97.38% 	 Time used:  0.48 sec
2023-04-02 20:28:32,984 		8448 of 10000 with 97.37% 	 Time used:  0.48 sec
2023-04-02 20:28:33,464 		8472 of 10000 with 97.38% 	 Time used:  0.48 sec
2023-04-02 20:28:33,944 		8496 of 10000 with 97.38% 	 Time used:  0.48 sec
2023-04-02 20:28:34,424 		8520 of 10000 with 97.37% 	 Time used:  0.48 sec
2023-04-02 20:28:34,905 		8544 of 10000 with 97.37% 	 Time used:  0.48 sec
2023-04-02 20:28:35,386 		8568 of 10000 with 97.36% 	 Time used:  0.48 sec
2023-04-02 20:28:35,866 		8592 of 10000 with 97.36% 	 Time used:  0.48 sec
2023-04-02 20:28:36,346 		8616 of 10000 with 97.37% 	 Time used:  0.48 sec
2023-04-02 20:28:36,826 		8640 of 10000 with 97.35% 	 Time used:  0.48 sec
2023-04-02 20:28:37,306 		8664 of 10000 with 97.35% 	 Time used:  0.48 sec
2023-04-02 20:28:37,786 		8688 of 10000 with 97.35% 	 Time used:  0.48 sec
2023-04-02 20:28:38,266 		8712 of 10000 with 97.36% 	 Time used:  0.48 sec
2023-04-02 20:28:38,746 		8736 of 10000 with 97.36% 	 Time used:  0.48 sec
2023-04-02 20:28:39,226 		8760 of 10000 with 97.36% 	 Time used:  0.48 sec
2023-04-02 20:28:39,706 		8784 of 10000 with 97.36% 	 Time used:  0.48 sec
2023-04-02 20:28:40,187 		8808 of 10000 with 97.33% 	 Time used:  0.48 sec
2023-04-02 20:28:40,667 		8832 of 10000 with 97.33% 	 Time used:  0.48 sec
2023-04-02 20:28:41,147 		8856 of 10000 with 97.34% 	 Time used:  0.48 sec
2023-04-02 20:28:41,627 		8880 of 10000 with 97.34% 	 Time used:  0.48 sec
2023-04-02 20:28:42,107 		8904 of 10000 with 97.35% 	 Time used:  0.48 sec
2023-04-02 20:28:42,587 		8928 of 10000 with 97.35% 	 Time used:  0.48 sec
2023-04-02 20:28:43,068 		8952 of 10000 with 97.35% 	 Time used:  0.48 sec
2023-04-02 20:28:43,548 		8976 of 10000 with 97.35% 	 Time used:  0.48 sec
2023-04-02 20:28:44,028 		9000 of 10000 with 97.36% 	 Time used:  0.48 sec
2023-04-02 20:28:44,508 		9024 of 10000 with 97.34% 	 Time used:  0.48 sec
2023-04-02 20:28:44,988 		9048 of 10000 with 97.35% 	 Time used:  0.48 sec
2023-04-02 20:28:45,468 		9072 of 10000 with 97.34% 	 Time used:  0.48 sec
2023-04-02 20:28:45,948 		9096 of 10000 with 97.35% 	 Time used:  0.48 sec
2023-04-02 20:28:46,428 		9120 of 10000 with 97.36% 	 Time used:  0.48 sec
2023-04-02 20:28:46,909 		9144 of 10000 with 97.36% 	 Time used:  0.48 sec
2023-04-02 20:28:47,389 		9168 of 10000 with 97.37% 	 Time used:  0.48 sec
2023-04-02 20:28:47,869 		9192 of 10000 with 97.38% 	 Time used:  0.48 sec
2023-04-02 20:28:48,349 		9216 of 10000 with 97.37% 	 Time used:  0.48 sec
2023-04-02 20:28:48,829 		9240 of 10000 with 97.37% 	 Time used:  0.48 sec
2023-04-02 20:28:49,309 		9264 of 10000 with 97.38% 	 Time used:  0.48 sec
2023-04-02 20:28:49,789 		9288 of 10000 with 97.38% 	 Time used:  0.48 sec
2023-04-02 20:28:50,270 		9312 of 10000 with 97.36% 	 Time used:  0.48 sec
2023-04-02 20:28:50,750 		9336 of 10000 with 97.37% 	 Time used:  0.48 sec
2023-04-02 20:28:51,230 		9360 of 10000 with 97.37% 	 Time used:  0.48 sec
2023-04-02 20:28:51,710 		9384 of 10000 with 97.37% 	 Time used:  0.48 sec
2023-04-02 20:28:52,190 		9408 of 10000 with 97.37% 	 Time used:  0.48 sec
2023-04-02 20:28:52,670 		9432 of 10000 with 97.38% 	 Time used:  0.48 sec
2023-04-02 20:28:53,151 		9456 of 10000 with 97.39% 	 Time used:  0.48 sec
2023-04-02 20:28:53,631 		9480 of 10000 with 97.39% 	 Time used:  0.48 sec
2023-04-02 20:28:54,110 		9504 of 10000 with 97.40% 	 Time used:  0.48 sec
2023-04-02 20:28:54,591 		9528 of 10000 with 97.40% 	 Time used:  0.48 sec
2023-04-02 20:28:55,071 		9552 of 10000 with 97.39% 	 Time used:  0.48 sec
2023-04-02 20:28:55,551 		9576 of 10000 with 97.40% 	 Time used:  0.48 sec
2023-04-02 20:28:56,031 		9600 of 10000 with 97.41% 	 Time used:  0.48 sec
2023-04-02 20:28:56,511 		9624 of 10000 with 97.41% 	 Time used:  0.48 sec
2023-04-02 20:28:56,991 		9648 of 10000 with 97.39% 	 Time used:  0.48 sec
2023-04-02 20:28:57,471 		9672 of 10000 with 97.39% 	 Time used:  0.48 sec
2023-04-02 20:28:57,951 		9696 of 10000 with 97.40% 	 Time used:  0.48 sec
2023-04-02 20:28:58,431 		9720 of 10000 with 97.40% 	 Time used:  0.48 sec
2023-04-02 20:28:58,911 		9744 of 10000 with 97.40% 	 Time used:  0.48 sec
2023-04-02 20:28:59,391 		9768 of 10000 with 97.40% 	 Time used:  0.48 sec
2023-04-02 20:28:59,871 		9792 of 10000 with 97.41% 	 Time used:  0.48 sec
2023-04-02 20:29:00,352 		9816 of 10000 with 97.39% 	 Time used:  0.48 sec
2023-04-02 20:29:00,832 		9840 of 10000 with 97.40% 	 Time used:  0.48 sec
2023-04-02 20:29:01,312 		9864 of 10000 with 97.40% 	 Time used:  0.48 sec
2023-04-02 20:29:01,792 		9888 of 10000 with 97.41% 	 Time used:  0.48 sec
2023-04-02 20:29:02,272 		9912 of 10000 with 97.42% 	 Time used:  0.48 sec
2023-04-02 20:29:02,753 		9936 of 10000 with 97.42% 	 Time used:  0.48 sec
2023-04-02 20:29:03,233 		9960 of 10000 with 97.42% 	 Time used:  0.48 sec
2023-04-02 20:29:03,713 		9984 of 10000 with 97.42% 	 Time used:  0.48 sec
2023-04-02 20:29:04,038 		10000 of 10000 with 97.42% 	 Time used:  0.33 sec
2023-04-02 20:29:04,038 
2023-04-02 20:29:04,042 			Learning rate: weights:   1.000e-02    
2023-04-02 20:29:04,043 			Last test performance: 97.42%
2023-04-02 20:29:04,043 ----------------
2023-04-02 20:29:13,926   15  =>  0    		Training 486 pattern with 98.33% 	Forward time: 	 9.61 sec
2023-04-02 20:29:13,927 			Loss:    3.355e-02    			Backward time: 	 0.27 sec 
2023-04-02 20:29:13,927 ADAM: Layer 0 -> dw_min:9.9654e-01  dw_max:1.0049e+00 lr:1.0000e-02
2023-04-02 20:29:13,927 ADAM: Layer 1 -> dw_min:9.9305e-01  dw_max:1.0071e+00 lr:1.0000e-02
2023-04-02 20:29:13,927 ADAM: Layer 2 -> dw_min:9.9160e-01  dw_max:1.0089e+00 lr:1.0000e-02
2023-04-02 20:29:13,927 ADAM: Layer 3 -> dw_min:9.9664e-01  dw_max:1.0049e+00 lr:1.0000e-02
2023-04-02 20:29:13,945 			Learning rate: weights:   1.000e-02    
2023-04-02 20:29:13,945 			Last test performance: 97.42%
2023-04-02 20:29:13,945 ----------------
2023-04-02 20:29:23,837   15  =>  1    		Training 486 pattern with 98.54% 	Forward time: 	 9.62 sec
2023-04-02 20:29:23,837 			Loss:    3.362e-02    			Backward time: 	 0.27 sec 
2023-04-02 20:29:23,838 ADAM: Layer 0 -> dw_min:9.9645e-01  dw_max:1.0044e+00 lr:1.0000e-02
2023-04-02 20:29:23,838 ADAM: Layer 1 -> dw_min:9.9344e-01  dw_max:1.0069e+00 lr:1.0000e-02
2023-04-02 20:29:23,838 ADAM: Layer 2 -> dw_min:9.8916e-01  dw_max:1.0090e+00 lr:1.0000e-02
2023-04-02 20:29:23,838 ADAM: Layer 3 -> dw_min:9.9682e-01  dw_max:1.0045e+00 lr:1.0000e-02
2023-04-02 20:29:23,896 			Learning rate: weights:   1.000e-02    
2023-04-02 20:29:23,896 			Last test performance: 97.42%
2023-04-02 20:29:23,896 ----------------
2023-04-02 20:29:33,781   15  =>  2    		Training 486 pattern with 98.54% 	Forward time: 	 9.61 sec
2023-04-02 20:29:33,781 			Loss:    5.539e-02    			Backward time: 	 0.27 sec 
2023-04-02 20:29:33,781 ADAM: Layer 0 -> dw_min:9.9539e-01  dw_max:1.0041e+00 lr:1.0000e-02
2023-04-02 20:29:33,781 ADAM: Layer 1 -> dw_min:9.9337e-01  dw_max:1.0071e+00 lr:1.0000e-02
2023-04-02 20:29:33,782 ADAM: Layer 2 -> dw_min:9.8827e-01  dw_max:1.0108e+00 lr:1.0000e-02
2023-04-02 20:29:33,782 ADAM: Layer 3 -> dw_min:9.9697e-01  dw_max:1.0039e+00 lr:1.0000e-02
2023-04-02 20:29:33,806 			Learning rate: weights:   1.000e-02    
2023-04-02 20:29:33,806 			Last test performance: 97.42%
2023-04-02 20:29:33,806 ----------------
2023-04-02 20:29:43,691   15  =>  3    		Training 486 pattern with 99.17% 	Forward time: 	 9.61 sec
2023-04-02 20:29:43,692 			Loss:    3.663e-02    			Backward time: 	 0.27 sec 
2023-04-02 20:29:43,692 ADAM: Layer 0 -> dw_min:9.9640e-01  dw_max:1.0033e+00 lr:1.0000e-02
2023-04-02 20:29:43,692 ADAM: Layer 1 -> dw_min:9.9383e-01  dw_max:1.0077e+00 lr:1.0000e-02
2023-04-02 20:29:43,692 ADAM: Layer 2 -> dw_min:9.8604e-01  dw_max:1.0103e+00 lr:1.0000e-02
2023-04-02 20:29:43,692 ADAM: Layer 3 -> dw_min:9.9636e-01  dw_max:1.0045e+00 lr:1.0000e-02
2023-04-02 20:29:43,751 			Learning rate: weights:   1.000e-02    
2023-04-02 20:29:43,751 			Last test performance: 97.42%
2023-04-02 20:29:43,751 ----------------
2023-04-02 20:29:53,637   15  =>  4    		Training 486 pattern with 99.58% 	Forward time: 	 9.61 sec
2023-04-02 20:29:53,637 			Loss:    2.370e-02    			Backward time: 	 0.27 sec 
2023-04-02 20:29:53,637 ADAM: Layer 0 -> dw_min:9.9674e-01  dw_max:1.0029e+00 lr:1.0000e-02
2023-04-02 20:29:53,637 ADAM: Layer 1 -> dw_min:9.9422e-01  dw_max:1.0077e+00 lr:1.0000e-02
2023-04-02 20:29:53,637 ADAM: Layer 2 -> dw_min:9.8741e-01  dw_max:1.0108e+00 lr:1.0000e-02
2023-04-02 20:29:53,637 ADAM: Layer 3 -> dw_min:9.9661e-01  dw_max:1.0055e+00 lr:1.0000e-02
2023-04-02 20:29:53,695 			Learning rate: weights:   1.000e-02    
2023-04-02 20:29:53,695 			Last test performance: 97.42%
2023-04-02 20:29:53,695 ----------------
2023-04-02 20:30:03,585   15  =>  5    		Training 486 pattern with 98.75% 	Forward time: 	 9.62 sec
2023-04-02 20:30:03,585 			Loss:    4.662e-02    			Backward time: 	 0.27 sec 
2023-04-02 20:30:03,585 ADAM: Layer 0 -> dw_min:9.9685e-01  dw_max:1.0031e+00 lr:1.0000e-02
2023-04-02 20:30:03,585 ADAM: Layer 1 -> dw_min:9.9288e-01  dw_max:1.0075e+00 lr:1.0000e-02
2023-04-02 20:30:03,585 ADAM: Layer 2 -> dw_min:9.8872e-01  dw_max:1.0097e+00 lr:1.0000e-02
2023-04-02 20:30:03,585 ADAM: Layer 3 -> dw_min:9.9647e-01  dw_max:1.0050e+00 lr:1.0000e-02
2023-04-02 20:30:03,604 			Learning rate: weights:   1.000e-02    
2023-04-02 20:30:03,605 			Last test performance: 97.42%
2023-04-02 20:30:03,605 ----------------
2023-04-02 20:30:13,511   15  =>  6    		Training 486 pattern with 98.54% 	Forward time: 	 9.63 sec
2023-04-02 20:30:13,512 			Loss:    4.765e-02    			Backward time: 	 0.27 sec 
2023-04-02 20:30:13,512 ADAM: Layer 0 -> dw_min:9.9713e-01  dw_max:1.0032e+00 lr:1.0000e-02
2023-04-02 20:30:13,512 ADAM: Layer 1 -> dw_min:9.9269e-01  dw_max:1.0064e+00 lr:1.0000e-02
2023-04-02 20:30:13,512 ADAM: Layer 2 -> dw_min:9.8715e-01  dw_max:1.0114e+00 lr:1.0000e-02
2023-04-02 20:30:13,512 ADAM: Layer 3 -> dw_min:9.9559e-01  dw_max:1.0045e+00 lr:1.0000e-02
2023-04-02 20:30:13,606 			Learning rate: weights:   1.000e-02    
2023-04-02 20:30:13,606 			Last test performance: 97.42%
2023-04-02 20:30:13,606 ----------------
2023-04-02 20:30:23,496   15  =>  7    		Training 486 pattern with 98.54% 	Forward time: 	 9.62 sec
2023-04-02 20:30:23,496 			Loss:    4.908e-02    			Backward time: 	 0.27 sec 
2023-04-02 20:30:23,496 ADAM: Layer 0 -> dw_min:9.9633e-01  dw_max:1.0044e+00 lr:1.0000e-02
2023-04-02 20:30:23,496 ADAM: Layer 1 -> dw_min:9.9281e-01  dw_max:1.0072e+00 lr:1.0000e-02
2023-04-02 20:30:23,496 ADAM: Layer 2 -> dw_min:9.8842e-01  dw_max:1.0108e+00 lr:1.0000e-02
2023-04-02 20:30:23,497 ADAM: Layer 3 -> dw_min:9.9621e-01  dw_max:1.0045e+00 lr:1.0000e-02
2023-04-02 20:30:23,556 			Learning rate: weights:   1.000e-02    
2023-04-02 20:30:23,556 			Last test performance: 97.42%
2023-04-02 20:30:23,556 ----------------
2023-04-02 20:30:33,442   15  =>  8    		Training 486 pattern with 98.33% 	Forward time: 	 9.61 sec
2023-04-02 20:30:33,442 			Loss:    4.370e-02    			Backward time: 	 0.27 sec 
2023-04-02 20:30:33,442 ADAM: Layer 0 -> dw_min:9.9598e-01  dw_max:1.0054e+00 lr:1.0000e-02
2023-04-02 20:30:33,442 ADAM: Layer 1 -> dw_min:9.9155e-01  dw_max:1.0072e+00 lr:1.0000e-02
2023-04-02 20:30:33,442 ADAM: Layer 2 -> dw_min:9.8964e-01  dw_max:1.0112e+00 lr:1.0000e-02
2023-04-02 20:30:33,442 ADAM: Layer 3 -> dw_min:9.9635e-01  dw_max:1.0042e+00 lr:1.0000e-02
2023-04-02 20:30:33,518 			Learning rate: weights:   1.000e-02    
2023-04-02 20:30:33,518 			Last test performance: 97.42%
2023-04-02 20:30:33,519 ----------------
2023-04-02 20:30:43,403   15  =>  9    		Training 486 pattern with 99.17% 	Forward time: 	 9.61 sec
2023-04-02 20:30:43,404 			Loss:    2.990e-02    			Backward time: 	 0.27 sec 
2023-04-02 20:30:43,404 ADAM: Layer 0 -> dw_min:9.9610e-01  dw_max:1.0048e+00 lr:1.0000e-02
2023-04-02 20:30:43,404 ADAM: Layer 1 -> dw_min:9.9250e-01  dw_max:1.0067e+00 lr:1.0000e-02
2023-04-02 20:30:43,404 ADAM: Layer 2 -> dw_min:9.9039e-01  dw_max:1.0128e+00 lr:1.0000e-02
2023-04-02 20:30:43,404 ADAM: Layer 3 -> dw_min:9.9639e-01  dw_max:1.0050e+00 lr:1.0000e-02
2023-04-02 20:30:43,471 			Learning rate: weights:   1.000e-02    
2023-04-02 20:30:43,471 			Last test performance: 97.42%
2023-04-02 20:30:43,471 ----------------
2023-04-02 20:30:53,355   15  =>  10   		Training 486 pattern with 98.33% 	Forward time: 	 9.61 sec
2023-04-02 20:30:53,355 			Loss:    4.486e-02    			Backward time: 	 0.27 sec 
2023-04-02 20:30:53,355 ADAM: Layer 0 -> dw_min:9.9597e-01  dw_max:1.0048e+00 lr:1.0000e-02
2023-04-02 20:30:53,356 ADAM: Layer 1 -> dw_min:9.9165e-01  dw_max:1.0071e+00 lr:1.0000e-02
2023-04-02 20:30:53,356 ADAM: Layer 2 -> dw_min:9.8834e-01  dw_max:1.0116e+00 lr:1.0000e-02
2023-04-02 20:30:53,356 ADAM: Layer 3 -> dw_min:9.9500e-01  dw_max:1.0069e+00 lr:1.0000e-02
2023-04-02 20:30:53,380 			Learning rate: weights:   1.000e-02    
2023-04-02 20:30:53,380 			Last test performance: 97.42%
2023-04-02 20:30:53,380 ----------------
2023-04-02 20:31:03,264   15  =>  11   		Training 486 pattern with 98.75% 	Forward time: 	 9.61 sec
2023-04-02 20:31:03,264 			Loss:    3.487e-02    			Backward time: 	 0.27 sec 
2023-04-02 20:31:03,265 ADAM: Layer 0 -> dw_min:9.9565e-01  dw_max:1.0044e+00 lr:1.0000e-02
2023-04-02 20:31:03,265 ADAM: Layer 1 -> dw_min:9.9210e-01  dw_max:1.0060e+00 lr:1.0000e-02
2023-04-02 20:31:03,265 ADAM: Layer 2 -> dw_min:9.8956e-01  dw_max:1.0104e+00 lr:1.0000e-02
2023-04-02 20:31:03,265 ADAM: Layer 3 -> dw_min:9.9563e-01  dw_max:1.0062e+00 lr:1.0000e-02
2023-04-02 20:31:03,284 			Learning rate: weights:   1.000e-02    
2023-04-02 20:31:03,284 			Last test performance: 97.42%
2023-04-02 20:31:03,284 ----------------
2023-04-02 20:31:13,168   15  =>  12   		Training 486 pattern with 98.75% 	Forward time: 	 9.61 sec
2023-04-02 20:31:13,168 			Loss:    3.875e-02    			Backward time: 	 0.27 sec 
2023-04-02 20:31:13,168 ADAM: Layer 0 -> dw_min:9.9590e-01  dw_max:1.0046e+00 lr:1.0000e-02
2023-04-02 20:31:13,169 ADAM: Layer 1 -> dw_min:9.9292e-01  dw_max:1.0066e+00 lr:1.0000e-02
2023-04-02 20:31:13,169 ADAM: Layer 2 -> dw_min:9.8800e-01  dw_max:1.0093e+00 lr:1.0000e-02
2023-04-02 20:31:13,169 ADAM: Layer 3 -> dw_min:9.9521e-01  dw_max:1.0056e+00 lr:1.0000e-02
2023-04-02 20:31:13,188 			Learning rate: weights:   1.000e-02    
2023-04-02 20:31:13,188 			Last test performance: 97.42%
2023-04-02 20:31:13,188 ----------------
2023-04-02 20:31:23,080   15  =>  13   		Training 486 pattern with 98.12% 	Forward time: 	 9.62 sec
2023-04-02 20:31:23,080 			Loss:    5.177e-02    			Backward time: 	 0.27 sec 
2023-04-02 20:31:23,081 ADAM: Layer 0 -> dw_min:9.9510e-01  dw_max:1.0048e+00 lr:1.0000e-02
2023-04-02 20:31:23,081 ADAM: Layer 1 -> dw_min:9.9183e-01  dw_max:1.0063e+00 lr:1.0000e-02
2023-04-02 20:31:23,081 ADAM: Layer 2 -> dw_min:9.8774e-01  dw_max:1.0083e+00 lr:1.0000e-02
2023-04-02 20:31:23,081 ADAM: Layer 3 -> dw_min:9.9566e-01  dw_max:1.0051e+00 lr:1.0000e-02
2023-04-02 20:31:23,140 			Learning rate: weights:   1.000e-02    
2023-04-02 20:31:23,140 			Last test performance: 97.42%
2023-04-02 20:31:23,140 ----------------
2023-04-02 20:31:33,027   15  =>  14   		Training 486 pattern with 98.12% 	Forward time: 	 9.61 sec
2023-04-02 20:31:33,027 			Loss:    5.621e-02    			Backward time: 	 0.27 sec 
2023-04-02 20:31:33,027 ADAM: Layer 0 -> dw_min:9.9513e-01  dw_max:1.0039e+00 lr:1.0000e-02
2023-04-02 20:31:33,027 ADAM: Layer 1 -> dw_min:9.9302e-01  dw_max:1.0067e+00 lr:1.0000e-02
2023-04-02 20:31:33,027 ADAM: Layer 2 -> dw_min:9.8734e-01  dw_max:1.0128e+00 lr:1.0000e-02
2023-04-02 20:31:33,028 ADAM: Layer 3 -> dw_min:9.9569e-01  dw_max:1.0047e+00 lr:1.0000e-02
2023-04-02 20:31:33,085 			Learning rate: weights:   1.000e-02    
2023-04-02 20:31:33,085 			Last test performance: 97.42%
2023-04-02 20:31:33,085 ----------------
2023-04-02 20:31:42,971   15  =>  15   		Training 486 pattern with 98.54% 	Forward time: 	 9.61 sec
2023-04-02 20:31:42,971 			Loss:    4.736e-02    			Backward time: 	 0.27 sec 
2023-04-02 20:31:42,971 ADAM: Layer 0 -> dw_min:9.9532e-01  dw_max:1.0037e+00 lr:1.0000e-02
2023-04-02 20:31:42,972 ADAM: Layer 1 -> dw_min:9.9397e-01  dw_max:1.0078e+00 lr:1.0000e-02
2023-04-02 20:31:42,972 ADAM: Layer 2 -> dw_min:9.8792e-01  dw_max:1.0118e+00 lr:1.0000e-02
2023-04-02 20:31:42,972 ADAM: Layer 3 -> dw_min:9.9537e-01  dw_max:1.0063e+00 lr:1.0000e-02
2023-04-02 20:31:42,989 			Learning rate: weights:   1.000e-02    
2023-04-02 20:31:42,989 			Last test performance: 97.42%
2023-04-02 20:31:42,989 ----------------
2023-04-02 20:31:52,873   15  =>  16   		Training 486 pattern with 97.92% 	Forward time: 	 9.61 sec
2023-04-02 20:31:52,873 			Loss:    5.669e-02    			Backward time: 	 0.27 sec 
2023-04-02 20:31:52,873 ADAM: Layer 0 -> dw_min:9.9583e-01  dw_max:1.0038e+00 lr:1.0000e-02
2023-04-02 20:31:52,873 ADAM: Layer 1 -> dw_min:9.9188e-01  dw_max:1.0074e+00 lr:1.0000e-02
2023-04-02 20:31:52,874 ADAM: Layer 2 -> dw_min:9.8926e-01  dw_max:1.0115e+00 lr:1.0000e-02
2023-04-02 20:31:52,874 ADAM: Layer 3 -> dw_min:9.9565e-01  dw_max:1.0057e+00 lr:1.0000e-02
2023-04-02 20:31:52,892 			Learning rate: weights:   1.000e-02    
2023-04-02 20:31:52,892 			Last test performance: 97.42%
2023-04-02 20:31:52,892 ----------------
2023-04-02 20:32:02,776   15  =>  17   		Training 486 pattern with 99.58% 	Forward time: 	 9.61 sec
2023-04-02 20:32:02,777 			Loss:    2.280e-02    			Backward time: 	 0.27 sec 
2023-04-02 20:32:02,777 ADAM: Layer 0 -> dw_min:9.9634e-01  dw_max:1.0041e+00 lr:1.0000e-02
2023-04-02 20:32:02,777 ADAM: Layer 1 -> dw_min:9.9324e-01  dw_max:1.0066e+00 lr:1.0000e-02
2023-04-02 20:32:02,777 ADAM: Layer 2 -> dw_min:9.9031e-01  dw_max:1.0104e+00 lr:1.0000e-02
2023-04-02 20:32:02,777 ADAM: Layer 3 -> dw_min:9.9597e-01  dw_max:1.0034e+00 lr:1.0000e-02
2023-04-02 20:32:02,817 			Learning rate: weights:   1.000e-02    
2023-04-02 20:32:02,817 			Last test performance: 97.42%
2023-04-02 20:32:02,817 ----------------
2023-04-02 20:32:12,704   15  =>  18   		Training 486 pattern with 98.96% 	Forward time: 	 9.61 sec
2023-04-02 20:32:12,704 			Loss:    2.936e-02    			Backward time: 	 0.27 sec 
2023-04-02 20:32:12,704 ADAM: Layer 0 -> dw_min:9.9676e-01  dw_max:1.0039e+00 lr:1.0000e-02
2023-04-02 20:32:12,704 ADAM: Layer 1 -> dw_min:9.9345e-01  dw_max:1.0065e+00 lr:1.0000e-02
2023-04-02 20:32:12,704 ADAM: Layer 2 -> dw_min:9.8985e-01  dw_max:1.0092e+00 lr:1.0000e-02
2023-04-02 20:32:12,704 ADAM: Layer 3 -> dw_min:9.9658e-01  dw_max:1.0041e+00 lr:1.0000e-02
2023-04-02 20:32:12,763 			Learning rate: weights:   1.000e-02    
2023-04-02 20:32:12,763 			Last test performance: 97.42%
2023-04-02 20:32:12,763 ----------------
2023-04-02 20:32:22,649   15  =>  19   		Training 486 pattern with 98.12% 	Forward time: 	 9.61 sec
2023-04-02 20:32:22,650 			Loss:    4.075e-02    			Backward time: 	 0.27 sec 
2023-04-02 20:32:22,650 ADAM: Layer 0 -> dw_min:9.9723e-01  dw_max:1.0035e+00 lr:1.0000e-02
2023-04-02 20:32:22,650 ADAM: Layer 1 -> dw_min:9.9415e-01  dw_max:1.0069e+00 lr:1.0000e-02
2023-04-02 20:32:22,650 ADAM: Layer 2 -> dw_min:9.9002e-01  dw_max:1.0092e+00 lr:1.0000e-02
2023-04-02 20:32:22,650 ADAM: Layer 3 -> dw_min:9.9688e-01  dw_max:1.0036e+00 lr:1.0000e-02
2023-04-02 20:32:22,669 			Learning rate: weights:   1.000e-02    
2023-04-02 20:32:22,669 			Last test performance: 97.42%
2023-04-02 20:32:22,669 ----------------
2023-04-02 20:32:32,554   15  =>  20   		Training 486 pattern with 98.33% 	Forward time: 	 9.61 sec
2023-04-02 20:32:32,554 			Loss:    4.552e-02    			Backward time: 	 0.27 sec 
2023-04-02 20:32:32,555 ADAM: Layer 0 -> dw_min:9.9659e-01  dw_max:1.0037e+00 lr:1.0000e-02
2023-04-02 20:32:32,555 ADAM: Layer 1 -> dw_min:9.9311e-01  dw_max:1.0068e+00 lr:1.0000e-02
2023-04-02 20:32:32,555 ADAM: Layer 2 -> dw_min:9.9082e-01  dw_max:1.0122e+00 lr:1.0000e-02
2023-04-02 20:32:32,555 ADAM: Layer 3 -> dw_min:9.9711e-01  dw_max:1.0037e+00 lr:1.0000e-02
2023-04-02 20:32:32,640 			Learning rate: weights:   1.000e-02    
2023-04-02 20:32:32,640 			Last test performance: 97.42%
2023-04-02 20:32:32,640 ----------------
2023-04-02 20:32:42,524   15  =>  21   		Training 486 pattern with 98.33% 	Forward time: 	 9.61 sec
2023-04-02 20:32:42,524 			Loss:    5.593e-02    			Backward time: 	 0.27 sec 
2023-04-02 20:32:42,524 ADAM: Layer 0 -> dw_min:9.9741e-01  dw_max:1.0043e+00 lr:1.0000e-02
2023-04-02 20:32:42,524 ADAM: Layer 1 -> dw_min:9.9330e-01  dw_max:1.0061e+00 lr:1.0000e-02
2023-04-02 20:32:42,524 ADAM: Layer 2 -> dw_min:9.9156e-01  dw_max:1.0121e+00 lr:1.0000e-02
2023-04-02 20:32:42,524 ADAM: Layer 3 -> dw_min:9.9683e-01  dw_max:1.0059e+00 lr:1.0000e-02
2023-04-02 20:32:42,545 			Learning rate: weights:   1.000e-02    
2023-04-02 20:32:42,545 			Last test performance: 97.42%
2023-04-02 20:32:42,545 ----------------
2023-04-02 20:32:52,428   15  =>  22   		Training 486 pattern with 98.33% 	Forward time: 	 9.61 sec
2023-04-02 20:32:52,428 			Loss:    4.483e-02    			Backward time: 	 0.27 sec 
2023-04-02 20:32:52,428 ADAM: Layer 0 -> dw_min:9.9756e-01  dw_max:1.0035e+00 lr:1.0000e-02
2023-04-02 20:32:52,428 ADAM: Layer 1 -> dw_min:9.9316e-01  dw_max:1.0062e+00 lr:1.0000e-02
2023-04-02 20:32:52,429 ADAM: Layer 2 -> dw_min:9.8877e-01  dw_max:1.0110e+00 lr:1.0000e-02
2023-04-02 20:32:52,429 ADAM: Layer 3 -> dw_min:9.9711e-01  dw_max:1.0052e+00 lr:1.0000e-02
2023-04-02 20:32:52,487 			Learning rate: weights:   1.000e-02    
2023-04-02 20:32:52,487 			Last test performance: 97.42%
2023-04-02 20:32:52,487 ----------------
2023-04-02 20:33:02,372   15  =>  23   		Training 486 pattern with 98.75% 	Forward time: 	 9.61 sec
2023-04-02 20:33:02,372 			Loss:    4.065e-02    			Backward time: 	 0.27 sec 
2023-04-02 20:33:02,372 ADAM: Layer 0 -> dw_min:9.9729e-01  dw_max:1.0035e+00 lr:1.0000e-02
2023-04-02 20:33:02,372 ADAM: Layer 1 -> dw_min:9.9361e-01  dw_max:1.0057e+00 lr:1.0000e-02
2023-04-02 20:33:02,373 ADAM: Layer 2 -> dw_min:9.8989e-01  dw_max:1.0101e+00 lr:1.0000e-02
2023-04-02 20:33:02,373 ADAM: Layer 3 -> dw_min:9.9717e-01  dw_max:1.0046e+00 lr:1.0000e-02
2023-04-02 20:33:02,450 			Learning rate: weights:   1.000e-02    
2023-04-02 20:33:02,451 			Last test performance: 97.42%
2023-04-02 20:33:02,451 ----------------
2023-04-02 20:33:12,335   15  =>  24   		Training 486 pattern with 97.29% 	Forward time: 	 9.61 sec
2023-04-02 20:33:12,335 			Loss:    5.463e-02    			Backward time: 	 0.27 sec 
2023-04-02 20:33:12,335 ADAM: Layer 0 -> dw_min:9.9683e-01  dw_max:1.0040e+00 lr:1.0000e-02
2023-04-02 20:33:12,335 ADAM: Layer 1 -> dw_min:9.9451e-01  dw_max:1.0055e+00 lr:1.0000e-02
2023-04-02 20:33:12,335 ADAM: Layer 2 -> dw_min:9.8739e-01  dw_max:1.0091e+00 lr:1.0000e-02
2023-04-02 20:33:12,336 ADAM: Layer 3 -> dw_min:9.9548e-01  dw_max:1.0068e+00 lr:1.0000e-02
2023-04-02 20:33:12,395 			Learning rate: weights:   1.000e-02    
2023-04-02 20:33:12,395 			Last test performance: 97.42%
2023-04-02 20:33:12,395 ----------------
2023-04-02 20:33:22,281   15  =>  25   		Training 486 pattern with 97.50% 	Forward time: 	 9.61 sec
2023-04-02 20:33:22,281 			Loss:    4.972e-02    			Backward time: 	 0.27 sec 
2023-04-02 20:33:22,281 ADAM: Layer 0 -> dw_min:9.9636e-01  dw_max:1.0043e+00 lr:1.0000e-02
2023-04-02 20:33:22,281 ADAM: Layer 1 -> dw_min:9.9405e-01  dw_max:1.0068e+00 lr:1.0000e-02
2023-04-02 20:33:22,281 ADAM: Layer 2 -> dw_min:9.8870e-01  dw_max:1.0100e+00 lr:1.0000e-02
2023-04-02 20:33:22,282 ADAM: Layer 3 -> dw_min:9.9557e-01  dw_max:1.0064e+00 lr:1.0000e-02
2023-04-02 20:33:22,344 			Learning rate: weights:   1.000e-02    
2023-04-02 20:33:22,344 			Last test performance: 97.42%
2023-04-02 20:33:22,344 ----------------
2023-04-02 20:33:32,232   15  =>  26   		Training 486 pattern with 99.38% 	Forward time: 	 9.62 sec
2023-04-02 20:33:32,232 			Loss:    2.358e-02    			Backward time: 	 0.27 sec 
2023-04-02 20:33:32,232 ADAM: Layer 0 -> dw_min:9.9640e-01  dw_max:1.0045e+00 lr:1.0000e-02
2023-04-02 20:33:32,232 ADAM: Layer 1 -> dw_min:9.9302e-01  dw_max:1.0066e+00 lr:1.0000e-02
2023-04-02 20:33:32,233 ADAM: Layer 2 -> dw_min:9.8963e-01  dw_max:1.0105e+00 lr:1.0000e-02
2023-04-02 20:33:32,233 ADAM: Layer 3 -> dw_min:9.9499e-01  dw_max:1.0058e+00 lr:1.0000e-02
2023-04-02 20:33:32,267 			Learning rate: weights:   1.000e-02    
2023-04-02 20:33:32,267 			Last test performance: 97.42%
2023-04-02 20:33:32,267 ----------------
2023-04-02 20:33:42,152   15  =>  27   		Training 486 pattern with 98.33% 	Forward time: 	 9.61 sec
2023-04-02 20:33:42,152 			Loss:    3.016e-02    			Backward time: 	 0.27 sec 
2023-04-02 20:33:42,152 ADAM: Layer 0 -> dw_min:9.9698e-01  dw_max:1.0035e+00 lr:1.0000e-02
2023-04-02 20:33:42,152 ADAM: Layer 1 -> dw_min:9.9258e-01  dw_max:1.0064e+00 lr:1.0000e-02
2023-04-02 20:33:42,152 ADAM: Layer 2 -> dw_min:9.9049e-01  dw_max:1.0095e+00 lr:1.0000e-02
2023-04-02 20:33:42,152 ADAM: Layer 3 -> dw_min:9.9509e-01  dw_max:1.0051e+00 lr:1.0000e-02
2023-04-02 20:33:42,210 			Learning rate: weights:   1.000e-02    
2023-04-02 20:33:42,210 			Last test performance: 97.42%
2023-04-02 20:33:42,210 ----------------
2023-04-02 20:33:52,095   15  =>  28   		Training 486 pattern with 98.12% 	Forward time: 	 9.61 sec
2023-04-02 20:33:52,095 			Loss:    5.444e-02    			Backward time: 	 0.27 sec 
2023-04-02 20:33:52,095 ADAM: Layer 0 -> dw_min:9.9739e-01  dw_max:1.0023e+00 lr:1.0000e-02
2023-04-02 20:33:52,095 ADAM: Layer 1 -> dw_min:9.9272e-01  dw_max:1.0056e+00 lr:1.0000e-02
2023-04-02 20:33:52,096 ADAM: Layer 2 -> dw_min:9.8686e-01  dw_max:1.0093e+00 lr:1.0000e-02
2023-04-02 20:33:52,096 ADAM: Layer 3 -> dw_min:9.9572e-01  dw_max:1.0048e+00 lr:1.0000e-02
2023-04-02 20:33:52,158 			Learning rate: weights:   1.000e-02    
2023-04-02 20:33:52,159 			Last test performance: 97.42%
2023-04-02 20:33:52,159 ----------------
2023-04-02 20:34:02,045   15  =>  29   		Training 486 pattern with 99.17% 	Forward time: 	 9.61 sec
2023-04-02 20:34:02,045 			Loss:    2.076e-02    			Backward time: 	 0.27 sec 
2023-04-02 20:34:02,046 ADAM: Layer 0 -> dw_min:9.9726e-01  dw_max:1.0028e+00 lr:1.0000e-02
2023-04-02 20:34:02,046 ADAM: Layer 1 -> dw_min:9.9179e-01  dw_max:1.0050e+00 lr:1.0000e-02
2023-04-02 20:34:02,046 ADAM: Layer 2 -> dw_min:9.8610e-01  dw_max:1.0140e+00 lr:1.0000e-02
2023-04-02 20:34:02,046 ADAM: Layer 3 -> dw_min:9.9544e-01  dw_max:1.0043e+00 lr:1.0000e-02
2023-04-02 20:34:02,105 			Learning rate: weights:   1.000e-02    
2023-04-02 20:34:02,105 			Last test performance: 97.42%
2023-04-02 20:34:02,105 ----------------
2023-04-02 20:34:11,993   15  =>  30   		Training 486 pattern with 99.38% 	Forward time: 	 9.61 sec
2023-04-02 20:34:11,993 			Loss:    2.579e-02    			Backward time: 	 0.27 sec 
2023-04-02 20:34:11,993 ADAM: Layer 0 -> dw_min:9.9741e-01  dw_max:1.0026e+00 lr:1.0000e-02
2023-04-02 20:34:11,993 ADAM: Layer 1 -> dw_min:9.9190e-01  dw_max:1.0057e+00 lr:1.0000e-02
2023-04-02 20:34:11,993 ADAM: Layer 2 -> dw_min:9.8747e-01  dw_max:1.0127e+00 lr:1.0000e-02
2023-04-02 20:34:11,993 ADAM: Layer 3 -> dw_min:9.9563e-01  dw_max:1.0046e+00 lr:1.0000e-02
2023-04-02 20:34:12,070 			Learning rate: weights:   1.000e-02    
2023-04-02 20:34:12,070 			Last test performance: 97.42%
2023-04-02 20:34:12,070 ----------------
2023-04-02 20:34:21,955   15  =>  31   		Training 486 pattern with 99.38% 	Forward time: 	 9.61 sec
2023-04-02 20:34:21,955 			Loss:    2.131e-02    			Backward time: 	 0.27 sec 
2023-04-02 20:34:21,955 ADAM: Layer 0 -> dw_min:9.9736e-01  dw_max:1.0031e+00 lr:1.0000e-02
2023-04-02 20:34:21,955 ADAM: Layer 1 -> dw_min:9.9192e-01  dw_max:1.0051e+00 lr:1.0000e-02
2023-04-02 20:34:21,956 ADAM: Layer 2 -> dw_min:9.8862e-01  dw_max:1.0114e+00 lr:1.0000e-02
2023-04-02 20:34:21,956 ADAM: Layer 3 -> dw_min:9.9587e-01  dw_max:1.0044e+00 lr:1.0000e-02
2023-04-02 20:34:22,014 			Learning rate: weights:   1.000e-02    
2023-04-02 20:34:22,014 			Last test performance: 97.42%
2023-04-02 20:34:22,014 ----------------
2023-04-02 20:34:31,901   15  =>  32   		Training 486 pattern with 97.29% 	Forward time: 	 9.61 sec
2023-04-02 20:34:31,901 			Loss:    6.871e-02    			Backward time: 	 0.27 sec 
2023-04-02 20:34:31,901 ADAM: Layer 0 -> dw_min:9.9659e-01  dw_max:1.0038e+00 lr:1.0000e-02
2023-04-02 20:34:31,901 ADAM: Layer 1 -> dw_min:9.9168e-01  dw_max:1.0060e+00 lr:1.0000e-02
2023-04-02 20:34:31,901 ADAM: Layer 2 -> dw_min:9.8720e-01  dw_max:1.0117e+00 lr:1.0000e-02
2023-04-02 20:34:31,902 ADAM: Layer 3 -> dw_min:9.9509e-01  dw_max:1.0057e+00 lr:1.0000e-02
2023-04-02 20:34:31,919 			Learning rate: weights:   1.000e-02    
2023-04-02 20:34:31,919 			Last test performance: 97.42%
2023-04-02 20:34:31,919 ----------------
2023-04-02 20:34:41,801   15  =>  33   		Training 486 pattern with 98.54% 	Forward time: 	 9.61 sec
2023-04-02 20:34:41,801 			Loss:    4.136e-02    			Backward time: 	 0.27 sec 
2023-04-02 20:34:41,801 ADAM: Layer 0 -> dw_min:9.9678e-01  dw_max:1.0037e+00 lr:1.0000e-02
2023-04-02 20:34:41,801 ADAM: Layer 1 -> dw_min:9.9076e-01  dw_max:1.0089e+00 lr:1.0000e-02
2023-04-02 20:34:41,802 ADAM: Layer 2 -> dw_min:9.8852e-01  dw_max:1.0105e+00 lr:1.0000e-02
2023-04-02 20:34:41,802 ADAM: Layer 3 -> dw_min:9.9527e-01  dw_max:1.0052e+00 lr:1.0000e-02
2023-04-02 20:34:41,906 			Learning rate: weights:   1.000e-02    
2023-04-02 20:34:41,906 			Last test performance: 97.42%
2023-04-02 20:34:41,906 ----------------
2023-04-02 20:34:51,790   15  =>  34   		Training 486 pattern with 99.17% 	Forward time: 	 9.61 sec
2023-04-02 20:34:51,790 			Loss:    3.005e-02    			Backward time: 	 0.27 sec 
2023-04-02 20:34:51,790 ADAM: Layer 0 -> dw_min:9.9703e-01  dw_max:1.0041e+00 lr:1.0000e-02
2023-04-02 20:34:51,790 ADAM: Layer 1 -> dw_min:9.9139e-01  dw_max:1.0077e+00 lr:1.0000e-02
2023-04-02 20:34:51,790 ADAM: Layer 2 -> dw_min:9.8915e-01  dw_max:1.0094e+00 lr:1.0000e-02
2023-04-02 20:34:51,790 ADAM: Layer 3 -> dw_min:9.9563e-01  dw_max:1.0045e+00 lr:1.0000e-02
2023-04-02 20:34:51,808 			Learning rate: weights:   1.000e-02    
2023-04-02 20:34:51,808 			Last test performance: 97.42%
2023-04-02 20:34:51,808 ----------------
2023-04-02 20:35:01,691   15  =>  35   		Training 486 pattern with 98.12% 	Forward time: 	 9.61 sec
2023-04-02 20:35:01,691 			Loss:    4.808e-02    			Backward time: 	 0.27 sec 
2023-04-02 20:35:01,691 ADAM: Layer 0 -> dw_min:9.9640e-01  dw_max:1.0041e+00 lr:1.0000e-02
2023-04-02 20:35:01,692 ADAM: Layer 1 -> dw_min:9.9223e-01  dw_max:1.0073e+00 lr:1.0000e-02
2023-04-02 20:35:01,692 ADAM: Layer 2 -> dw_min:9.9025e-01  dw_max:1.0112e+00 lr:1.0000e-02
2023-04-02 20:35:01,692 ADAM: Layer 3 -> dw_min:9.9594e-01  dw_max:1.0040e+00 lr:1.0000e-02
2023-04-02 20:35:01,729 			Learning rate: weights:   1.000e-02    
2023-04-02 20:35:01,729 			Last test performance: 97.42%
2023-04-02 20:35:01,729 ----------------
2023-04-02 20:35:11,614   15  =>  36   		Training 486 pattern with 98.75% 	Forward time: 	 9.61 sec
2023-04-02 20:35:11,614 			Loss:    2.435e-02    			Backward time: 	 0.27 sec 
2023-04-02 20:35:11,615 ADAM: Layer 0 -> dw_min:9.9702e-01  dw_max:1.0044e+00 lr:1.0000e-02
2023-04-02 20:35:11,615 ADAM: Layer 1 -> dw_min:9.9208e-01  dw_max:1.0068e+00 lr:1.0000e-02
2023-04-02 20:35:11,615 ADAM: Layer 2 -> dw_min:9.9073e-01  dw_max:1.0121e+00 lr:1.0000e-02
2023-04-02 20:35:11,615 ADAM: Layer 3 -> dw_min:9.9578e-01  dw_max:1.0037e+00 lr:1.0000e-02
2023-04-02 20:35:11,673 			Learning rate: weights:   1.000e-02    
2023-04-02 20:35:11,673 			Last test performance: 97.42%
2023-04-02 20:35:11,673 ----------------
2023-04-02 20:35:21,559   15  =>  37   		Training 486 pattern with 98.54% 	Forward time: 	 9.61 sec
2023-04-02 20:35:21,559 			Loss:    3.977e-02    			Backward time: 	 0.27 sec 
2023-04-02 20:35:21,559 ADAM: Layer 0 -> dw_min:9.9650e-01  dw_max:1.0043e+00 lr:1.0000e-02
2023-04-02 20:35:21,560 ADAM: Layer 1 -> dw_min:9.9218e-01  dw_max:1.0063e+00 lr:1.0000e-02
2023-04-02 20:35:21,560 ADAM: Layer 2 -> dw_min:9.8843e-01  dw_max:1.0115e+00 lr:1.0000e-02
2023-04-02 20:35:21,560 ADAM: Layer 3 -> dw_min:9.9595e-01  dw_max:1.0032e+00 lr:1.0000e-02
2023-04-02 20:35:21,658 			Learning rate: weights:   1.000e-02    
2023-04-02 20:35:21,658 			Last test performance: 97.42%
2023-04-02 20:35:21,658 ----------------
2023-04-02 20:35:31,552   15  =>  38   		Training 486 pattern with 98.54% 	Forward time: 	 9.62 sec
2023-04-02 20:35:31,552 			Loss:    4.180e-02    			Backward time: 	 0.27 sec 
2023-04-02 20:35:31,552 ADAM: Layer 0 -> dw_min:9.9656e-01  dw_max:1.0044e+00 lr:1.0000e-02
2023-04-02 20:35:31,552 ADAM: Layer 1 -> dw_min:9.9170e-01  dw_max:1.0056e+00 lr:1.0000e-02
2023-04-02 20:35:31,552 ADAM: Layer 2 -> dw_min:9.8957e-01  dw_max:1.0108e+00 lr:1.0000e-02
2023-04-02 20:35:31,552 ADAM: Layer 3 -> dw_min:9.9596e-01  dw_max:1.0041e+00 lr:1.0000e-02
2023-04-02 20:35:31,589 			Learning rate: weights:   1.000e-02    
2023-04-02 20:35:31,589 			Last test performance: 97.42%
2023-04-02 20:35:31,589 ----------------
2023-04-02 20:35:41,474   15  =>  39   		Training 486 pattern with 98.96% 	Forward time: 	 9.61 sec
2023-04-02 20:35:41,474 			Loss:    3.212e-02    			Backward time: 	 0.27 sec 
2023-04-02 20:35:41,474 ADAM: Layer 0 -> dw_min:9.9619e-01  dw_max:1.0041e+00 lr:1.0000e-02
2023-04-02 20:35:41,474 ADAM: Layer 1 -> dw_min:9.9225e-01  dw_max:1.0058e+00 lr:1.0000e-02
2023-04-02 20:35:41,474 ADAM: Layer 2 -> dw_min:9.8681e-01  dw_max:1.0098e+00 lr:1.0000e-02
2023-04-02 20:35:41,474 ADAM: Layer 3 -> dw_min:9.9614e-01  dw_max:1.0036e+00 lr:1.0000e-02
2023-04-02 20:35:41,539 			Learning rate: weights:   1.000e-02    
2023-04-02 20:35:41,539 			Last test performance: 97.42%
2023-04-02 20:35:41,539 ----------------
2023-04-02 20:35:51,422   15  =>  40   		Training 486 pattern with 98.75% 	Forward time: 	 9.61 sec
2023-04-02 20:35:51,422 			Loss:    3.759e-02    			Backward time: 	 0.27 sec 
2023-04-02 20:35:51,422 ADAM: Layer 0 -> dw_min:9.9672e-01  dw_max:1.0037e+00 lr:1.0000e-02
2023-04-02 20:35:51,422 ADAM: Layer 1 -> dw_min:9.9359e-01  dw_max:1.0049e+00 lr:1.0000e-02
2023-04-02 20:35:51,422 ADAM: Layer 2 -> dw_min:9.8807e-01  dw_max:1.0112e+00 lr:1.0000e-02
2023-04-02 20:35:51,422 ADAM: Layer 3 -> dw_min:9.9650e-01  dw_max:1.0032e+00 lr:1.0000e-02
2023-04-02 20:35:51,502 			Learning rate: weights:   1.000e-02    
2023-04-02 20:35:51,502 			Last test performance: 97.42%
2023-04-02 20:35:51,502 ----------------
2023-04-02 20:36:01,385   15  =>  41   		Training 486 pattern with 98.33% 	Forward time: 	 9.61 sec
2023-04-02 20:36:01,385 			Loss:    5.197e-02    			Backward time: 	 0.27 sec 
2023-04-02 20:36:01,386 ADAM: Layer 0 -> dw_min:9.9625e-01  dw_max:1.0041e+00 lr:1.0000e-02
2023-04-02 20:36:01,386 ADAM: Layer 1 -> dw_min:9.9403e-01  dw_max:1.0059e+00 lr:1.0000e-02
2023-04-02 20:36:01,386 ADAM: Layer 2 -> dw_min:9.8928e-01  dw_max:1.0101e+00 lr:1.0000e-02
2023-04-02 20:36:01,386 ADAM: Layer 3 -> dw_min:9.9620e-01  dw_max:1.0030e+00 lr:1.0000e-02
2023-04-02 20:36:01,444 			Learning rate: weights:   1.000e-02    
2023-04-02 20:36:01,444 			Last test performance: 97.42%
2023-04-02 20:36:01,444 ----------------
2023-04-02 20:36:11,331   15  =>  42   		Training 486 pattern with 98.54% 	Forward time: 	 9.61 sec
2023-04-02 20:36:11,331 			Loss:    3.696e-02    			Backward time: 	 0.27 sec 
2023-04-02 20:36:11,331 ADAM: Layer 0 -> dw_min:9.9639e-01  dw_max:1.0038e+00 lr:1.0000e-02
2023-04-02 20:36:11,331 ADAM: Layer 1 -> dw_min:9.9370e-01  dw_max:1.0059e+00 lr:1.0000e-02
2023-04-02 20:36:11,331 ADAM: Layer 2 -> dw_min:9.8970e-01  dw_max:1.0093e+00 lr:1.0000e-02
2023-04-02 20:36:11,331 ADAM: Layer 3 -> dw_min:9.9617e-01  dw_max:1.0042e+00 lr:1.0000e-02
2023-04-02 20:36:11,351 			Learning rate: weights:   1.000e-02    
2023-04-02 20:36:11,351 			Last test performance: 97.42%
2023-04-02 20:36:11,351 ----------------
2023-04-02 20:36:21,235   15  =>  43   		Training 486 pattern with 97.92% 	Forward time: 	 9.61 sec
2023-04-02 20:36:21,235 			Loss:    5.567e-02    			Backward time: 	 0.27 sec 
2023-04-02 20:36:21,235 ADAM: Layer 0 -> dw_min:9.9668e-01  dw_max:1.0051e+00 lr:1.0000e-02
2023-04-02 20:36:21,235 ADAM: Layer 1 -> dw_min:9.9348e-01  dw_max:1.0070e+00 lr:1.0000e-02
2023-04-02 20:36:21,235 ADAM: Layer 2 -> dw_min:9.9077e-01  dw_max:1.0093e+00 lr:1.0000e-02
2023-04-02 20:36:21,235 ADAM: Layer 3 -> dw_min:9.9662e-01  dw_max:1.0042e+00 lr:1.0000e-02
2023-04-02 20:36:21,255 			Learning rate: weights:   1.000e-02    
2023-04-02 20:36:21,255 			Last test performance: 97.42%
2023-04-02 20:36:21,255 ----------------
2023-04-02 20:36:31,143   15  =>  44   		Training 486 pattern with 98.54% 	Forward time: 	 9.61 sec
2023-04-02 20:36:31,143 			Loss:    4.923e-02    			Backward time: 	 0.27 sec 
2023-04-02 20:36:31,143 ADAM: Layer 0 -> dw_min:9.9663e-01  dw_max:1.0047e+00 lr:1.0000e-02
2023-04-02 20:36:31,144 ADAM: Layer 1 -> dw_min:9.9311e-01  dw_max:1.0074e+00 lr:1.0000e-02
2023-04-02 20:36:31,144 ADAM: Layer 2 -> dw_min:9.9187e-01  dw_max:1.0083e+00 lr:1.0000e-02
2023-04-02 20:36:31,144 ADAM: Layer 3 -> dw_min:9.9684e-01  dw_max:1.0043e+00 lr:1.0000e-02
2023-04-02 20:36:31,202 			Learning rate: weights:   1.000e-02    
2023-04-02 20:36:31,202 			Last test performance: 97.42%
2023-04-02 20:36:31,202 ----------------
2023-04-02 20:36:41,087   15  =>  45   		Training 486 pattern with 98.75% 	Forward time: 	 9.61 sec
2023-04-02 20:36:41,087 			Loss:    2.510e-02    			Backward time: 	 0.27 sec 
2023-04-02 20:36:41,087 ADAM: Layer 0 -> dw_min:9.9658e-01  dw_max:1.0044e+00 lr:1.0000e-02
2023-04-02 20:36:41,087 ADAM: Layer 1 -> dw_min:9.9384e-01  dw_max:1.0069e+00 lr:1.0000e-02
2023-04-02 20:36:41,087 ADAM: Layer 2 -> dw_min:9.9068e-01  dw_max:1.0076e+00 lr:1.0000e-02
2023-04-02 20:36:41,088 ADAM: Layer 3 -> dw_min:9.9716e-01  dw_max:1.0042e+00 lr:1.0000e-02
2023-04-02 20:36:41,163 			Learning rate: weights:   1.000e-02    
2023-04-02 20:36:41,163 			Last test performance: 97.42%
2023-04-02 20:36:41,163 ----------------
2023-04-02 20:36:51,048   15  =>  46   		Training 486 pattern with 98.75% 	Forward time: 	 9.61 sec
2023-04-02 20:36:51,048 			Loss:    4.115e-02    			Backward time: 	 0.27 sec 
2023-04-02 20:36:51,048 ADAM: Layer 0 -> dw_min:9.9696e-01  dw_max:1.0045e+00 lr:1.0000e-02
2023-04-02 20:36:51,048 ADAM: Layer 1 -> dw_min:9.9356e-01  dw_max:1.0071e+00 lr:1.0000e-02
2023-04-02 20:36:51,048 ADAM: Layer 2 -> dw_min:9.8633e-01  dw_max:1.0109e+00 lr:1.0000e-02
2023-04-02 20:36:51,048 ADAM: Layer 3 -> dw_min:9.9641e-01  dw_max:1.0042e+00 lr:1.0000e-02
2023-04-02 20:36:51,092 			Learning rate: weights:   1.000e-02    
2023-04-02 20:36:51,093 			Last test performance: 97.42%
2023-04-02 20:36:51,093 ----------------
2023-04-02 20:37:00,976   15  =>  47   		Training 486 pattern with 98.33% 	Forward time: 	 9.61 sec
2023-04-02 20:37:00,976 			Loss:    4.739e-02    			Backward time: 	 0.27 sec 
2023-04-02 20:37:00,976 ADAM: Layer 0 -> dw_min:9.9661e-01  dw_max:1.0051e+00 lr:1.0000e-02
2023-04-02 20:37:00,976 ADAM: Layer 1 -> dw_min:9.9250e-01  dw_max:1.0069e+00 lr:1.0000e-02
2023-04-02 20:37:00,977 ADAM: Layer 2 -> dw_min:9.8835e-01  dw_max:1.0098e+00 lr:1.0000e-02
2023-04-02 20:37:00,977 ADAM: Layer 3 -> dw_min:9.9668e-01  dw_max:1.0037e+00 lr:1.0000e-02
2023-04-02 20:37:00,995 			Learning rate: weights:   1.000e-02    
2023-04-02 20:37:00,995 			Last test performance: 97.42%
2023-04-02 20:37:00,995 ----------------
2023-04-02 20:37:10,880   15  =>  48   		Training 486 pattern with 97.08% 	Forward time: 	 9.61 sec
2023-04-02 20:37:10,880 			Loss:    5.846e-02    			Backward time: 	 0.27 sec 
2023-04-02 20:37:10,880 ADAM: Layer 0 -> dw_min:9.9613e-01  dw_max:1.0038e+00 lr:1.0000e-02
2023-04-02 20:37:10,880 ADAM: Layer 1 -> dw_min:9.9244e-01  dw_max:1.0060e+00 lr:1.0000e-02
2023-04-02 20:37:10,880 ADAM: Layer 2 -> dw_min:9.8796e-01  dw_max:1.0089e+00 lr:1.0000e-02
2023-04-02 20:37:10,880 ADAM: Layer 3 -> dw_min:9.9659e-01  dw_max:1.0040e+00 lr:1.0000e-02
2023-04-02 20:37:10,939 			Learning rate: weights:   1.000e-02    
2023-04-02 20:37:10,939 			Last test performance: 97.42%
2023-04-02 20:37:10,939 ----------------
2023-04-02 20:37:20,823   15  =>  49   		Training 486 pattern with 99.17% 	Forward time: 	 9.61 sec
2023-04-02 20:37:20,823 			Loss:    2.425e-02    			Backward time: 	 0.27 sec 
2023-04-02 20:37:20,824 ADAM: Layer 0 -> dw_min:9.9650e-01  dw_max:1.0039e+00 lr:1.0000e-02
2023-04-02 20:37:20,824 ADAM: Layer 1 -> dw_min:9.9336e-01  dw_max:1.0063e+00 lr:1.0000e-02
2023-04-02 20:37:20,824 ADAM: Layer 2 -> dw_min:9.8916e-01  dw_max:1.0085e+00 lr:1.0000e-02
2023-04-02 20:37:20,824 ADAM: Layer 3 -> dw_min:9.9683e-01  dw_max:1.0045e+00 lr:1.0000e-02
2023-04-02 20:37:20,868 			Learning rate: weights:   1.000e-02    
2023-04-02 20:37:20,868 			Last test performance: 97.42%
2023-04-02 20:37:20,868 ----------------
2023-04-02 20:37:30,763   15  =>  50   		Training 486 pattern with 98.33% 	Forward time: 	 9.62 sec
2023-04-02 20:37:30,763 			Loss:    3.914e-02    			Backward time: 	 0.27 sec 
2023-04-02 20:37:30,763 ADAM: Layer 0 -> dw_min:9.9626e-01  dw_max:1.0047e+00 lr:1.0000e-02
2023-04-02 20:37:30,763 ADAM: Layer 1 -> dw_min:9.9214e-01  dw_max:1.0089e+00 lr:1.0000e-02
2023-04-02 20:37:30,763 ADAM: Layer 2 -> dw_min:9.8797e-01  dw_max:1.0097e+00 lr:1.0000e-02
2023-04-02 20:37:30,764 ADAM: Layer 3 -> dw_min:9.9694e-01  dw_max:1.0045e+00 lr:1.0000e-02
2023-04-02 20:37:30,782 			Learning rate: weights:   1.000e-02    
2023-04-02 20:37:30,782 			Last test performance: 97.42%
2023-04-02 20:37:30,782 ----------------
2023-04-02 20:37:40,667   15  =>  51   		Training 486 pattern with 98.12% 	Forward time: 	 9.61 sec
2023-04-02 20:37:40,667 			Loss:    5.233e-02    			Backward time: 	 0.27 sec 
2023-04-02 20:37:40,667 ADAM: Layer 0 -> dw_min:9.9602e-01  dw_max:1.0049e+00 lr:1.0000e-02
2023-04-02 20:37:40,667 ADAM: Layer 1 -> dw_min:9.9230e-01  dw_max:1.0089e+00 lr:1.0000e-02
2023-04-02 20:37:40,668 ADAM: Layer 2 -> dw_min:9.8915e-01  dw_max:1.0100e+00 lr:1.0000e-02
2023-04-02 20:37:40,668 ADAM: Layer 3 -> dw_min:9.9664e-01  dw_max:1.0042e+00 lr:1.0000e-02
2023-04-02 20:37:40,694 			Learning rate: weights:   1.000e-02    
2023-04-02 20:37:40,694 			Last test performance: 97.42%
2023-04-02 20:37:40,694 ----------------
2023-04-02 20:37:50,578   15  =>  52   		Training 486 pattern with 98.33% 	Forward time: 	 9.61 sec
2023-04-02 20:37:50,578 			Loss:    5.215e-02    			Backward time: 	 0.27 sec 
2023-04-02 20:37:50,578 ADAM: Layer 0 -> dw_min:9.9673e-01  dw_max:1.0049e+00 lr:1.0000e-02
2023-04-02 20:37:50,579 ADAM: Layer 1 -> dw_min:9.9254e-01  dw_max:1.0084e+00 lr:1.0000e-02
2023-04-02 20:37:50,579 ADAM: Layer 2 -> dw_min:9.8843e-01  dw_max:1.0091e+00 lr:1.0000e-02
2023-04-02 20:37:50,579 ADAM: Layer 3 -> dw_min:9.9598e-01  dw_max:1.0044e+00 lr:1.0000e-02
2023-04-02 20:37:50,604 			Learning rate: weights:   1.000e-02    
2023-04-02 20:37:50,604 			Last test performance: 97.42%
2023-04-02 20:37:50,604 ----------------
2023-04-02 20:38:00,487   15  =>  53   		Training 486 pattern with 98.12% 	Forward time: 	 9.61 sec
2023-04-02 20:38:00,487 			Loss:    5.159e-02    			Backward time: 	 0.27 sec 
2023-04-02 20:38:00,488 ADAM: Layer 0 -> dw_min:9.9648e-01  dw_max:1.0036e+00 lr:1.0000e-02
2023-04-02 20:38:00,488 ADAM: Layer 1 -> dw_min:9.9305e-01  dw_max:1.0072e+00 lr:1.0000e-02
2023-04-02 20:38:00,488 ADAM: Layer 2 -> dw_min:9.8993e-01  dw_max:1.0112e+00 lr:1.0000e-02
2023-04-02 20:38:00,488 ADAM: Layer 3 -> dw_min:9.9637e-01  dw_max:1.0039e+00 lr:1.0000e-02
2023-04-02 20:38:00,506 			Learning rate: weights:   1.000e-02    
2023-04-02 20:38:00,506 			Last test performance: 97.42%
2023-04-02 20:38:00,507 ----------------
2023-04-02 20:38:10,393   15  =>  54   		Training 486 pattern with 98.54% 	Forward time: 	 9.61 sec
2023-04-02 20:38:10,393 			Loss:    2.903e-02    			Backward time: 	 0.27 sec 
2023-04-02 20:38:10,393 ADAM: Layer 0 -> dw_min:9.9563e-01  dw_max:1.0042e+00 lr:1.0000e-02
2023-04-02 20:38:10,393 ADAM: Layer 1 -> dw_min:9.9264e-01  dw_max:1.0068e+00 lr:1.0000e-02
2023-04-02 20:38:10,394 ADAM: Layer 2 -> dw_min:9.9120e-01  dw_max:1.0101e+00 lr:1.0000e-02
2023-04-02 20:38:10,394 ADAM: Layer 3 -> dw_min:9.9680e-01  dw_max:1.0043e+00 lr:1.0000e-02
2023-04-02 20:38:10,411 			Learning rate: weights:   1.000e-02    
2023-04-02 20:38:10,411 			Last test performance: 97.42%
2023-04-02 20:38:10,411 ----------------
2023-04-02 20:38:20,296   15  =>  55   		Training 486 pattern with 98.96% 	Forward time: 	 9.61 sec
2023-04-02 20:38:20,296 			Loss:    3.247e-02    			Backward time: 	 0.27 sec 
2023-04-02 20:38:20,296 ADAM: Layer 0 -> dw_min:9.9622e-01  dw_max:1.0040e+00 lr:1.0000e-02
2023-04-02 20:38:20,296 ADAM: Layer 1 -> dw_min:9.9216e-01  dw_max:1.0065e+00 lr:1.0000e-02
2023-04-02 20:38:20,297 ADAM: Layer 2 -> dw_min:9.8634e-01  dw_max:1.0110e+00 lr:1.0000e-02
2023-04-02 20:38:20,297 ADAM: Layer 3 -> dw_min:9.9719e-01  dw_max:1.0040e+00 lr:1.0000e-02
2023-04-02 20:38:20,322 			Learning rate: weights:   1.000e-02    
2023-04-02 20:38:20,322 			Last test performance: 97.42%
2023-04-02 20:38:20,322 ----------------
2023-04-02 20:38:30,210   15  =>  56   		Training 486 pattern with 98.12% 	Forward time: 	 9.61 sec
2023-04-02 20:38:30,210 			Loss:    3.802e-02    			Backward time: 	 0.27 sec 
2023-04-02 20:38:30,210 ADAM: Layer 0 -> dw_min:9.9585e-01  dw_max:1.0035e+00 lr:1.0000e-02
2023-04-02 20:38:30,210 ADAM: Layer 1 -> dw_min:9.9193e-01  dw_max:1.0056e+00 lr:1.0000e-02
2023-04-02 20:38:30,210 ADAM: Layer 2 -> dw_min:9.8736e-01  dw_max:1.0102e+00 lr:1.0000e-02
2023-04-02 20:38:30,210 ADAM: Layer 3 -> dw_min:9.9736e-01  dw_max:1.0037e+00 lr:1.0000e-02
2023-04-02 20:38:30,279 			Learning rate: weights:   1.000e-02    
2023-04-02 20:38:30,279 			Last test performance: 97.42%
2023-04-02 20:38:30,279 ----------------
2023-04-02 20:38:40,163   15  =>  57   		Training 486 pattern with 98.96% 	Forward time: 	 9.61 sec
2023-04-02 20:38:40,163 			Loss:    2.808e-02    			Backward time: 	 0.27 sec 
2023-04-02 20:38:40,163 ADAM: Layer 0 -> dw_min:9.9637e-01  dw_max:1.0034e+00 lr:1.0000e-02
2023-04-02 20:38:40,163 ADAM: Layer 1 -> dw_min:9.9289e-01  dw_max:1.0066e+00 lr:1.0000e-02
2023-04-02 20:38:40,164 ADAM: Layer 2 -> dw_min:9.8800e-01  dw_max:1.0096e+00 lr:1.0000e-02
2023-04-02 20:38:40,164 ADAM: Layer 3 -> dw_min:9.9763e-01  dw_max:1.0032e+00 lr:1.0000e-02
2023-04-02 20:38:40,181 			Learning rate: weights:   1.000e-02    
2023-04-02 20:38:40,181 			Last test performance: 97.42%
2023-04-02 20:38:40,181 ----------------
2023-04-02 20:38:50,066   15  =>  58   		Training 486 pattern with 98.33% 	Forward time: 	 9.61 sec
2023-04-02 20:38:50,066 			Loss:    5.037e-02    			Backward time: 	 0.27 sec 
2023-04-02 20:38:50,066 ADAM: Layer 0 -> dw_min:9.9627e-01  dw_max:1.0043e+00 lr:1.0000e-02
2023-04-02 20:38:50,067 ADAM: Layer 1 -> dw_min:9.9190e-01  dw_max:1.0063e+00 lr:1.0000e-02
2023-04-02 20:38:50,067 ADAM: Layer 2 -> dw_min:9.8900e-01  dw_max:1.0090e+00 lr:1.0000e-02
2023-04-02 20:38:50,067 ADAM: Layer 3 -> dw_min:9.9778e-01  dw_max:1.0034e+00 lr:1.0000e-02
2023-04-02 20:38:50,125 			Learning rate: weights:   1.000e-02    
2023-04-02 20:38:50,125 			Last test performance: 97.42%
2023-04-02 20:38:50,125 ----------------
2023-04-02 20:39:00,009   15  =>  59   		Training 486 pattern with 98.54% 	Forward time: 	 9.61 sec
2023-04-02 20:39:00,009 			Loss:    4.618e-02    			Backward time: 	 0.27 sec 
2023-04-02 20:39:00,009 ADAM: Layer 0 -> dw_min:9.9475e-01  dw_max:1.0047e+00 lr:1.0000e-02
2023-04-02 20:39:00,009 ADAM: Layer 1 -> dw_min:9.9192e-01  dw_max:1.0058e+00 lr:1.0000e-02
2023-04-02 20:39:00,009 ADAM: Layer 2 -> dw_min:9.9023e-01  dw_max:1.0110e+00 lr:1.0000e-02
2023-04-02 20:39:00,009 ADAM: Layer 3 -> dw_min:9.9593e-01  dw_max:1.0029e+00 lr:1.0000e-02
2023-04-02 20:39:00,070 			Learning rate: weights:   1.000e-02    
2023-04-02 20:39:00,070 			Last test performance: 97.42%
2023-04-02 20:39:00,070 ----------------
2023-04-02 20:39:09,956   15  =>  60   		Training 486 pattern with 98.96% 	Forward time: 	 9.61 sec
2023-04-02 20:39:09,956 			Loss:    3.205e-02    			Backward time: 	 0.27 sec 
2023-04-02 20:39:09,956 ADAM: Layer 0 -> dw_min:9.9511e-01  dw_max:1.0046e+00 lr:1.0000e-02
2023-04-02 20:39:09,956 ADAM: Layer 1 -> dw_min:9.9223e-01  dw_max:1.0058e+00 lr:1.0000e-02
2023-04-02 20:39:09,956 ADAM: Layer 2 -> dw_min:9.8917e-01  dw_max:1.0100e+00 lr:1.0000e-02
2023-04-02 20:39:09,956 ADAM: Layer 3 -> dw_min:9.9640e-01  dw_max:1.0051e+00 lr:1.0000e-02
2023-04-02 20:39:10,031 			Learning rate: weights:   1.000e-02    
2023-04-02 20:39:10,031 			Last test performance: 97.42%
2023-04-02 20:39:10,031 ----------------
2023-04-02 20:39:19,915   15  =>  61   		Training 486 pattern with 98.75% 	Forward time: 	 9.61 sec
2023-04-02 20:39:19,915 			Loss:    4.613e-02    			Backward time: 	 0.27 sec 
2023-04-02 20:39:19,916 ADAM: Layer 0 -> dw_min:9.9609e-01  dw_max:1.0048e+00 lr:1.0000e-02
2023-04-02 20:39:19,916 ADAM: Layer 1 -> dw_min:9.9271e-01  dw_max:1.0064e+00 lr:1.0000e-02
2023-04-02 20:39:19,916 ADAM: Layer 2 -> dw_min:9.9003e-01  dw_max:1.0092e+00 lr:1.0000e-02
2023-04-02 20:39:19,916 ADAM: Layer 3 -> dw_min:9.9669e-01  dw_max:1.0046e+00 lr:1.0000e-02
2023-04-02 20:39:19,975 			Learning rate: weights:   1.000e-02    
2023-04-02 20:39:19,975 			Last test performance: 97.42%
2023-04-02 20:39:19,975 ----------------
2023-04-02 20:39:29,869   15  =>  62   		Training 486 pattern with 98.96% 	Forward time: 	 9.62 sec
2023-04-02 20:39:29,869 			Loss:    3.039e-02    			Backward time: 	 0.27 sec 
2023-04-02 20:39:29,870 ADAM: Layer 0 -> dw_min:9.9638e-01  dw_max:1.0043e+00 lr:1.0000e-02
2023-04-02 20:39:29,870 ADAM: Layer 1 -> dw_min:9.9168e-01  dw_max:1.0058e+00 lr:1.0000e-02
2023-04-02 20:39:29,870 ADAM: Layer 2 -> dw_min:9.9095e-01  dw_max:1.0083e+00 lr:1.0000e-02
2023-04-02 20:39:29,870 ADAM: Layer 3 -> dw_min:9.9699e-01  dw_max:1.0042e+00 lr:1.0000e-02
2023-04-02 20:39:29,970 			Learning rate: weights:   1.000e-02    
2023-04-02 20:39:29,970 			Last test performance: 97.42%
2023-04-02 20:39:29,970 ----------------
2023-04-02 20:39:39,854   15  =>  63   		Training 486 pattern with 98.33% 	Forward time: 	 9.61 sec
2023-04-02 20:39:39,854 			Loss:    4.509e-02    			Backward time: 	 0.27 sec 
2023-04-02 20:39:39,854 ADAM: Layer 0 -> dw_min:9.9556e-01  dw_max:1.0050e+00 lr:1.0000e-02
2023-04-02 20:39:39,854 ADAM: Layer 1 -> dw_min:9.9233e-01  dw_max:1.0064e+00 lr:1.0000e-02
2023-04-02 20:39:39,854 ADAM: Layer 2 -> dw_min:9.9029e-01  dw_max:1.0103e+00 lr:1.0000e-02
2023-04-02 20:39:39,855 ADAM: Layer 3 -> dw_min:9.9515e-01  dw_max:1.0038e+00 lr:1.0000e-02
2023-04-02 20:39:39,913 			Learning rate: weights:   1.000e-02    
2023-04-02 20:39:39,913 			Last test performance: 97.42%
2023-04-02 20:39:39,913 ----------------
2023-04-02 20:39:49,797   15  =>  64   		Training 486 pattern with 98.75% 	Forward time: 	 9.61 sec
2023-04-02 20:39:49,797 			Loss:    3.837e-02    			Backward time: 	 0.27 sec 
2023-04-02 20:39:49,797 ADAM: Layer 0 -> dw_min:9.9548e-01  dw_max:1.0048e+00 lr:1.0000e-02
2023-04-02 20:39:49,798 ADAM: Layer 1 -> dw_min:9.9295e-01  dw_max:1.0058e+00 lr:1.0000e-02
2023-04-02 20:39:49,798 ADAM: Layer 2 -> dw_min:9.9076e-01  dw_max:1.0095e+00 lr:1.0000e-02
2023-04-02 20:39:49,798 ADAM: Layer 3 -> dw_min:9.9557e-01  dw_max:1.0042e+00 lr:1.0000e-02
2023-04-02 20:39:49,896 			Learning rate: weights:   1.000e-02    
2023-04-02 20:39:49,896 			Last test performance: 97.42%
2023-04-02 20:39:49,896 ----------------
2023-04-02 20:39:59,780   15  =>  65   		Training 486 pattern with 98.75% 	Forward time: 	 9.61 sec
2023-04-02 20:39:59,781 			Loss:    3.510e-02    			Backward time: 	 0.27 sec 
2023-04-02 20:39:59,781 ADAM: Layer 0 -> dw_min:9.9477e-01  dw_max:1.0048e+00 lr:1.0000e-02
2023-04-02 20:39:59,781 ADAM: Layer 1 -> dw_min:9.9345e-01  dw_max:1.0058e+00 lr:1.0000e-02
2023-04-02 20:39:59,781 ADAM: Layer 2 -> dw_min:9.9147e-01  dw_max:1.0101e+00 lr:1.0000e-02
2023-04-02 20:39:59,781 ADAM: Layer 3 -> dw_min:9.9544e-01  dw_max:1.0038e+00 lr:1.0000e-02
2023-04-02 20:39:59,839 			Learning rate: weights:   1.000e-02    
2023-04-02 20:39:59,839 			Last test performance: 97.42%
2023-04-02 20:39:59,839 ----------------
2023-04-02 20:40:09,724   15  =>  66   		Training 486 pattern with 98.12% 	Forward time: 	 9.61 sec
2023-04-02 20:40:09,725 			Loss:    5.649e-02    			Backward time: 	 0.27 sec 
2023-04-02 20:40:09,725 ADAM: Layer 0 -> dw_min:9.9442e-01  dw_max:1.0049e+00 lr:1.0000e-02
2023-04-02 20:40:09,725 ADAM: Layer 1 -> dw_min:9.9208e-01  dw_max:1.0082e+00 lr:1.0000e-02
2023-04-02 20:40:09,725 ADAM: Layer 2 -> dw_min:9.9230e-01  dw_max:1.0093e+00 lr:1.0000e-02
2023-04-02 20:40:09,725 ADAM: Layer 3 -> dw_min:9.9588e-01  dw_max:1.0041e+00 lr:1.0000e-02
2023-04-02 20:40:09,742 			Learning rate: weights:   1.000e-02    
2023-04-02 20:40:09,742 			Last test performance: 97.42%
2023-04-02 20:40:09,742 ----------------
2023-04-02 20:40:19,628   15  =>  67   		Training 486 pattern with 98.96% 	Forward time: 	 9.61 sec
2023-04-02 20:40:19,628 			Loss:    3.739e-02    			Backward time: 	 0.27 sec 
2023-04-02 20:40:19,628 ADAM: Layer 0 -> dw_min:9.9420e-01  dw_max:1.0048e+00 lr:1.0000e-02
2023-04-02 20:40:19,628 ADAM: Layer 1 -> dw_min:9.9234e-01  dw_max:1.0077e+00 lr:1.0000e-02
2023-04-02 20:40:19,629 ADAM: Layer 2 -> dw_min:9.9177e-01  dw_max:1.0116e+00 lr:1.0000e-02
2023-04-02 20:40:19,629 ADAM: Layer 3 -> dw_min:9.9638e-01  dw_max:1.0036e+00 lr:1.0000e-02
2023-04-02 20:40:19,688 			Learning rate: weights:   1.000e-02    
2023-04-02 20:40:19,688 			Last test performance: 97.42%
2023-04-02 20:40:19,688 ----------------
2023-04-02 20:40:29,578   15  =>  68   		Training 486 pattern with 98.75% 	Forward time: 	 9.62 sec
2023-04-02 20:40:29,578 			Loss:    3.694e-02    			Backward time: 	 0.27 sec 
2023-04-02 20:40:29,578 ADAM: Layer 0 -> dw_min:9.9360e-01  dw_max:1.0047e+00 lr:1.0000e-02
2023-04-02 20:40:29,578 ADAM: Layer 1 -> dw_min:9.9315e-01  dw_max:1.0072e+00 lr:1.0000e-02
2023-04-02 20:40:29,578 ADAM: Layer 2 -> dw_min:9.8651e-01  dw_max:1.0127e+00 lr:1.0000e-02
2023-04-02 20:40:29,578 ADAM: Layer 3 -> dw_min:9.9325e-01  dw_max:1.0032e+00 lr:1.0000e-02
2023-04-02 20:40:29,657 			Learning rate: weights:   1.000e-02    
2023-04-02 20:40:29,657 			Last test performance: 97.42%
2023-04-02 20:40:29,657 ----------------
2023-04-02 20:40:39,541   15  =>  69   		Training 486 pattern with 98.75% 	Forward time: 	 9.61 sec
2023-04-02 20:40:39,541 			Loss:    6.373e-02    			Backward time: 	 0.27 sec 
2023-04-02 20:40:39,541 ADAM: Layer 0 -> dw_min:9.9375e-01  dw_max:1.0047e+00 lr:1.0000e-02
2023-04-02 20:40:39,541 ADAM: Layer 1 -> dw_min:9.9327e-01  dw_max:1.0067e+00 lr:1.0000e-02
2023-04-02 20:40:39,541 ADAM: Layer 2 -> dw_min:9.8783e-01  dw_max:1.0114e+00 lr:1.0000e-02
2023-04-02 20:40:39,541 ADAM: Layer 3 -> dw_min:9.9390e-01  dw_max:1.0031e+00 lr:1.0000e-02
2023-04-02 20:40:39,621 			Learning rate: weights:   1.000e-02    
2023-04-02 20:40:39,621 			Last test performance: 97.42%
2023-04-02 20:40:39,621 ----------------
2023-04-02 20:40:49,505   15  =>  70   		Training 486 pattern with 97.50% 	Forward time: 	 9.61 sec
2023-04-02 20:40:49,505 			Loss:    4.738e-02    			Backward time: 	 0.27 sec 
2023-04-02 20:40:49,506 ADAM: Layer 0 -> dw_min:9.9480e-01  dw_max:1.0042e+00 lr:1.0000e-02
2023-04-02 20:40:49,506 ADAM: Layer 1 -> dw_min:9.9200e-01  dw_max:1.0069e+00 lr:1.0000e-02
2023-04-02 20:40:49,506 ADAM: Layer 2 -> dw_min:9.8901e-01  dw_max:1.0104e+00 lr:1.0000e-02
2023-04-02 20:40:49,506 ADAM: Layer 3 -> dw_min:9.9447e-01  dw_max:1.0036e+00 lr:1.0000e-02
2023-04-02 20:40:49,565 			Learning rate: weights:   1.000e-02    
2023-04-02 20:40:49,565 			Last test performance: 97.42%
2023-04-02 20:40:49,565 ----------------
2023-04-02 20:40:59,453   15  =>  71   		Training 486 pattern with 98.75% 	Forward time: 	 9.62 sec
2023-04-02 20:40:59,453 			Loss:    2.871e-02    			Backward time: 	 0.27 sec 
2023-04-02 20:40:59,453 ADAM: Layer 0 -> dw_min:9.9519e-01  dw_max:1.0051e+00 lr:1.0000e-02
2023-04-02 20:40:59,453 ADAM: Layer 1 -> dw_min:9.9210e-01  dw_max:1.0060e+00 lr:1.0000e-02
2023-04-02 20:40:59,453 ADAM: Layer 2 -> dw_min:9.9008e-01  dw_max:1.0132e+00 lr:1.0000e-02
2023-04-02 20:40:59,453 ADAM: Layer 3 -> dw_min:9.9533e-01  dw_max:1.0038e+00 lr:1.0000e-02
2023-04-02 20:40:59,494 			Learning rate: weights:   1.000e-02    
2023-04-02 20:40:59,494 			Last test performance: 97.42%
2023-04-02 20:40:59,494 ----------------
2023-04-02 20:41:09,381   15  =>  72   		Training 486 pattern with 97.50% 	Forward time: 	 9.61 sec
2023-04-02 20:41:09,381 			Loss:    5.726e-02    			Backward time: 	 0.27 sec 
2023-04-02 20:41:09,381 ADAM: Layer 0 -> dw_min:9.9604e-01  dw_max:1.0043e+00 lr:1.0000e-02
2023-04-02 20:41:09,382 ADAM: Layer 1 -> dw_min:9.9115e-01  dw_max:1.0075e+00 lr:1.0000e-02
2023-04-02 20:41:09,382 ADAM: Layer 2 -> dw_min:9.8694e-01  dw_max:1.0119e+00 lr:1.0000e-02
2023-04-02 20:41:09,382 ADAM: Layer 3 -> dw_min:9.9577e-01  dw_max:1.0041e+00 lr:1.0000e-02
2023-04-02 20:41:09,486 			Learning rate: weights:   1.000e-02    
2023-04-02 20:41:09,486 			Last test performance: 97.42%
2023-04-02 20:41:09,486 ----------------
2023-04-02 20:41:19,394   15  =>  73   		Training 486 pattern with 98.12% 	Forward time: 	 9.63 sec
2023-04-02 20:41:19,394 			Loss:    5.156e-02    			Backward time: 	 0.27 sec 
2023-04-02 20:41:19,394 ADAM: Layer 0 -> dw_min:9.9620e-01  dw_max:1.0046e+00 lr:1.0000e-02
2023-04-02 20:41:19,394 ADAM: Layer 1 -> dw_min:9.9187e-01  dw_max:1.0073e+00 lr:1.0000e-02
2023-04-02 20:41:19,395 ADAM: Layer 2 -> dw_min:9.8790e-01  dw_max:1.0118e+00 lr:1.0000e-02
2023-04-02 20:41:19,395 ADAM: Layer 3 -> dw_min:9.9631e-01  dw_max:1.0041e+00 lr:1.0000e-02
2023-04-02 20:41:19,443 			Learning rate: weights:   1.000e-02    
2023-04-02 20:41:19,443 			Last test performance: 97.42%
2023-04-02 20:41:19,443 ----------------
2023-04-02 20:41:29,337   15  =>  74   		Training 486 pattern with 98.75% 	Forward time: 	 9.62 sec
2023-04-02 20:41:29,337 			Loss:    2.674e-02    			Backward time: 	 0.27 sec 
2023-04-02 20:41:29,337 ADAM: Layer 0 -> dw_min:9.9619e-01  dw_max:1.0035e+00 lr:1.0000e-02
2023-04-02 20:41:29,337 ADAM: Layer 1 -> dw_min:9.9259e-01  dw_max:1.0063e+00 lr:1.0000e-02
2023-04-02 20:41:29,338 ADAM: Layer 2 -> dw_min:9.8910e-01  dw_max:1.0105e+00 lr:1.0000e-02
2023-04-02 20:41:29,338 ADAM: Layer 3 -> dw_min:9.9657e-01  dw_max:1.0037e+00 lr:1.0000e-02
2023-04-02 20:41:29,357 			Learning rate: weights:   1.000e-02    
2023-04-02 20:41:29,357 			Last test performance: 97.42%
2023-04-02 20:41:29,357 ----------------
2023-04-02 20:41:39,242   15  =>  75   		Training 486 pattern with 98.96% 	Forward time: 	 9.61 sec
2023-04-02 20:41:39,242 			Loss:    3.543e-02    			Backward time: 	 0.27 sec 
2023-04-02 20:41:39,242 ADAM: Layer 0 -> dw_min:9.9580e-01  dw_max:1.0037e+00 lr:1.0000e-02
2023-04-02 20:41:39,243 ADAM: Layer 1 -> dw_min:9.9108e-01  dw_max:1.0068e+00 lr:1.0000e-02
2023-04-02 20:41:39,243 ADAM: Layer 2 -> dw_min:9.8798e-01  dw_max:1.0096e+00 lr:1.0000e-02
2023-04-02 20:41:39,243 ADAM: Layer 3 -> dw_min:9.9673e-01  dw_max:1.0044e+00 lr:1.0000e-02
2023-04-02 20:41:39,305 			Learning rate: weights:   1.000e-02    
2023-04-02 20:41:39,305 			Last test performance: 97.42%
2023-04-02 20:41:39,305 ----------------
2023-04-02 20:41:49,190   15  =>  76   		Training 486 pattern with 99.38% 	Forward time: 	 9.61 sec
2023-04-02 20:41:49,190 			Loss:    3.270e-02    			Backward time: 	 0.27 sec 
2023-04-02 20:41:49,190 ADAM: Layer 0 -> dw_min:9.9618e-01  dw_max:1.0040e+00 lr:1.0000e-02
2023-04-02 20:41:49,190 ADAM: Layer 1 -> dw_min:9.9085e-01  dw_max:1.0070e+00 lr:1.0000e-02
2023-04-02 20:41:49,190 ADAM: Layer 2 -> dw_min:9.8911e-01  dw_max:1.0095e+00 lr:1.0000e-02
2023-04-02 20:41:49,190 ADAM: Layer 3 -> dw_min:9.9672e-01  dw_max:1.0039e+00 lr:1.0000e-02
2023-04-02 20:41:49,215 			Learning rate: weights:   1.000e-02    
2023-04-02 20:41:49,215 			Last test performance: 97.42%
2023-04-02 20:41:49,215 ----------------
2023-04-02 20:41:59,101   15  =>  77   		Training 486 pattern with 98.54% 	Forward time: 	 9.61 sec
2023-04-02 20:41:59,101 			Loss:    3.973e-02    			Backward time: 	 0.27 sec 
2023-04-02 20:41:59,101 ADAM: Layer 0 -> dw_min:9.9678e-01  dw_max:1.0041e+00 lr:1.0000e-02
2023-04-02 20:41:59,101 ADAM: Layer 1 -> dw_min:9.9230e-01  dw_max:1.0071e+00 lr:1.0000e-02
2023-04-02 20:41:59,101 ADAM: Layer 2 -> dw_min:9.8774e-01  dw_max:1.0109e+00 lr:1.0000e-02
2023-04-02 20:41:59,102 ADAM: Layer 3 -> dw_min:9.9632e-01  dw_max:1.0035e+00 lr:1.0000e-02
2023-04-02 20:41:59,187 			Learning rate: weights:   1.000e-02    
2023-04-02 20:41:59,187 			Last test performance: 97.42%
2023-04-02 20:41:59,187 ----------------
2023-04-02 20:42:09,076   15  =>  78   		Training 486 pattern with 99.17% 	Forward time: 	 9.62 sec
2023-04-02 20:42:09,076 			Loss:    2.194e-02    			Backward time: 	 0.27 sec 
2023-04-02 20:42:09,076 ADAM: Layer 0 -> dw_min:9.9687e-01  dw_max:1.0045e+00 lr:1.0000e-02
2023-04-02 20:42:09,076 ADAM: Layer 1 -> dw_min:9.9281e-01  dw_max:1.0068e+00 lr:1.0000e-02
2023-04-02 20:42:09,077 ADAM: Layer 2 -> dw_min:9.8889e-01  dw_max:1.0098e+00 lr:1.0000e-02
2023-04-02 20:42:09,077 ADAM: Layer 3 -> dw_min:9.9667e-01  dw_max:1.0036e+00 lr:1.0000e-02
2023-04-02 20:42:09,143 			Learning rate: weights:   1.000e-02    
2023-04-02 20:42:09,143 			Last test performance: 97.42%
2023-04-02 20:42:09,143 ----------------
2023-04-02 20:42:19,027   15  =>  79   		Training 486 pattern with 98.96% 	Forward time: 	 9.61 sec
2023-04-02 20:42:19,027 			Loss:    2.315e-02    			Backward time: 	 0.27 sec 
2023-04-02 20:42:19,028 ADAM: Layer 0 -> dw_min:9.9747e-01  dw_max:1.0048e+00 lr:1.0000e-02
2023-04-02 20:42:19,028 ADAM: Layer 1 -> dw_min:9.9342e-01  dw_max:1.0064e+00 lr:1.0000e-02
2023-04-02 20:42:19,028 ADAM: Layer 2 -> dw_min:9.9026e-01  dw_max:1.0088e+00 lr:1.0000e-02
2023-04-02 20:42:19,028 ADAM: Layer 3 -> dw_min:9.9623e-01  dw_max:1.0036e+00 lr:1.0000e-02
2023-04-02 20:42:19,053 			Learning rate: weights:   1.000e-02    
2023-04-02 20:42:19,053 			Last test performance: 97.42%
2023-04-02 20:42:19,053 ----------------
2023-04-02 20:42:28,942   15  =>  80   		Training 486 pattern with 98.96% 	Forward time: 	 9.62 sec
2023-04-02 20:42:28,942 			Loss:    3.791e-02    			Backward time: 	 0.27 sec 
2023-04-02 20:42:28,942 ADAM: Layer 0 -> dw_min:9.9755e-01  dw_max:1.0033e+00 lr:1.0000e-02
2023-04-02 20:42:28,942 ADAM: Layer 1 -> dw_min:9.9347e-01  dw_max:1.0061e+00 lr:1.0000e-02
2023-04-02 20:42:28,942 ADAM: Layer 2 -> dw_min:9.9065e-01  dw_max:1.0099e+00 lr:1.0000e-02
2023-04-02 20:42:28,942 ADAM: Layer 3 -> dw_min:9.9648e-01  dw_max:1.0034e+00 lr:1.0000e-02
2023-04-02 20:42:29,015 			Learning rate: weights:   1.000e-02    
2023-04-02 20:42:29,015 			Last test performance: 97.42%
2023-04-02 20:42:29,015 ----------------
2023-04-02 20:42:38,900   15  =>  81   		Training 486 pattern with 97.92% 	Forward time: 	 9.61 sec
2023-04-02 20:42:38,901 			Loss:    6.535e-02    			Backward time: 	 0.27 sec 
2023-04-02 20:42:38,901 ADAM: Layer 0 -> dw_min:9.9642e-01  dw_max:1.0048e+00 lr:1.0000e-02
2023-04-02 20:42:38,901 ADAM: Layer 1 -> dw_min:9.9173e-01  dw_max:1.0086e+00 lr:1.0000e-02
2023-04-02 20:42:38,901 ADAM: Layer 2 -> dw_min:9.8884e-01  dw_max:1.0090e+00 lr:1.0000e-02
2023-04-02 20:42:38,901 ADAM: Layer 3 -> dw_min:9.9686e-01  dw_max:1.0040e+00 lr:1.0000e-02
2023-04-02 20:42:38,919 			Learning rate: weights:   1.000e-02    
2023-04-02 20:42:38,919 			Last test performance: 97.42%
2023-04-02 20:42:38,919 ----------------
2023-04-02 20:42:48,802   15  =>  82   		Training 486 pattern with 98.75% 	Forward time: 	 9.61 sec
2023-04-02 20:42:48,802 			Loss:    3.726e-02    			Backward time: 	 0.27 sec 
2023-04-02 20:42:48,803 ADAM: Layer 0 -> dw_min:9.9660e-01  dw_max:1.0052e+00 lr:1.0000e-02
2023-04-02 20:42:48,803 ADAM: Layer 1 -> dw_min:9.9256e-01  dw_max:1.0079e+00 lr:1.0000e-02
2023-04-02 20:42:48,803 ADAM: Layer 2 -> dw_min:9.8992e-01  dw_max:1.0080e+00 lr:1.0000e-02
2023-04-02 20:42:48,803 ADAM: Layer 3 -> dw_min:9.9725e-01  dw_max:1.0032e+00 lr:1.0000e-02
2023-04-02 20:42:48,822 			Learning rate: weights:   1.000e-02    
2023-04-02 20:42:48,822 			Last test performance: 97.42%
2023-04-02 20:42:48,822 ----------------
2023-04-02 20:42:58,706   15  =>  83   		Training 486 pattern with 97.71% 	Forward time: 	 9.61 sec
2023-04-02 20:42:58,707 			Loss:    6.444e-02    			Backward time: 	 0.27 sec 
2023-04-02 20:42:58,707 ADAM: Layer 0 -> dw_min:9.9683e-01  dw_max:1.0061e+00 lr:1.0000e-02
2023-04-02 20:42:58,707 ADAM: Layer 1 -> dw_min:9.9304e-01  dw_max:1.0087e+00 lr:1.0000e-02
2023-04-02 20:42:58,707 ADAM: Layer 2 -> dw_min:9.9096e-01  dw_max:1.0104e+00 lr:1.0000e-02
2023-04-02 20:42:58,707 ADAM: Layer 3 -> dw_min:9.9671e-01  dw_max:1.0031e+00 lr:1.0000e-02
2023-04-02 20:42:58,805 			Learning rate: weights:   1.000e-02    
2023-04-02 20:42:58,805 			Last test performance: 97.42%
2023-04-02 20:42:58,805 ----------------
2023-04-02 20:43:08,690   15  =>  84   		Training 486 pattern with 98.12% 	Forward time: 	 9.61 sec
2023-04-02 20:43:08,690 			Loss:    3.992e-02    			Backward time: 	 0.27 sec 
2023-04-02 20:43:08,690 ADAM: Layer 0 -> dw_min:9.9638e-01  dw_max:1.0059e+00 lr:1.0000e-02
2023-04-02 20:43:08,691 ADAM: Layer 1 -> dw_min:9.9298e-01  dw_max:1.0077e+00 lr:1.0000e-02
2023-04-02 20:43:08,691 ADAM: Layer 2 -> dw_min:9.9054e-01  dw_max:1.0093e+00 lr:1.0000e-02
2023-04-02 20:43:08,691 ADAM: Layer 3 -> dw_min:9.9647e-01  dw_max:1.0034e+00 lr:1.0000e-02
2023-04-02 20:43:08,725 			Learning rate: weights:   1.000e-02    
2023-04-02 20:43:08,725 			Last test performance: 97.42%
2023-04-02 20:43:08,725 ----------------
2023-04-02 20:43:18,609   15  =>  85   		Training 486 pattern with 97.92% 	Forward time: 	 9.61 sec
2023-04-02 20:43:18,609 			Loss:    6.392e-02    			Backward time: 	 0.27 sec 
2023-04-02 20:43:18,609 ADAM: Layer 0 -> dw_min:9.9677e-01  dw_max:1.0056e+00 lr:1.0000e-02
2023-04-02 20:43:18,610 ADAM: Layer 1 -> dw_min:9.9280e-01  dw_max:1.0066e+00 lr:1.0000e-02
2023-04-02 20:43:18,610 ADAM: Layer 2 -> dw_min:9.9129e-01  dw_max:1.0115e+00 lr:1.0000e-02
2023-04-02 20:43:18,610 ADAM: Layer 3 -> dw_min:9.9529e-01  dw_max:1.0037e+00 lr:1.0000e-02
2023-04-02 20:43:18,648 			Learning rate: weights:   1.000e-02    
2023-04-02 20:43:18,648 			Last test performance: 97.42%
2023-04-02 20:43:18,648 ----------------
2023-04-02 20:43:28,541   15  =>  86   		Training 486 pattern with 98.33% 	Forward time: 	 9.62 sec
2023-04-02 20:43:28,541 			Loss:    4.683e-02    			Backward time: 	 0.27 sec 
2023-04-02 20:43:28,542 ADAM: Layer 0 -> dw_min:9.9682e-01  dw_max:1.0056e+00 lr:1.0000e-02
2023-04-02 20:43:28,542 ADAM: Layer 1 -> dw_min:9.9272e-01  dw_max:1.0058e+00 lr:1.0000e-02
2023-04-02 20:43:28,542 ADAM: Layer 2 -> dw_min:9.8609e-01  dw_max:1.0138e+00 lr:1.0000e-02
2023-04-02 20:43:28,542 ADAM: Layer 3 -> dw_min:9.9575e-01  dw_max:1.0051e+00 lr:1.0000e-02
2023-04-02 20:43:28,561 			Learning rate: weights:   1.000e-02    
2023-04-02 20:43:28,561 			Last test performance: 97.42%
2023-04-02 20:43:28,561 ----------------
2023-04-02 20:43:38,447   15  =>  87   		Training 486 pattern with 98.12% 	Forward time: 	 9.61 sec
2023-04-02 20:43:38,447 			Loss:    4.677e-02    			Backward time: 	 0.27 sec 
2023-04-02 20:43:38,447 ADAM: Layer 0 -> dw_min:9.9638e-01  dw_max:1.0050e+00 lr:1.0000e-02
2023-04-02 20:43:38,447 ADAM: Layer 1 -> dw_min:9.9175e-01  dw_max:1.0063e+00 lr:1.0000e-02
2023-04-02 20:43:38,447 ADAM: Layer 2 -> dw_min:9.8746e-01  dw_max:1.0124e+00 lr:1.0000e-02
2023-04-02 20:43:38,448 ADAM: Layer 3 -> dw_min:9.9572e-01  dw_max:1.0048e+00 lr:1.0000e-02
2023-04-02 20:43:38,466 			Learning rate: weights:   1.000e-02    
2023-04-02 20:43:38,466 			Last test performance: 97.42%
2023-04-02 20:43:38,466 ----------------
2023-04-02 20:43:48,350   15  =>  88   		Training 486 pattern with 98.75% 	Forward time: 	 9.61 sec
2023-04-02 20:43:48,350 			Loss:    2.762e-02    			Backward time: 	 0.27 sec 
2023-04-02 20:43:48,350 ADAM: Layer 0 -> dw_min:9.9685e-01  dw_max:1.0042e+00 lr:1.0000e-02
2023-04-02 20:43:48,350 ADAM: Layer 1 -> dw_min:9.9192e-01  dw_max:1.0059e+00 lr:1.0000e-02
2023-04-02 20:43:48,350 ADAM: Layer 2 -> dw_min:9.8863e-01  dw_max:1.0120e+00 lr:1.0000e-02
2023-04-02 20:43:48,351 ADAM: Layer 3 -> dw_min:9.9623e-01  dw_max:1.0046e+00 lr:1.0000e-02
2023-04-02 20:43:48,408 			Learning rate: weights:   1.000e-02    
2023-04-02 20:43:48,408 			Last test performance: 97.42%
2023-04-02 20:43:48,408 ----------------
2023-04-02 20:43:58,293   15  =>  89   		Training 486 pattern with 96.67% 	Forward time: 	 9.61 sec
2023-04-02 20:43:58,294 			Loss:    7.393e-02    			Backward time: 	 0.27 sec 
2023-04-02 20:43:58,294 ADAM: Layer 0 -> dw_min:9.9732e-01  dw_max:1.0044e+00 lr:1.0000e-02
2023-04-02 20:43:58,294 ADAM: Layer 1 -> dw_min:9.9177e-01  dw_max:1.0063e+00 lr:1.0000e-02
2023-04-02 20:43:58,294 ADAM: Layer 2 -> dw_min:9.8980e-01  dw_max:1.0108e+00 lr:1.0000e-02
2023-04-02 20:43:58,294 ADAM: Layer 3 -> dw_min:9.9610e-01  dw_max:1.0053e+00 lr:1.0000e-02
2023-04-02 20:43:58,353 			Learning rate: weights:   1.000e-02    
2023-04-02 20:43:58,353 			Last test performance: 97.42%
2023-04-02 20:43:58,353 ----------------
2023-04-02 20:44:08,263   15  =>  90   		Training 486 pattern with 98.33% 	Forward time: 	 9.64 sec
2023-04-02 20:44:08,263 			Loss:    4.227e-02    			Backward time: 	 0.27 sec 
2023-04-02 20:44:08,263 ADAM: Layer 0 -> dw_min:9.9686e-01  dw_max:1.0050e+00 lr:1.0000e-02
2023-04-02 20:44:08,264 ADAM: Layer 1 -> dw_min:9.9347e-01  dw_max:1.0088e+00 lr:1.0000e-02
2023-04-02 20:44:08,264 ADAM: Layer 2 -> dw_min:9.9082e-01  dw_max:1.0103e+00 lr:1.0000e-02
2023-04-02 20:44:08,264 ADAM: Layer 3 -> dw_min:9.9667e-01  dw_max:1.0047e+00 lr:1.0000e-02
2023-04-02 20:44:08,281 			Learning rate: weights:   1.000e-02    
2023-04-02 20:44:08,281 			Last test performance: 97.42%
2023-04-02 20:44:08,281 ----------------
2023-04-02 20:44:18,166   15  =>  91   		Training 486 pattern with 98.75% 	Forward time: 	 9.61 sec
2023-04-02 20:44:18,166 			Loss:    3.787e-02    			Backward time: 	 0.27 sec 
2023-04-02 20:44:18,167 ADAM: Layer 0 -> dw_min:9.9730e-01  dw_max:1.0050e+00 lr:1.0000e-02
2023-04-02 20:44:18,167 ADAM: Layer 1 -> dw_min:9.9342e-01  dw_max:1.0072e+00 lr:1.0000e-02
2023-04-02 20:44:18,167 ADAM: Layer 2 -> dw_min:9.8867e-01  dw_max:1.0094e+00 lr:1.0000e-02
2023-04-02 20:44:18,167 ADAM: Layer 3 -> dw_min:9.9698e-01  dw_max:1.0043e+00 lr:1.0000e-02
2023-04-02 20:44:18,239 			Learning rate: weights:   1.000e-02    
2023-04-02 20:44:18,239 			Last test performance: 97.42%
2023-04-02 20:44:18,239 ----------------
2023-04-02 20:44:28,128   15  =>  92   		Training 486 pattern with 98.96% 	Forward time: 	 9.62 sec
2023-04-02 20:44:28,128 			Loss:    3.156e-02    			Backward time: 	 0.27 sec 
2023-04-02 20:44:28,128 ADAM: Layer 0 -> dw_min:9.9712e-01  dw_max:1.0048e+00 lr:1.0000e-02
2023-04-02 20:44:28,128 ADAM: Layer 1 -> dw_min:9.9361e-01  dw_max:1.0064e+00 lr:1.0000e-02
2023-04-02 20:44:28,128 ADAM: Layer 2 -> dw_min:9.8997e-01  dw_max:1.0116e+00 lr:1.0000e-02
2023-04-02 20:44:28,128 ADAM: Layer 3 -> dw_min:9.9701e-01  dw_max:1.0042e+00 lr:1.0000e-02
2023-04-02 20:44:28,243 			Learning rate: weights:   1.000e-02    
2023-04-02 20:44:28,243 			Last test performance: 97.42%
2023-04-02 20:44:28,243 ----------------
2023-04-02 20:44:38,129   15  =>  93   		Training 486 pattern with 98.54% 	Forward time: 	 9.61 sec
2023-04-02 20:44:38,129 			Loss:    4.228e-02    			Backward time: 	 0.27 sec 
2023-04-02 20:44:38,129 ADAM: Layer 0 -> dw_min:9.9710e-01  dw_max:1.0036e+00 lr:1.0000e-02
2023-04-02 20:44:38,129 ADAM: Layer 1 -> dw_min:9.9259e-01  dw_max:1.0069e+00 lr:1.0000e-02
2023-04-02 20:44:38,129 ADAM: Layer 2 -> dw_min:9.9095e-01  dw_max:1.0137e+00 lr:1.0000e-02
2023-04-02 20:44:38,129 ADAM: Layer 3 -> dw_min:9.9606e-01  dw_max:1.0042e+00 lr:1.0000e-02
2023-04-02 20:44:38,188 			Learning rate: weights:   1.000e-02    
2023-04-02 20:44:38,188 			Last test performance: 97.42%
2023-04-02 20:44:38,188 ----------------
2023-04-02 20:44:48,072   15  =>  94   		Training 486 pattern with 98.12% 	Forward time: 	 9.61 sec
2023-04-02 20:44:48,072 			Loss:    5.274e-02    			Backward time: 	 0.27 sec 
2023-04-02 20:44:48,072 ADAM: Layer 0 -> dw_min:9.9673e-01  dw_max:1.0035e+00 lr:1.0000e-02
2023-04-02 20:44:48,072 ADAM: Layer 1 -> dw_min:9.9177e-01  dw_max:1.0067e+00 lr:1.0000e-02
2023-04-02 20:44:48,072 ADAM: Layer 2 -> dw_min:9.9004e-01  dw_max:1.0123e+00 lr:1.0000e-02
2023-04-02 20:44:48,072 ADAM: Layer 3 -> dw_min:9.9596e-01  dw_max:1.0054e+00 lr:1.0000e-02
2023-04-02 20:44:48,091 			Learning rate: weights:   1.000e-02    
2023-04-02 20:44:48,091 			Last test performance: 97.42%
2023-04-02 20:44:48,091 ----------------
2023-04-02 20:44:57,976   15  =>  95   		Training 486 pattern with 98.96% 	Forward time: 	 9.61 sec
2023-04-02 20:44:57,976 			Loss:    4.685e-02    			Backward time: 	 0.27 sec 
2023-04-02 20:44:57,976 ADAM: Layer 0 -> dw_min:9.9726e-01  dw_max:1.0036e+00 lr:1.0000e-02
2023-04-02 20:44:57,977 ADAM: Layer 1 -> dw_min:9.9278e-01  dw_max:1.0064e+00 lr:1.0000e-02
2023-04-02 20:44:57,977 ADAM: Layer 2 -> dw_min:9.9021e-01  dw_max:1.0111e+00 lr:1.0000e-02
2023-04-02 20:44:57,977 ADAM: Layer 3 -> dw_min:9.9594e-01  dw_max:1.0046e+00 lr:1.0000e-02
2023-04-02 20:44:57,996 			Learning rate: weights:   1.000e-02    
2023-04-02 20:44:57,996 			Last test performance: 97.42%
2023-04-02 20:44:57,996 ----------------
2023-04-02 20:45:07,883   15  =>  96   		Training 486 pattern with 98.96% 	Forward time: 	 9.61 sec
2023-04-02 20:45:07,883 			Loss:    3.267e-02    			Backward time: 	 0.27 sec 
2023-04-02 20:45:07,883 ADAM: Layer 0 -> dw_min:9.9712e-01  dw_max:1.0037e+00 lr:1.0000e-02
2023-04-02 20:45:07,883 ADAM: Layer 1 -> dw_min:9.9329e-01  dw_max:1.0066e+00 lr:1.0000e-02
2023-04-02 20:45:07,883 ADAM: Layer 2 -> dw_min:9.9105e-01  dw_max:1.0109e+00 lr:1.0000e-02
2023-04-02 20:45:07,883 ADAM: Layer 3 -> dw_min:9.9641e-01  dw_max:1.0044e+00 lr:1.0000e-02
2023-04-02 20:45:07,961 			Learning rate: weights:   1.000e-02    
2023-04-02 20:45:07,961 			Last test performance: 97.42%
2023-04-02 20:45:07,961 ----------------
2023-04-02 20:45:17,845   15  =>  97   		Training 486 pattern with 97.71% 	Forward time: 	 9.61 sec
2023-04-02 20:45:17,845 			Loss:    5.377e-02    			Backward time: 	 0.27 sec 
2023-04-02 20:45:17,845 ADAM: Layer 0 -> dw_min:9.9712e-01  dw_max:1.0039e+00 lr:1.0000e-02
2023-04-02 20:45:17,845 ADAM: Layer 1 -> dw_min:9.9076e-01  dw_max:1.0074e+00 lr:1.0000e-02
2023-04-02 20:45:17,845 ADAM: Layer 2 -> dw_min:9.9023e-01  dw_max:1.0108e+00 lr:1.0000e-02
2023-04-02 20:45:17,846 ADAM: Layer 3 -> dw_min:9.9439e-01  dw_max:1.0053e+00 lr:1.0000e-02
2023-04-02 20:45:17,905 			Learning rate: weights:   1.000e-02    
2023-04-02 20:45:17,905 			Last test performance: 97.42%
2023-04-02 20:45:17,905 ----------------
2023-04-02 20:45:27,799   15  =>  98   		Training 486 pattern with 98.33% 	Forward time: 	 9.62 sec
2023-04-02 20:45:27,799 			Loss:    4.034e-02    			Backward time: 	 0.27 sec 
2023-04-02 20:45:27,800 ADAM: Layer 0 -> dw_min:9.9645e-01  dw_max:1.0033e+00 lr:1.0000e-02
2023-04-02 20:45:27,800 ADAM: Layer 1 -> dw_min:9.9054e-01  dw_max:1.0072e+00 lr:1.0000e-02
2023-04-02 20:45:27,800 ADAM: Layer 2 -> dw_min:9.8932e-01  dw_max:1.0096e+00 lr:1.0000e-02
2023-04-02 20:45:27,800 ADAM: Layer 3 -> dw_min:9.9482e-01  dw_max:1.0049e+00 lr:1.0000e-02
2023-04-02 20:45:27,880 			Learning rate: weights:   1.000e-02    
2023-04-02 20:45:27,880 			Last test performance: 97.42%
2023-04-02 20:45:27,880 ----------------
2023-04-02 20:45:37,766   15  =>  99   		Training 486 pattern with 98.33% 	Forward time: 	 9.61 sec
2023-04-02 20:45:37,766 			Loss:    4.107e-02    			Backward time: 	 0.27 sec 
2023-04-02 20:45:37,766 ADAM: Layer 0 -> dw_min:9.9597e-01  dw_max:1.0030e+00 lr:1.0000e-02
2023-04-02 20:45:37,766 ADAM: Layer 1 -> dw_min:9.9227e-01  dw_max:1.0077e+00 lr:1.0000e-02
2023-04-02 20:45:37,766 ADAM: Layer 2 -> dw_min:9.8995e-01  dw_max:1.0107e+00 lr:1.0000e-02
2023-04-02 20:45:37,766 ADAM: Layer 3 -> dw_min:9.9531e-01  dw_max:1.0045e+00 lr:1.0000e-02
2023-04-02 20:45:37,825 			Learning rate: weights:   1.000e-02    
2023-04-02 20:45:37,825 			Last test performance: 97.42%
2023-04-02 20:45:37,825 ----------------
2023-04-02 20:45:47,709   15  => 100   		Training 486 pattern with 97.92% 	Forward time: 	 9.61 sec
2023-04-02 20:45:47,710 			Loss:    5.179e-02    			Backward time: 	 0.27 sec 
2023-04-02 20:45:47,710 ADAM: Layer 0 -> dw_min:9.9598e-01  dw_max:1.0036e+00 lr:1.0000e-02
2023-04-02 20:45:47,710 ADAM: Layer 1 -> dw_min:9.9214e-01  dw_max:1.0073e+00 lr:1.0000e-02
2023-04-02 20:45:47,710 ADAM: Layer 2 -> dw_min:9.8704e-01  dw_max:1.0095e+00 lr:1.0000e-02
2023-04-02 20:45:47,710 ADAM: Layer 3 -> dw_min:9.9576e-01  dw_max:1.0039e+00 lr:1.0000e-02
2023-04-02 20:45:47,735 			Learning rate: weights:   1.000e-02    
2023-04-02 20:45:47,735 			Last test performance: 97.42%
2023-04-02 20:45:47,735 ----------------
2023-04-02 20:45:57,619   15  => 101   		Training 486 pattern with 99.38% 	Forward time: 	 9.61 sec
2023-04-02 20:45:57,620 			Loss:    3.237e-02    			Backward time: 	 0.27 sec 
2023-04-02 20:45:57,620 ADAM: Layer 0 -> dw_min:9.9547e-01  dw_max:1.0036e+00 lr:1.0000e-02
2023-04-02 20:45:57,620 ADAM: Layer 1 -> dw_min:9.9274e-01  dw_max:1.0071e+00 lr:1.0000e-02
2023-04-02 20:45:57,620 ADAM: Layer 2 -> dw_min:9.8827e-01  dw_max:1.0087e+00 lr:1.0000e-02
2023-04-02 20:45:57,620 ADAM: Layer 3 -> dw_min:9.9652e-01  dw_max:1.0036e+00 lr:1.0000e-02
2023-04-02 20:45:57,687 			Learning rate: weights:   1.000e-02    
2023-04-02 20:45:57,687 			Last test performance: 97.42%
2023-04-02 20:45:57,687 ----------------
2023-04-02 20:46:07,573   15  => 102   		Training 486 pattern with 97.92% 	Forward time: 	 9.61 sec
2023-04-02 20:46:07,573 			Loss:    4.938e-02    			Backward time: 	 0.27 sec 
2023-04-02 20:46:07,573 ADAM: Layer 0 -> dw_min:9.9612e-01  dw_max:1.0036e+00 lr:1.0000e-02
2023-04-02 20:46:07,574 ADAM: Layer 1 -> dw_min:9.9258e-01  dw_max:1.0063e+00 lr:1.0000e-02
2023-04-02 20:46:07,574 ADAM: Layer 2 -> dw_min:9.8946e-01  dw_max:1.0122e+00 lr:1.0000e-02
2023-04-02 20:46:07,574 ADAM: Layer 3 -> dw_min:9.9585e-01  dw_max:1.0039e+00 lr:1.0000e-02
2023-04-02 20:46:07,592 			Learning rate: weights:   1.000e-02    
2023-04-02 20:46:07,592 			Last test performance: 97.42%
2023-04-02 20:46:07,592 ----------------
2023-04-02 20:46:17,479   15  => 103   		Training 486 pattern with 99.17% 	Forward time: 	 9.61 sec
2023-04-02 20:46:17,479 			Loss:    2.878e-02    			Backward time: 	 0.27 sec 
2023-04-02 20:46:17,479 ADAM: Layer 0 -> dw_min:9.9616e-01  dw_max:1.0030e+00 lr:1.0000e-02
2023-04-02 20:46:17,479 ADAM: Layer 1 -> dw_min:9.9291e-01  dw_max:1.0063e+00 lr:1.0000e-02
2023-04-02 20:46:17,479 ADAM: Layer 2 -> dw_min:9.8789e-01  dw_max:1.0108e+00 lr:1.0000e-02
2023-04-02 20:46:17,479 ADAM: Layer 3 -> dw_min:9.9621e-01  dw_max:1.0045e+00 lr:1.0000e-02
2023-04-02 20:46:17,541 			Learning rate: weights:   1.000e-02    
2023-04-02 20:46:17,541 			Last test performance: 97.42%
2023-04-02 20:46:17,541 ----------------
2023-04-02 20:46:27,427   15  => 104   		Training 486 pattern with 98.54% 	Forward time: 	 9.61 sec
2023-04-02 20:46:27,428 			Loss:    4.241e-02    			Backward time: 	 0.27 sec 
2023-04-02 20:46:27,428 ADAM: Layer 0 -> dw_min:9.9668e-01  dw_max:1.0030e+00 lr:1.0000e-02
2023-04-02 20:46:27,428 ADAM: Layer 1 -> dw_min:9.9233e-01  dw_max:1.0071e+00 lr:1.0000e-02
2023-04-02 20:46:27,428 ADAM: Layer 2 -> dw_min:9.8878e-01  dw_max:1.0105e+00 lr:1.0000e-02
2023-04-02 20:46:27,428 ADAM: Layer 3 -> dw_min:9.9655e-01  dw_max:1.0042e+00 lr:1.0000e-02
2023-04-02 20:46:27,449 			Learning rate: weights:   1.000e-02    
2023-04-02 20:46:27,449 			Last test performance: 97.42%
2023-04-02 20:46:27,449 ----------------
2023-04-02 20:46:37,333   15  => 105   		Training 486 pattern with 97.92% 	Forward time: 	 9.61 sec
2023-04-02 20:46:37,333 			Loss:    3.847e-02    			Backward time: 	 0.27 sec 
2023-04-02 20:46:37,333 ADAM: Layer 0 -> dw_min:9.9695e-01  dw_max:1.0031e+00 lr:1.0000e-02
2023-04-02 20:46:37,333 ADAM: Layer 1 -> dw_min:9.9294e-01  dw_max:1.0070e+00 lr:1.0000e-02
2023-04-02 20:46:37,334 ADAM: Layer 2 -> dw_min:9.8969e-01  dw_max:1.0093e+00 lr:1.0000e-02
2023-04-02 20:46:37,334 ADAM: Layer 3 -> dw_min:9.9683e-01  dw_max:1.0038e+00 lr:1.0000e-02
2023-04-02 20:46:37,352 			Learning rate: weights:   1.000e-02    
2023-04-02 20:46:37,352 			Last test performance: 97.42%
2023-04-02 20:46:37,352 ----------------
2023-04-02 20:46:47,237   15  => 106   		Training 486 pattern with 98.12% 	Forward time: 	 9.61 sec
2023-04-02 20:46:47,237 			Loss:    4.731e-02    			Backward time: 	 0.27 sec 
2023-04-02 20:46:47,237 ADAM: Layer 0 -> dw_min:9.9644e-01  dw_max:1.0026e+00 lr:1.0000e-02
2023-04-02 20:46:47,238 ADAM: Layer 1 -> dw_min:9.9230e-01  dw_max:1.0064e+00 lr:1.0000e-02
2023-04-02 20:46:47,238 ADAM: Layer 2 -> dw_min:9.9046e-01  dw_max:1.0103e+00 lr:1.0000e-02
2023-04-02 20:46:47,238 ADAM: Layer 3 -> dw_min:9.9686e-01  dw_max:1.0038e+00 lr:1.0000e-02
2023-04-02 20:46:47,265 			Learning rate: weights:   1.000e-02    
2023-04-02 20:46:47,265 			Last test performance: 97.42%
2023-04-02 20:46:47,265 ----------------
2023-04-02 20:46:57,149   15  => 107   		Training 486 pattern with 98.96% 	Forward time: 	 9.61 sec
2023-04-02 20:46:57,149 			Loss:    2.551e-02    			Backward time: 	 0.27 sec 
2023-04-02 20:46:57,149 ADAM: Layer 0 -> dw_min:9.9643e-01  dw_max:1.0023e+00 lr:1.0000e-02
2023-04-02 20:46:57,149 ADAM: Layer 1 -> dw_min:9.9264e-01  dw_max:1.0059e+00 lr:1.0000e-02
2023-04-02 20:46:57,150 ADAM: Layer 2 -> dw_min:9.8905e-01  dw_max:1.0091e+00 lr:1.0000e-02
2023-04-02 20:46:57,150 ADAM: Layer 3 -> dw_min:9.9719e-01  dw_max:1.0034e+00 lr:1.0000e-02
2023-04-02 20:46:57,208 			Learning rate: weights:   1.000e-02    
2023-04-02 20:46:57,208 			Last test performance: 97.42%
2023-04-02 20:46:57,208 ----------------
2023-04-02 20:47:07,095   15  => 108   		Training 486 pattern with 97.71% 	Forward time: 	 9.61 sec
2023-04-02 20:47:07,095 			Loss:    4.150e-02    			Backward time: 	 0.27 sec 
2023-04-02 20:47:07,095 ADAM: Layer 0 -> dw_min:9.9732e-01  dw_max:1.0021e+00 lr:1.0000e-02
2023-04-02 20:47:07,095 ADAM: Layer 1 -> dw_min:9.9257e-01  dw_max:1.0063e+00 lr:1.0000e-02
2023-04-02 20:47:07,095 ADAM: Layer 2 -> dw_min:9.8770e-01  dw_max:1.0125e+00 lr:1.0000e-02
2023-04-02 20:47:07,095 ADAM: Layer 3 -> dw_min:9.9578e-01  dw_max:1.0041e+00 lr:1.0000e-02
2023-04-02 20:47:07,155 			Learning rate: weights:   1.000e-02    
2023-04-02 20:47:07,155 			Last test performance: 97.42%
2023-04-02 20:47:07,155 ----------------
2023-04-02 20:47:17,039   15  => 109   		Training 486 pattern with 98.33% 	Forward time: 	 9.61 sec
2023-04-02 20:47:17,039 			Loss:    5.626e-02    			Backward time: 	 0.27 sec 
2023-04-02 20:47:17,039 ADAM: Layer 0 -> dw_min:9.9712e-01  dw_max:1.0024e+00 lr:1.0000e-02
2023-04-02 20:47:17,039 ADAM: Layer 1 -> dw_min:9.9318e-01  dw_max:1.0054e+00 lr:1.0000e-02
2023-04-02 20:47:17,039 ADAM: Layer 2 -> dw_min:9.8890e-01  dw_max:1.0112e+00 lr:1.0000e-02
2023-04-02 20:47:17,039 ADAM: Layer 3 -> dw_min:9.9690e-01  dw_max:1.0033e+00 lr:1.0000e-02
2023-04-02 20:47:17,119 			Learning rate: weights:   1.000e-02    
2023-04-02 20:47:17,120 			Last test performance: 97.42%
2023-04-02 20:47:17,120 ----------------
2023-04-02 20:47:27,017   15  => 110   		Training 486 pattern with 98.33% 	Forward time: 	 9.62 sec
2023-04-02 20:47:27,017 			Loss:    3.915e-02    			Backward time: 	 0.27 sec 
2023-04-02 20:47:27,017 ADAM: Layer 0 -> dw_min:9.9724e-01  dw_max:1.0026e+00 lr:1.0000e-02
2023-04-02 20:47:27,017 ADAM: Layer 1 -> dw_min:9.9302e-01  dw_max:1.0054e+00 lr:1.0000e-02
2023-04-02 20:47:27,017 ADAM: Layer 2 -> dw_min:9.8827e-01  dw_max:1.0100e+00 lr:1.0000e-02
2023-04-02 20:47:27,018 ADAM: Layer 3 -> dw_min:9.9713e-01  dw_max:1.0032e+00 lr:1.0000e-02
2023-04-02 20:47:27,036 			Learning rate: weights:   1.000e-02    
2023-04-02 20:47:27,036 			Last test performance: 97.42%
2023-04-02 20:47:27,036 ----------------
2023-04-02 20:47:36,921   15  => 111   		Training 486 pattern with 99.17% 	Forward time: 	 9.61 sec
2023-04-02 20:47:36,921 			Loss:    2.092e-02    			Backward time: 	 0.27 sec 
2023-04-02 20:47:36,921 ADAM: Layer 0 -> dw_min:9.9777e-01  dw_max:1.0018e+00 lr:1.0000e-02
2023-04-02 20:47:36,922 ADAM: Layer 1 -> dw_min:9.9455e-01  dw_max:1.0055e+00 lr:1.0000e-02
2023-04-02 20:47:36,922 ADAM: Layer 2 -> dw_min:9.8952e-01  dw_max:1.0104e+00 lr:1.0000e-02
2023-04-02 20:47:36,922 ADAM: Layer 3 -> dw_min:9.9680e-01  dw_max:1.0046e+00 lr:1.0000e-02
2023-04-02 20:47:37,028 			Learning rate: weights:   1.000e-02    
2023-04-02 20:47:37,028 			Last test performance: 97.42%
2023-04-02 20:47:37,029 ----------------
2023-04-02 20:47:46,913   15  => 112   		Training 486 pattern with 98.12% 	Forward time: 	 9.61 sec
2023-04-02 20:47:46,913 			Loss:    5.143e-02    			Backward time: 	 0.27 sec 
2023-04-02 20:47:46,913 ADAM: Layer 0 -> dw_min:9.9658e-01  dw_max:1.0027e+00 lr:1.0000e-02
2023-04-02 20:47:46,914 ADAM: Layer 1 -> dw_min:9.9349e-01  dw_max:1.0057e+00 lr:1.0000e-02
2023-04-02 20:47:46,914 ADAM: Layer 2 -> dw_min:9.8982e-01  dw_max:1.0094e+00 lr:1.0000e-02
2023-04-02 20:47:46,914 ADAM: Layer 3 -> dw_min:9.9732e-01  dw_max:1.0042e+00 lr:1.0000e-02
2023-04-02 20:47:47,004 			Learning rate: weights:   1.000e-02    
2023-04-02 20:47:47,004 			Last test performance: 97.42%
2023-04-02 20:47:47,004 ----------------
2023-04-02 20:47:56,890   15  => 113   		Training 486 pattern with 97.08% 	Forward time: 	 9.61 sec
2023-04-02 20:47:56,890 			Loss:    7.335e-02    			Backward time: 	 0.27 sec 
2023-04-02 20:47:56,890 ADAM: Layer 0 -> dw_min:9.9688e-01  dw_max:1.0024e+00 lr:1.0000e-02
2023-04-02 20:47:56,890 ADAM: Layer 1 -> dw_min:9.9294e-01  dw_max:1.0071e+00 lr:1.0000e-02
2023-04-02 20:47:56,890 ADAM: Layer 2 -> dw_min:9.8800e-01  dw_max:1.0110e+00 lr:1.0000e-02
2023-04-02 20:47:56,890 ADAM: Layer 3 -> dw_min:9.9701e-01  dw_max:1.0043e+00 lr:1.0000e-02
2023-04-02 20:47:56,959 			Learning rate: weights:   1.000e-02    
2023-04-02 20:47:56,959 			Last test performance: 97.42%
2023-04-02 20:47:56,959 ----------------
2023-04-02 20:48:06,846   15  => 114   		Training 486 pattern with 98.96% 	Forward time: 	 9.61 sec
2023-04-02 20:48:06,846 			Loss:    3.282e-02    			Backward time: 	 0.27 sec 
2023-04-02 20:48:06,846 ADAM: Layer 0 -> dw_min:9.9682e-01  dw_max:1.0031e+00 lr:1.0000e-02
2023-04-02 20:48:06,846 ADAM: Layer 1 -> dw_min:9.9254e-01  dw_max:1.0061e+00 lr:1.0000e-02
2023-04-02 20:48:06,846 ADAM: Layer 2 -> dw_min:9.8922e-01  dw_max:1.0099e+00 lr:1.0000e-02
2023-04-02 20:48:06,846 ADAM: Layer 3 -> dw_min:9.9732e-01  dw_max:1.0049e+00 lr:1.0000e-02
2023-04-02 20:48:06,866 			Learning rate: weights:   1.000e-02    
2023-04-02 20:48:06,866 			Last test performance: 97.42%
2023-04-02 20:48:06,866 ----------------
2023-04-02 20:48:16,752   15  => 115   		Training 486 pattern with 97.92% 	Forward time: 	 9.61 sec
2023-04-02 20:48:16,752 			Loss:    4.813e-02    			Backward time: 	 0.27 sec 
2023-04-02 20:48:16,752 ADAM: Layer 0 -> dw_min:9.9619e-01  dw_max:1.0030e+00 lr:1.0000e-02
2023-04-02 20:48:16,752 ADAM: Layer 1 -> dw_min:9.9180e-01  dw_max:1.0060e+00 lr:1.0000e-02
2023-04-02 20:48:16,752 ADAM: Layer 2 -> dw_min:9.9015e-01  dw_max:1.0088e+00 lr:1.0000e-02
2023-04-02 20:48:16,752 ADAM: Layer 3 -> dw_min:9.9623e-01  dw_max:1.0046e+00 lr:1.0000e-02
2023-04-02 20:48:16,837 			Learning rate: weights:   1.000e-02    
2023-04-02 20:48:16,838 			Last test performance: 97.42%
2023-04-02 20:48:16,838 ----------------
2023-04-02 20:48:26,725   15  => 116   		Training 486 pattern with 98.75% 	Forward time: 	 9.61 sec
2023-04-02 20:48:26,725 			Loss:    3.257e-02    			Backward time: 	 0.27 sec 
2023-04-02 20:48:26,725 ADAM: Layer 0 -> dw_min:9.9612e-01  dw_max:1.0032e+00 lr:1.0000e-02
2023-04-02 20:48:26,725 ADAM: Layer 1 -> dw_min:9.9263e-01  dw_max:1.0069e+00 lr:1.0000e-02
2023-04-02 20:48:26,726 ADAM: Layer 2 -> dw_min:9.8650e-01  dw_max:1.0093e+00 lr:1.0000e-02
2023-04-02 20:48:26,726 ADAM: Layer 3 -> dw_min:9.9627e-01  dw_max:1.0057e+00 lr:1.0000e-02
2023-04-02 20:48:26,816 			Learning rate: weights:   1.000e-02    
2023-04-02 20:48:26,816 			Last test performance: 97.42%
2023-04-02 20:48:26,816 ----------------
2023-04-02 20:48:36,703   15  => 117   		Training 486 pattern with 97.92% 	Forward time: 	 9.61 sec
2023-04-02 20:48:36,703 			Loss:    4.201e-02    			Backward time: 	 0.27 sec 
2023-04-02 20:48:36,703 ADAM: Layer 0 -> dw_min:9.9605e-01  dw_max:1.0037e+00 lr:1.0000e-02
2023-04-02 20:48:36,703 ADAM: Layer 1 -> dw_min:9.9251e-01  dw_max:1.0077e+00 lr:1.0000e-02
2023-04-02 20:48:36,704 ADAM: Layer 2 -> dw_min:9.8732e-01  dw_max:1.0119e+00 lr:1.0000e-02
2023-04-02 20:48:36,704 ADAM: Layer 3 -> dw_min:9.9651e-01  dw_max:1.0069e+00 lr:1.0000e-02
2023-04-02 20:48:36,747 			Learning rate: weights:   1.000e-02    
2023-04-02 20:48:36,747 			Last test performance: 97.42%
2023-04-02 20:48:36,747 ----------------
2023-04-02 20:48:46,632   15  => 118   		Training 486 pattern with 98.12% 	Forward time: 	 9.61 sec
2023-04-02 20:48:46,632 			Loss:    4.593e-02    			Backward time: 	 0.27 sec 
2023-04-02 20:48:46,632 ADAM: Layer 0 -> dw_min:9.9603e-01  dw_max:1.0041e+00 lr:1.0000e-02
2023-04-02 20:48:46,632 ADAM: Layer 1 -> dw_min:9.9248e-01  dw_max:1.0075e+00 lr:1.0000e-02
2023-04-02 20:48:46,633 ADAM: Layer 2 -> dw_min:9.8839e-01  dw_max:1.0114e+00 lr:1.0000e-02
2023-04-02 20:48:46,633 ADAM: Layer 3 -> dw_min:9.9588e-01  dw_max:1.0065e+00 lr:1.0000e-02
2023-04-02 20:48:46,667 			Learning rate: weights:   1.000e-02    
2023-04-02 20:48:46,667 			Last test performance: 97.42%
2023-04-02 20:48:46,667 ----------------
2023-04-02 20:48:56,552   15  => 119   		Training 486 pattern with 98.12% 	Forward time: 	 9.61 sec
2023-04-02 20:48:56,552 			Loss:    4.529e-02    			Backward time: 	 0.27 sec 
2023-04-02 20:48:56,552 ADAM: Layer 0 -> dw_min:9.9621e-01  dw_max:1.0040e+00 lr:1.0000e-02
2023-04-02 20:48:56,552 ADAM: Layer 1 -> dw_min:9.9316e-01  dw_max:1.0070e+00 lr:1.0000e-02
2023-04-02 20:48:56,552 ADAM: Layer 2 -> dw_min:9.8854e-01  dw_max:1.0132e+00 lr:1.0000e-02
2023-04-02 20:48:56,552 ADAM: Layer 3 -> dw_min:9.9625e-01  dw_max:1.0041e+00 lr:1.0000e-02
2023-04-02 20:48:56,613 			Learning rate: weights:   1.000e-02    
2023-04-02 20:48:56,613 			Last test performance: 97.42%
2023-04-02 20:48:56,613 ----------------
2023-04-02 20:49:06,499   15  => 120   		Training 486 pattern with 98.75% 	Forward time: 	 9.61 sec
2023-04-02 20:49:06,499 			Loss:    3.875e-02    			Backward time: 	 0.27 sec 
2023-04-02 20:49:06,499 ADAM: Layer 0 -> dw_min:9.9666e-01  dw_max:1.0036e+00 lr:1.0000e-02
2023-04-02 20:49:06,499 ADAM: Layer 1 -> dw_min:9.9309e-01  dw_max:1.0075e+00 lr:1.0000e-02
2023-04-02 20:49:06,499 ADAM: Layer 2 -> dw_min:9.8962e-01  dw_max:1.0119e+00 lr:1.0000e-02
2023-04-02 20:49:06,500 ADAM: Layer 3 -> dw_min:9.9542e-01  dw_max:1.0055e+00 lr:1.0000e-02
2023-04-02 20:49:06,577 			Learning rate: weights:   1.000e-02    
2023-04-02 20:49:06,577 			Last test performance: 97.42%
2023-04-02 20:49:06,577 ----------------
2023-04-02 20:49:16,460   15  => 121   		Training 486 pattern with 98.96% 	Forward time: 	 9.61 sec
2023-04-02 20:49:16,460 			Loss:    2.927e-02    			Backward time: 	 0.27 sec 
2023-04-02 20:49:16,460 ADAM: Layer 0 -> dw_min:9.9696e-01  dw_max:1.0027e+00 lr:1.0000e-02
2023-04-02 20:49:16,460 ADAM: Layer 1 -> dw_min:9.9220e-01  dw_max:1.0067e+00 lr:1.0000e-02
2023-04-02 20:49:16,461 ADAM: Layer 2 -> dw_min:9.8944e-01  dw_max:1.0130e+00 lr:1.0000e-02
2023-04-02 20:49:16,461 ADAM: Layer 3 -> dw_min:9.9584e-01  dw_max:1.0049e+00 lr:1.0000e-02
2023-04-02 20:49:16,520 			Learning rate: weights:   1.000e-02    
2023-04-02 20:49:16,520 			Last test performance: 97.42%
2023-04-02 20:49:16,520 ----------------
2023-04-02 20:49:26,414   15  => 122   		Training 486 pattern with 99.17% 	Forward time: 	 9.62 sec
2023-04-02 20:49:26,414 			Loss:    2.610e-02    			Backward time: 	 0.27 sec 
2023-04-02 20:49:26,415 ADAM: Layer 0 -> dw_min:9.9728e-01  dw_max:1.0025e+00 lr:1.0000e-02
2023-04-02 20:49:26,415 ADAM: Layer 1 -> dw_min:9.9298e-01  dw_max:1.0068e+00 lr:1.0000e-02
2023-04-02 20:49:26,415 ADAM: Layer 2 -> dw_min:9.8707e-01  dw_max:1.0118e+00 lr:1.0000e-02
2023-04-02 20:49:26,415 ADAM: Layer 3 -> dw_min:9.9532e-01  dw_max:1.0047e+00 lr:1.0000e-02
2023-04-02 20:49:26,473 			Learning rate: weights:   1.000e-02    
2023-04-02 20:49:26,473 			Last test performance: 97.42%
2023-04-02 20:49:26,473 ----------------
2023-04-02 20:49:36,360   15  => 123   		Training 486 pattern with 96.88% 	Forward time: 	 9.61 sec
2023-04-02 20:49:36,360 			Loss:    5.745e-02    			Backward time: 	 0.27 sec 
2023-04-02 20:49:36,360 ADAM: Layer 0 -> dw_min:9.9635e-01  dw_max:1.0038e+00 lr:1.0000e-02
2023-04-02 20:49:36,360 ADAM: Layer 1 -> dw_min:9.9067e-01  dw_max:1.0095e+00 lr:1.0000e-02
2023-04-02 20:49:36,360 ADAM: Layer 2 -> dw_min:9.8777e-01  dw_max:1.0111e+00 lr:1.0000e-02
2023-04-02 20:49:36,361 ADAM: Layer 3 -> dw_min:9.9574e-01  dw_max:1.0043e+00 lr:1.0000e-02
2023-04-02 20:49:36,379 			Learning rate: weights:   1.000e-02    
2023-04-02 20:49:36,379 			Last test performance: 97.42%
2023-04-02 20:49:36,379 ----------------
2023-04-02 20:49:46,264   15  => 124   		Training 486 pattern with 98.54% 	Forward time: 	 9.61 sec
2023-04-02 20:49:46,264 			Loss:    3.206e-02    			Backward time: 	 0.27 sec 
2023-04-02 20:49:46,264 ADAM: Layer 0 -> dw_min:9.9662e-01  dw_max:1.0034e+00 lr:1.0000e-02
2023-04-02 20:49:46,264 ADAM: Layer 1 -> dw_min:9.9233e-01  dw_max:1.0102e+00 lr:1.0000e-02
2023-04-02 20:49:46,264 ADAM: Layer 2 -> dw_min:9.8892e-01  dw_max:1.0096e+00 lr:1.0000e-02
2023-04-02 20:49:46,265 ADAM: Layer 3 -> dw_min:9.9597e-01  dw_max:1.0038e+00 lr:1.0000e-02
2023-04-02 20:49:46,313 
2023-04-02 20:49:46,313 Testing:
2023-04-02 20:49:46,794 		24 of 10000 with 91.67% 	 Time used:  0.48 sec
2023-04-02 20:49:47,274 		48 of 10000 with 93.75% 	 Time used:  0.48 sec
2023-04-02 20:49:47,754 		72 of 10000 with 95.83% 	 Time used:  0.48 sec
2023-04-02 20:49:48,234 		96 of 10000 with 95.83% 	 Time used:  0.48 sec
2023-04-02 20:49:48,715 		120 of 10000 with 96.67% 	 Time used:  0.48 sec
2023-04-02 20:49:49,195 		144 of 10000 with 96.53% 	 Time used:  0.48 sec
2023-04-02 20:49:49,675 		168 of 10000 with 97.02% 	 Time used:  0.48 sec
2023-04-02 20:49:50,156 		192 of 10000 with 97.40% 	 Time used:  0.48 sec
2023-04-02 20:49:50,636 		216 of 10000 with 97.69% 	 Time used:  0.48 sec
2023-04-02 20:49:51,116 		240 of 10000 with 97.92% 	 Time used:  0.48 sec
2023-04-02 20:49:51,596 		264 of 10000 with 98.11% 	 Time used:  0.48 sec
2023-04-02 20:49:52,076 		288 of 10000 with 98.26% 	 Time used:  0.48 sec
2023-04-02 20:49:52,556 		312 of 10000 with 98.08% 	 Time used:  0.48 sec
2023-04-02 20:49:53,036 		336 of 10000 with 98.21% 	 Time used:  0.48 sec
2023-04-02 20:49:53,516 		360 of 10000 with 98.06% 	 Time used:  0.48 sec
2023-04-02 20:49:53,996 		384 of 10000 with 98.18% 	 Time used:  0.48 sec
2023-04-02 20:49:54,477 		408 of 10000 with 98.04% 	 Time used:  0.48 sec
2023-04-02 20:49:54,957 		432 of 10000 with 97.92% 	 Time used:  0.48 sec
2023-04-02 20:49:55,437 		456 of 10000 with 97.37% 	 Time used:  0.48 sec
2023-04-02 20:49:55,917 		480 of 10000 with 97.50% 	 Time used:  0.48 sec
2023-04-02 20:49:56,397 		504 of 10000 with 97.42% 	 Time used:  0.48 sec
2023-04-02 20:49:56,877 		528 of 10000 with 97.35% 	 Time used:  0.48 sec
2023-04-02 20:49:57,357 		552 of 10000 with 97.46% 	 Time used:  0.48 sec
2023-04-02 20:49:57,837 		576 of 10000 with 97.40% 	 Time used:  0.48 sec
2023-04-02 20:49:58,317 		600 of 10000 with 97.50% 	 Time used:  0.48 sec
2023-04-02 20:49:58,797 		624 of 10000 with 97.44% 	 Time used:  0.48 sec
2023-04-02 20:49:59,278 		648 of 10000 with 97.53% 	 Time used:  0.48 sec
2023-04-02 20:49:59,757 		672 of 10000 with 97.62% 	 Time used:  0.48 sec
2023-04-02 20:50:00,238 		696 of 10000 with 97.70% 	 Time used:  0.48 sec
2023-04-02 20:50:00,718 		720 of 10000 with 97.50% 	 Time used:  0.48 sec
2023-04-02 20:50:01,198 		744 of 10000 with 97.58% 	 Time used:  0.48 sec
2023-04-02 20:50:01,679 		768 of 10000 with 97.53% 	 Time used:  0.48 sec
2023-04-02 20:50:02,159 		792 of 10000 with 97.47% 	 Time used:  0.48 sec
2023-04-02 20:50:02,640 		816 of 10000 with 97.43% 	 Time used:  0.48 sec
2023-04-02 20:50:03,120 		840 of 10000 with 97.38% 	 Time used:  0.48 sec
2023-04-02 20:50:03,600 		864 of 10000 with 97.34% 	 Time used:  0.48 sec
2023-04-02 20:50:04,080 		888 of 10000 with 97.30% 	 Time used:  0.48 sec
2023-04-02 20:50:04,560 		912 of 10000 with 97.15% 	 Time used:  0.48 sec
2023-04-02 20:50:05,041 		936 of 10000 with 97.22% 	 Time used:  0.48 sec
2023-04-02 20:50:05,521 		960 of 10000 with 97.29% 	 Time used:  0.48 sec
2023-04-02 20:50:06,001 		984 of 10000 with 97.36% 	 Time used:  0.48 sec
2023-04-02 20:50:06,481 		1008 of 10000 with 97.42% 	 Time used:  0.48 sec
2023-04-02 20:50:06,961 		1032 of 10000 with 97.38% 	 Time used:  0.48 sec
2023-04-02 20:50:07,442 		1056 of 10000 with 97.25% 	 Time used:  0.48 sec
2023-04-02 20:50:07,922 		1080 of 10000 with 97.22% 	 Time used:  0.48 sec
2023-04-02 20:50:08,402 		1104 of 10000 with 97.28% 	 Time used:  0.48 sec
2023-04-02 20:50:08,882 		1128 of 10000 with 97.34% 	 Time used:  0.48 sec
2023-04-02 20:50:09,362 		1152 of 10000 with 97.31% 	 Time used:  0.48 sec
2023-04-02 20:50:09,842 		1176 of 10000 with 97.36% 	 Time used:  0.48 sec
2023-04-02 20:50:10,322 		1200 of 10000 with 97.42% 	 Time used:  0.48 sec
2023-04-02 20:50:10,802 		1224 of 10000 with 97.30% 	 Time used:  0.48 sec
2023-04-02 20:50:11,282 		1248 of 10000 with 97.36% 	 Time used:  0.48 sec
2023-04-02 20:50:11,762 		1272 of 10000 with 97.41% 	 Time used:  0.48 sec
2023-04-02 20:50:12,242 		1296 of 10000 with 97.45% 	 Time used:  0.48 sec
2023-04-02 20:50:12,723 		1320 of 10000 with 97.50% 	 Time used:  0.48 sec
2023-04-02 20:50:13,203 		1344 of 10000 with 97.47% 	 Time used:  0.48 sec
2023-04-02 20:50:13,683 		1368 of 10000 with 97.51% 	 Time used:  0.48 sec
2023-04-02 20:50:14,163 		1392 of 10000 with 97.56% 	 Time used:  0.48 sec
2023-04-02 20:50:14,643 		1416 of 10000 with 97.60% 	 Time used:  0.48 sec
2023-04-02 20:50:15,123 		1440 of 10000 with 97.64% 	 Time used:  0.48 sec
2023-04-02 20:50:15,603 		1464 of 10000 with 97.68% 	 Time used:  0.48 sec
2023-04-02 20:50:16,083 		1488 of 10000 with 97.58% 	 Time used:  0.48 sec
2023-04-02 20:50:16,563 		1512 of 10000 with 97.62% 	 Time used:  0.48 sec
2023-04-02 20:50:17,044 		1536 of 10000 with 97.66% 	 Time used:  0.48 sec
2023-04-02 20:50:17,524 		1560 of 10000 with 97.69% 	 Time used:  0.48 sec
2023-04-02 20:50:18,004 		1584 of 10000 with 97.54% 	 Time used:  0.48 sec
2023-04-02 20:50:18,486 		1608 of 10000 with 97.57% 	 Time used:  0.48 sec
2023-04-02 20:50:18,966 		1632 of 10000 with 97.49% 	 Time used:  0.48 sec
2023-04-02 20:50:19,446 		1656 of 10000 with 97.52% 	 Time used:  0.48 sec
2023-04-02 20:50:19,926 		1680 of 10000 with 97.50% 	 Time used:  0.48 sec
2023-04-02 20:50:20,407 		1704 of 10000 with 97.54% 	 Time used:  0.48 sec
2023-04-02 20:50:20,887 		1728 of 10000 with 97.45% 	 Time used:  0.48 sec
2023-04-02 20:50:21,367 		1752 of 10000 with 97.43% 	 Time used:  0.48 sec
2023-04-02 20:50:21,848 		1776 of 10000 with 97.47% 	 Time used:  0.48 sec
2023-04-02 20:50:22,328 		1800 of 10000 with 97.44% 	 Time used:  0.48 sec
2023-04-02 20:50:22,808 		1824 of 10000 with 97.31% 	 Time used:  0.48 sec
2023-04-02 20:50:23,288 		1848 of 10000 with 97.29% 	 Time used:  0.48 sec
2023-04-02 20:50:23,768 		1872 of 10000 with 97.22% 	 Time used:  0.48 sec
2023-04-02 20:50:24,248 		1896 of 10000 with 97.26% 	 Time used:  0.48 sec
2023-04-02 20:50:24,728 		1920 of 10000 with 97.29% 	 Time used:  0.48 sec
2023-04-02 20:50:25,210 		1944 of 10000 with 97.17% 	 Time used:  0.48 sec
2023-04-02 20:50:25,690 		1968 of 10000 with 97.10% 	 Time used:  0.48 sec
2023-04-02 20:50:26,170 		1992 of 10000 with 97.09% 	 Time used:  0.48 sec
2023-04-02 20:50:26,651 		2016 of 10000 with 97.12% 	 Time used:  0.48 sec
2023-04-02 20:50:27,131 		2040 of 10000 with 97.11% 	 Time used:  0.48 sec
2023-04-02 20:50:27,612 		2064 of 10000 with 97.04% 	 Time used:  0.48 sec
2023-04-02 20:50:28,092 		2088 of 10000 with 97.03% 	 Time used:  0.48 sec
2023-04-02 20:50:28,572 		2112 of 10000 with 97.02% 	 Time used:  0.48 sec
2023-04-02 20:50:29,052 		2136 of 10000 with 97.05% 	 Time used:  0.48 sec
2023-04-02 20:50:29,532 		2160 of 10000 with 97.08% 	 Time used:  0.48 sec
2023-04-02 20:50:30,012 		2184 of 10000 with 97.12% 	 Time used:  0.48 sec
2023-04-02 20:50:30,493 		2208 of 10000 with 97.15% 	 Time used:  0.48 sec
2023-04-02 20:50:30,973 		2232 of 10000 with 97.13% 	 Time used:  0.48 sec
2023-04-02 20:50:31,454 		2256 of 10000 with 97.16% 	 Time used:  0.48 sec
2023-04-02 20:50:31,934 		2280 of 10000 with 97.19% 	 Time used:  0.48 sec
2023-04-02 20:50:32,414 		2304 of 10000 with 97.22% 	 Time used:  0.48 sec
2023-04-02 20:50:32,894 		2328 of 10000 with 97.16% 	 Time used:  0.48 sec
2023-04-02 20:50:33,374 		2352 of 10000 with 97.19% 	 Time used:  0.48 sec
2023-04-02 20:50:33,854 		2376 of 10000 with 97.14% 	 Time used:  0.48 sec
2023-04-02 20:50:34,334 		2400 of 10000 with 97.17% 	 Time used:  0.48 sec
2023-04-02 20:50:34,815 		2424 of 10000 with 97.11% 	 Time used:  0.48 sec
2023-04-02 20:50:35,295 		2448 of 10000 with 97.14% 	 Time used:  0.48 sec
2023-04-02 20:50:35,775 		2472 of 10000 with 97.17% 	 Time used:  0.48 sec
2023-04-02 20:50:36,255 		2496 of 10000 with 97.16% 	 Time used:  0.48 sec
2023-04-02 20:50:36,736 		2520 of 10000 with 97.18% 	 Time used:  0.48 sec
2023-04-02 20:50:37,216 		2544 of 10000 with 97.21% 	 Time used:  0.48 sec
2023-04-02 20:50:37,696 		2568 of 10000 with 97.20% 	 Time used:  0.48 sec
2023-04-02 20:50:38,176 		2592 of 10000 with 97.22% 	 Time used:  0.48 sec
2023-04-02 20:50:38,656 		2616 of 10000 with 97.21% 	 Time used:  0.48 sec
2023-04-02 20:50:39,136 		2640 of 10000 with 97.23% 	 Time used:  0.48 sec
2023-04-02 20:50:39,616 		2664 of 10000 with 97.26% 	 Time used:  0.48 sec
2023-04-02 20:50:40,096 		2688 of 10000 with 97.17% 	 Time used:  0.48 sec
2023-04-02 20:50:40,577 		2712 of 10000 with 97.20% 	 Time used:  0.48 sec
2023-04-02 20:50:41,057 		2736 of 10000 with 97.19% 	 Time used:  0.48 sec
2023-04-02 20:50:41,537 		2760 of 10000 with 97.17% 	 Time used:  0.48 sec
2023-04-02 20:50:42,017 		2784 of 10000 with 97.16% 	 Time used:  0.48 sec
2023-04-02 20:50:42,498 		2808 of 10000 with 97.12% 	 Time used:  0.48 sec
2023-04-02 20:50:42,978 		2832 of 10000 with 97.10% 	 Time used:  0.48 sec
2023-04-02 20:50:43,458 		2856 of 10000 with 97.09% 	 Time used:  0.48 sec
2023-04-02 20:50:43,938 		2880 of 10000 with 97.08% 	 Time used:  0.48 sec
2023-04-02 20:50:44,418 		2904 of 10000 with 97.11% 	 Time used:  0.48 sec
2023-04-02 20:50:44,898 		2928 of 10000 with 97.13% 	 Time used:  0.48 sec
2023-04-02 20:50:45,378 		2952 of 10000 with 97.15% 	 Time used:  0.48 sec
2023-04-02 20:50:45,858 		2976 of 10000 with 97.18% 	 Time used:  0.48 sec
2023-04-02 20:50:46,338 		3000 of 10000 with 97.17% 	 Time used:  0.48 sec
2023-04-02 20:50:46,818 		3024 of 10000 with 97.19% 	 Time used:  0.48 sec
2023-04-02 20:50:47,298 		3048 of 10000 with 97.21% 	 Time used:  0.48 sec
2023-04-02 20:50:47,778 		3072 of 10000 with 97.20% 	 Time used:  0.48 sec
2023-04-02 20:50:48,258 		3096 of 10000 with 97.19% 	 Time used:  0.48 sec
2023-04-02 20:50:48,738 		3120 of 10000 with 97.21% 	 Time used:  0.48 sec
2023-04-02 20:50:49,218 		3144 of 10000 with 97.17% 	 Time used:  0.48 sec
2023-04-02 20:50:49,698 		3168 of 10000 with 97.16% 	 Time used:  0.48 sec
2023-04-02 20:50:50,179 		3192 of 10000 with 97.15% 	 Time used:  0.48 sec
2023-04-02 20:50:50,659 		3216 of 10000 with 97.14% 	 Time used:  0.48 sec
2023-04-02 20:50:51,139 		3240 of 10000 with 97.13% 	 Time used:  0.48 sec
2023-04-02 20:50:51,619 		3264 of 10000 with 97.12% 	 Time used:  0.48 sec
2023-04-02 20:50:52,100 		3288 of 10000 with 97.11% 	 Time used:  0.48 sec
2023-04-02 20:50:52,580 		3312 of 10000 with 97.13% 	 Time used:  0.48 sec
2023-04-02 20:50:53,060 		3336 of 10000 with 97.12% 	 Time used:  0.48 sec
2023-04-02 20:50:53,540 		3360 of 10000 with 97.14% 	 Time used:  0.48 sec
2023-04-02 20:50:54,020 		3384 of 10000 with 97.13% 	 Time used:  0.48 sec
2023-04-02 20:50:54,500 		3408 of 10000 with 97.15% 	 Time used:  0.48 sec
2023-04-02 20:50:54,980 		3432 of 10000 with 97.17% 	 Time used:  0.48 sec
2023-04-02 20:50:55,461 		3456 of 10000 with 97.19% 	 Time used:  0.48 sec
2023-04-02 20:50:55,940 		3480 of 10000 with 97.18% 	 Time used:  0.48 sec
2023-04-02 20:50:56,420 		3504 of 10000 with 97.15% 	 Time used:  0.48 sec
2023-04-02 20:50:56,901 		3528 of 10000 with 97.17% 	 Time used:  0.48 sec
2023-04-02 20:50:57,381 		3552 of 10000 with 97.18% 	 Time used:  0.48 sec
2023-04-02 20:50:57,861 		3576 of 10000 with 97.20% 	 Time used:  0.48 sec
2023-04-02 20:50:58,341 		3600 of 10000 with 97.22% 	 Time used:  0.48 sec
2023-04-02 20:50:58,821 		3624 of 10000 with 97.24% 	 Time used:  0.48 sec
2023-04-02 20:50:59,301 		3648 of 10000 with 97.26% 	 Time used:  0.48 sec
2023-04-02 20:50:59,781 		3672 of 10000 with 97.28% 	 Time used:  0.48 sec
2023-04-02 20:51:00,262 		3696 of 10000 with 97.29% 	 Time used:  0.48 sec
2023-04-02 20:51:00,742 		3720 of 10000 with 97.26% 	 Time used:  0.48 sec
2023-04-02 20:51:01,222 		3744 of 10000 with 97.28% 	 Time used:  0.48 sec
2023-04-02 20:51:01,702 		3768 of 10000 with 97.29% 	 Time used:  0.48 sec
2023-04-02 20:51:02,183 		3792 of 10000 with 97.26% 	 Time used:  0.48 sec
2023-04-02 20:51:02,663 		3816 of 10000 with 97.22% 	 Time used:  0.48 sec
2023-04-02 20:51:03,143 		3840 of 10000 with 97.24% 	 Time used:  0.48 sec
2023-04-02 20:51:03,623 		3864 of 10000 with 97.23% 	 Time used:  0.48 sec
2023-04-02 20:51:04,103 		3888 of 10000 with 97.25% 	 Time used:  0.48 sec
2023-04-02 20:51:04,583 		3912 of 10000 with 97.26% 	 Time used:  0.48 sec
2023-04-02 20:51:05,064 		3936 of 10000 with 97.28% 	 Time used:  0.48 sec
2023-04-02 20:51:05,544 		3960 of 10000 with 97.22% 	 Time used:  0.48 sec
2023-04-02 20:51:06,024 		3984 of 10000 with 97.21% 	 Time used:  0.48 sec
2023-04-02 20:51:06,504 		4008 of 10000 with 97.21% 	 Time used:  0.48 sec
2023-04-02 20:51:06,985 		4032 of 10000 with 97.17% 	 Time used:  0.48 sec
2023-04-02 20:51:07,465 		4056 of 10000 with 97.16% 	 Time used:  0.48 sec
2023-04-02 20:51:07,945 		4080 of 10000 with 97.18% 	 Time used:  0.48 sec
2023-04-02 20:51:08,425 		4104 of 10000 with 97.20% 	 Time used:  0.48 sec
2023-04-02 20:51:08,905 		4128 of 10000 with 97.21% 	 Time used:  0.48 sec
2023-04-02 20:51:09,385 		4152 of 10000 with 97.23% 	 Time used:  0.48 sec
2023-04-02 20:51:09,865 		4176 of 10000 with 97.22% 	 Time used:  0.48 sec
2023-04-02 20:51:10,345 		4200 of 10000 with 97.21% 	 Time used:  0.48 sec
2023-04-02 20:51:10,825 		4224 of 10000 with 97.23% 	 Time used:  0.48 sec
2023-04-02 20:51:11,305 		4248 of 10000 with 97.22% 	 Time used:  0.48 sec
2023-04-02 20:51:11,785 		4272 of 10000 with 97.21% 	 Time used:  0.48 sec
2023-04-02 20:51:12,265 		4296 of 10000 with 97.21% 	 Time used:  0.48 sec
2023-04-02 20:51:12,745 		4320 of 10000 with 97.20% 	 Time used:  0.48 sec
2023-04-02 20:51:13,226 		4344 of 10000 with 97.21% 	 Time used:  0.48 sec
2023-04-02 20:51:13,706 		4368 of 10000 with 97.21% 	 Time used:  0.48 sec
2023-04-02 20:51:14,186 		4392 of 10000 with 97.20% 	 Time used:  0.48 sec
2023-04-02 20:51:14,666 		4416 of 10000 with 97.19% 	 Time used:  0.48 sec
2023-04-02 20:51:15,147 		4440 of 10000 with 97.21% 	 Time used:  0.48 sec
2023-04-02 20:51:15,627 		4464 of 10000 with 97.22% 	 Time used:  0.48 sec
2023-04-02 20:51:16,107 		4488 of 10000 with 97.24% 	 Time used:  0.48 sec
2023-04-02 20:51:16,587 		4512 of 10000 with 97.21% 	 Time used:  0.48 sec
2023-04-02 20:51:17,067 		4536 of 10000 with 97.16% 	 Time used:  0.48 sec
2023-04-02 20:51:17,547 		4560 of 10000 with 97.17% 	 Time used:  0.48 sec
2023-04-02 20:51:18,027 		4584 of 10000 with 97.19% 	 Time used:  0.48 sec
2023-04-02 20:51:18,507 		4608 of 10000 with 97.16% 	 Time used:  0.48 sec
2023-04-02 20:51:18,987 		4632 of 10000 with 97.17% 	 Time used:  0.48 sec
2023-04-02 20:51:19,467 		4656 of 10000 with 97.19% 	 Time used:  0.48 sec
2023-04-02 20:51:19,947 		4680 of 10000 with 97.20% 	 Time used:  0.48 sec
2023-04-02 20:51:20,428 		4704 of 10000 with 97.19% 	 Time used:  0.48 sec
2023-04-02 20:51:20,908 		4728 of 10000 with 97.19% 	 Time used:  0.48 sec
2023-04-02 20:51:21,388 		4752 of 10000 with 97.20% 	 Time used:  0.48 sec
2023-04-02 20:51:21,868 		4776 of 10000 with 97.22% 	 Time used:  0.48 sec
2023-04-02 20:51:22,350 		4800 of 10000 with 97.23% 	 Time used:  0.48 sec
2023-04-02 20:51:22,836 		4824 of 10000 with 97.24% 	 Time used:  0.49 sec
2023-04-02 20:51:23,316 		4848 of 10000 with 97.22% 	 Time used:  0.48 sec
2023-04-02 20:51:23,796 		4872 of 10000 with 97.23% 	 Time used:  0.48 sec
2023-04-02 20:51:24,276 		4896 of 10000 with 97.24% 	 Time used:  0.48 sec
2023-04-02 20:51:24,756 		4920 of 10000 with 97.24% 	 Time used:  0.48 sec
2023-04-02 20:51:25,238 		4944 of 10000 with 97.25% 	 Time used:  0.48 sec
2023-04-02 20:51:25,718 		4968 of 10000 with 97.24% 	 Time used:  0.48 sec
2023-04-02 20:51:26,198 		4992 of 10000 with 97.26% 	 Time used:  0.48 sec
2023-04-02 20:51:26,679 		5016 of 10000 with 97.27% 	 Time used:  0.48 sec
2023-04-02 20:51:27,159 		5040 of 10000 with 97.26% 	 Time used:  0.48 sec
2023-04-02 20:51:27,640 		5064 of 10000 with 97.24% 	 Time used:  0.48 sec
2023-04-02 20:51:28,120 		5088 of 10000 with 97.23% 	 Time used:  0.48 sec
2023-04-02 20:51:28,600 		5112 of 10000 with 97.24% 	 Time used:  0.48 sec
2023-04-02 20:51:29,080 		5136 of 10000 with 97.25% 	 Time used:  0.48 sec
2023-04-02 20:51:29,560 		5160 of 10000 with 97.27% 	 Time used:  0.48 sec
2023-04-02 20:51:30,040 		5184 of 10000 with 97.28% 	 Time used:  0.48 sec
2023-04-02 20:51:30,521 		5208 of 10000 with 97.29% 	 Time used:  0.48 sec
2023-04-02 20:51:31,002 		5232 of 10000 with 97.31% 	 Time used:  0.48 sec
2023-04-02 20:51:31,482 		5256 of 10000 with 97.30% 	 Time used:  0.48 sec
2023-04-02 20:51:31,962 		5280 of 10000 with 97.31% 	 Time used:  0.48 sec
2023-04-02 20:51:32,442 		5304 of 10000 with 97.32% 	 Time used:  0.48 sec
2023-04-02 20:51:32,922 		5328 of 10000 with 97.32% 	 Time used:  0.48 sec
2023-04-02 20:51:33,402 		5352 of 10000 with 97.33% 	 Time used:  0.48 sec
2023-04-02 20:51:33,882 		5376 of 10000 with 97.32% 	 Time used:  0.48 sec
2023-04-02 20:51:34,362 		5400 of 10000 with 97.31% 	 Time used:  0.48 sec
2023-04-02 20:51:34,843 		5424 of 10000 with 97.33% 	 Time used:  0.48 sec
2023-04-02 20:51:35,324 		5448 of 10000 with 97.34% 	 Time used:  0.48 sec
2023-04-02 20:51:35,804 		5472 of 10000 with 97.33% 	 Time used:  0.48 sec
2023-04-02 20:51:36,284 		5496 of 10000 with 97.33% 	 Time used:  0.48 sec
2023-04-02 20:51:36,764 		5520 of 10000 with 97.32% 	 Time used:  0.48 sec
2023-04-02 20:51:37,244 		5544 of 10000 with 97.33% 	 Time used:  0.48 sec
2023-04-02 20:51:37,724 		5568 of 10000 with 97.34% 	 Time used:  0.48 sec
2023-04-02 20:51:38,204 		5592 of 10000 with 97.35% 	 Time used:  0.48 sec
2023-04-02 20:51:38,684 		5616 of 10000 with 97.35% 	 Time used:  0.48 sec
2023-04-02 20:51:39,164 		5640 of 10000 with 97.34% 	 Time used:  0.48 sec
2023-04-02 20:51:39,644 		5664 of 10000 with 97.35% 	 Time used:  0.48 sec
2023-04-02 20:51:40,124 		5688 of 10000 with 97.36% 	 Time used:  0.48 sec
2023-04-02 20:51:40,604 		5712 of 10000 with 97.37% 	 Time used:  0.48 sec
2023-04-02 20:51:41,084 		5736 of 10000 with 97.35% 	 Time used:  0.48 sec
2023-04-02 20:51:41,564 		5760 of 10000 with 97.34% 	 Time used:  0.48 sec
2023-04-02 20:51:42,045 		5784 of 10000 with 97.34% 	 Time used:  0.48 sec
2023-04-02 20:51:42,525 		5808 of 10000 with 97.33% 	 Time used:  0.48 sec
2023-04-02 20:51:43,005 		5832 of 10000 with 97.31% 	 Time used:  0.48 sec
2023-04-02 20:51:43,485 		5856 of 10000 with 97.30% 	 Time used:  0.48 sec
2023-04-02 20:51:43,965 		5880 of 10000 with 97.28% 	 Time used:  0.48 sec
2023-04-02 20:51:44,445 		5904 of 10000 with 97.29% 	 Time used:  0.48 sec
2023-04-02 20:51:44,925 		5928 of 10000 with 97.28% 	 Time used:  0.48 sec
2023-04-02 20:51:45,405 		5952 of 10000 with 97.30% 	 Time used:  0.48 sec
2023-04-02 20:51:45,885 		5976 of 10000 with 97.31% 	 Time used:  0.48 sec
2023-04-02 20:51:46,365 		6000 of 10000 with 97.32% 	 Time used:  0.48 sec
2023-04-02 20:51:46,845 		6024 of 10000 with 97.33% 	 Time used:  0.48 sec
2023-04-02 20:51:47,325 		6048 of 10000 with 97.30% 	 Time used:  0.48 sec
2023-04-02 20:51:47,805 		6072 of 10000 with 97.30% 	 Time used:  0.48 sec
2023-04-02 20:51:48,285 		6096 of 10000 with 97.28% 	 Time used:  0.48 sec
2023-04-02 20:51:48,766 		6120 of 10000 with 97.25% 	 Time used:  0.48 sec
2023-04-02 20:51:49,246 		6144 of 10000 with 97.27% 	 Time used:  0.48 sec
2023-04-02 20:51:49,726 		6168 of 10000 with 97.26% 	 Time used:  0.48 sec
2023-04-02 20:51:50,207 		6192 of 10000 with 97.25% 	 Time used:  0.48 sec
2023-04-02 20:51:50,687 		6216 of 10000 with 97.23% 	 Time used:  0.48 sec
2023-04-02 20:51:51,167 		6240 of 10000 with 97.24% 	 Time used:  0.48 sec
2023-04-02 20:51:51,647 		6264 of 10000 with 97.25% 	 Time used:  0.48 sec
2023-04-02 20:51:52,127 		6288 of 10000 with 97.26% 	 Time used:  0.48 sec
2023-04-02 20:51:52,607 		6312 of 10000 with 97.28% 	 Time used:  0.48 sec
2023-04-02 20:51:53,087 		6336 of 10000 with 97.29% 	 Time used:  0.48 sec
2023-04-02 20:51:53,568 		6360 of 10000 with 97.26% 	 Time used:  0.48 sec
2023-04-02 20:51:54,048 		6384 of 10000 with 97.27% 	 Time used:  0.48 sec
2023-04-02 20:51:54,528 		6408 of 10000 with 97.27% 	 Time used:  0.48 sec
2023-04-02 20:51:55,008 		6432 of 10000 with 97.28% 	 Time used:  0.48 sec
2023-04-02 20:51:55,488 		6456 of 10000 with 97.29% 	 Time used:  0.48 sec
2023-04-02 20:51:55,968 		6480 of 10000 with 97.30% 	 Time used:  0.48 sec
2023-04-02 20:51:56,448 		6504 of 10000 with 97.29% 	 Time used:  0.48 sec
2023-04-02 20:51:56,928 		6528 of 10000 with 97.29% 	 Time used:  0.48 sec
2023-04-02 20:51:57,408 		6552 of 10000 with 97.30% 	 Time used:  0.48 sec
2023-04-02 20:51:57,888 		6576 of 10000 with 97.31% 	 Time used:  0.48 sec
2023-04-02 20:51:58,368 		6600 of 10000 with 97.32% 	 Time used:  0.48 sec
2023-04-02 20:51:58,848 		6624 of 10000 with 97.33% 	 Time used:  0.48 sec
2023-04-02 20:51:59,332 		6648 of 10000 with 97.29% 	 Time used:  0.48 sec
2023-04-02 20:51:59,812 		6672 of 10000 with 97.30% 	 Time used:  0.48 sec
2023-04-02 20:52:00,293 		6696 of 10000 with 97.31% 	 Time used:  0.48 sec
2023-04-02 20:52:00,773 		6720 of 10000 with 97.31% 	 Time used:  0.48 sec
2023-04-02 20:52:01,253 		6744 of 10000 with 97.29% 	 Time used:  0.48 sec
2023-04-02 20:52:01,733 		6768 of 10000 with 97.28% 	 Time used:  0.48 sec
2023-04-02 20:52:02,214 		6792 of 10000 with 97.28% 	 Time used:  0.48 sec
2023-04-02 20:52:02,694 		6816 of 10000 with 97.27% 	 Time used:  0.48 sec
2023-04-02 20:52:03,174 		6840 of 10000 with 97.28% 	 Time used:  0.48 sec
2023-04-02 20:52:03,654 		6864 of 10000 with 97.29% 	 Time used:  0.48 sec
2023-04-02 20:52:04,134 		6888 of 10000 with 97.30% 	 Time used:  0.48 sec
2023-04-02 20:52:04,614 		6912 of 10000 with 97.27% 	 Time used:  0.48 sec
2023-04-02 20:52:05,096 		6936 of 10000 with 97.28% 	 Time used:  0.48 sec
2023-04-02 20:52:05,576 		6960 of 10000 with 97.28% 	 Time used:  0.48 sec
2023-04-02 20:52:06,056 		6984 of 10000 with 97.27% 	 Time used:  0.48 sec
2023-04-02 20:52:06,536 		7008 of 10000 with 97.26% 	 Time used:  0.48 sec
2023-04-02 20:52:07,016 		7032 of 10000 with 97.27% 	 Time used:  0.48 sec
2023-04-02 20:52:07,496 		7056 of 10000 with 97.26% 	 Time used:  0.48 sec
2023-04-02 20:52:07,976 		7080 of 10000 with 97.27% 	 Time used:  0.48 sec
2023-04-02 20:52:08,456 		7104 of 10000 with 97.27% 	 Time used:  0.48 sec
2023-04-02 20:52:08,937 		7128 of 10000 with 97.26% 	 Time used:  0.48 sec
2023-04-02 20:52:09,417 		7152 of 10000 with 97.27% 	 Time used:  0.48 sec
2023-04-02 20:52:09,897 		7176 of 10000 with 97.28% 	 Time used:  0.48 sec
2023-04-02 20:52:10,378 		7200 of 10000 with 97.29% 	 Time used:  0.48 sec
2023-04-02 20:52:10,858 		7224 of 10000 with 97.29% 	 Time used:  0.48 sec
2023-04-02 20:52:11,338 		7248 of 10000 with 97.27% 	 Time used:  0.48 sec
2023-04-02 20:52:11,819 		7272 of 10000 with 97.28% 	 Time used:  0.48 sec
2023-04-02 20:52:12,300 		7296 of 10000 with 97.27% 	 Time used:  0.48 sec
2023-04-02 20:52:12,780 		7320 of 10000 with 97.28% 	 Time used:  0.48 sec
2023-04-02 20:52:13,275 		7344 of 10000 with 97.28% 	 Time used:  0.49 sec
2023-04-02 20:52:13,759 		7368 of 10000 with 97.29% 	 Time used:  0.48 sec
2023-04-02 20:52:14,240 		7392 of 10000 with 97.28% 	 Time used:  0.48 sec
2023-04-02 20:52:14,720 		7416 of 10000 with 97.29% 	 Time used:  0.48 sec
2023-04-02 20:52:15,200 		7440 of 10000 with 97.30% 	 Time used:  0.48 sec
2023-04-02 20:52:15,680 		7464 of 10000 with 97.29% 	 Time used:  0.48 sec
2023-04-02 20:52:16,160 		7488 of 10000 with 97.29% 	 Time used:  0.48 sec
2023-04-02 20:52:16,640 		7512 of 10000 with 97.30% 	 Time used:  0.48 sec
2023-04-02 20:52:17,120 		7536 of 10000 with 97.31% 	 Time used:  0.48 sec
2023-04-02 20:52:17,600 		7560 of 10000 with 97.30% 	 Time used:  0.48 sec
2023-04-02 20:52:18,080 		7584 of 10000 with 97.31% 	 Time used:  0.48 sec
2023-04-02 20:52:18,562 		7608 of 10000 with 97.32% 	 Time used:  0.48 sec
2023-04-02 20:52:19,042 		7632 of 10000 with 97.31% 	 Time used:  0.48 sec
2023-04-02 20:52:19,522 		7656 of 10000 with 97.31% 	 Time used:  0.48 sec
2023-04-02 20:52:20,002 		7680 of 10000 with 97.32% 	 Time used:  0.48 sec
2023-04-02 20:52:20,483 		7704 of 10000 with 97.33% 	 Time used:  0.48 sec
2023-04-02 20:52:20,963 		7728 of 10000 with 97.32% 	 Time used:  0.48 sec
2023-04-02 20:52:21,443 		7752 of 10000 with 97.33% 	 Time used:  0.48 sec
2023-04-02 20:52:21,924 		7776 of 10000 with 97.34% 	 Time used:  0.48 sec
2023-04-02 20:52:22,404 		7800 of 10000 with 97.35% 	 Time used:  0.48 sec
2023-04-02 20:52:22,884 		7824 of 10000 with 97.34% 	 Time used:  0.48 sec
2023-04-02 20:52:23,364 		7848 of 10000 with 97.35% 	 Time used:  0.48 sec
2023-04-02 20:52:23,844 		7872 of 10000 with 97.35% 	 Time used:  0.48 sec
2023-04-02 20:52:24,324 		7896 of 10000 with 97.34% 	 Time used:  0.48 sec
2023-04-02 20:52:24,804 		7920 of 10000 with 97.34% 	 Time used:  0.48 sec
2023-04-02 20:52:25,286 		7944 of 10000 with 97.34% 	 Time used:  0.48 sec
2023-04-02 20:52:25,766 		7968 of 10000 with 97.34% 	 Time used:  0.48 sec
2023-04-02 20:52:26,246 		7992 of 10000 with 97.32% 	 Time used:  0.48 sec
2023-04-02 20:52:26,727 		8016 of 10000 with 97.31% 	 Time used:  0.48 sec
2023-04-02 20:52:27,207 		8040 of 10000 with 97.31% 	 Time used:  0.48 sec
2023-04-02 20:52:27,688 		8064 of 10000 with 97.32% 	 Time used:  0.48 sec
2023-04-02 20:52:28,168 		8088 of 10000 with 97.33% 	 Time used:  0.48 sec
2023-04-02 20:52:28,648 		8112 of 10000 with 97.34% 	 Time used:  0.48 sec
2023-04-02 20:52:29,128 		8136 of 10000 with 97.35% 	 Time used:  0.48 sec
2023-04-02 20:52:29,608 		8160 of 10000 with 97.34% 	 Time used:  0.48 sec
2023-04-02 20:52:30,088 		8184 of 10000 with 97.34% 	 Time used:  0.48 sec
2023-04-02 20:52:30,569 		8208 of 10000 with 97.34% 	 Time used:  0.48 sec
2023-04-02 20:52:31,049 		8232 of 10000 with 97.35% 	 Time used:  0.48 sec
2023-04-02 20:52:31,529 		8256 of 10000 with 97.36% 	 Time used:  0.48 sec
2023-04-02 20:52:32,009 		8280 of 10000 with 97.37% 	 Time used:  0.48 sec
2023-04-02 20:52:32,489 		8304 of 10000 with 97.37% 	 Time used:  0.48 sec
2023-04-02 20:52:32,970 		8328 of 10000 with 97.38% 	 Time used:  0.48 sec
2023-04-02 20:52:33,450 		8352 of 10000 with 97.35% 	 Time used:  0.48 sec
2023-04-02 20:52:33,930 		8376 of 10000 with 97.36% 	 Time used:  0.48 sec
2023-04-02 20:52:34,410 		8400 of 10000 with 97.37% 	 Time used:  0.48 sec
2023-04-02 20:52:34,890 		8424 of 10000 with 97.38% 	 Time used:  0.48 sec
2023-04-02 20:52:35,371 		8448 of 10000 with 97.37% 	 Time used:  0.48 sec
2023-04-02 20:52:35,851 		8472 of 10000 with 97.37% 	 Time used:  0.48 sec
2023-04-02 20:52:36,331 		8496 of 10000 with 97.36% 	 Time used:  0.48 sec
2023-04-02 20:52:36,811 		8520 of 10000 with 97.36% 	 Time used:  0.48 sec
2023-04-02 20:52:37,291 		8544 of 10000 with 97.37% 	 Time used:  0.48 sec
2023-04-02 20:52:37,771 		8568 of 10000 with 97.36% 	 Time used:  0.48 sec
2023-04-02 20:52:38,251 		8592 of 10000 with 97.37% 	 Time used:  0.48 sec
2023-04-02 20:52:38,732 		8616 of 10000 with 97.38% 	 Time used:  0.48 sec
2023-04-02 20:52:39,212 		8640 of 10000 with 97.37% 	 Time used:  0.48 sec
2023-04-02 20:52:39,692 		8664 of 10000 with 97.37% 	 Time used:  0.48 sec
2023-04-02 20:52:40,172 		8688 of 10000 with 97.38% 	 Time used:  0.48 sec
2023-04-02 20:52:40,652 		8712 of 10000 with 97.38% 	 Time used:  0.48 sec
2023-04-02 20:52:41,132 		8736 of 10000 with 97.38% 	 Time used:  0.48 sec
2023-04-02 20:52:41,612 		8760 of 10000 with 97.39% 	 Time used:  0.48 sec
2023-04-02 20:52:42,092 		8784 of 10000 with 97.38% 	 Time used:  0.48 sec
2023-04-02 20:52:42,573 		8808 of 10000 with 97.37% 	 Time used:  0.48 sec
2023-04-02 20:52:43,053 		8832 of 10000 with 97.36% 	 Time used:  0.48 sec
2023-04-02 20:52:43,533 		8856 of 10000 with 97.36% 	 Time used:  0.48 sec
2023-04-02 20:52:44,013 		8880 of 10000 with 97.36% 	 Time used:  0.48 sec
2023-04-02 20:52:44,493 		8904 of 10000 with 97.37% 	 Time used:  0.48 sec
2023-04-02 20:52:44,973 		8928 of 10000 with 97.37% 	 Time used:  0.48 sec
2023-04-02 20:52:45,453 		8952 of 10000 with 97.37% 	 Time used:  0.48 sec
2023-04-02 20:52:45,933 		8976 of 10000 with 97.38% 	 Time used:  0.48 sec
2023-04-02 20:52:46,413 		9000 of 10000 with 97.39% 	 Time used:  0.48 sec
2023-04-02 20:52:46,894 		9024 of 10000 with 97.37% 	 Time used:  0.48 sec
2023-04-02 20:52:47,373 		9048 of 10000 with 97.38% 	 Time used:  0.48 sec
2023-04-02 20:52:47,854 		9072 of 10000 with 97.37% 	 Time used:  0.48 sec
2023-04-02 20:52:48,334 		9096 of 10000 with 97.37% 	 Time used:  0.48 sec
2023-04-02 20:52:48,814 		9120 of 10000 with 97.38% 	 Time used:  0.48 sec
2023-04-02 20:52:49,294 		9144 of 10000 with 97.39% 	 Time used:  0.48 sec
2023-04-02 20:52:49,774 		9168 of 10000 with 97.39% 	 Time used:  0.48 sec
2023-04-02 20:52:50,255 		9192 of 10000 with 97.39% 	 Time used:  0.48 sec
2023-04-02 20:52:50,735 		9216 of 10000 with 97.40% 	 Time used:  0.48 sec
2023-04-02 20:52:51,215 		9240 of 10000 with 97.39% 	 Time used:  0.48 sec
2023-04-02 20:52:51,695 		9264 of 10000 with 97.40% 	 Time used:  0.48 sec
2023-04-02 20:52:52,175 		9288 of 10000 with 97.41% 	 Time used:  0.48 sec
2023-04-02 20:52:52,655 		9312 of 10000 with 97.39% 	 Time used:  0.48 sec
2023-04-02 20:52:53,135 		9336 of 10000 with 97.40% 	 Time used:  0.48 sec
2023-04-02 20:52:53,616 		9360 of 10000 with 97.40% 	 Time used:  0.48 sec
2023-04-02 20:52:54,095 		9384 of 10000 with 97.41% 	 Time used:  0.48 sec
2023-04-02 20:52:54,575 		9408 of 10000 with 97.42% 	 Time used:  0.48 sec
2023-04-02 20:52:55,056 		9432 of 10000 with 97.42% 	 Time used:  0.48 sec
2023-04-02 20:52:55,536 		9456 of 10000 with 97.43% 	 Time used:  0.48 sec
2023-04-02 20:52:56,015 		9480 of 10000 with 97.44% 	 Time used:  0.48 sec
2023-04-02 20:52:56,496 		9504 of 10000 with 97.44% 	 Time used:  0.48 sec
2023-04-02 20:52:56,976 		9528 of 10000 with 97.44% 	 Time used:  0.48 sec
2023-04-02 20:52:57,456 		9552 of 10000 with 97.44% 	 Time used:  0.48 sec
2023-04-02 20:52:57,936 		9576 of 10000 with 97.43% 	 Time used:  0.48 sec
2023-04-02 20:52:58,416 		9600 of 10000 with 97.44% 	 Time used:  0.48 sec
2023-04-02 20:52:58,896 		9624 of 10000 with 97.44% 	 Time used:  0.48 sec
2023-04-02 20:52:59,376 		9648 of 10000 with 97.42% 	 Time used:  0.48 sec
2023-04-02 20:52:59,856 		9672 of 10000 with 97.43% 	 Time used:  0.48 sec
2023-04-02 20:53:00,336 		9696 of 10000 with 97.42% 	 Time used:  0.48 sec
2023-04-02 20:53:00,817 		9720 of 10000 with 97.42% 	 Time used:  0.48 sec
2023-04-02 20:53:01,297 		9744 of 10000 with 97.42% 	 Time used:  0.48 sec
2023-04-02 20:53:01,777 		9768 of 10000 with 97.42% 	 Time used:  0.48 sec
2023-04-02 20:53:02,258 		9792 of 10000 with 97.43% 	 Time used:  0.48 sec
2023-04-02 20:53:02,738 		9816 of 10000 with 97.42% 	 Time used:  0.48 sec
2023-04-02 20:53:03,218 		9840 of 10000 with 97.43% 	 Time used:  0.48 sec
2023-04-02 20:53:03,698 		9864 of 10000 with 97.44% 	 Time used:  0.48 sec
2023-04-02 20:53:04,178 		9888 of 10000 with 97.44% 	 Time used:  0.48 sec
2023-04-02 20:53:04,658 		9912 of 10000 with 97.45% 	 Time used:  0.48 sec
2023-04-02 20:53:05,139 		9936 of 10000 with 97.45% 	 Time used:  0.48 sec
2023-04-02 20:53:05,619 		9960 of 10000 with 97.45% 	 Time used:  0.48 sec
2023-04-02 20:53:06,099 		9984 of 10000 with 97.46% 	 Time used:  0.48 sec
2023-04-02 20:53:06,424 		10000 of 10000 with 97.46% 	 Time used:  0.33 sec
2023-04-02 20:53:06,424 
2023-04-02 20:53:06,426 			Learning rate: weights:   1.000e-02    
2023-04-02 20:53:06,426 			Last test performance: 97.46%
2023-04-02 20:53:06,426 ----------------
2023-04-02 20:53:16,308   16  =>  0    		Training 486 pattern with 98.75% 	Forward time: 	 9.61 sec
2023-04-02 20:53:16,308 			Loss:    3.647e-02    			Backward time: 	 0.27 sec 
2023-04-02 20:53:16,308 ADAM: Layer 0 -> dw_min:9.9696e-01  dw_max:1.0031e+00 lr:1.0000e-02
2023-04-02 20:53:16,308 ADAM: Layer 1 -> dw_min:9.9304e-01  dw_max:1.0092e+00 lr:1.0000e-02
2023-04-02 20:53:16,308 ADAM: Layer 2 -> dw_min:9.9002e-01  dw_max:1.0086e+00 lr:1.0000e-02
2023-04-02 20:53:16,309 ADAM: Layer 3 -> dw_min:9.9639e-01  dw_max:1.0035e+00 lr:1.0000e-02
2023-04-02 20:53:16,324 			Learning rate: weights:   1.000e-02    
2023-04-02 20:53:16,324 			Last test performance: 97.46%
2023-04-02 20:53:16,324 ----------------
2023-04-02 20:53:26,215   16  =>  1    		Training 486 pattern with 98.96% 	Forward time: 	 9.62 sec
2023-04-02 20:53:26,216 			Loss:    3.091e-02    			Backward time: 	 0.27 sec 
2023-04-02 20:53:26,216 ADAM: Layer 0 -> dw_min:9.9729e-01  dw_max:1.0030e+00 lr:1.0000e-02
2023-04-02 20:53:26,216 ADAM: Layer 1 -> dw_min:9.9444e-01  dw_max:1.0089e+00 lr:1.0000e-02
2023-04-02 20:53:26,216 ADAM: Layer 2 -> dw_min:9.9095e-01  dw_max:1.0099e+00 lr:1.0000e-02
2023-04-02 20:53:26,216 ADAM: Layer 3 -> dw_min:9.9667e-01  dw_max:1.0053e+00 lr:1.0000e-02
2023-04-02 20:53:26,259 			Learning rate: weights:   1.000e-02    
2023-04-02 20:53:26,259 			Last test performance: 97.46%
2023-04-02 20:53:26,259 ----------------
2023-04-02 20:53:36,146   16  =>  2    		Training 486 pattern with 98.96% 	Forward time: 	 9.61 sec
2023-04-02 20:53:36,146 			Loss:    3.276e-02    			Backward time: 	 0.27 sec 
2023-04-02 20:53:36,146 ADAM: Layer 0 -> dw_min:9.9765e-01  dw_max:1.0027e+00 lr:1.0000e-02
2023-04-02 20:53:36,146 ADAM: Layer 1 -> dw_min:9.9425e-01  dw_max:1.0089e+00 lr:1.0000e-02
2023-04-02 20:53:36,147 ADAM: Layer 2 -> dw_min:9.9181e-01  dw_max:1.0094e+00 lr:1.0000e-02
2023-04-02 20:53:36,147 ADAM: Layer 3 -> dw_min:9.9629e-01  dw_max:1.0048e+00 lr:1.0000e-02
2023-04-02 20:53:36,205 			Learning rate: weights:   1.000e-02    
2023-04-02 20:53:36,205 			Last test performance: 97.46%
2023-04-02 20:53:36,205 ----------------
2023-04-02 20:53:46,090   16  =>  3    		Training 486 pattern with 98.96% 	Forward time: 	 9.61 sec
2023-04-02 20:53:46,090 			Loss:    3.602e-02    			Backward time: 	 0.27 sec 
2023-04-02 20:53:46,090 ADAM: Layer 0 -> dw_min:9.9759e-01  dw_max:1.0030e+00 lr:1.0000e-02
2023-04-02 20:53:46,090 ADAM: Layer 1 -> dw_min:9.9422e-01  dw_max:1.0082e+00 lr:1.0000e-02
2023-04-02 20:53:46,090 ADAM: Layer 2 -> dw_min:9.9093e-01  dw_max:1.0085e+00 lr:1.0000e-02
2023-04-02 20:53:46,091 ADAM: Layer 3 -> dw_min:9.9663e-01  dw_max:1.0044e+00 lr:1.0000e-02
2023-04-02 20:53:46,109 			Learning rate: weights:   1.000e-02    
2023-04-02 20:53:46,109 			Last test performance: 97.46%
2023-04-02 20:53:46,109 ----------------
2023-04-02 20:53:55,993   16  =>  4    		Training 486 pattern with 98.54% 	Forward time: 	 9.61 sec
2023-04-02 20:53:55,993 			Loss:    3.990e-02    			Backward time: 	 0.27 sec 
2023-04-02 20:53:55,994 ADAM: Layer 0 -> dw_min:9.9784e-01  dw_max:1.0023e+00 lr:1.0000e-02
2023-04-02 20:53:55,994 ADAM: Layer 1 -> dw_min:9.9458e-01  dw_max:1.0067e+00 lr:1.0000e-02
2023-04-02 20:53:55,994 ADAM: Layer 2 -> dw_min:9.9156e-01  dw_max:1.0079e+00 lr:1.0000e-02
2023-04-02 20:53:55,994 ADAM: Layer 3 -> dw_min:9.9682e-01  dw_max:1.0037e+00 lr:1.0000e-02
2023-04-02 20:53:56,060 			Learning rate: weights:   1.000e-02    
2023-04-02 20:53:56,060 			Last test performance: 97.46%
2023-04-02 20:53:56,060 ----------------
2023-04-02 20:54:05,947   16  =>  5    		Training 486 pattern with 98.12% 	Forward time: 	 9.61 sec
2023-04-02 20:54:05,947 			Loss:    3.785e-02    			Backward time: 	 0.27 sec 
2023-04-02 20:54:05,947 ADAM: Layer 0 -> dw_min:9.9704e-01  dw_max:1.0028e+00 lr:1.0000e-02
2023-04-02 20:54:05,948 ADAM: Layer 1 -> dw_min:9.9358e-01  dw_max:1.0066e+00 lr:1.0000e-02
2023-04-02 20:54:05,948 ADAM: Layer 2 -> dw_min:9.8991e-01  dw_max:1.0104e+00 lr:1.0000e-02
2023-04-02 20:54:05,948 ADAM: Layer 3 -> dw_min:9.9704e-01  dw_max:1.0033e+00 lr:1.0000e-02
2023-04-02 20:54:06,006 			Learning rate: weights:   1.000e-02    
2023-04-02 20:54:06,006 			Last test performance: 97.46%
2023-04-02 20:54:06,006 ----------------
2023-04-02 20:54:15,893   16  =>  6    		Training 486 pattern with 97.71% 	Forward time: 	 9.61 sec
2023-04-02 20:54:15,893 			Loss:    5.140e-02    			Backward time: 	 0.27 sec 
2023-04-02 20:54:15,893 ADAM: Layer 0 -> dw_min:9.9674e-01  dw_max:1.0028e+00 lr:1.0000e-02
2023-04-02 20:54:15,893 ADAM: Layer 1 -> dw_min:9.9379e-01  dw_max:1.0058e+00 lr:1.0000e-02
2023-04-02 20:54:15,893 ADAM: Layer 2 -> dw_min:9.8998e-01  dw_max:1.0126e+00 lr:1.0000e-02
2023-04-02 20:54:15,893 ADAM: Layer 3 -> dw_min:9.9648e-01  dw_max:1.0050e+00 lr:1.0000e-02
2023-04-02 20:54:15,952 			Learning rate: weights:   1.000e-02    
2023-04-02 20:54:15,952 			Last test performance: 97.46%
2023-04-02 20:54:15,952 ----------------
2023-04-02 20:54:25,839   16  =>  7    		Training 486 pattern with 98.54% 	Forward time: 	 9.61 sec
2023-04-02 20:54:25,839 			Loss:    3.156e-02    			Backward time: 	 0.27 sec 
2023-04-02 20:54:25,839 ADAM: Layer 0 -> dw_min:9.9648e-01  dw_max:1.0035e+00 lr:1.0000e-02
2023-04-02 20:54:25,839 ADAM: Layer 1 -> dw_min:9.9357e-01  dw_max:1.0061e+00 lr:1.0000e-02
2023-04-02 20:54:25,839 ADAM: Layer 2 -> dw_min:9.8937e-01  dw_max:1.0116e+00 lr:1.0000e-02
2023-04-02 20:54:25,839 ADAM: Layer 3 -> dw_min:9.9605e-01  dw_max:1.0045e+00 lr:1.0000e-02
2023-04-02 20:54:25,858 			Learning rate: weights:   1.000e-02    
2023-04-02 20:54:25,858 			Last test performance: 97.46%
2023-04-02 20:54:25,858 ----------------
2023-04-02 20:54:35,746   16  =>  8    		Training 486 pattern with 98.12% 	Forward time: 	 9.61 sec
2023-04-02 20:54:35,746 			Loss:    5.960e-02    			Backward time: 	 0.27 sec 
2023-04-02 20:54:35,746 ADAM: Layer 0 -> dw_min:9.9669e-01  dw_max:1.0032e+00 lr:1.0000e-02
2023-04-02 20:54:35,746 ADAM: Layer 1 -> dw_min:9.9308e-01  dw_max:1.0057e+00 lr:1.0000e-02
2023-04-02 20:54:35,746 ADAM: Layer 2 -> dw_min:9.8845e-01  dw_max:1.0105e+00 lr:1.0000e-02
2023-04-02 20:54:35,746 ADAM: Layer 3 -> dw_min:9.9466e-01  dw_max:1.0041e+00 lr:1.0000e-02
2023-04-02 20:54:35,765 			Learning rate: weights:   1.000e-02    
2023-04-02 20:54:35,765 			Last test performance: 97.46%
2023-04-02 20:54:35,765 ----------------
2023-04-02 20:54:45,649   16  =>  9    		Training 486 pattern with 98.33% 	Forward time: 	 9.61 sec
2023-04-02 20:54:45,649 			Loss:    3.886e-02    			Backward time: 	 0.27 sec 
2023-04-02 20:54:45,649 ADAM: Layer 0 -> dw_min:9.9719e-01  dw_max:1.0028e+00 lr:1.0000e-02
2023-04-02 20:54:45,649 ADAM: Layer 1 -> dw_min:9.9380e-01  dw_max:1.0055e+00 lr:1.0000e-02
2023-04-02 20:54:45,650 ADAM: Layer 2 -> dw_min:9.8973e-01  dw_max:1.0095e+00 lr:1.0000e-02
2023-04-02 20:54:45,650 ADAM: Layer 3 -> dw_min:9.9555e-01  dw_max:1.0045e+00 lr:1.0000e-02
2023-04-02 20:54:45,734 			Learning rate: weights:   1.000e-02    
2023-04-02 20:54:45,734 			Last test performance: 97.46%
2023-04-02 20:54:45,734 ----------------
2023-04-02 20:54:55,618   16  =>  10   		Training 486 pattern with 99.38% 	Forward time: 	 9.61 sec
2023-04-02 20:54:55,619 			Loss:    2.225e-02    			Backward time: 	 0.27 sec 
2023-04-02 20:54:55,619 ADAM: Layer 0 -> dw_min:9.9692e-01  dw_max:1.0028e+00 lr:1.0000e-02
2023-04-02 20:54:55,619 ADAM: Layer 1 -> dw_min:9.9339e-01  dw_max:1.0051e+00 lr:1.0000e-02
2023-04-02 20:54:55,619 ADAM: Layer 2 -> dw_min:9.8683e-01  dw_max:1.0095e+00 lr:1.0000e-02
2023-04-02 20:54:55,619 ADAM: Layer 3 -> dw_min:9.9600e-01  dw_max:1.0054e+00 lr:1.0000e-02
2023-04-02 20:54:55,730 			Learning rate: weights:   1.000e-02    
2023-04-02 20:54:55,730 			Last test performance: 97.46%
2023-04-02 20:54:55,730 ----------------
2023-04-02 20:55:05,617   16  =>  11   		Training 486 pattern with 98.75% 	Forward time: 	 9.61 sec
2023-04-02 20:55:05,617 			Loss:    2.662e-02    			Backward time: 	 0.27 sec 
2023-04-02 20:55:05,617 ADAM: Layer 0 -> dw_min:9.9703e-01  dw_max:1.0029e+00 lr:1.0000e-02
2023-04-02 20:55:05,617 ADAM: Layer 1 -> dw_min:9.9329e-01  dw_max:1.0046e+00 lr:1.0000e-02
2023-04-02 20:55:05,618 ADAM: Layer 2 -> dw_min:9.8361e-01  dw_max:1.0095e+00 lr:1.0000e-02
2023-04-02 20:55:05,618 ADAM: Layer 3 -> dw_min:9.9637e-01  dw_max:1.0048e+00 lr:1.0000e-02
2023-04-02 20:55:05,754 			Learning rate: weights:   1.000e-02    
2023-04-02 20:55:05,754 			Last test performance: 97.46%
2023-04-02 20:55:05,754 ----------------
2023-04-02 20:55:15,638   16  =>  12   		Training 486 pattern with 98.75% 	Forward time: 	 9.61 sec
2023-04-02 20:55:15,638 			Loss:    2.195e-02    			Backward time: 	 0.27 sec 
2023-04-02 20:55:15,638 ADAM: Layer 0 -> dw_min:9.9716e-01  dw_max:1.0032e+00 lr:1.0000e-02
2023-04-02 20:55:15,638 ADAM: Layer 1 -> dw_min:9.9379e-01  dw_max:1.0052e+00 lr:1.0000e-02
2023-04-02 20:55:15,638 ADAM: Layer 2 -> dw_min:9.8525e-01  dw_max:1.0099e+00 lr:1.0000e-02
2023-04-02 20:55:15,638 ADAM: Layer 3 -> dw_min:9.9668e-01  dw_max:1.0043e+00 lr:1.0000e-02
2023-04-02 20:55:15,721 			Learning rate: weights:   1.000e-02    
2023-04-02 20:55:15,721 			Last test performance: 97.46%
2023-04-02 20:55:15,721 ----------------
2023-04-02 20:55:25,612   16  =>  13   		Training 486 pattern with 98.12% 	Forward time: 	 9.62 sec
2023-04-02 20:55:25,612 			Loss:    4.717e-02    			Backward time: 	 0.27 sec 
2023-04-02 20:55:25,612 ADAM: Layer 0 -> dw_min:9.9665e-01  dw_max:1.0030e+00 lr:1.0000e-02
2023-04-02 20:55:25,612 ADAM: Layer 1 -> dw_min:9.9397e-01  dw_max:1.0062e+00 lr:1.0000e-02
2023-04-02 20:55:25,613 ADAM: Layer 2 -> dw_min:9.8673e-01  dw_max:1.0110e+00 lr:1.0000e-02
2023-04-02 20:55:25,613 ADAM: Layer 3 -> dw_min:9.9702e-01  dw_max:1.0040e+00 lr:1.0000e-02
2023-04-02 20:55:25,631 			Learning rate: weights:   1.000e-02    
2023-04-02 20:55:25,631 			Last test performance: 97.46%
2023-04-02 20:55:25,631 ----------------
2023-04-02 20:55:35,520   16  =>  14   		Training 486 pattern with 98.33% 	Forward time: 	 9.62 sec
2023-04-02 20:55:35,520 			Loss:    4.589e-02    			Backward time: 	 0.27 sec 
2023-04-02 20:55:35,520 ADAM: Layer 0 -> dw_min:9.9699e-01  dw_max:1.0030e+00 lr:1.0000e-02
2023-04-02 20:55:35,520 ADAM: Layer 1 -> dw_min:9.9417e-01  dw_max:1.0074e+00 lr:1.0000e-02
2023-04-02 20:55:35,520 ADAM: Layer 2 -> dw_min:9.8796e-01  dw_max:1.0103e+00 lr:1.0000e-02
2023-04-02 20:55:35,520 ADAM: Layer 3 -> dw_min:9.9614e-01  dw_max:1.0044e+00 lr:1.0000e-02
2023-04-02 20:55:35,539 			Learning rate: weights:   1.000e-02    
2023-04-02 20:55:35,539 			Last test performance: 97.46%
2023-04-02 20:55:35,539 ----------------
2023-04-02 20:55:45,422   16  =>  15   		Training 486 pattern with 99.17% 	Forward time: 	 9.61 sec
2023-04-02 20:55:45,422 			Loss:    2.673e-02    			Backward time: 	 0.27 sec 
2023-04-02 20:55:45,422 ADAM: Layer 0 -> dw_min:9.9688e-01  dw_max:1.0030e+00 lr:1.0000e-02
2023-04-02 20:55:45,422 ADAM: Layer 1 -> dw_min:9.9424e-01  dw_max:1.0069e+00 lr:1.0000e-02
2023-04-02 20:55:45,422 ADAM: Layer 2 -> dw_min:9.8907e-01  dw_max:1.0092e+00 lr:1.0000e-02
2023-04-02 20:55:45,422 ADAM: Layer 3 -> dw_min:9.9622e-01  dw_max:1.0040e+00 lr:1.0000e-02
2023-04-02 20:55:45,481 			Learning rate: weights:   1.000e-02    
2023-04-02 20:55:45,482 			Last test performance: 97.46%
2023-04-02 20:55:45,482 ----------------
2023-04-02 20:55:55,365   16  =>  16   		Training 486 pattern with 98.75% 	Forward time: 	 9.61 sec
2023-04-02 20:55:55,365 			Loss:    3.026e-02    			Backward time: 	 0.27 sec 
2023-04-02 20:55:55,366 ADAM: Layer 0 -> dw_min:9.9722e-01  dw_max:1.0024e+00 lr:1.0000e-02
2023-04-02 20:55:55,366 ADAM: Layer 1 -> dw_min:9.9431e-01  dw_max:1.0063e+00 lr:1.0000e-02
2023-04-02 20:55:55,366 ADAM: Layer 2 -> dw_min:9.8940e-01  dw_max:1.0084e+00 lr:1.0000e-02
2023-04-02 20:55:55,366 ADAM: Layer 3 -> dw_min:9.9655e-01  dw_max:1.0040e+00 lr:1.0000e-02
2023-04-02 20:55:55,383 			Learning rate: weights:   1.000e-02    
2023-04-02 20:55:55,383 			Last test performance: 97.46%
2023-04-02 20:55:55,383 ----------------
2023-04-02 20:56:05,268   16  =>  17   		Training 486 pattern with 98.33% 	Forward time: 	 9.61 sec
2023-04-02 20:56:05,268 			Loss:    3.776e-02    			Backward time: 	 0.27 sec 
2023-04-02 20:56:05,268 ADAM: Layer 0 -> dw_min:9.9713e-01  dw_max:1.0019e+00 lr:1.0000e-02
2023-04-02 20:56:05,268 ADAM: Layer 1 -> dw_min:9.9419e-01  dw_max:1.0055e+00 lr:1.0000e-02
2023-04-02 20:56:05,268 ADAM: Layer 2 -> dw_min:9.9006e-01  dw_max:1.0099e+00 lr:1.0000e-02
2023-04-02 20:56:05,268 ADAM: Layer 3 -> dw_min:9.9689e-01  dw_max:1.0047e+00 lr:1.0000e-02
2023-04-02 20:56:05,339 			Learning rate: weights:   1.000e-02    
2023-04-02 20:56:05,339 			Last test performance: 97.46%
2023-04-02 20:56:05,339 ----------------
2023-04-02 20:56:15,222   16  =>  18   		Training 486 pattern with 98.54% 	Forward time: 	 9.61 sec
2023-04-02 20:56:15,222 			Loss:    4.489e-02    			Backward time: 	 0.27 sec 
2023-04-02 20:56:15,222 ADAM: Layer 0 -> dw_min:9.9694e-01  dw_max:1.0023e+00 lr:1.0000e-02
2023-04-02 20:56:15,222 ADAM: Layer 1 -> dw_min:9.9389e-01  dw_max:1.0053e+00 lr:1.0000e-02
2023-04-02 20:56:15,222 ADAM: Layer 2 -> dw_min:9.9032e-01  dw_max:1.0089e+00 lr:1.0000e-02
2023-04-02 20:56:15,223 ADAM: Layer 3 -> dw_min:9.9720e-01  dw_max:1.0042e+00 lr:1.0000e-02
2023-04-02 20:56:15,283 			Learning rate: weights:   1.000e-02    
2023-04-02 20:56:15,283 			Last test performance: 97.46%
2023-04-02 20:56:15,283 ----------------
2023-04-02 20:56:25,170   16  =>  19   		Training 486 pattern with 99.17% 	Forward time: 	 9.61 sec
2023-04-02 20:56:25,170 			Loss:    2.221e-02    			Backward time: 	 0.27 sec 
2023-04-02 20:56:25,170 ADAM: Layer 0 -> dw_min:9.9711e-01  dw_max:1.0024e+00 lr:1.0000e-02
2023-04-02 20:56:25,170 ADAM: Layer 1 -> dw_min:9.9384e-01  dw_max:1.0053e+00 lr:1.0000e-02
2023-04-02 20:56:25,170 ADAM: Layer 2 -> dw_min:9.8743e-01  dw_max:1.0080e+00 lr:1.0000e-02
2023-04-02 20:56:25,170 ADAM: Layer 3 -> dw_min:9.9752e-01  dw_max:1.0041e+00 lr:1.0000e-02
2023-04-02 20:56:25,189 			Learning rate: weights:   1.000e-02    
2023-04-02 20:56:25,189 			Last test performance: 97.46%
2023-04-02 20:56:25,189 ----------------
2023-04-02 20:56:35,080   16  =>  20   		Training 486 pattern with 97.71% 	Forward time: 	 9.62 sec
2023-04-02 20:56:35,080 			Loss:    5.425e-02    			Backward time: 	 0.27 sec 
2023-04-02 20:56:35,080 ADAM: Layer 0 -> dw_min:9.9691e-01  dw_max:1.0031e+00 lr:1.0000e-02
2023-04-02 20:56:35,081 ADAM: Layer 1 -> dw_min:9.9481e-01  dw_max:1.0054e+00 lr:1.0000e-02
2023-04-02 20:56:35,081 ADAM: Layer 2 -> dw_min:9.8760e-01  dw_max:1.0129e+00 lr:1.0000e-02
2023-04-02 20:56:35,081 ADAM: Layer 3 -> dw_min:9.9452e-01  dw_max:1.0034e+00 lr:1.0000e-02
2023-04-02 20:56:35,100 			Learning rate: weights:   1.000e-02    
2023-04-02 20:56:35,100 			Last test performance: 97.46%
2023-04-02 20:56:35,100 ----------------
2023-04-02 20:56:44,985   16  =>  21   		Training 486 pattern with 98.33% 	Forward time: 	 9.61 sec
2023-04-02 20:56:44,985 			Loss:    3.129e-02    			Backward time: 	 0.27 sec 
2023-04-02 20:56:44,985 ADAM: Layer 0 -> dw_min:9.9673e-01  dw_max:1.0031e+00 lr:1.0000e-02
2023-04-02 20:56:44,985 ADAM: Layer 1 -> dw_min:9.9399e-01  dw_max:1.0070e+00 lr:1.0000e-02
2023-04-02 20:56:44,986 ADAM: Layer 2 -> dw_min:9.8883e-01  dw_max:1.0116e+00 lr:1.0000e-02
2023-04-02 20:56:44,986 ADAM: Layer 3 -> dw_min:9.9507e-01  dw_max:1.0031e+00 lr:1.0000e-02
2023-04-02 20:56:45,003 			Learning rate: weights:   1.000e-02    
2023-04-02 20:56:45,003 			Last test performance: 97.46%
2023-04-02 20:56:45,003 ----------------
2023-04-02 20:56:54,887   16  =>  22   		Training 486 pattern with 98.75% 	Forward time: 	 9.61 sec
2023-04-02 20:56:54,887 			Loss:    3.591e-02    			Backward time: 	 0.27 sec 
2023-04-02 20:56:54,888 ADAM: Layer 0 -> dw_min:9.9677e-01  dw_max:1.0033e+00 lr:1.0000e-02
2023-04-02 20:56:54,888 ADAM: Layer 1 -> dw_min:9.9408e-01  dw_max:1.0063e+00 lr:1.0000e-02
2023-04-02 20:56:54,888 ADAM: Layer 2 -> dw_min:9.8987e-01  dw_max:1.0104e+00 lr:1.0000e-02
2023-04-02 20:56:54,888 ADAM: Layer 3 -> dw_min:9.9581e-01  dw_max:1.0033e+00 lr:1.0000e-02
2023-04-02 20:56:54,939 			Learning rate: weights:   1.000e-02    
2023-04-02 20:56:54,939 			Last test performance: 97.46%
2023-04-02 20:56:54,939 ----------------
2023-04-02 20:57:04,823   16  =>  23   		Training 486 pattern with 99.38% 	Forward time: 	 9.61 sec
2023-04-02 20:57:04,823 			Loss:    2.573e-02    			Backward time: 	 0.27 sec 
2023-04-02 20:57:04,823 ADAM: Layer 0 -> dw_min:9.9611e-01  dw_max:1.0039e+00 lr:1.0000e-02
2023-04-02 20:57:04,823 ADAM: Layer 1 -> dw_min:9.9173e-01  dw_max:1.0096e+00 lr:1.0000e-02
2023-04-02 20:57:04,824 ADAM: Layer 2 -> dw_min:9.9098e-01  dw_max:1.0112e+00 lr:1.0000e-02
2023-04-02 20:57:04,824 ADAM: Layer 3 -> dw_min:9.9628e-01  dw_max:1.0039e+00 lr:1.0000e-02
2023-04-02 20:57:04,844 			Learning rate: weights:   1.000e-02    
2023-04-02 20:57:04,844 			Last test performance: 97.46%
2023-04-02 20:57:04,844 ----------------
2023-04-02 20:57:14,728   16  =>  24   		Training 486 pattern with 97.50% 	Forward time: 	 9.61 sec
2023-04-02 20:57:14,728 			Loss:    5.455e-02    			Backward time: 	 0.27 sec 
2023-04-02 20:57:14,728 ADAM: Layer 0 -> dw_min:9.9589e-01  dw_max:1.0043e+00 lr:1.0000e-02
2023-04-02 20:57:14,728 ADAM: Layer 1 -> dw_min:9.9065e-01  dw_max:1.0098e+00 lr:1.0000e-02
2023-04-02 20:57:14,728 ADAM: Layer 2 -> dw_min:9.8613e-01  dw_max:1.0115e+00 lr:1.0000e-02
2023-04-02 20:57:14,728 ADAM: Layer 3 -> dw_min:9.9530e-01  dw_max:1.0055e+00 lr:1.0000e-02
2023-04-02 20:57:14,747 			Learning rate: weights:   1.000e-02    
2023-04-02 20:57:14,747 			Last test performance: 97.46%
2023-04-02 20:57:14,747 ----------------
2023-04-02 20:57:24,636   16  =>  25   		Training 486 pattern with 98.96% 	Forward time: 	 9.62 sec
2023-04-02 20:57:24,636 			Loss:    2.859e-02    			Backward time: 	 0.27 sec 
2023-04-02 20:57:24,637 ADAM: Layer 0 -> dw_min:9.9546e-01  dw_max:1.0042e+00 lr:1.0000e-02
2023-04-02 20:57:24,637 ADAM: Layer 1 -> dw_min:9.9108e-01  dw_max:1.0095e+00 lr:1.0000e-02
2023-04-02 20:57:24,637 ADAM: Layer 2 -> dw_min:9.8748e-01  dw_max:1.0106e+00 lr:1.0000e-02
2023-04-02 20:57:24,637 ADAM: Layer 3 -> dw_min:9.9503e-01  dw_max:1.0048e+00 lr:1.0000e-02
2023-04-02 20:57:24,656 			Learning rate: weights:   1.000e-02    
2023-04-02 20:57:24,656 			Last test performance: 97.46%
2023-04-02 20:57:24,656 ----------------
2023-04-02 20:57:34,544   16  =>  26   		Training 486 pattern with 98.54% 	Forward time: 	 9.61 sec
2023-04-02 20:57:34,544 			Loss:    5.975e-02    			Backward time: 	 0.27 sec 
2023-04-02 20:57:34,544 ADAM: Layer 0 -> dw_min:9.9563e-01  dw_max:1.0042e+00 lr:1.0000e-02
2023-04-02 20:57:34,544 ADAM: Layer 1 -> dw_min:9.9183e-01  dw_max:1.0080e+00 lr:1.0000e-02
2023-04-02 20:57:34,544 ADAM: Layer 2 -> dw_min:9.8888e-01  dw_max:1.0105e+00 lr:1.0000e-02
2023-04-02 20:57:34,544 ADAM: Layer 3 -> dw_min:9.9537e-01  dw_max:1.0052e+00 lr:1.0000e-02
2023-04-02 20:57:34,629 			Learning rate: weights:   1.000e-02    
2023-04-02 20:57:34,630 			Last test performance: 97.46%
2023-04-02 20:57:34,630 ----------------
2023-04-02 20:57:44,514   16  =>  27   		Training 486 pattern with 98.75% 	Forward time: 	 9.61 sec
2023-04-02 20:57:44,515 			Loss:    3.489e-02    			Backward time: 	 0.27 sec 
2023-04-02 20:57:44,515 ADAM: Layer 0 -> dw_min:9.9474e-01  dw_max:1.0039e+00 lr:1.0000e-02
2023-04-02 20:57:44,515 ADAM: Layer 1 -> dw_min:9.9140e-01  dw_max:1.0073e+00 lr:1.0000e-02
2023-04-02 20:57:44,515 ADAM: Layer 2 -> dw_min:9.8994e-01  dw_max:1.0096e+00 lr:1.0000e-02
2023-04-02 20:57:44,515 ADAM: Layer 3 -> dw_min:9.9579e-01  dw_max:1.0046e+00 lr:1.0000e-02
2023-04-02 20:57:44,571 			Learning rate: weights:   1.000e-02    
2023-04-02 20:57:44,571 			Last test performance: 97.46%
2023-04-02 20:57:44,571 ----------------
2023-04-02 20:57:54,455   16  =>  28   		Training 486 pattern with 98.12% 	Forward time: 	 9.61 sec
2023-04-02 20:57:54,455 			Loss:    4.506e-02    			Backward time: 	 0.27 sec 
2023-04-02 20:57:54,455 ADAM: Layer 0 -> dw_min:9.9552e-01  dw_max:1.0041e+00 lr:1.0000e-02
2023-04-02 20:57:54,455 ADAM: Layer 1 -> dw_min:9.9183e-01  dw_max:1.0065e+00 lr:1.0000e-02
2023-04-02 20:57:54,456 ADAM: Layer 2 -> dw_min:9.9094e-01  dw_max:1.0086e+00 lr:1.0000e-02
2023-04-02 20:57:54,456 ADAM: Layer 3 -> dw_min:9.9671e-01  dw_max:1.0033e+00 lr:1.0000e-02
2023-04-02 20:57:54,489 			Learning rate: weights:   1.000e-02    
2023-04-02 20:57:54,489 			Last test performance: 97.46%
2023-04-02 20:57:54,489 ----------------
2023-04-02 20:58:04,374   16  =>  29   		Training 486 pattern with 97.92% 	Forward time: 	 9.61 sec
2023-04-02 20:58:04,374 			Loss:    4.982e-02    			Backward time: 	 0.27 sec 
2023-04-02 20:58:04,374 ADAM: Layer 0 -> dw_min:9.9591e-01  dw_max:1.0051e+00 lr:1.0000e-02
2023-04-02 20:58:04,375 ADAM: Layer 1 -> dw_min:9.9250e-01  dw_max:1.0070e+00 lr:1.0000e-02
2023-04-02 20:58:04,375 ADAM: Layer 2 -> dw_min:9.8624e-01  dw_max:1.0134e+00 lr:1.0000e-02
2023-04-02 20:58:04,375 ADAM: Layer 3 -> dw_min:9.9684e-01  dw_max:1.0042e+00 lr:1.0000e-02
2023-04-02 20:58:04,439 			Learning rate: weights:   1.000e-02    
2023-04-02 20:58:04,440 			Last test performance: 97.46%
2023-04-02 20:58:04,440 ----------------
2023-04-02 20:58:14,327   16  =>  30   		Training 486 pattern with 98.96% 	Forward time: 	 9.61 sec
2023-04-02 20:58:14,327 			Loss:    2.827e-02    			Backward time: 	 0.27 sec 
2023-04-02 20:58:14,327 ADAM: Layer 0 -> dw_min:9.9591e-01  dw_max:1.0048e+00 lr:1.0000e-02
2023-04-02 20:58:14,327 ADAM: Layer 1 -> dw_min:9.9302e-01  dw_max:1.0070e+00 lr:1.0000e-02
2023-04-02 20:58:14,327 ADAM: Layer 2 -> dw_min:9.8762e-01  dw_max:1.0120e+00 lr:1.0000e-02
2023-04-02 20:58:14,328 ADAM: Layer 3 -> dw_min:9.9591e-01  dw_max:1.0045e+00 lr:1.0000e-02
2023-04-02 20:58:14,366 			Learning rate: weights:   1.000e-02    
2023-04-02 20:58:14,366 			Last test performance: 97.46%
2023-04-02 20:58:14,366 ----------------
2023-04-02 20:58:24,250   16  =>  31   		Training 486 pattern with 98.33% 	Forward time: 	 9.61 sec
2023-04-02 20:58:24,251 			Loss:    3.226e-02    			Backward time: 	 0.27 sec 
2023-04-02 20:58:24,251 ADAM: Layer 0 -> dw_min:9.9613e-01  dw_max:1.0052e+00 lr:1.0000e-02
2023-04-02 20:58:24,251 ADAM: Layer 1 -> dw_min:9.9232e-01  dw_max:1.0066e+00 lr:1.0000e-02
2023-04-02 20:58:24,251 ADAM: Layer 2 -> dw_min:9.8708e-01  dw_max:1.0108e+00 lr:1.0000e-02
2023-04-02 20:58:24,251 ADAM: Layer 3 -> dw_min:9.9639e-01  dw_max:1.0040e+00 lr:1.0000e-02
2023-04-02 20:58:24,319 			Learning rate: weights:   1.000e-02    
2023-04-02 20:58:24,319 			Last test performance: 97.46%
2023-04-02 20:58:24,319 ----------------
2023-04-02 20:58:34,205   16  =>  32   		Training 486 pattern with 98.75% 	Forward time: 	 9.61 sec
2023-04-02 20:58:34,205 			Loss:    4.151e-02    			Backward time: 	 0.27 sec 
2023-04-02 20:58:34,206 ADAM: Layer 0 -> dw_min:9.9625e-01  dw_max:1.0040e+00 lr:1.0000e-02
2023-04-02 20:58:34,206 ADAM: Layer 1 -> dw_min:9.9295e-01  dw_max:1.0069e+00 lr:1.0000e-02
2023-04-02 20:58:34,206 ADAM: Layer 2 -> dw_min:9.8832e-01  dw_max:1.0101e+00 lr:1.0000e-02
2023-04-02 20:58:34,206 ADAM: Layer 3 -> dw_min:9.9651e-01  dw_max:1.0038e+00 lr:1.0000e-02
2023-04-02 20:58:34,265 			Learning rate: weights:   1.000e-02    
2023-04-02 20:58:34,265 			Last test performance: 97.46%
2023-04-02 20:58:34,265 ----------------
2023-04-02 20:58:44,149   16  =>  33   		Training 486 pattern with 98.12% 	Forward time: 	 9.61 sec
2023-04-02 20:58:44,149 			Loss:    3.899e-02    			Backward time: 	 0.27 sec 
2023-04-02 20:58:44,149 ADAM: Layer 0 -> dw_min:9.9684e-01  dw_max:1.0040e+00 lr:1.0000e-02
2023-04-02 20:58:44,149 ADAM: Layer 1 -> dw_min:9.9384e-01  dw_max:1.0069e+00 lr:1.0000e-02
2023-04-02 20:58:44,149 ADAM: Layer 2 -> dw_min:9.8843e-01  dw_max:1.0113e+00 lr:1.0000e-02
2023-04-02 20:58:44,149 ADAM: Layer 3 -> dw_min:9.9658e-01  dw_max:1.0044e+00 lr:1.0000e-02
2023-04-02 20:58:44,208 			Learning rate: weights:   1.000e-02    
2023-04-02 20:58:44,208 			Last test performance: 97.46%
2023-04-02 20:58:44,208 ----------------
2023-04-02 20:58:54,093   16  =>  34   		Training 486 pattern with 98.33% 	Forward time: 	 9.61 sec
2023-04-02 20:58:54,093 			Loss:    4.641e-02    			Backward time: 	 0.27 sec 
2023-04-02 20:58:54,093 ADAM: Layer 0 -> dw_min:9.9610e-01  dw_max:1.0039e+00 lr:1.0000e-02
2023-04-02 20:58:54,093 ADAM: Layer 1 -> dw_min:9.9386e-01  dw_max:1.0064e+00 lr:1.0000e-02
2023-04-02 20:58:54,093 ADAM: Layer 2 -> dw_min:9.8907e-01  dw_max:1.0107e+00 lr:1.0000e-02
2023-04-02 20:58:54,094 ADAM: Layer 3 -> dw_min:9.9624e-01  dw_max:1.0041e+00 lr:1.0000e-02
2023-04-02 20:58:54,121 			Learning rate: weights:   1.000e-02    
2023-04-02 20:58:54,121 			Last test performance: 97.46%
2023-04-02 20:58:54,121 ----------------
2023-04-02 20:59:04,005   16  =>  35   		Training 486 pattern with 98.75% 	Forward time: 	 9.61 sec
2023-04-02 20:59:04,005 			Loss:    4.069e-02    			Backward time: 	 0.27 sec 
2023-04-02 20:59:04,006 ADAM: Layer 0 -> dw_min:9.9580e-01  dw_max:1.0048e+00 lr:1.0000e-02
2023-04-02 20:59:04,006 ADAM: Layer 1 -> dw_min:9.9290e-01  dw_max:1.0064e+00 lr:1.0000e-02
2023-04-02 20:59:04,006 ADAM: Layer 2 -> dw_min:9.8986e-01  dw_max:1.0105e+00 lr:1.0000e-02
2023-04-02 20:59:04,006 ADAM: Layer 3 -> dw_min:9.9594e-01  dw_max:1.0039e+00 lr:1.0000e-02
2023-04-02 20:59:04,045 			Learning rate: weights:   1.000e-02    
2023-04-02 20:59:04,045 			Last test performance: 97.46%
2023-04-02 20:59:04,045 ----------------
2023-04-02 20:59:13,929   16  =>  36   		Training 486 pattern with 98.33% 	Forward time: 	 9.61 sec
2023-04-02 20:59:13,930 			Loss:    3.431e-02    			Backward time: 	 0.27 sec 
2023-04-02 20:59:13,930 ADAM: Layer 0 -> dw_min:9.9677e-01  dw_max:1.0037e+00 lr:1.0000e-02
2023-04-02 20:59:13,930 ADAM: Layer 1 -> dw_min:9.9403e-01  dw_max:1.0064e+00 lr:1.0000e-02
2023-04-02 20:59:13,930 ADAM: Layer 2 -> dw_min:9.8650e-01  dw_max:1.0128e+00 lr:1.0000e-02
2023-04-02 20:59:13,930 ADAM: Layer 3 -> dw_min:9.9572e-01  dw_max:1.0039e+00 lr:1.0000e-02
2023-04-02 20:59:13,988 			Learning rate: weights:   1.000e-02    
2023-04-02 20:59:13,988 			Last test performance: 97.46%
2023-04-02 20:59:13,988 ----------------
2023-04-02 20:59:23,877   16  =>  37   		Training 486 pattern with 98.75% 	Forward time: 	 9.62 sec
2023-04-02 20:59:23,877 			Loss:    2.846e-02    			Backward time: 	 0.27 sec 
2023-04-02 20:59:23,878 ADAM: Layer 0 -> dw_min:9.9649e-01  dw_max:1.0039e+00 lr:1.0000e-02
2023-04-02 20:59:23,878 ADAM: Layer 1 -> dw_min:9.9270e-01  dw_max:1.0060e+00 lr:1.0000e-02
2023-04-02 20:59:23,878 ADAM: Layer 2 -> dw_min:9.8782e-01  dw_max:1.0115e+00 lr:1.0000e-02
2023-04-02 20:59:23,878 ADAM: Layer 3 -> dw_min:9.9606e-01  dw_max:1.0031e+00 lr:1.0000e-02
2023-04-02 20:59:23,895 			Learning rate: weights:   1.000e-02    
2023-04-02 20:59:23,895 			Last test performance: 97.46%
2023-04-02 20:59:23,895 ----------------
2023-04-02 20:59:33,782   16  =>  38   		Training 486 pattern with 97.92% 	Forward time: 	 9.61 sec
2023-04-02 20:59:33,783 			Loss:    3.941e-02    			Backward time: 	 0.27 sec 
2023-04-02 20:59:33,783 ADAM: Layer 0 -> dw_min:9.9603e-01  dw_max:1.0043e+00 lr:1.0000e-02
2023-04-02 20:59:33,783 ADAM: Layer 1 -> dw_min:9.9267e-01  dw_max:1.0059e+00 lr:1.0000e-02
2023-04-02 20:59:33,783 ADAM: Layer 2 -> dw_min:9.8899e-01  dw_max:1.0104e+00 lr:1.0000e-02
2023-04-02 20:59:33,783 ADAM: Layer 3 -> dw_min:9.9614e-01  dw_max:1.0039e+00 lr:1.0000e-02
2023-04-02 20:59:33,850 			Learning rate: weights:   1.000e-02    
2023-04-02 20:59:33,850 			Last test performance: 97.46%
2023-04-02 20:59:33,850 ----------------
2023-04-02 20:59:43,734   16  =>  39   		Training 486 pattern with 99.17% 	Forward time: 	 9.61 sec
2023-04-02 20:59:43,734 			Loss:    2.345e-02    			Backward time: 	 0.27 sec 
2023-04-02 20:59:43,735 ADAM: Layer 0 -> dw_min:9.9570e-01  dw_max:1.0042e+00 lr:1.0000e-02
2023-04-02 20:59:43,735 ADAM: Layer 1 -> dw_min:9.9255e-01  dw_max:1.0055e+00 lr:1.0000e-02
2023-04-02 20:59:43,735 ADAM: Layer 2 -> dw_min:9.9001e-01  dw_max:1.0092e+00 lr:1.0000e-02
2023-04-02 20:59:43,735 ADAM: Layer 3 -> dw_min:9.9649e-01  dw_max:1.0036e+00 lr:1.0000e-02
2023-04-02 20:59:43,819 			Learning rate: weights:   1.000e-02    
2023-04-02 20:59:43,819 			Last test performance: 97.46%
2023-04-02 20:59:43,820 ----------------
2023-04-02 20:59:53,703   16  =>  40   		Training 486 pattern with 97.50% 	Forward time: 	 9.61 sec
2023-04-02 20:59:53,703 			Loss:    4.570e-02    			Backward time: 	 0.27 sec 
2023-04-02 20:59:53,703 ADAM: Layer 0 -> dw_min:9.9557e-01  dw_max:1.0045e+00 lr:1.0000e-02
2023-04-02 20:59:53,704 ADAM: Layer 1 -> dw_min:9.9270e-01  dw_max:1.0076e+00 lr:1.0000e-02
2023-04-02 20:59:53,704 ADAM: Layer 2 -> dw_min:9.8846e-01  dw_max:1.0100e+00 lr:1.0000e-02
2023-04-02 20:59:53,704 ADAM: Layer 3 -> dw_min:9.9672e-01  dw_max:1.0027e+00 lr:1.0000e-02
2023-04-02 20:59:53,763 			Learning rate: weights:   1.000e-02    
2023-04-02 20:59:53,763 			Last test performance: 97.46%
2023-04-02 20:59:53,763 ----------------
2023-04-02 21:00:03,649   16  =>  41   		Training 486 pattern with 98.33% 	Forward time: 	 9.61 sec
2023-04-02 21:00:03,649 			Loss:    3.704e-02    			Backward time: 	 0.27 sec 
2023-04-02 21:00:03,650 ADAM: Layer 0 -> dw_min:9.9584e-01  dw_max:1.0045e+00 lr:1.0000e-02
2023-04-02 21:00:03,650 ADAM: Layer 1 -> dw_min:9.9259e-01  dw_max:1.0070e+00 lr:1.0000e-02
2023-04-02 21:00:03,650 ADAM: Layer 2 -> dw_min:9.8963e-01  dw_max:1.0111e+00 lr:1.0000e-02
2023-04-02 21:00:03,650 ADAM: Layer 3 -> dw_min:9.9665e-01  dw_max:1.0036e+00 lr:1.0000e-02
2023-04-02 21:00:03,668 			Learning rate: weights:   1.000e-02    
2023-04-02 21:00:03,669 			Last test performance: 97.46%
2023-04-02 21:00:03,669 ----------------
2023-04-02 21:00:13,559   16  =>  42   		Training 486 pattern with 97.92% 	Forward time: 	 9.62 sec
2023-04-02 21:00:13,559 			Loss:    4.185e-02    			Backward time: 	 0.27 sec 
2023-04-02 21:00:13,559 ADAM: Layer 0 -> dw_min:9.9537e-01  dw_max:1.0049e+00 lr:1.0000e-02
2023-04-02 21:00:13,559 ADAM: Layer 1 -> dw_min:9.9303e-01  dw_max:1.0060e+00 lr:1.0000e-02
2023-04-02 21:00:13,560 ADAM: Layer 2 -> dw_min:9.8944e-01  dw_max:1.0100e+00 lr:1.0000e-02
2023-04-02 21:00:13,560 ADAM: Layer 3 -> dw_min:9.9705e-01  dw_max:1.0038e+00 lr:1.0000e-02
2023-04-02 21:00:13,637 			Learning rate: weights:   1.000e-02    
2023-04-02 21:00:13,637 			Last test performance: 97.46%
2023-04-02 21:00:13,637 ----------------
2023-04-02 21:00:23,520   16  =>  43   		Training 486 pattern with 97.71% 	Forward time: 	 9.61 sec
2023-04-02 21:00:23,520 			Loss:    4.972e-02    			Backward time: 	 0.27 sec 
2023-04-02 21:00:23,520 ADAM: Layer 0 -> dw_min:9.9555e-01  dw_max:1.0053e+00 lr:1.0000e-02
2023-04-02 21:00:23,520 ADAM: Layer 1 -> dw_min:9.9189e-01  dw_max:1.0067e+00 lr:1.0000e-02
2023-04-02 21:00:23,520 ADAM: Layer 2 -> dw_min:9.8898e-01  dw_max:1.0122e+00 lr:1.0000e-02
2023-04-02 21:00:23,520 ADAM: Layer 3 -> dw_min:9.9712e-01  dw_max:1.0035e+00 lr:1.0000e-02
2023-04-02 21:00:23,578 			Learning rate: weights:   1.000e-02    
2023-04-02 21:00:23,578 			Last test performance: 97.46%
2023-04-02 21:00:23,578 ----------------
2023-04-02 21:00:33,467   16  =>  44   		Training 486 pattern with 98.96% 	Forward time: 	 9.62 sec
2023-04-02 21:00:33,467 			Loss:    2.990e-02    			Backward time: 	 0.27 sec 
2023-04-02 21:00:33,467 ADAM: Layer 0 -> dw_min:9.9533e-01  dw_max:1.0050e+00 lr:1.0000e-02
2023-04-02 21:00:33,467 ADAM: Layer 1 -> dw_min:9.9219e-01  dw_max:1.0066e+00 lr:1.0000e-02
2023-04-02 21:00:33,467 ADAM: Layer 2 -> dw_min:9.8998e-01  dw_max:1.0116e+00 lr:1.0000e-02
2023-04-02 21:00:33,467 ADAM: Layer 3 -> dw_min:9.9705e-01  dw_max:1.0033e+00 lr:1.0000e-02
2023-04-02 21:00:33,563 			Learning rate: weights:   1.000e-02    
2023-04-02 21:00:33,563 			Last test performance: 97.46%
2023-04-02 21:00:33,563 ----------------
2023-04-02 21:00:43,447   16  =>  45   		Training 486 pattern with 98.54% 	Forward time: 	 9.61 sec
2023-04-02 21:00:43,447 			Loss:    4.384e-02    			Backward time: 	 0.27 sec 
2023-04-02 21:00:43,447 ADAM: Layer 0 -> dw_min:9.9460e-01  dw_max:1.0059e+00 lr:1.0000e-02
2023-04-02 21:00:43,447 ADAM: Layer 1 -> dw_min:9.9061e-01  dw_max:1.0078e+00 lr:1.0000e-02
2023-04-02 21:00:43,447 ADAM: Layer 2 -> dw_min:9.8905e-01  dw_max:1.0107e+00 lr:1.0000e-02
2023-04-02 21:00:43,447 ADAM: Layer 3 -> dw_min:9.9486e-01  dw_max:1.0060e+00 lr:1.0000e-02
2023-04-02 21:00:43,465 			Learning rate: weights:   1.000e-02    
2023-04-02 21:00:43,465 			Last test performance: 97.46%
2023-04-02 21:00:43,465 ----------------
2023-04-02 21:00:53,348   16  =>  46   		Training 486 pattern with 98.96% 	Forward time: 	 9.61 sec
2023-04-02 21:00:53,348 			Loss:    3.796e-02    			Backward time: 	 0.27 sec 
2023-04-02 21:00:53,348 ADAM: Layer 0 -> dw_min:9.9466e-01  dw_max:1.0059e+00 lr:1.0000e-02
2023-04-02 21:00:53,348 ADAM: Layer 1 -> dw_min:9.9064e-01  dw_max:1.0079e+00 lr:1.0000e-02
2023-04-02 21:00:53,348 ADAM: Layer 2 -> dw_min:9.8786e-01  dw_max:1.0101e+00 lr:1.0000e-02
2023-04-02 21:00:53,348 ADAM: Layer 3 -> dw_min:9.9530e-01  dw_max:1.0053e+00 lr:1.0000e-02
2023-04-02 21:00:53,441 			Learning rate: weights:   1.000e-02    
2023-04-02 21:00:53,441 			Last test performance: 97.46%
2023-04-02 21:00:53,441 ----------------
2023-04-02 21:01:03,323   16  =>  47   		Training 486 pattern with 98.75% 	Forward time: 	 9.61 sec
2023-04-02 21:01:03,323 			Loss:    3.358e-02    			Backward time: 	 0.27 sec 
2023-04-02 21:01:03,324 ADAM: Layer 0 -> dw_min:9.9446e-01  dw_max:1.0062e+00 lr:1.0000e-02
2023-04-02 21:01:03,324 ADAM: Layer 1 -> dw_min:9.9120e-01  dw_max:1.0080e+00 lr:1.0000e-02
2023-04-02 21:01:03,324 ADAM: Layer 2 -> dw_min:9.8718e-01  dw_max:1.0125e+00 lr:1.0000e-02
2023-04-02 21:01:03,324 ADAM: Layer 3 -> dw_min:9.9564e-01  dw_max:1.0048e+00 lr:1.0000e-02
2023-04-02 21:01:03,400 			Learning rate: weights:   1.000e-02    
2023-04-02 21:01:03,400 			Last test performance: 97.46%
2023-04-02 21:01:03,400 ----------------
2023-04-02 21:01:13,285   16  =>  48   		Training 486 pattern with 98.54% 	Forward time: 	 9.61 sec
2023-04-02 21:01:13,285 			Loss:    2.921e-02    			Backward time: 	 0.27 sec 
2023-04-02 21:01:13,285 ADAM: Layer 0 -> dw_min:9.9474e-01  dw_max:1.0057e+00 lr:1.0000e-02
2023-04-02 21:01:13,285 ADAM: Layer 1 -> dw_min:9.9202e-01  dw_max:1.0064e+00 lr:1.0000e-02
2023-04-02 21:01:13,285 ADAM: Layer 2 -> dw_min:9.8845e-01  dw_max:1.0128e+00 lr:1.0000e-02
2023-04-02 21:01:13,285 ADAM: Layer 3 -> dw_min:9.9600e-01  dw_max:1.0043e+00 lr:1.0000e-02
2023-04-02 21:01:13,303 			Learning rate: weights:   1.000e-02    
2023-04-02 21:01:13,303 			Last test performance: 97.46%
2023-04-02 21:01:13,303 ----------------
2023-04-02 21:01:23,192   16  =>  49   		Training 486 pattern with 98.96% 	Forward time: 	 9.62 sec
2023-04-02 21:01:23,192 			Loss:    4.152e-02    			Backward time: 	 0.27 sec 
2023-04-02 21:01:23,192 ADAM: Layer 0 -> dw_min:9.9581e-01  dw_max:1.0049e+00 lr:1.0000e-02
2023-04-02 21:01:23,192 ADAM: Layer 1 -> dw_min:9.9258e-01  dw_max:1.0057e+00 lr:1.0000e-02
2023-04-02 21:01:23,192 ADAM: Layer 2 -> dw_min:9.8960e-01  dw_max:1.0114e+00 lr:1.0000e-02
2023-04-02 21:01:23,192 ADAM: Layer 3 -> dw_min:9.9653e-01  dw_max:1.0041e+00 lr:1.0000e-02
2023-04-02 21:01:23,210 			Learning rate: weights:   1.000e-02    
2023-04-02 21:01:23,210 			Last test performance: 97.46%
2023-04-02 21:01:23,211 ----------------
2023-04-02 21:01:33,097   16  =>  50   		Training 486 pattern with 98.96% 	Forward time: 	 9.61 sec
2023-04-02 21:01:33,097 			Loss:    4.307e-02    			Backward time: 	 0.27 sec 
2023-04-02 21:01:33,097 ADAM: Layer 0 -> dw_min:9.9662e-01  dw_max:1.0042e+00 lr:1.0000e-02
2023-04-02 21:01:33,097 ADAM: Layer 1 -> dw_min:9.9317e-01  dw_max:1.0070e+00 lr:1.0000e-02
2023-04-02 21:01:33,097 ADAM: Layer 2 -> dw_min:9.9060e-01  dw_max:1.0103e+00 lr:1.0000e-02
2023-04-02 21:01:33,098 ADAM: Layer 3 -> dw_min:9.9717e-01  dw_max:1.0033e+00 lr:1.0000e-02
2023-04-02 21:01:33,142 			Learning rate: weights:   1.000e-02    
2023-04-02 21:01:33,142 			Last test performance: 97.46%
2023-04-02 21:01:33,142 ----------------
2023-04-02 21:01:43,027   16  =>  51   		Training 486 pattern with 98.12% 	Forward time: 	 9.61 sec
2023-04-02 21:01:43,027 			Loss:    4.114e-02    			Backward time: 	 0.27 sec 
2023-04-02 21:01:43,027 ADAM: Layer 0 -> dw_min:9.9751e-01  dw_max:1.0037e+00 lr:1.0000e-02
2023-04-02 21:01:43,027 ADAM: Layer 1 -> dw_min:9.9315e-01  dw_max:1.0056e+00 lr:1.0000e-02
2023-04-02 21:01:43,027 ADAM: Layer 2 -> dw_min:9.9090e-01  dw_max:1.0117e+00 lr:1.0000e-02
2023-04-02 21:01:43,028 ADAM: Layer 3 -> dw_min:9.9717e-01  dw_max:1.0028e+00 lr:1.0000e-02
2023-04-02 21:01:43,173 			Learning rate: weights:   1.000e-02    
2023-04-02 21:01:43,173 			Last test performance: 97.46%
2023-04-02 21:01:43,173 ----------------
2023-04-02 21:01:53,057   16  =>  52   		Training 486 pattern with 98.12% 	Forward time: 	 9.61 sec
2023-04-02 21:01:53,057 			Loss:    5.712e-02    			Backward time: 	 0.27 sec 
2023-04-02 21:01:53,057 ADAM: Layer 0 -> dw_min:9.9749e-01  dw_max:1.0034e+00 lr:1.0000e-02
2023-04-02 21:01:53,058 ADAM: Layer 1 -> dw_min:9.9176e-01  dw_max:1.0065e+00 lr:1.0000e-02
2023-04-02 21:01:53,058 ADAM: Layer 2 -> dw_min:9.9214e-01  dw_max:1.0105e+00 lr:1.0000e-02
2023-04-02 21:01:53,058 ADAM: Layer 3 -> dw_min:9.9745e-01  dw_max:1.0035e+00 lr:1.0000e-02
2023-04-02 21:01:53,076 			Learning rate: weights:   1.000e-02    
2023-04-02 21:01:53,076 			Last test performance: 97.46%
2023-04-02 21:01:53,076 ----------------
2023-04-02 21:02:02,960   16  =>  53   		Training 486 pattern with 97.50% 	Forward time: 	 9.61 sec
2023-04-02 21:02:02,960 			Loss:    7.049e-02    			Backward time: 	 0.27 sec 
2023-04-02 21:02:02,960 ADAM: Layer 0 -> dw_min:9.9725e-01  dw_max:1.0033e+00 lr:1.0000e-02
2023-04-02 21:02:02,960 ADAM: Layer 1 -> dw_min:9.9134e-01  dw_max:1.0090e+00 lr:1.0000e-02
2023-04-02 21:02:02,960 ADAM: Layer 2 -> dw_min:9.8558e-01  dw_max:1.0134e+00 lr:1.0000e-02
2023-04-02 21:02:02,961 ADAM: Layer 3 -> dw_min:9.9347e-01  dw_max:1.0052e+00 lr:1.0000e-02
2023-04-02 21:02:02,980 			Learning rate: weights:   1.000e-02    
2023-04-02 21:02:02,980 			Last test performance: 97.46%
2023-04-02 21:02:02,980 ----------------
2023-04-02 21:02:12,866   16  =>  54   		Training 486 pattern with 99.38% 	Forward time: 	 9.61 sec
2023-04-02 21:02:12,866 			Loss:    2.109e-02    			Backward time: 	 0.27 sec 
2023-04-02 21:02:12,866 ADAM: Layer 0 -> dw_min:9.9729e-01  dw_max:1.0029e+00 lr:1.0000e-02
2023-04-02 21:02:12,867 ADAM: Layer 1 -> dw_min:9.9199e-01  dw_max:1.0080e+00 lr:1.0000e-02
2023-04-02 21:02:12,867 ADAM: Layer 2 -> dw_min:9.8701e-01  dw_max:1.0121e+00 lr:1.0000e-02
2023-04-02 21:02:12,867 ADAM: Layer 3 -> dw_min:9.9409e-01  dw_max:1.0045e+00 lr:1.0000e-02
2023-04-02 21:02:12,884 			Learning rate: weights:   1.000e-02    
2023-04-02 21:02:12,884 			Last test performance: 97.46%
2023-04-02 21:02:12,884 ----------------
2023-04-02 21:02:22,767   16  =>  55   		Training 486 pattern with 98.96% 	Forward time: 	 9.61 sec
2023-04-02 21:02:22,767 			Loss:    3.488e-02    			Backward time: 	 0.27 sec 
2023-04-02 21:02:22,767 ADAM: Layer 0 -> dw_min:9.9750e-01  dw_max:1.0028e+00 lr:1.0000e-02
2023-04-02 21:02:22,768 ADAM: Layer 1 -> dw_min:9.9241e-01  dw_max:1.0079e+00 lr:1.0000e-02
2023-04-02 21:02:22,768 ADAM: Layer 2 -> dw_min:9.8830e-01  dw_max:1.0109e+00 lr:1.0000e-02
2023-04-02 21:02:22,768 ADAM: Layer 3 -> dw_min:9.9474e-01  dw_max:1.0040e+00 lr:1.0000e-02
2023-04-02 21:02:22,830 			Learning rate: weights:   1.000e-02    
2023-04-02 21:02:22,830 			Last test performance: 97.46%
2023-04-02 21:02:22,830 ----------------
2023-04-02 21:02:32,718   16  =>  56   		Training 486 pattern with 99.38% 	Forward time: 	 9.61 sec
2023-04-02 21:02:32,718 			Loss:    2.666e-02    			Backward time: 	 0.27 sec 
2023-04-02 21:02:32,718 ADAM: Layer 0 -> dw_min:9.9700e-01  dw_max:1.0029e+00 lr:1.0000e-02
2023-04-02 21:02:32,718 ADAM: Layer 1 -> dw_min:9.9275e-01  dw_max:1.0077e+00 lr:1.0000e-02
2023-04-02 21:02:32,718 ADAM: Layer 2 -> dw_min:9.8948e-01  dw_max:1.0097e+00 lr:1.0000e-02
2023-04-02 21:02:32,718 ADAM: Layer 3 -> dw_min:9.9540e-01  dw_max:1.0036e+00 lr:1.0000e-02
2023-04-02 21:02:32,737 			Learning rate: weights:   1.000e-02    
2023-04-02 21:02:32,737 			Last test performance: 97.46%
2023-04-02 21:02:32,737 ----------------
2023-04-02 21:02:42,621   16  =>  57   		Training 486 pattern with 96.88% 	Forward time: 	 9.61 sec
2023-04-02 21:02:42,621 			Loss:    6.105e-02    			Backward time: 	 0.27 sec 
2023-04-02 21:02:42,622 ADAM: Layer 0 -> dw_min:9.9749e-01  dw_max:1.0028e+00 lr:1.0000e-02
2023-04-02 21:02:42,622 ADAM: Layer 1 -> dw_min:9.9293e-01  dw_max:1.0086e+00 lr:1.0000e-02
2023-04-02 21:02:42,622 ADAM: Layer 2 -> dw_min:9.8708e-01  dw_max:1.0116e+00 lr:1.0000e-02
2023-04-02 21:02:42,622 ADAM: Layer 3 -> dw_min:9.9601e-01  dw_max:1.0058e+00 lr:1.0000e-02
2023-04-02 21:02:42,641 			Learning rate: weights:   1.000e-02    
2023-04-02 21:02:42,641 			Last test performance: 97.46%
2023-04-02 21:02:42,641 ----------------
2023-04-02 21:02:52,525   16  =>  58   		Training 486 pattern with 97.08% 	Forward time: 	 9.61 sec
2023-04-02 21:02:52,525 			Loss:    6.570e-02    			Backward time: 	 0.27 sec 
2023-04-02 21:02:52,526 ADAM: Layer 0 -> dw_min:9.9670e-01  dw_max:1.0037e+00 lr:1.0000e-02
2023-04-02 21:02:52,526 ADAM: Layer 1 -> dw_min:9.9184e-01  dw_max:1.0075e+00 lr:1.0000e-02
2023-04-02 21:02:52,526 ADAM: Layer 2 -> dw_min:9.8671e-01  dw_max:1.0107e+00 lr:1.0000e-02
2023-04-02 21:02:52,526 ADAM: Layer 3 -> dw_min:9.9432e-01  dw_max:1.0052e+00 lr:1.0000e-02
2023-04-02 21:02:52,545 			Learning rate: weights:   1.000e-02    
2023-04-02 21:02:52,545 			Last test performance: 97.46%
2023-04-02 21:02:52,545 ----------------
2023-04-02 21:03:02,433   16  =>  59   		Training 486 pattern with 98.75% 	Forward time: 	 9.61 sec
2023-04-02 21:03:02,433 			Loss:    3.664e-02    			Backward time: 	 0.27 sec 
2023-04-02 21:03:02,433 ADAM: Layer 0 -> dw_min:9.9642e-01  dw_max:1.0037e+00 lr:1.0000e-02
2023-04-02 21:03:02,433 ADAM: Layer 1 -> dw_min:9.9203e-01  dw_max:1.0078e+00 lr:1.0000e-02
2023-04-02 21:03:02,433 ADAM: Layer 2 -> dw_min:9.8746e-01  dw_max:1.0112e+00 lr:1.0000e-02
2023-04-02 21:03:02,434 ADAM: Layer 3 -> dw_min:9.9467e-01  dw_max:1.0045e+00 lr:1.0000e-02
2023-04-02 21:03:02,501 			Learning rate: weights:   1.000e-02    
2023-04-02 21:03:02,501 			Last test performance: 97.46%
2023-04-02 21:03:02,501 ----------------
2023-04-02 21:03:12,387   16  =>  60   		Training 486 pattern with 99.17% 	Forward time: 	 9.61 sec
2023-04-02 21:03:12,387 			Loss:    2.671e-02    			Backward time: 	 0.27 sec 
2023-04-02 21:03:12,387 ADAM: Layer 0 -> dw_min:9.9622e-01  dw_max:1.0046e+00 lr:1.0000e-02
2023-04-02 21:03:12,388 ADAM: Layer 1 -> dw_min:9.9264e-01  dw_max:1.0074e+00 lr:1.0000e-02
2023-04-02 21:03:12,388 ADAM: Layer 2 -> dw_min:9.8853e-01  dw_max:1.0110e+00 lr:1.0000e-02
2023-04-02 21:03:12,388 ADAM: Layer 3 -> dw_min:9.9515e-01  dw_max:1.0041e+00 lr:1.0000e-02
2023-04-02 21:03:12,406 			Learning rate: weights:   1.000e-02    
2023-04-02 21:03:12,406 			Last test performance: 97.46%
2023-04-02 21:03:12,406 ----------------
2023-04-02 21:03:22,293   16  =>  61   		Training 486 pattern with 99.58% 	Forward time: 	 9.61 sec
2023-04-02 21:03:22,293 			Loss:    1.633e-02    			Backward time: 	 0.27 sec 
2023-04-02 21:03:22,293 ADAM: Layer 0 -> dw_min:9.9599e-01  dw_max:1.0050e+00 lr:1.0000e-02
2023-04-02 21:03:22,293 ADAM: Layer 1 -> dw_min:9.9181e-01  dw_max:1.0063e+00 lr:1.0000e-02
2023-04-02 21:03:22,293 ADAM: Layer 2 -> dw_min:9.8962e-01  dw_max:1.0098e+00 lr:1.0000e-02
2023-04-02 21:03:22,293 ADAM: Layer 3 -> dw_min:9.9561e-01  dw_max:1.0039e+00 lr:1.0000e-02
2023-04-02 21:03:22,365 			Learning rate: weights:   1.000e-02    
2023-04-02 21:03:22,365 			Last test performance: 97.46%
2023-04-02 21:03:22,365 ----------------
2023-04-02 21:03:32,261   16  =>  62   		Training 486 pattern with 98.54% 	Forward time: 	 9.62 sec
2023-04-02 21:03:32,261 			Loss:    4.430e-02    			Backward time: 	 0.27 sec 
2023-04-02 21:03:32,261 ADAM: Layer 0 -> dw_min:9.9568e-01  dw_max:1.0052e+00 lr:1.0000e-02
2023-04-02 21:03:32,261 ADAM: Layer 1 -> dw_min:9.9165e-01  dw_max:1.0060e+00 lr:1.0000e-02
2023-04-02 21:03:32,261 ADAM: Layer 2 -> dw_min:9.8774e-01  dw_max:1.0087e+00 lr:1.0000e-02
2023-04-02 21:03:32,262 ADAM: Layer 3 -> dw_min:9.9594e-01  dw_max:1.0049e+00 lr:1.0000e-02
2023-04-02 21:03:32,280 			Learning rate: weights:   1.000e-02    
2023-04-02 21:03:32,280 			Last test performance: 97.46%
2023-04-02 21:03:32,280 ----------------
2023-04-02 21:03:42,186   16  =>  63   		Training 486 pattern with 98.96% 	Forward time: 	 9.63 sec
2023-04-02 21:03:42,187 			Loss:    2.722e-02    			Backward time: 	 0.27 sec 
2023-04-02 21:03:42,187 ADAM: Layer 0 -> dw_min:9.9563e-01  dw_max:1.0054e+00 lr:1.0000e-02
2023-04-02 21:03:42,187 ADAM: Layer 1 -> dw_min:9.9155e-01  dw_max:1.0068e+00 lr:1.0000e-02
2023-04-02 21:03:42,187 ADAM: Layer 2 -> dw_min:9.8827e-01  dw_max:1.0121e+00 lr:1.0000e-02
2023-04-02 21:03:42,187 ADAM: Layer 3 -> dw_min:9.9462e-01  dw_max:1.0049e+00 lr:1.0000e-02
2023-04-02 21:03:42,207 			Learning rate: weights:   1.000e-02    
2023-04-02 21:03:42,207 			Last test performance: 97.46%
2023-04-02 21:03:42,207 ----------------
2023-04-02 21:03:52,092   16  =>  64   		Training 486 pattern with 97.71% 	Forward time: 	 9.61 sec
2023-04-02 21:03:52,092 			Loss:    4.785e-02    			Backward time: 	 0.27 sec 
2023-04-02 21:03:52,092 ADAM: Layer 0 -> dw_min:9.9596e-01  dw_max:1.0048e+00 lr:1.0000e-02
2023-04-02 21:03:52,092 ADAM: Layer 1 -> dw_min:9.9245e-01  dw_max:1.0067e+00 lr:1.0000e-02
2023-04-02 21:03:52,092 ADAM: Layer 2 -> dw_min:9.8896e-01  dw_max:1.0113e+00 lr:1.0000e-02
2023-04-02 21:03:52,092 ADAM: Layer 3 -> dw_min:9.9531e-01  dw_max:1.0043e+00 lr:1.0000e-02
2023-04-02 21:03:52,150 			Learning rate: weights:   1.000e-02    
2023-04-02 21:03:52,150 			Last test performance: 97.46%
2023-04-02 21:03:52,151 ----------------
2023-04-02 21:04:02,034   16  =>  65   		Training 486 pattern with 97.92% 	Forward time: 	 9.61 sec
2023-04-02 21:04:02,034 			Loss:    5.303e-02    			Backward time: 	 0.27 sec 
2023-04-02 21:04:02,035 ADAM: Layer 0 -> dw_min:9.9594e-01  dw_max:1.0050e+00 lr:1.0000e-02
2023-04-02 21:04:02,035 ADAM: Layer 1 -> dw_min:9.9163e-01  dw_max:1.0086e+00 lr:1.0000e-02
2023-04-02 21:04:02,035 ADAM: Layer 2 -> dw_min:9.8931e-01  dw_max:1.0152e+00 lr:1.0000e-02
2023-04-02 21:04:02,035 ADAM: Layer 3 -> dw_min:9.9503e-01  dw_max:1.0039e+00 lr:1.0000e-02
2023-04-02 21:04:02,054 			Learning rate: weights:   1.000e-02    
2023-04-02 21:04:02,054 			Last test performance: 97.46%
2023-04-02 21:04:02,054 ----------------
2023-04-02 21:04:11,941   16  =>  66   		Training 486 pattern with 98.12% 	Forward time: 	 9.61 sec
2023-04-02 21:04:11,941 			Loss:    4.376e-02    			Backward time: 	 0.27 sec 
2023-04-02 21:04:11,941 ADAM: Layer 0 -> dw_min:9.9693e-01  dw_max:1.0038e+00 lr:1.0000e-02
2023-04-02 21:04:11,941 ADAM: Layer 1 -> dw_min:9.9222e-01  dw_max:1.0072e+00 lr:1.0000e-02
2023-04-02 21:04:11,941 ADAM: Layer 2 -> dw_min:9.8882e-01  dw_max:1.0136e+00 lr:1.0000e-02
2023-04-02 21:04:11,941 ADAM: Layer 3 -> dw_min:9.9582e-01  dw_max:1.0042e+00 lr:1.0000e-02
2023-04-02 21:04:11,962 			Learning rate: weights:   1.000e-02    
2023-04-02 21:04:11,962 			Last test performance: 97.46%
2023-04-02 21:04:11,962 ----------------
2023-04-02 21:04:21,845   16  =>  67   		Training 486 pattern with 98.96% 	Forward time: 	 9.61 sec
2023-04-02 21:04:21,845 			Loss:    2.227e-02    			Backward time: 	 0.27 sec 
2023-04-02 21:04:21,845 ADAM: Layer 0 -> dw_min:9.9691e-01  dw_max:1.0045e+00 lr:1.0000e-02
2023-04-02 21:04:21,845 ADAM: Layer 1 -> dw_min:9.9330e-01  dw_max:1.0066e+00 lr:1.0000e-02
2023-04-02 21:04:21,846 ADAM: Layer 2 -> dw_min:9.8972e-01  dw_max:1.0122e+00 lr:1.0000e-02
2023-04-02 21:04:21,846 ADAM: Layer 3 -> dw_min:9.9627e-01  dw_max:1.0034e+00 lr:1.0000e-02
2023-04-02 21:04:21,927 			Learning rate: weights:   1.000e-02    
2023-04-02 21:04:21,927 			Last test performance: 97.46%
2023-04-02 21:04:21,927 ----------------
2023-04-02 21:04:31,813   16  =>  68   		Training 486 pattern with 97.92% 	Forward time: 	 9.61 sec
2023-04-02 21:04:31,813 			Loss:    5.606e-02    			Backward time: 	 0.27 sec 
2023-04-02 21:04:31,813 ADAM: Layer 0 -> dw_min:9.9708e-01  dw_max:1.0051e+00 lr:1.0000e-02
2023-04-02 21:04:31,813 ADAM: Layer 1 -> dw_min:9.9288e-01  dw_max:1.0075e+00 lr:1.0000e-02
2023-04-02 21:04:31,813 ADAM: Layer 2 -> dw_min:9.8942e-01  dw_max:1.0110e+00 lr:1.0000e-02
2023-04-02 21:04:31,813 ADAM: Layer 3 -> dw_min:9.9654e-01  dw_max:1.0054e+00 lr:1.0000e-02
2023-04-02 21:04:31,832 			Learning rate: weights:   1.000e-02    
2023-04-02 21:04:31,832 			Last test performance: 97.46%
2023-04-02 21:04:31,832 ----------------
2023-04-02 21:04:41,717   16  =>  69   		Training 486 pattern with 99.17% 	Forward time: 	 9.61 sec
2023-04-02 21:04:41,717 			Loss:    3.362e-02    			Backward time: 	 0.27 sec 
2023-04-02 21:04:41,717 ADAM: Layer 0 -> dw_min:9.9750e-01  dw_max:1.0050e+00 lr:1.0000e-02
2023-04-02 21:04:41,717 ADAM: Layer 1 -> dw_min:9.9142e-01  dw_max:1.0083e+00 lr:1.0000e-02
2023-04-02 21:04:41,717 ADAM: Layer 2 -> dw_min:9.8852e-01  dw_max:1.0123e+00 lr:1.0000e-02
2023-04-02 21:04:41,717 ADAM: Layer 3 -> dw_min:9.9649e-01  dw_max:1.0055e+00 lr:1.0000e-02
2023-04-02 21:04:41,776 			Learning rate: weights:   1.000e-02    
2023-04-02 21:04:41,776 			Last test performance: 97.46%
2023-04-02 21:04:41,776 ----------------
2023-04-02 21:04:51,661   16  =>  70   		Training 486 pattern with 98.75% 	Forward time: 	 9.61 sec
2023-04-02 21:04:51,661 			Loss:    3.104e-02    			Backward time: 	 0.27 sec 
2023-04-02 21:04:51,661 ADAM: Layer 0 -> dw_min:9.9734e-01  dw_max:1.0044e+00 lr:1.0000e-02
2023-04-02 21:04:51,661 ADAM: Layer 1 -> dw_min:9.9227e-01  dw_max:1.0073e+00 lr:1.0000e-02
2023-04-02 21:04:51,661 ADAM: Layer 2 -> dw_min:9.8954e-01  dw_max:1.0108e+00 lr:1.0000e-02
2023-04-02 21:04:51,662 ADAM: Layer 3 -> dw_min:9.9678e-01  dw_max:1.0049e+00 lr:1.0000e-02
2023-04-02 21:04:51,678 			Learning rate: weights:   1.000e-02    
2023-04-02 21:04:51,679 			Last test performance: 97.46%
2023-04-02 21:04:51,679 ----------------
2023-04-02 21:05:01,562   16  =>  71   		Training 486 pattern with 99.17% 	Forward time: 	 9.61 sec
2023-04-02 21:05:01,562 			Loss:    2.900e-02    			Backward time: 	 0.27 sec 
2023-04-02 21:05:01,562 ADAM: Layer 0 -> dw_min:9.9753e-01  dw_max:1.0038e+00 lr:1.0000e-02
2023-04-02 21:05:01,562 ADAM: Layer 1 -> dw_min:9.9290e-01  dw_max:1.0065e+00 lr:1.0000e-02
2023-04-02 21:05:01,563 ADAM: Layer 2 -> dw_min:9.8951e-01  dw_max:1.0122e+00 lr:1.0000e-02
2023-04-02 21:05:01,563 ADAM: Layer 3 -> dw_min:9.9591e-01  dw_max:1.0044e+00 lr:1.0000e-02
2023-04-02 21:05:01,589 			Learning rate: weights:   1.000e-02    
2023-04-02 21:05:01,589 			Last test performance: 97.46%
2023-04-02 21:05:01,589 ----------------
2023-04-02 21:05:11,474   16  =>  72   		Training 486 pattern with 98.12% 	Forward time: 	 9.61 sec
2023-04-02 21:05:11,474 			Loss:    6.255e-02    			Backward time: 	 0.27 sec 
2023-04-02 21:05:11,475 ADAM: Layer 0 -> dw_min:9.9711e-01  dw_max:1.0033e+00 lr:1.0000e-02
2023-04-02 21:05:11,475 ADAM: Layer 1 -> dw_min:9.9272e-01  dw_max:1.0059e+00 lr:1.0000e-02
2023-04-02 21:05:11,475 ADAM: Layer 2 -> dw_min:9.8731e-01  dw_max:1.0133e+00 lr:1.0000e-02
2023-04-02 21:05:11,475 ADAM: Layer 3 -> dw_min:9.9489e-01  dw_max:1.0055e+00 lr:1.0000e-02
2023-04-02 21:05:11,493 			Learning rate: weights:   1.000e-02    
2023-04-02 21:05:11,493 			Last test performance: 97.46%
2023-04-02 21:05:11,493 ----------------
2023-04-02 21:05:21,378   16  =>  73   		Training 486 pattern with 98.75% 	Forward time: 	 9.61 sec
2023-04-02 21:05:21,378 			Loss:    3.524e-02    			Backward time: 	 0.27 sec 
2023-04-02 21:05:21,378 ADAM: Layer 0 -> dw_min:9.9683e-01  dw_max:1.0025e+00 lr:1.0000e-02
2023-04-02 21:05:21,378 ADAM: Layer 1 -> dw_min:9.9345e-01  dw_max:1.0056e+00 lr:1.0000e-02
2023-04-02 21:05:21,378 ADAM: Layer 2 -> dw_min:9.8846e-01  dw_max:1.0120e+00 lr:1.0000e-02
2023-04-02 21:05:21,378 ADAM: Layer 3 -> dw_min:9.9561e-01  dw_max:1.0049e+00 lr:1.0000e-02
2023-04-02 21:05:21,436 			Learning rate: weights:   1.000e-02    
2023-04-02 21:05:21,436 			Last test performance: 97.46%
2023-04-02 21:05:21,437 ----------------
2023-04-02 21:05:31,330   16  =>  74   		Training 486 pattern with 98.96% 	Forward time: 	 9.62 sec
2023-04-02 21:05:31,330 			Loss:    3.594e-02    			Backward time: 	 0.27 sec 
2023-04-02 21:05:31,330 ADAM: Layer 0 -> dw_min:9.9660e-01  dw_max:1.0024e+00 lr:1.0000e-02
2023-04-02 21:05:31,330 ADAM: Layer 1 -> dw_min:9.9295e-01  dw_max:1.0056e+00 lr:1.0000e-02
2023-04-02 21:05:31,330 ADAM: Layer 2 -> dw_min:9.8925e-01  dw_max:1.0109e+00 lr:1.0000e-02
2023-04-02 21:05:31,331 ADAM: Layer 3 -> dw_min:9.9600e-01  dw_max:1.0046e+00 lr:1.0000e-02
2023-04-02 21:05:31,417 			Learning rate: weights:   1.000e-02    
2023-04-02 21:05:31,417 			Last test performance: 97.46%
2023-04-02 21:05:31,417 ----------------
2023-04-02 21:05:41,303   16  =>  75   		Training 486 pattern with 97.50% 	Forward time: 	 9.61 sec
2023-04-02 21:05:41,303 			Loss:    6.697e-02    			Backward time: 	 0.27 sec 
2023-04-02 21:05:41,303 ADAM: Layer 0 -> dw_min:9.9645e-01  dw_max:1.0029e+00 lr:1.0000e-02
2023-04-02 21:05:41,303 ADAM: Layer 1 -> dw_min:9.9344e-01  dw_max:1.0066e+00 lr:1.0000e-02
2023-04-02 21:05:41,303 ADAM: Layer 2 -> dw_min:9.8716e-01  dw_max:1.0099e+00 lr:1.0000e-02
2023-04-02 21:05:41,303 ADAM: Layer 3 -> dw_min:9.9622e-01  dw_max:1.0050e+00 lr:1.0000e-02
2023-04-02 21:05:41,361 			Learning rate: weights:   1.000e-02    
2023-04-02 21:05:41,362 			Last test performance: 97.46%
2023-04-02 21:05:41,362 ----------------
2023-04-02 21:05:51,246   16  =>  76   		Training 486 pattern with 99.17% 	Forward time: 	 9.61 sec
2023-04-02 21:05:51,246 			Loss:    2.258e-02    			Backward time: 	 0.27 sec 
2023-04-02 21:05:51,246 ADAM: Layer 0 -> dw_min:9.9720e-01  dw_max:1.0024e+00 lr:1.0000e-02
2023-04-02 21:05:51,246 ADAM: Layer 1 -> dw_min:9.9392e-01  dw_max:1.0055e+00 lr:1.0000e-02
2023-04-02 21:05:51,246 ADAM: Layer 2 -> dw_min:9.8890e-01  dw_max:1.0090e+00 lr:1.0000e-02
2023-04-02 21:05:51,246 ADAM: Layer 3 -> dw_min:9.9652e-01  dw_max:1.0045e+00 lr:1.0000e-02
2023-04-02 21:05:51,298 			Learning rate: weights:   1.000e-02    
2023-04-02 21:05:51,298 			Last test performance: 97.46%
2023-04-02 21:05:51,298 ----------------
2023-04-02 21:06:01,181   16  =>  77   		Training 486 pattern with 98.75% 	Forward time: 	 9.61 sec
2023-04-02 21:06:01,181 			Loss:    3.648e-02    			Backward time: 	 0.27 sec 
2023-04-02 21:06:01,181 ADAM: Layer 0 -> dw_min:9.9692e-01  dw_max:1.0026e+00 lr:1.0000e-02
2023-04-02 21:06:01,181 ADAM: Layer 1 -> dw_min:9.9408e-01  dw_max:1.0074e+00 lr:1.0000e-02
2023-04-02 21:06:01,181 ADAM: Layer 2 -> dw_min:9.9049e-01  dw_max:1.0131e+00 lr:1.0000e-02
2023-04-02 21:06:01,182 ADAM: Layer 3 -> dw_min:9.9651e-01  dw_max:1.0040e+00 lr:1.0000e-02
2023-04-02 21:06:01,294 			Learning rate: weights:   1.000e-02    
2023-04-02 21:06:01,294 			Last test performance: 97.46%
2023-04-02 21:06:01,294 ----------------
2023-04-02 21:06:11,181   16  =>  78   		Training 486 pattern with 99.58% 	Forward time: 	 9.61 sec
2023-04-02 21:06:11,181 			Loss:    1.708e-02    			Backward time: 	 0.27 sec 
2023-04-02 21:06:11,182 ADAM: Layer 0 -> dw_min:9.9711e-01  dw_max:1.0030e+00 lr:1.0000e-02
2023-04-02 21:06:11,182 ADAM: Layer 1 -> dw_min:9.9422e-01  dw_max:1.0065e+00 lr:1.0000e-02
2023-04-02 21:06:11,182 ADAM: Layer 2 -> dw_min:9.8766e-01  dw_max:1.0118e+00 lr:1.0000e-02
2023-04-02 21:06:11,182 ADAM: Layer 3 -> dw_min:9.9617e-01  dw_max:1.0040e+00 lr:1.0000e-02
2023-04-02 21:06:11,208 			Learning rate: weights:   1.000e-02    
2023-04-02 21:06:11,208 			Last test performance: 97.46%
2023-04-02 21:06:11,208 ----------------
2023-04-02 21:06:21,092   16  =>  79   		Training 486 pattern with 98.75% 	Forward time: 	 9.61 sec
2023-04-02 21:06:21,092 			Loss:    3.054e-02    			Backward time: 	 0.27 sec 
2023-04-02 21:06:21,092 ADAM: Layer 0 -> dw_min:9.9635e-01  dw_max:1.0036e+00 lr:1.0000e-02
2023-04-02 21:06:21,092 ADAM: Layer 1 -> dw_min:9.9395e-01  dw_max:1.0067e+00 lr:1.0000e-02
2023-04-02 21:06:21,092 ADAM: Layer 2 -> dw_min:9.8455e-01  dw_max:1.0109e+00 lr:1.0000e-02
2023-04-02 21:06:21,093 ADAM: Layer 3 -> dw_min:9.9504e-01  dw_max:1.0066e+00 lr:1.0000e-02
2023-04-02 21:06:21,111 			Learning rate: weights:   1.000e-02    
2023-04-02 21:06:21,111 			Last test performance: 97.46%
2023-04-02 21:06:21,111 ----------------
2023-04-02 21:06:30,997   16  =>  80   		Training 486 pattern with 97.50% 	Forward time: 	 9.61 sec
2023-04-02 21:06:30,997 			Loss:    5.216e-02    			Backward time: 	 0.27 sec 
2023-04-02 21:06:30,997 ADAM: Layer 0 -> dw_min:9.9536e-01  dw_max:1.0031e+00 lr:1.0000e-02
2023-04-02 21:06:30,997 ADAM: Layer 1 -> dw_min:9.9227e-01  dw_max:1.0062e+00 lr:1.0000e-02
2023-04-02 21:06:30,997 ADAM: Layer 2 -> dw_min:9.8614e-01  dw_max:1.0122e+00 lr:1.0000e-02
2023-04-02 21:06:30,997 ADAM: Layer 3 -> dw_min:9.9535e-01  dw_max:1.0058e+00 lr:1.0000e-02
2023-04-02 21:06:31,065 			Learning rate: weights:   1.000e-02    
2023-04-02 21:06:31,065 			Last test performance: 97.46%
2023-04-02 21:06:31,065 ----------------
2023-04-02 21:06:40,950   16  =>  81   		Training 486 pattern with 98.12% 	Forward time: 	 9.61 sec
2023-04-02 21:06:40,950 			Loss:    4.850e-02    			Backward time: 	 0.27 sec 
2023-04-02 21:06:40,951 ADAM: Layer 0 -> dw_min:9.9599e-01  dw_max:1.0025e+00 lr:1.0000e-02
2023-04-02 21:06:40,951 ADAM: Layer 1 -> dw_min:9.9221e-01  dw_max:1.0073e+00 lr:1.0000e-02
2023-04-02 21:06:40,951 ADAM: Layer 2 -> dw_min:9.8567e-01  dw_max:1.0111e+00 lr:1.0000e-02
2023-04-02 21:06:40,951 ADAM: Layer 3 -> dw_min:9.9559e-01  dw_max:1.0047e+00 lr:1.0000e-02
2023-04-02 21:06:40,968 			Learning rate: weights:   1.000e-02    
2023-04-02 21:06:40,968 			Last test performance: 97.46%
2023-04-02 21:06:40,968 ----------------
2023-04-02 21:06:50,852   16  =>  82   		Training 486 pattern with 98.33% 	Forward time: 	 9.61 sec
2023-04-02 21:06:50,852 			Loss:    3.606e-02    			Backward time: 	 0.27 sec 
2023-04-02 21:06:50,852 ADAM: Layer 0 -> dw_min:9.9567e-01  dw_max:1.0025e+00 lr:1.0000e-02
2023-04-02 21:06:50,852 ADAM: Layer 1 -> dw_min:9.9218e-01  dw_max:1.0062e+00 lr:1.0000e-02
2023-04-02 21:06:50,852 ADAM: Layer 2 -> dw_min:9.8711e-01  dw_max:1.0112e+00 lr:1.0000e-02
2023-04-02 21:06:50,853 ADAM: Layer 3 -> dw_min:9.9598e-01  dw_max:1.0042e+00 lr:1.0000e-02
2023-04-02 21:06:50,878 			Learning rate: weights:   1.000e-02    
2023-04-02 21:06:50,878 			Last test performance: 97.46%
2023-04-02 21:06:50,878 ----------------
2023-04-02 21:07:00,762   16  =>  83   		Training 486 pattern with 99.38% 	Forward time: 	 9.61 sec
2023-04-02 21:07:00,762 			Loss:    3.069e-02    			Backward time: 	 0.27 sec 
2023-04-02 21:07:00,762 ADAM: Layer 0 -> dw_min:9.9523e-01  dw_max:1.0024e+00 lr:1.0000e-02
2023-04-02 21:07:00,762 ADAM: Layer 1 -> dw_min:9.9249e-01  dw_max:1.0060e+00 lr:1.0000e-02
2023-04-02 21:07:00,762 ADAM: Layer 2 -> dw_min:9.8792e-01  dw_max:1.0098e+00 lr:1.0000e-02
2023-04-02 21:07:00,762 ADAM: Layer 3 -> dw_min:9.9612e-01  dw_max:1.0044e+00 lr:1.0000e-02
2023-04-02 21:07:00,794 			Learning rate: weights:   1.000e-02    
2023-04-02 21:07:00,794 			Last test performance: 97.46%
2023-04-02 21:07:00,794 ----------------
2023-04-02 21:07:10,677   16  =>  84   		Training 486 pattern with 98.12% 	Forward time: 	 9.61 sec
2023-04-02 21:07:10,677 			Loss:    3.979e-02    			Backward time: 	 0.27 sec 
2023-04-02 21:07:10,678 ADAM: Layer 0 -> dw_min:9.9548e-01  dw_max:1.0031e+00 lr:1.0000e-02
2023-04-02 21:07:10,678 ADAM: Layer 1 -> dw_min:9.9281e-01  dw_max:1.0064e+00 lr:1.0000e-02
2023-04-02 21:07:10,678 ADAM: Layer 2 -> dw_min:9.8888e-01  dw_max:1.0088e+00 lr:1.0000e-02
2023-04-02 21:07:10,678 ADAM: Layer 3 -> dw_min:9.9638e-01  dw_max:1.0044e+00 lr:1.0000e-02
2023-04-02 21:07:10,740 			Learning rate: weights:   1.000e-02    
2023-04-02 21:07:10,740 			Last test performance: 97.46%
2023-04-02 21:07:10,740 ----------------
2023-04-02 21:07:20,625   16  =>  85   		Training 486 pattern with 96.67% 	Forward time: 	 9.61 sec
2023-04-02 21:07:20,625 			Loss:    6.537e-02    			Backward time: 	 0.27 sec 
2023-04-02 21:07:20,625 ADAM: Layer 0 -> dw_min:9.9658e-01  dw_max:1.0027e+00 lr:1.0000e-02
2023-04-02 21:07:20,625 ADAM: Layer 1 -> dw_min:9.8893e-01  dw_max:1.0062e+00 lr:1.0000e-02
2023-04-02 21:07:20,625 ADAM: Layer 2 -> dw_min:9.8818e-01  dw_max:1.0099e+00 lr:1.0000e-02
2023-04-02 21:07:20,625 ADAM: Layer 3 -> dw_min:9.9624e-01  dw_max:1.0041e+00 lr:1.0000e-02
2023-04-02 21:07:20,669 			Learning rate: weights:   1.000e-02    
2023-04-02 21:07:20,669 			Last test performance: 97.46%
2023-04-02 21:07:20,669 ----------------
2023-04-02 21:07:30,561   16  =>  86   		Training 486 pattern with 98.33% 	Forward time: 	 9.62 sec
2023-04-02 21:07:30,561 			Loss:    4.133e-02    			Backward time: 	 0.27 sec 
2023-04-02 21:07:30,561 ADAM: Layer 0 -> dw_min:9.9758e-01  dw_max:1.0035e+00 lr:1.0000e-02
2023-04-02 21:07:30,562 ADAM: Layer 1 -> dw_min:9.8686e-01  dw_max:1.0059e+00 lr:1.0000e-02
2023-04-02 21:07:30,562 ADAM: Layer 2 -> dw_min:9.8909e-01  dw_max:1.0113e+00 lr:1.0000e-02
2023-04-02 21:07:30,562 ADAM: Layer 3 -> dw_min:9.9549e-01  dw_max:1.0048e+00 lr:1.0000e-02
2023-04-02 21:07:30,578 			Learning rate: weights:   1.000e-02    
2023-04-02 21:07:30,578 			Last test performance: 97.46%
2023-04-02 21:07:30,578 ----------------
2023-04-02 21:07:40,463   16  =>  87   		Training 486 pattern with 97.71% 	Forward time: 	 9.61 sec
2023-04-02 21:07:40,464 			Loss:    4.319e-02    			Backward time: 	 0.27 sec 
2023-04-02 21:07:40,464 ADAM: Layer 0 -> dw_min:9.9724e-01  dw_max:1.0042e+00 lr:1.0000e-02
2023-04-02 21:07:40,464 ADAM: Layer 1 -> dw_min:9.9017e-01  dw_max:1.0063e+00 lr:1.0000e-02
2023-04-02 21:07:40,464 ADAM: Layer 2 -> dw_min:9.8850e-01  dw_max:1.0102e+00 lr:1.0000e-02
2023-04-02 21:07:40,464 ADAM: Layer 3 -> dw_min:9.9658e-01  dw_max:1.0043e+00 lr:1.0000e-02
2023-04-02 21:07:40,483 			Learning rate: weights:   1.000e-02    
2023-04-02 21:07:40,483 			Last test performance: 97.46%
2023-04-02 21:07:40,483 ----------------
2023-04-02 21:07:50,367   16  =>  88   		Training 486 pattern with 98.54% 	Forward time: 	 9.61 sec
2023-04-02 21:07:50,367 			Loss:    2.566e-02    			Backward time: 	 0.27 sec 
2023-04-02 21:07:50,367 ADAM: Layer 0 -> dw_min:9.9770e-01  dw_max:1.0045e+00 lr:1.0000e-02
2023-04-02 21:07:50,368 ADAM: Layer 1 -> dw_min:9.9097e-01  dw_max:1.0072e+00 lr:1.0000e-02
2023-04-02 21:07:50,368 ADAM: Layer 2 -> dw_min:9.8908e-01  dw_max:1.0106e+00 lr:1.0000e-02
2023-04-02 21:07:50,368 ADAM: Layer 3 -> dw_min:9.9651e-01  dw_max:1.0038e+00 lr:1.0000e-02
2023-04-02 21:07:50,457 			Learning rate: weights:   1.000e-02    
2023-04-02 21:07:50,457 			Last test performance: 97.46%
2023-04-02 21:07:50,457 ----------------
2023-04-02 21:08:00,340   16  =>  89   		Training 486 pattern with 97.92% 	Forward time: 	 9.61 sec
2023-04-02 21:08:00,340 			Loss:    4.256e-02    			Backward time: 	 0.27 sec 
2023-04-02 21:08:00,340 ADAM: Layer 0 -> dw_min:9.9706e-01  dw_max:1.0044e+00 lr:1.0000e-02
2023-04-02 21:08:00,340 ADAM: Layer 1 -> dw_min:9.9182e-01  dw_max:1.0068e+00 lr:1.0000e-02
2023-04-02 21:08:00,341 ADAM: Layer 2 -> dw_min:9.8670e-01  dw_max:1.0102e+00 lr:1.0000e-02
2023-04-02 21:08:00,341 ADAM: Layer 3 -> dw_min:9.9693e-01  dw_max:1.0052e+00 lr:1.0000e-02
2023-04-02 21:08:00,399 			Learning rate: weights:   1.000e-02    
2023-04-02 21:08:00,400 			Last test performance: 97.46%
2023-04-02 21:08:00,400 ----------------
2023-04-02 21:08:10,286   16  =>  90   		Training 486 pattern with 98.33% 	Forward time: 	 9.61 sec
2023-04-02 21:08:10,286 			Loss:    3.794e-02    			Backward time: 	 0.27 sec 
2023-04-02 21:08:10,287 ADAM: Layer 0 -> dw_min:9.9683e-01  dw_max:1.0039e+00 lr:1.0000e-02
2023-04-02 21:08:10,287 ADAM: Layer 1 -> dw_min:9.9216e-01  dw_max:1.0063e+00 lr:1.0000e-02
2023-04-02 21:08:10,287 ADAM: Layer 2 -> dw_min:9.8801e-01  dw_max:1.0099e+00 lr:1.0000e-02
2023-04-02 21:08:10,287 ADAM: Layer 3 -> dw_min:9.9697e-01  dw_max:1.0047e+00 lr:1.0000e-02
2023-04-02 21:08:10,306 			Learning rate: weights:   1.000e-02    
2023-04-02 21:08:10,306 			Last test performance: 97.46%
2023-04-02 21:08:10,306 ----------------
2023-04-02 21:08:20,190   16  =>  91   		Training 486 pattern with 98.54% 	Forward time: 	 9.61 sec
2023-04-02 21:08:20,190 			Loss:    4.747e-02    			Backward time: 	 0.27 sec 
2023-04-02 21:08:20,190 ADAM: Layer 0 -> dw_min:9.9672e-01  dw_max:1.0053e+00 lr:1.0000e-02
2023-04-02 21:08:20,190 ADAM: Layer 1 -> dw_min:9.9241e-01  dw_max:1.0061e+00 lr:1.0000e-02
2023-04-02 21:08:20,190 ADAM: Layer 2 -> dw_min:9.8920e-01  dw_max:1.0098e+00 lr:1.0000e-02
2023-04-02 21:08:20,191 ADAM: Layer 3 -> dw_min:9.9616e-01  dw_max:1.0044e+00 lr:1.0000e-02
2023-04-02 21:08:20,208 			Learning rate: weights:   1.000e-02    
2023-04-02 21:08:20,208 			Last test performance: 97.46%
2023-04-02 21:08:20,208 ----------------
2023-04-02 21:08:30,095   16  =>  92   		Training 486 pattern with 98.96% 	Forward time: 	 9.61 sec
2023-04-02 21:08:30,095 			Loss:    3.962e-02    			Backward time: 	 0.27 sec 
2023-04-02 21:08:30,096 ADAM: Layer 0 -> dw_min:9.9754e-01  dw_max:1.0050e+00 lr:1.0000e-02
2023-04-02 21:08:30,096 ADAM: Layer 1 -> dw_min:9.9359e-01  dw_max:1.0057e+00 lr:1.0000e-02
2023-04-02 21:08:30,096 ADAM: Layer 2 -> dw_min:9.8807e-01  dw_max:1.0127e+00 lr:1.0000e-02
2023-04-02 21:08:30,096 ADAM: Layer 3 -> dw_min:9.9592e-01  dw_max:1.0039e+00 lr:1.0000e-02
2023-04-02 21:08:30,115 			Learning rate: weights:   1.000e-02    
2023-04-02 21:08:30,115 			Last test performance: 97.46%
2023-04-02 21:08:30,115 ----------------
2023-04-02 21:08:40,000   16  =>  93   		Training 486 pattern with 98.96% 	Forward time: 	 9.61 sec
2023-04-02 21:08:40,000 			Loss:    2.523e-02    			Backward time: 	 0.27 sec 
2023-04-02 21:08:40,000 ADAM: Layer 0 -> dw_min:9.9720e-01  dw_max:1.0051e+00 lr:1.0000e-02
2023-04-02 21:08:40,000 ADAM: Layer 1 -> dw_min:9.9409e-01  dw_max:1.0056e+00 lr:1.0000e-02
2023-04-02 21:08:40,001 ADAM: Layer 2 -> dw_min:9.8925e-01  dw_max:1.0115e+00 lr:1.0000e-02
2023-04-02 21:08:40,001 ADAM: Layer 3 -> dw_min:9.9629e-01  dw_max:1.0035e+00 lr:1.0000e-02
2023-04-02 21:08:40,018 			Learning rate: weights:   1.000e-02    
2023-04-02 21:08:40,018 			Last test performance: 97.46%
2023-04-02 21:08:40,018 ----------------
2023-04-02 21:08:49,900   16  =>  94   		Training 486 pattern with 97.71% 	Forward time: 	 9.61 sec
2023-04-02 21:08:49,900 			Loss:    4.650e-02    			Backward time: 	 0.27 sec 
2023-04-02 21:08:49,901 ADAM: Layer 0 -> dw_min:9.9689e-01  dw_max:1.0048e+00 lr:1.0000e-02
2023-04-02 21:08:49,901 ADAM: Layer 1 -> dw_min:9.9437e-01  dw_max:1.0060e+00 lr:1.0000e-02
2023-04-02 21:08:49,901 ADAM: Layer 2 -> dw_min:9.8808e-01  dw_max:1.0102e+00 lr:1.0000e-02
2023-04-02 21:08:49,901 ADAM: Layer 3 -> dw_min:9.9646e-01  dw_max:1.0033e+00 lr:1.0000e-02
2023-04-02 21:08:49,920 			Learning rate: weights:   1.000e-02    
2023-04-02 21:08:49,920 			Last test performance: 97.46%
2023-04-02 21:08:49,920 ----------------
2023-04-02 21:08:59,803   16  =>  95   		Training 486 pattern with 98.54% 	Forward time: 	 9.61 sec
2023-04-02 21:08:59,803 			Loss:    4.425e-02    			Backward time: 	 0.27 sec 
2023-04-02 21:08:59,804 ADAM: Layer 0 -> dw_min:9.9723e-01  dw_max:1.0038e+00 lr:1.0000e-02
2023-04-02 21:08:59,804 ADAM: Layer 1 -> dw_min:9.9121e-01  dw_max:1.0052e+00 lr:1.0000e-02
2023-04-02 21:08:59,804 ADAM: Layer 2 -> dw_min:9.8838e-01  dw_max:1.0100e+00 lr:1.0000e-02
2023-04-02 21:08:59,804 ADAM: Layer 3 -> dw_min:9.9638e-01  dw_max:1.0040e+00 lr:1.0000e-02
2023-04-02 21:08:59,823 			Learning rate: weights:   1.000e-02    
2023-04-02 21:08:59,823 			Last test performance: 97.46%
2023-04-02 21:08:59,823 ----------------
2023-04-02 21:09:09,708   16  =>  96   		Training 486 pattern with 99.38% 	Forward time: 	 9.61 sec
2023-04-02 21:09:09,708 			Loss:    2.620e-02    			Backward time: 	 0.27 sec 
2023-04-02 21:09:09,708 ADAM: Layer 0 -> dw_min:9.9740e-01  dw_max:1.0036e+00 lr:1.0000e-02
2023-04-02 21:09:09,708 ADAM: Layer 1 -> dw_min:9.9253e-01  dw_max:1.0047e+00 lr:1.0000e-02
2023-04-02 21:09:09,708 ADAM: Layer 2 -> dw_min:9.8953e-01  dw_max:1.0089e+00 lr:1.0000e-02
2023-04-02 21:09:09,708 ADAM: Layer 3 -> dw_min:9.9438e-01  dw_max:1.0037e+00 lr:1.0000e-02
2023-04-02 21:09:09,728 			Learning rate: weights:   1.000e-02    
2023-04-02 21:09:09,728 			Last test performance: 97.46%
2023-04-02 21:09:09,728 ----------------
2023-04-02 21:09:19,611   16  =>  97   		Training 486 pattern with 99.38% 	Forward time: 	 9.61 sec
2023-04-02 21:09:19,611 			Loss:    2.192e-02    			Backward time: 	 0.27 sec 
2023-04-02 21:09:19,612 ADAM: Layer 0 -> dw_min:9.9748e-01  dw_max:1.0036e+00 lr:1.0000e-02
2023-04-02 21:09:19,612 ADAM: Layer 1 -> dw_min:9.9235e-01  dw_max:1.0047e+00 lr:1.0000e-02
2023-04-02 21:09:19,612 ADAM: Layer 2 -> dw_min:9.9057e-01  dw_max:1.0087e+00 lr:1.0000e-02
2023-04-02 21:09:19,612 ADAM: Layer 3 -> dw_min:9.9713e-01  dw_max:1.0032e+00 lr:1.0000e-02
2023-04-02 21:09:19,680 			Learning rate: weights:   1.000e-02    
2023-04-02 21:09:19,680 			Last test performance: 97.46%
2023-04-02 21:09:19,680 ----------------
2023-04-02 21:09:29,573   16  =>  98   		Training 486 pattern with 97.71% 	Forward time: 	 9.62 sec
2023-04-02 21:09:29,573 			Loss:    5.164e-02    			Backward time: 	 0.27 sec 
2023-04-02 21:09:29,573 ADAM: Layer 0 -> dw_min:9.9719e-01  dw_max:1.0039e+00 lr:1.0000e-02
2023-04-02 21:09:29,574 ADAM: Layer 1 -> dw_min:9.9305e-01  dw_max:1.0053e+00 lr:1.0000e-02
2023-04-02 21:09:29,574 ADAM: Layer 2 -> dw_min:9.8940e-01  dw_max:1.0120e+00 lr:1.0000e-02
2023-04-02 21:09:29,574 ADAM: Layer 3 -> dw_min:9.9700e-01  dw_max:1.0028e+00 lr:1.0000e-02
2023-04-02 21:09:29,652 			Learning rate: weights:   1.000e-02    
2023-04-02 21:09:29,652 			Last test performance: 97.46%
2023-04-02 21:09:29,652 ----------------
2023-04-02 21:09:39,538   16  =>  99   		Training 486 pattern with 99.17% 	Forward time: 	 9.61 sec
2023-04-02 21:09:39,538 			Loss:    4.209e-02    			Backward time: 	 0.27 sec 
2023-04-02 21:09:39,538 ADAM: Layer 0 -> dw_min:9.9675e-01  dw_max:1.0048e+00 lr:1.0000e-02
2023-04-02 21:09:39,538 ADAM: Layer 1 -> dw_min:9.9403e-01  dw_max:1.0048e+00 lr:1.0000e-02
2023-04-02 21:09:39,538 ADAM: Layer 2 -> dw_min:9.8909e-01  dw_max:1.0116e+00 lr:1.0000e-02
2023-04-02 21:09:39,538 ADAM: Layer 3 -> dw_min:9.9657e-01  dw_max:1.0035e+00 lr:1.0000e-02
2023-04-02 21:09:39,597 			Learning rate: weights:   1.000e-02    
2023-04-02 21:09:39,598 			Last test performance: 97.46%
2023-04-02 21:09:39,598 ----------------
2023-04-02 21:09:49,481   16  => 100   		Training 486 pattern with 98.33% 	Forward time: 	 9.61 sec
2023-04-02 21:09:49,481 			Loss:    5.682e-02    			Backward time: 	 0.27 sec 
2023-04-02 21:09:49,481 ADAM: Layer 0 -> dw_min:9.9673e-01  dw_max:1.0039e+00 lr:1.0000e-02
2023-04-02 21:09:49,482 ADAM: Layer 1 -> dw_min:9.9329e-01  dw_max:1.0050e+00 lr:1.0000e-02
2023-04-02 21:09:49,482 ADAM: Layer 2 -> dw_min:9.8616e-01  dw_max:1.0140e+00 lr:1.0000e-02
2023-04-02 21:09:49,482 ADAM: Layer 3 -> dw_min:9.9362e-01  dw_max:1.0048e+00 lr:1.0000e-02
2023-04-02 21:09:49,541 			Learning rate: weights:   1.000e-02    
2023-04-02 21:09:49,541 			Last test performance: 97.46%
2023-04-02 21:09:49,541 ----------------
2023-04-02 21:09:59,426   16  => 101   		Training 486 pattern with 98.96% 	Forward time: 	 9.61 sec
2023-04-02 21:09:59,426 			Loss:    1.639e-02    			Backward time: 	 0.27 sec 
2023-04-02 21:09:59,426 ADAM: Layer 0 -> dw_min:9.9761e-01  dw_max:1.0037e+00 lr:1.0000e-02
2023-04-02 21:09:59,426 ADAM: Layer 1 -> dw_min:9.9373e-01  dw_max:1.0045e+00 lr:1.0000e-02
2023-04-02 21:09:59,426 ADAM: Layer 2 -> dw_min:9.8763e-01  dw_max:1.0125e+00 lr:1.0000e-02
2023-04-02 21:09:59,426 ADAM: Layer 3 -> dw_min:9.9427e-01  dw_max:1.0041e+00 lr:1.0000e-02
2023-04-02 21:09:59,486 			Learning rate: weights:   1.000e-02    
2023-04-02 21:09:59,486 			Last test performance: 97.46%
2023-04-02 21:09:59,486 ----------------
2023-04-02 21:10:09,373   16  => 102   		Training 486 pattern with 97.92% 	Forward time: 	 9.61 sec
2023-04-02 21:10:09,374 			Loss:    4.948e-02    			Backward time: 	 0.27 sec 
2023-04-02 21:10:09,374 ADAM: Layer 0 -> dw_min:9.9718e-01  dw_max:1.0044e+00 lr:1.0000e-02
2023-04-02 21:10:09,374 ADAM: Layer 1 -> dw_min:9.9377e-01  dw_max:1.0057e+00 lr:1.0000e-02
2023-04-02 21:10:09,374 ADAM: Layer 2 -> dw_min:9.8891e-01  dw_max:1.0111e+00 lr:1.0000e-02
2023-04-02 21:10:09,374 ADAM: Layer 3 -> dw_min:9.9483e-01  dw_max:1.0035e+00 lr:1.0000e-02
2023-04-02 21:10:09,392 			Learning rate: weights:   1.000e-02    
```
