## Supplementary material for "Competitive performance and superior noise robustness of a non-negative deep convolutional spiking network": Source Code: log_2023_04_02_14_28_37_100.0.txt (part 3 of 13)

```
2023-04-02 21:10:09,392 			Last test performance: 97.46%
2023-04-02 21:10:09,392 ----------------
2023-04-02 21:10:19,274   16  => 103   		Training 486 pattern with 98.75% 	Forward time: 	 9.61 sec
2023-04-02 21:10:19,275 			Loss:    2.618e-02    			Backward time: 	 0.27 sec 
2023-04-02 21:10:19,275 ADAM: Layer 0 -> dw_min:9.9748e-01  dw_max:1.0038e+00 lr:1.0000e-02
2023-04-02 21:10:19,275 ADAM: Layer 1 -> dw_min:9.9361e-01  dw_max:1.0061e+00 lr:1.0000e-02
2023-04-02 21:10:19,275 ADAM: Layer 2 -> dw_min:9.8974e-01  dw_max:1.0142e+00 lr:1.0000e-02
2023-04-02 21:10:19,275 ADAM: Layer 3 -> dw_min:9.9359e-01  dw_max:1.0051e+00 lr:1.0000e-02
2023-04-02 21:10:19,294 			Learning rate: weights:   1.000e-02    
2023-04-02 21:10:19,294 			Last test performance: 97.46%
2023-04-02 21:10:19,294 ----------------
2023-04-02 21:10:29,183   16  => 104   		Training 486 pattern with 98.54% 	Forward time: 	 9.62 sec
2023-04-02 21:10:29,183 			Loss:    4.070e-02    			Backward time: 	 0.27 sec 
2023-04-02 21:10:29,184 ADAM: Layer 0 -> dw_min:9.9732e-01  dw_max:1.0035e+00 lr:1.0000e-02
2023-04-02 21:10:29,184 ADAM: Layer 1 -> dw_min:9.9337e-01  dw_max:1.0074e+00 lr:1.0000e-02
2023-04-02 21:10:29,184 ADAM: Layer 2 -> dw_min:9.8796e-01  dw_max:1.0128e+00 lr:1.0000e-02
2023-04-02 21:10:29,184 ADAM: Layer 3 -> dw_min:9.9423e-01  dw_max:1.0067e+00 lr:1.0000e-02
2023-04-02 21:10:29,261 			Learning rate: weights:   1.000e-02    
2023-04-02 21:10:29,261 			Last test performance: 97.46%
2023-04-02 21:10:29,261 ----------------
2023-04-02 21:10:39,147   16  => 105   		Training 486 pattern with 98.75% 	Forward time: 	 9.61 sec
2023-04-02 21:10:39,147 			Loss:    3.672e-02    			Backward time: 	 0.27 sec 
2023-04-02 21:10:39,147 ADAM: Layer 0 -> dw_min:9.9727e-01  dw_max:1.0036e+00 lr:1.0000e-02
2023-04-02 21:10:39,148 ADAM: Layer 1 -> dw_min:9.9327e-01  dw_max:1.0076e+00 lr:1.0000e-02
2023-04-02 21:10:39,148 ADAM: Layer 2 -> dw_min:9.8940e-01  dw_max:1.0115e+00 lr:1.0000e-02
2023-04-02 21:10:39,148 ADAM: Layer 3 -> dw_min:9.9483e-01  dw_max:1.0059e+00 lr:1.0000e-02
2023-04-02 21:10:39,208 			Learning rate: weights:   1.000e-02    
2023-04-02 21:10:39,208 			Last test performance: 97.46%
2023-04-02 21:10:39,208 ----------------
2023-04-02 21:10:49,093   16  => 106   		Training 486 pattern with 98.33% 	Forward time: 	 9.61 sec
2023-04-02 21:10:49,093 			Loss:    5.448e-02    			Backward time: 	 0.27 sec 
2023-04-02 21:10:49,093 ADAM: Layer 0 -> dw_min:9.9681e-01  dw_max:1.0036e+00 lr:1.0000e-02
2023-04-02 21:10:49,093 ADAM: Layer 1 -> dw_min:9.9272e-01  dw_max:1.0082e+00 lr:1.0000e-02
2023-04-02 21:10:49,093 ADAM: Layer 2 -> dw_min:9.9009e-01  dw_max:1.0105e+00 lr:1.0000e-02
2023-04-02 21:10:49,093 ADAM: Layer 3 -> dw_min:9.9471e-01  dw_max:1.0053e+00 lr:1.0000e-02
2023-04-02 21:10:49,111 			Learning rate: weights:   1.000e-02    
2023-04-02 21:10:49,111 			Last test performance: 97.46%
2023-04-02 21:10:49,112 ----------------
2023-04-02 21:10:58,996   16  => 107   		Training 486 pattern with 97.50% 	Forward time: 	 9.61 sec
2023-04-02 21:10:58,996 			Loss:    5.788e-02    			Backward time: 	 0.27 sec 
2023-04-02 21:10:58,996 ADAM: Layer 0 -> dw_min:9.9727e-01  dw_max:1.0030e+00 lr:1.0000e-02
2023-04-02 21:10:58,996 ADAM: Layer 1 -> dw_min:9.9159e-01  dw_max:1.0077e+00 lr:1.0000e-02
2023-04-02 21:10:58,996 ADAM: Layer 2 -> dw_min:9.8902e-01  dw_max:1.0130e+00 lr:1.0000e-02
2023-04-02 21:10:58,996 ADAM: Layer 3 -> dw_min:9.9504e-01  dw_max:1.0056e+00 lr:1.0000e-02
2023-04-02 21:10:59,015 			Learning rate: weights:   1.000e-02    
2023-04-02 21:10:59,015 			Last test performance: 97.46%
2023-04-02 21:10:59,015 ----------------
2023-04-02 21:11:08,900   16  => 108   		Training 486 pattern with 98.12% 	Forward time: 	 9.61 sec
2023-04-02 21:11:08,900 			Loss:    4.821e-02    			Backward time: 	 0.27 sec 
2023-04-02 21:11:08,901 ADAM: Layer 0 -> dw_min:9.9665e-01  dw_max:1.0040e+00 lr:1.0000e-02
2023-04-02 21:11:08,901 ADAM: Layer 1 -> dw_min:9.9241e-01  dw_max:1.0089e+00 lr:1.0000e-02
2023-04-02 21:11:08,901 ADAM: Layer 2 -> dw_min:9.8842e-01  dw_max:1.0111e+00 lr:1.0000e-02
2023-04-02 21:11:08,901 ADAM: Layer 3 -> dw_min:9.9480e-01  dw_max:1.0049e+00 lr:1.0000e-02
2023-04-02 21:11:08,920 			Learning rate: weights:   1.000e-02    
2023-04-02 21:11:08,920 			Last test performance: 97.46%
2023-04-02 21:11:08,920 ----------------
2023-04-02 21:11:18,804   16  => 109   		Training 486 pattern with 98.54% 	Forward time: 	 9.61 sec
2023-04-02 21:11:18,804 			Loss:    3.690e-02    			Backward time: 	 0.27 sec 
2023-04-02 21:11:18,804 ADAM: Layer 0 -> dw_min:9.9694e-01  dw_max:1.0036e+00 lr:1.0000e-02
2023-04-02 21:11:18,804 ADAM: Layer 1 -> dw_min:9.9258e-01  dw_max:1.0080e+00 lr:1.0000e-02
2023-04-02 21:11:18,804 ADAM: Layer 2 -> dw_min:9.8979e-01  dw_max:1.0100e+00 lr:1.0000e-02
2023-04-02 21:11:18,804 ADAM: Layer 3 -> dw_min:9.9545e-01  dw_max:1.0087e+00 lr:1.0000e-02
2023-04-02 21:11:18,930 			Learning rate: weights:   1.000e-02    
2023-04-02 21:11:18,930 			Last test performance: 97.46%
2023-04-02 21:11:18,930 ----------------
2023-04-02 21:11:28,821   16  => 110   		Training 486 pattern with 99.17% 	Forward time: 	 9.62 sec
2023-04-02 21:11:28,821 			Loss:    2.156e-02    			Backward time: 	 0.27 sec 
2023-04-02 21:11:28,821 ADAM: Layer 0 -> dw_min:9.9685e-01  dw_max:1.0041e+00 lr:1.0000e-02
2023-04-02 21:11:28,822 ADAM: Layer 1 -> dw_min:9.9205e-01  dw_max:1.0066e+00 lr:1.0000e-02
2023-04-02 21:11:28,822 ADAM: Layer 2 -> dw_min:9.8957e-01  dw_max:1.0089e+00 lr:1.0000e-02
2023-04-02 21:11:28,822 ADAM: Layer 3 -> dw_min:9.9584e-01  dw_max:1.0079e+00 lr:1.0000e-02
2023-04-02 21:11:28,839 			Learning rate: weights:   1.000e-02    
2023-04-02 21:11:28,839 			Last test performance: 97.46%
2023-04-02 21:11:28,839 ----------------
2023-04-02 21:11:38,724   16  => 111   		Training 486 pattern with 99.38% 	Forward time: 	 9.61 sec
2023-04-02 21:11:38,724 			Loss:    2.433e-02    			Backward time: 	 0.27 sec 
2023-04-02 21:11:38,724 ADAM: Layer 0 -> dw_min:9.9757e-01  dw_max:1.0034e+00 lr:1.0000e-02
2023-04-02 21:11:38,725 ADAM: Layer 1 -> dw_min:9.9342e-01  dw_max:1.0059e+00 lr:1.0000e-02
2023-04-02 21:11:38,725 ADAM: Layer 2 -> dw_min:9.9062e-01  dw_max:1.0081e+00 lr:1.0000e-02
2023-04-02 21:11:38,725 ADAM: Layer 3 -> dw_min:9.9628e-01  dw_max:1.0075e+00 lr:1.0000e-02
2023-04-02 21:11:38,783 			Learning rate: weights:   1.000e-02    
2023-04-02 21:11:38,783 			Last test performance: 97.46%
2023-04-02 21:11:38,783 ----------------
2023-04-02 21:11:48,666   16  => 112   		Training 486 pattern with 98.54% 	Forward time: 	 9.61 sec
2023-04-02 21:11:48,667 			Loss:    2.544e-02    			Backward time: 	 0.27 sec 
2023-04-02 21:11:48,667 ADAM: Layer 0 -> dw_min:9.9667e-01  dw_max:1.0036e+00 lr:1.0000e-02
2023-04-02 21:11:48,667 ADAM: Layer 1 -> dw_min:9.9091e-01  dw_max:1.0057e+00 lr:1.0000e-02
2023-04-02 21:11:48,667 ADAM: Layer 2 -> dw_min:9.8998e-01  dw_max:1.0093e+00 lr:1.0000e-02
2023-04-02 21:11:48,667 ADAM: Layer 3 -> dw_min:9.9663e-01  dw_max:1.0066e+00 lr:1.0000e-02
2023-04-02 21:11:48,686 			Learning rate: weights:   1.000e-02    
2023-04-02 21:11:48,687 			Last test performance: 97.46%
2023-04-02 21:11:48,687 ----------------
2023-04-02 21:11:58,571   16  => 113   		Training 486 pattern with 99.17% 	Forward time: 	 9.61 sec
2023-04-02 21:11:58,571 			Loss:    2.508e-02    			Backward time: 	 0.27 sec 
2023-04-02 21:11:58,571 ADAM: Layer 0 -> dw_min:9.9661e-01  dw_max:1.0031e+00 lr:1.0000e-02
2023-04-02 21:11:58,571 ADAM: Layer 1 -> dw_min:9.9198e-01  dw_max:1.0050e+00 lr:1.0000e-02
2023-04-02 21:11:58,571 ADAM: Layer 2 -> dw_min:9.9092e-01  dw_max:1.0087e+00 lr:1.0000e-02
2023-04-02 21:11:58,571 ADAM: Layer 3 -> dw_min:9.9683e-01  dw_max:1.0060e+00 lr:1.0000e-02
2023-04-02 21:11:58,589 			Learning rate: weights:   1.000e-02    
2023-04-02 21:11:58,589 			Last test performance: 97.46%
2023-04-02 21:11:58,589 ----------------
2023-04-02 21:12:08,478   16  => 114   		Training 486 pattern with 97.50% 	Forward time: 	 9.61 sec
2023-04-02 21:12:08,478 			Loss:    5.390e-02    			Backward time: 	 0.27 sec 
2023-04-02 21:12:08,478 ADAM: Layer 0 -> dw_min:9.9712e-01  dw_max:1.0038e+00 lr:1.0000e-02
2023-04-02 21:12:08,478 ADAM: Layer 1 -> dw_min:9.9346e-01  dw_max:1.0070e+00 lr:1.0000e-02
2023-04-02 21:12:08,478 ADAM: Layer 2 -> dw_min:9.8687e-01  dw_max:1.0117e+00 lr:1.0000e-02
2023-04-02 21:12:08,479 ADAM: Layer 3 -> dw_min:9.9702e-01  dw_max:1.0053e+00 lr:1.0000e-02
2023-04-02 21:12:08,497 			Learning rate: weights:   1.000e-02    
2023-04-02 21:12:08,497 			Last test performance: 97.46%
2023-04-02 21:12:08,497 ----------------
2023-04-02 21:12:18,380   16  => 115   		Training 486 pattern with 97.29% 	Forward time: 	 9.61 sec
2023-04-02 21:12:18,380 			Loss:    6.320e-02    			Backward time: 	 0.27 sec 
2023-04-02 21:12:18,380 ADAM: Layer 0 -> dw_min:9.9674e-01  dw_max:1.0044e+00 lr:1.0000e-02
2023-04-02 21:12:18,380 ADAM: Layer 1 -> dw_min:9.9272e-01  dw_max:1.0066e+00 lr:1.0000e-02
2023-04-02 21:12:18,380 ADAM: Layer 2 -> dw_min:9.8810e-01  dw_max:1.0139e+00 lr:1.0000e-02
2023-04-02 21:12:18,380 ADAM: Layer 3 -> dw_min:9.9681e-01  dw_max:1.0046e+00 lr:1.0000e-02
2023-04-02 21:12:18,441 			Learning rate: weights:   1.000e-02    
2023-04-02 21:12:18,441 			Last test performance: 97.46%
2023-04-02 21:12:18,442 ----------------
2023-04-02 21:12:28,327   16  => 116   		Training 486 pattern with 98.54% 	Forward time: 	 9.61 sec
2023-04-02 21:12:28,327 			Loss:    3.046e-02    			Backward time: 	 0.27 sec 
2023-04-02 21:12:28,327 ADAM: Layer 0 -> dw_min:9.9618e-01  dw_max:1.0039e+00 lr:1.0000e-02
2023-04-02 21:12:28,328 ADAM: Layer 1 -> dw_min:9.9267e-01  dw_max:1.0062e+00 lr:1.0000e-02
2023-04-02 21:12:28,328 ADAM: Layer 2 -> dw_min:9.8927e-01  dw_max:1.0125e+00 lr:1.0000e-02
2023-04-02 21:12:28,328 ADAM: Layer 3 -> dw_min:9.9664e-01  dw_max:1.0041e+00 lr:1.0000e-02
2023-04-02 21:12:28,384 			Learning rate: weights:   1.000e-02    
2023-04-02 21:12:28,384 			Last test performance: 97.46%
2023-04-02 21:12:28,384 ----------------
2023-04-02 21:12:38,269   16  => 117   		Training 486 pattern with 97.29% 	Forward time: 	 9.61 sec
2023-04-02 21:12:38,269 			Loss:    5.346e-02    			Backward time: 	 0.27 sec 
2023-04-02 21:12:38,269 ADAM: Layer 0 -> dw_min:9.9643e-01  dw_max:1.0043e+00 lr:1.0000e-02
2023-04-02 21:12:38,269 ADAM: Layer 1 -> dw_min:9.9343e-01  dw_max:1.0064e+00 lr:1.0000e-02
2023-04-02 21:12:38,270 ADAM: Layer 2 -> dw_min:9.8798e-01  dw_max:1.0115e+00 lr:1.0000e-02
2023-04-02 21:12:38,270 ADAM: Layer 3 -> dw_min:9.9697e-01  dw_max:1.0036e+00 lr:1.0000e-02
2023-04-02 21:12:38,290 			Learning rate: weights:   1.000e-02    
2023-04-02 21:12:38,290 			Last test performance: 97.46%
2023-04-02 21:12:38,290 ----------------
2023-04-02 21:12:48,173   16  => 118   		Training 486 pattern with 97.71% 	Forward time: 	 9.61 sec
2023-04-02 21:12:48,173 			Loss:    4.339e-02    			Backward time: 	 0.27 sec 
2023-04-02 21:12:48,173 ADAM: Layer 0 -> dw_min:9.9663e-01  dw_max:1.0042e+00 lr:1.0000e-02
2023-04-02 21:12:48,174 ADAM: Layer 1 -> dw_min:9.9178e-01  dw_max:1.0058e+00 lr:1.0000e-02
2023-04-02 21:12:48,174 ADAM: Layer 2 -> dw_min:9.8920e-01  dw_max:1.0110e+00 lr:1.0000e-02
2023-04-02 21:12:48,174 ADAM: Layer 3 -> dw_min:9.9707e-01  dw_max:1.0035e+00 lr:1.0000e-02
2023-04-02 21:12:48,260 			Learning rate: weights:   1.000e-02    
2023-04-02 21:12:48,260 			Last test performance: 97.46%
2023-04-02 21:12:48,260 ----------------
2023-04-02 21:12:58,145   16  => 119   		Training 486 pattern with 99.17% 	Forward time: 	 9.61 sec
2023-04-02 21:12:58,145 			Loss:    2.739e-02    			Backward time: 	 0.27 sec 
2023-04-02 21:12:58,145 ADAM: Layer 0 -> dw_min:9.9734e-01  dw_max:1.0045e+00 lr:1.0000e-02
2023-04-02 21:12:58,145 ADAM: Layer 1 -> dw_min:9.9284e-01  dw_max:1.0063e+00 lr:1.0000e-02
2023-04-02 21:12:58,145 ADAM: Layer 2 -> dw_min:9.8587e-01  dw_max:1.0103e+00 lr:1.0000e-02
2023-04-02 21:12:58,145 ADAM: Layer 3 -> dw_min:9.9601e-01  dw_max:1.0072e+00 lr:1.0000e-02
2023-04-02 21:12:58,205 			Learning rate: weights:   1.000e-02    
2023-04-02 21:12:58,205 			Last test performance: 97.46%
2023-04-02 21:12:58,205 ----------------
2023-04-02 21:13:08,094   16  => 120   		Training 486 pattern with 99.58% 	Forward time: 	 9.61 sec
2023-04-02 21:13:08,094 			Loss:    2.171e-02    			Backward time: 	 0.27 sec 
2023-04-02 21:13:08,094 ADAM: Layer 0 -> dw_min:9.9719e-01  dw_max:1.0043e+00 lr:1.0000e-02
2023-04-02 21:13:08,094 ADAM: Layer 1 -> dw_min:9.9277e-01  dw_max:1.0070e+00 lr:1.0000e-02
2023-04-02 21:13:08,094 ADAM: Layer 2 -> dw_min:9.8728e-01  dw_max:1.0116e+00 lr:1.0000e-02
2023-04-02 21:13:08,094 ADAM: Layer 3 -> dw_min:9.9612e-01  dw_max:1.0066e+00 lr:1.0000e-02
2023-04-02 21:13:08,112 			Learning rate: weights:   1.000e-02    
2023-04-02 21:13:08,112 			Last test performance: 97.46%
2023-04-02 21:13:08,112 ----------------
2023-04-02 21:13:17,995   16  => 121   		Training 486 pattern with 98.75% 	Forward time: 	 9.61 sec
2023-04-02 21:13:17,995 			Loss:    3.444e-02    			Backward time: 	 0.27 sec 
2023-04-02 21:13:17,995 ADAM: Layer 0 -> dw_min:9.9679e-01  dw_max:1.0038e+00 lr:1.0000e-02
2023-04-02 21:13:17,995 ADAM: Layer 1 -> dw_min:9.9192e-01  dw_max:1.0094e+00 lr:1.0000e-02
2023-04-02 21:13:17,996 ADAM: Layer 2 -> dw_min:9.8855e-01  dw_max:1.0140e+00 lr:1.0000e-02
2023-04-02 21:13:17,996 ADAM: Layer 3 -> dw_min:9.9477e-01  dw_max:1.0057e+00 lr:1.0000e-02
2023-04-02 21:13:18,013 			Learning rate: weights:   1.000e-02    
2023-04-02 21:13:18,013 			Last test performance: 97.46%
2023-04-02 21:13:18,014 ----------------
2023-04-02 21:13:27,904   16  => 122   		Training 486 pattern with 97.92% 	Forward time: 	 9.62 sec
2023-04-02 21:13:27,905 			Loss:    4.840e-02    			Backward time: 	 0.27 sec 
2023-04-02 21:13:27,905 ADAM: Layer 0 -> dw_min:9.9646e-01  dw_max:1.0027e+00 lr:1.0000e-02
2023-04-02 21:13:27,905 ADAM: Layer 1 -> dw_min:9.9262e-01  dw_max:1.0085e+00 lr:1.0000e-02
2023-04-02 21:13:27,905 ADAM: Layer 2 -> dw_min:9.8551e-01  dw_max:1.0126e+00 lr:1.0000e-02
2023-04-02 21:13:27,905 ADAM: Layer 3 -> dw_min:9.9475e-01  dw_max:1.0051e+00 lr:1.0000e-02
2023-04-02 21:13:27,930 			Learning rate: weights:   1.000e-02    
2023-04-02 21:13:27,930 			Last test performance: 97.46%
2023-04-02 21:13:27,930 ----------------
2023-04-02 21:13:37,818   16  => 123   		Training 486 pattern with 98.96% 	Forward time: 	 9.61 sec
2023-04-02 21:13:37,818 			Loss:    2.817e-02    			Backward time: 	 0.27 sec 
2023-04-02 21:13:37,819 ADAM: Layer 0 -> dw_min:9.9661e-01  dw_max:1.0023e+00 lr:1.0000e-02
2023-04-02 21:13:37,819 ADAM: Layer 1 -> dw_min:9.9223e-01  dw_max:1.0075e+00 lr:1.0000e-02
2023-04-02 21:13:37,819 ADAM: Layer 2 -> dw_min:9.8694e-01  dw_max:1.0121e+00 lr:1.0000e-02
2023-04-02 21:13:37,819 ADAM: Layer 3 -> dw_min:9.9526e-01  dw_max:1.0046e+00 lr:1.0000e-02
2023-04-02 21:13:37,836 			Learning rate: weights:   1.000e-02    
2023-04-02 21:13:37,836 			Last test performance: 97.46%
2023-04-02 21:13:37,836 ----------------
2023-04-02 21:13:47,720   16  => 124   		Training 486 pattern with 99.17% 	Forward time: 	 9.61 sec
2023-04-02 21:13:47,720 			Loss:    2.782e-02    			Backward time: 	 0.27 sec 
2023-04-02 21:13:47,720 ADAM: Layer 0 -> dw_min:9.9773e-01  dw_max:1.0030e+00 lr:1.0000e-02
2023-04-02 21:13:47,720 ADAM: Layer 1 -> dw_min:9.9266e-01  dw_max:1.0064e+00 lr:1.0000e-02
2023-04-02 21:13:47,720 ADAM: Layer 2 -> dw_min:9.8823e-01  dw_max:1.0109e+00 lr:1.0000e-02
2023-04-02 21:13:47,720 ADAM: Layer 3 -> dw_min:9.9573e-01  dw_max:1.0043e+00 lr:1.0000e-02
2023-04-02 21:13:47,740 
2023-04-02 21:13:47,740 Testing:
2023-04-02 21:13:48,221 		24 of 10000 with 91.67% 	 Time used:  0.48 sec
2023-04-02 21:13:48,701 		48 of 10000 with 93.75% 	 Time used:  0.48 sec
2023-04-02 21:13:49,181 		72 of 10000 with 95.83% 	 Time used:  0.48 sec
2023-04-02 21:13:49,661 		96 of 10000 with 95.83% 	 Time used:  0.48 sec
2023-04-02 21:13:50,142 		120 of 10000 with 96.67% 	 Time used:  0.48 sec
2023-04-02 21:13:50,622 		144 of 10000 with 96.53% 	 Time used:  0.48 sec
2023-04-02 21:13:51,102 		168 of 10000 with 97.02% 	 Time used:  0.48 sec
2023-04-02 21:13:51,582 		192 of 10000 with 97.40% 	 Time used:  0.48 sec
2023-04-02 21:13:52,062 		216 of 10000 with 97.69% 	 Time used:  0.48 sec
2023-04-02 21:13:52,542 		240 of 10000 with 97.92% 	 Time used:  0.48 sec
2023-04-02 21:13:53,023 		264 of 10000 with 98.11% 	 Time used:  0.48 sec
2023-04-02 21:13:53,503 		288 of 10000 with 98.26% 	 Time used:  0.48 sec
2023-04-02 21:13:53,983 		312 of 10000 with 98.08% 	 Time used:  0.48 sec
2023-04-02 21:13:54,463 		336 of 10000 with 98.21% 	 Time used:  0.48 sec
2023-04-02 21:13:54,943 		360 of 10000 with 98.06% 	 Time used:  0.48 sec
2023-04-02 21:13:55,423 		384 of 10000 with 97.66% 	 Time used:  0.48 sec
2023-04-02 21:13:55,903 		408 of 10000 with 97.55% 	 Time used:  0.48 sec
2023-04-02 21:13:56,383 		432 of 10000 with 97.45% 	 Time used:  0.48 sec
2023-04-02 21:13:56,864 		456 of 10000 with 96.93% 	 Time used:  0.48 sec
2023-04-02 21:13:57,344 		480 of 10000 with 97.08% 	 Time used:  0.48 sec
2023-04-02 21:13:57,824 		504 of 10000 with 97.02% 	 Time used:  0.48 sec
2023-04-02 21:13:58,304 		528 of 10000 with 96.97% 	 Time used:  0.48 sec
2023-04-02 21:13:58,784 		552 of 10000 with 97.10% 	 Time used:  0.48 sec
2023-04-02 21:13:59,264 		576 of 10000 with 97.22% 	 Time used:  0.48 sec
2023-04-02 21:13:59,746 		600 of 10000 with 97.33% 	 Time used:  0.48 sec
2023-04-02 21:14:00,226 		624 of 10000 with 97.28% 	 Time used:  0.48 sec
2023-04-02 21:14:00,706 		648 of 10000 with 97.38% 	 Time used:  0.48 sec
2023-04-02 21:14:01,187 		672 of 10000 with 97.32% 	 Time used:  0.48 sec
2023-04-02 21:14:01,668 		696 of 10000 with 97.41% 	 Time used:  0.48 sec
2023-04-02 21:14:02,155 		720 of 10000 with 97.36% 	 Time used:  0.49 sec
2023-04-02 21:14:02,650 		744 of 10000 with 97.45% 	 Time used:  0.50 sec
2023-04-02 21:14:03,131 		768 of 10000 with 97.40% 	 Time used:  0.48 sec
2023-04-02 21:14:03,611 		792 of 10000 with 97.35% 	 Time used:  0.48 sec
2023-04-02 21:14:04,091 		816 of 10000 with 97.30% 	 Time used:  0.48 sec
2023-04-02 21:14:04,572 		840 of 10000 with 97.26% 	 Time used:  0.48 sec
2023-04-02 21:14:05,052 		864 of 10000 with 97.22% 	 Time used:  0.48 sec
2023-04-02 21:14:05,533 		888 of 10000 with 97.30% 	 Time used:  0.48 sec
2023-04-02 21:14:06,013 		912 of 10000 with 97.15% 	 Time used:  0.48 sec
2023-04-02 21:14:06,494 		936 of 10000 with 97.22% 	 Time used:  0.48 sec
2023-04-02 21:14:06,974 		960 of 10000 with 97.29% 	 Time used:  0.48 sec
2023-04-02 21:14:07,455 		984 of 10000 with 97.36% 	 Time used:  0.48 sec
2023-04-02 21:14:07,935 		1008 of 10000 with 97.32% 	 Time used:  0.48 sec
2023-04-02 21:14:08,415 		1032 of 10000 with 97.38% 	 Time used:  0.48 sec
2023-04-02 21:14:08,895 		1056 of 10000 with 97.35% 	 Time used:  0.48 sec
2023-04-02 21:14:09,375 		1080 of 10000 with 97.31% 	 Time used:  0.48 sec
2023-04-02 21:14:09,856 		1104 of 10000 with 97.37% 	 Time used:  0.48 sec
2023-04-02 21:14:10,336 		1128 of 10000 with 97.43% 	 Time used:  0.48 sec
2023-04-02 21:14:10,816 		1152 of 10000 with 97.40% 	 Time used:  0.48 sec
2023-04-02 21:14:11,297 		1176 of 10000 with 97.45% 	 Time used:  0.48 sec
2023-04-02 21:14:11,780 		1200 of 10000 with 97.50% 	 Time used:  0.48 sec
2023-04-02 21:14:12,260 		1224 of 10000 with 97.47% 	 Time used:  0.48 sec
2023-04-02 21:14:12,742 		1248 of 10000 with 97.52% 	 Time used:  0.48 sec
2023-04-02 21:14:13,222 		1272 of 10000 with 97.56% 	 Time used:  0.48 sec
2023-04-02 21:14:13,702 		1296 of 10000 with 97.61% 	 Time used:  0.48 sec
2023-04-02 21:14:14,194 		1320 of 10000 with 97.65% 	 Time used:  0.49 sec
2023-04-02 21:14:14,684 		1344 of 10000 with 97.69% 	 Time used:  0.49 sec
2023-04-02 21:14:15,164 		1368 of 10000 with 97.73% 	 Time used:  0.48 sec
2023-04-02 21:14:15,644 		1392 of 10000 with 97.77% 	 Time used:  0.48 sec
2023-04-02 21:14:16,124 		1416 of 10000 with 97.81% 	 Time used:  0.48 sec
2023-04-02 21:14:16,605 		1440 of 10000 with 97.85% 	 Time used:  0.48 sec
2023-04-02 21:14:17,085 		1464 of 10000 with 97.88% 	 Time used:  0.48 sec
2023-04-02 21:14:17,565 		1488 of 10000 with 97.72% 	 Time used:  0.48 sec
2023-04-02 21:14:18,045 		1512 of 10000 with 97.75% 	 Time used:  0.48 sec
2023-04-02 21:14:18,525 		1536 of 10000 with 97.79% 	 Time used:  0.48 sec
2023-04-02 21:14:19,006 		1560 of 10000 with 97.82% 	 Time used:  0.48 sec
2023-04-02 21:14:19,486 		1584 of 10000 with 97.60% 	 Time used:  0.48 sec
2023-04-02 21:14:19,966 		1608 of 10000 with 97.64% 	 Time used:  0.48 sec
2023-04-02 21:14:20,447 		1632 of 10000 with 97.61% 	 Time used:  0.48 sec
2023-04-02 21:14:20,927 		1656 of 10000 with 97.64% 	 Time used:  0.48 sec
2023-04-02 21:14:21,407 		1680 of 10000 with 97.68% 	 Time used:  0.48 sec
2023-04-02 21:14:21,887 		1704 of 10000 with 97.71% 	 Time used:  0.48 sec
2023-04-02 21:14:22,367 		1728 of 10000 with 97.63% 	 Time used:  0.48 sec
2023-04-02 21:14:22,847 		1752 of 10000 with 97.60% 	 Time used:  0.48 sec
2023-04-02 21:14:23,327 		1776 of 10000 with 97.58% 	 Time used:  0.48 sec
2023-04-02 21:14:23,808 		1800 of 10000 with 97.61% 	 Time used:  0.48 sec
2023-04-02 21:14:24,288 		1824 of 10000 with 97.59% 	 Time used:  0.48 sec
2023-04-02 21:14:24,768 		1848 of 10000 with 97.56% 	 Time used:  0.48 sec
2023-04-02 21:14:25,248 		1872 of 10000 with 97.49% 	 Time used:  0.48 sec
2023-04-02 21:14:25,728 		1896 of 10000 with 97.52% 	 Time used:  0.48 sec
2023-04-02 21:14:26,208 		1920 of 10000 with 97.55% 	 Time used:  0.48 sec
2023-04-02 21:14:26,688 		1944 of 10000 with 97.43% 	 Time used:  0.48 sec
2023-04-02 21:14:27,168 		1968 of 10000 with 97.36% 	 Time used:  0.48 sec
2023-04-02 21:14:27,648 		1992 of 10000 with 97.34% 	 Time used:  0.48 sec
2023-04-02 21:14:28,128 		2016 of 10000 with 97.37% 	 Time used:  0.48 sec
2023-04-02 21:14:28,610 		2040 of 10000 with 97.35% 	 Time used:  0.48 sec
2023-04-02 21:14:29,091 		2064 of 10000 with 97.34% 	 Time used:  0.48 sec
2023-04-02 21:14:29,571 		2088 of 10000 with 97.32% 	 Time used:  0.48 sec
2023-04-02 21:14:30,051 		2112 of 10000 with 97.30% 	 Time used:  0.48 sec
2023-04-02 21:14:30,532 		2136 of 10000 with 97.33% 	 Time used:  0.48 sec
2023-04-02 21:14:31,013 		2160 of 10000 with 97.36% 	 Time used:  0.48 sec
2023-04-02 21:14:31,493 		2184 of 10000 with 97.39% 	 Time used:  0.48 sec
2023-04-02 21:14:31,973 		2208 of 10000 with 97.42% 	 Time used:  0.48 sec
2023-04-02 21:14:32,453 		2232 of 10000 with 97.45% 	 Time used:  0.48 sec
2023-04-02 21:14:32,934 		2256 of 10000 with 97.47% 	 Time used:  0.48 sec
2023-04-02 21:14:33,414 		2280 of 10000 with 97.50% 	 Time used:  0.48 sec
2023-04-02 21:14:33,894 		2304 of 10000 with 97.53% 	 Time used:  0.48 sec
2023-04-02 21:14:34,374 		2328 of 10000 with 97.51% 	 Time used:  0.48 sec
2023-04-02 21:14:34,855 		2352 of 10000 with 97.53% 	 Time used:  0.48 sec
2023-04-02 21:14:35,336 		2376 of 10000 with 97.52% 	 Time used:  0.48 sec
2023-04-02 21:14:35,816 		2400 of 10000 with 97.50% 	 Time used:  0.48 sec
2023-04-02 21:14:36,296 		2424 of 10000 with 97.40% 	 Time used:  0.48 sec
2023-04-02 21:14:36,776 		2448 of 10000 with 97.43% 	 Time used:  0.48 sec
2023-04-02 21:14:37,256 		2472 of 10000 with 97.45% 	 Time used:  0.48 sec
2023-04-02 21:14:37,736 		2496 of 10000 with 97.44% 	 Time used:  0.48 sec
2023-04-02 21:14:38,216 		2520 of 10000 with 97.46% 	 Time used:  0.48 sec
2023-04-02 21:14:38,696 		2544 of 10000 with 97.48% 	 Time used:  0.48 sec
2023-04-02 21:14:39,176 		2568 of 10000 with 97.47% 	 Time used:  0.48 sec
2023-04-02 21:14:39,656 		2592 of 10000 with 97.49% 	 Time used:  0.48 sec
2023-04-02 21:14:40,137 		2616 of 10000 with 97.48% 	 Time used:  0.48 sec
2023-04-02 21:14:40,617 		2640 of 10000 with 97.50% 	 Time used:  0.48 sec
2023-04-02 21:14:41,097 		2664 of 10000 with 97.52% 	 Time used:  0.48 sec
2023-04-02 21:14:41,577 		2688 of 10000 with 97.47% 	 Time used:  0.48 sec
2023-04-02 21:14:42,057 		2712 of 10000 with 97.49% 	 Time used:  0.48 sec
2023-04-02 21:14:42,537 		2736 of 10000 with 97.48% 	 Time used:  0.48 sec
2023-04-02 21:14:43,017 		2760 of 10000 with 97.46% 	 Time used:  0.48 sec
2023-04-02 21:14:43,498 		2784 of 10000 with 97.49% 	 Time used:  0.48 sec
2023-04-02 21:14:43,978 		2808 of 10000 with 97.51% 	 Time used:  0.48 sec
2023-04-02 21:14:44,458 		2832 of 10000 with 97.49% 	 Time used:  0.48 sec
2023-04-02 21:14:44,938 		2856 of 10000 with 97.51% 	 Time used:  0.48 sec
2023-04-02 21:14:45,418 		2880 of 10000 with 97.50% 	 Time used:  0.48 sec
2023-04-02 21:14:45,898 		2904 of 10000 with 97.52% 	 Time used:  0.48 sec
2023-04-02 21:14:46,378 		2928 of 10000 with 97.54% 	 Time used:  0.48 sec
2023-04-02 21:14:46,859 		2952 of 10000 with 97.56% 	 Time used:  0.48 sec
2023-04-02 21:14:47,339 		2976 of 10000 with 97.58% 	 Time used:  0.48 sec
2023-04-02 21:14:47,819 		3000 of 10000 with 97.57% 	 Time used:  0.48 sec
2023-04-02 21:14:48,299 		3024 of 10000 with 97.59% 	 Time used:  0.48 sec
2023-04-02 21:14:48,779 		3048 of 10000 with 97.60% 	 Time used:  0.48 sec
2023-04-02 21:14:49,259 		3072 of 10000 with 97.62% 	 Time used:  0.48 sec
2023-04-02 21:14:49,739 		3096 of 10000 with 97.61% 	 Time used:  0.48 sec
2023-04-02 21:14:50,220 		3120 of 10000 with 97.60% 	 Time used:  0.48 sec
2023-04-02 21:14:50,700 		3144 of 10000 with 97.52% 	 Time used:  0.48 sec
2023-04-02 21:14:51,180 		3168 of 10000 with 97.51% 	 Time used:  0.48 sec
2023-04-02 21:14:51,660 		3192 of 10000 with 97.49% 	 Time used:  0.48 sec
2023-04-02 21:14:52,140 		3216 of 10000 with 97.51% 	 Time used:  0.48 sec
2023-04-02 21:14:52,620 		3240 of 10000 with 97.50% 	 Time used:  0.48 sec
2023-04-02 21:14:53,101 		3264 of 10000 with 97.49% 	 Time used:  0.48 sec
2023-04-02 21:14:53,581 		3288 of 10000 with 97.48% 	 Time used:  0.48 sec
2023-04-02 21:14:54,061 		3312 of 10000 with 97.49% 	 Time used:  0.48 sec
2023-04-02 21:14:54,541 		3336 of 10000 with 97.48% 	 Time used:  0.48 sec
2023-04-02 21:14:55,021 		3360 of 10000 with 97.50% 	 Time used:  0.48 sec
2023-04-02 21:14:55,501 		3384 of 10000 with 97.52% 	 Time used:  0.48 sec
2023-04-02 21:14:55,981 		3408 of 10000 with 97.54% 	 Time used:  0.48 sec
2023-04-02 21:14:56,461 		3432 of 10000 with 97.55% 	 Time used:  0.48 sec
2023-04-02 21:14:56,941 		3456 of 10000 with 97.57% 	 Time used:  0.48 sec
2023-04-02 21:14:57,421 		3480 of 10000 with 97.56% 	 Time used:  0.48 sec
2023-04-02 21:14:57,901 		3504 of 10000 with 97.57% 	 Time used:  0.48 sec
2023-04-02 21:14:58,381 		3528 of 10000 with 97.59% 	 Time used:  0.48 sec
2023-04-02 21:14:58,862 		3552 of 10000 with 97.61% 	 Time used:  0.48 sec
2023-04-02 21:14:59,342 		3576 of 10000 with 97.62% 	 Time used:  0.48 sec
2023-04-02 21:14:59,822 		3600 of 10000 with 97.64% 	 Time used:  0.48 sec
2023-04-02 21:15:00,302 		3624 of 10000 with 97.63% 	 Time used:  0.48 sec
2023-04-02 21:15:00,782 		3648 of 10000 with 97.64% 	 Time used:  0.48 sec
2023-04-02 21:15:01,262 		3672 of 10000 with 97.66% 	 Time used:  0.48 sec
2023-04-02 21:15:01,743 		3696 of 10000 with 97.67% 	 Time used:  0.48 sec
2023-04-02 21:15:02,223 		3720 of 10000 with 97.63% 	 Time used:  0.48 sec
2023-04-02 21:15:02,703 		3744 of 10000 with 97.65% 	 Time used:  0.48 sec
2023-04-02 21:15:03,183 		3768 of 10000 with 97.66% 	 Time used:  0.48 sec
2023-04-02 21:15:03,663 		3792 of 10000 with 97.63% 	 Time used:  0.48 sec
2023-04-02 21:15:04,143 		3816 of 10000 with 97.59% 	 Time used:  0.48 sec
2023-04-02 21:15:04,624 		3840 of 10000 with 97.60% 	 Time used:  0.48 sec
2023-04-02 21:15:05,105 		3864 of 10000 with 97.59% 	 Time used:  0.48 sec
2023-04-02 21:15:05,585 		3888 of 10000 with 97.61% 	 Time used:  0.48 sec
2023-04-02 21:15:06,065 		3912 of 10000 with 97.62% 	 Time used:  0.48 sec
2023-04-02 21:15:06,545 		3936 of 10000 with 97.64% 	 Time used:  0.48 sec
2023-04-02 21:15:07,026 		3960 of 10000 with 97.58% 	 Time used:  0.48 sec
2023-04-02 21:15:07,506 		3984 of 10000 with 97.54% 	 Time used:  0.48 sec
2023-04-02 21:15:07,986 		4008 of 10000 with 97.53% 	 Time used:  0.48 sec
2023-04-02 21:15:08,466 		4032 of 10000 with 97.52% 	 Time used:  0.48 sec
2023-04-02 21:15:08,946 		4056 of 10000 with 97.51% 	 Time used:  0.48 sec
2023-04-02 21:15:09,426 		4080 of 10000 with 97.52% 	 Time used:  0.48 sec
2023-04-02 21:15:09,906 		4104 of 10000 with 97.54% 	 Time used:  0.48 sec
2023-04-02 21:15:10,386 		4128 of 10000 with 97.53% 	 Time used:  0.48 sec
2023-04-02 21:15:10,867 		4152 of 10000 with 97.54% 	 Time used:  0.48 sec
2023-04-02 21:15:11,347 		4176 of 10000 with 97.53% 	 Time used:  0.48 sec
2023-04-02 21:15:11,827 		4200 of 10000 with 97.52% 	 Time used:  0.48 sec
2023-04-02 21:15:12,307 		4224 of 10000 with 97.54% 	 Time used:  0.48 sec
2023-04-02 21:15:12,787 		4248 of 10000 with 97.53% 	 Time used:  0.48 sec
2023-04-02 21:15:13,267 		4272 of 10000 with 97.52% 	 Time used:  0.48 sec
2023-04-02 21:15:13,747 		4296 of 10000 with 97.53% 	 Time used:  0.48 sec
2023-04-02 21:15:14,227 		4320 of 10000 with 97.52% 	 Time used:  0.48 sec
2023-04-02 21:15:14,708 		4344 of 10000 with 97.54% 	 Time used:  0.48 sec
2023-04-02 21:15:15,188 		4368 of 10000 with 97.55% 	 Time used:  0.48 sec
2023-04-02 21:15:15,668 		4392 of 10000 with 97.54% 	 Time used:  0.48 sec
2023-04-02 21:15:16,148 		4416 of 10000 with 97.53% 	 Time used:  0.48 sec
2023-04-02 21:15:16,628 		4440 of 10000 with 97.52% 	 Time used:  0.48 sec
2023-04-02 21:15:17,108 		4464 of 10000 with 97.54% 	 Time used:  0.48 sec
2023-04-02 21:15:17,588 		4488 of 10000 with 97.55% 	 Time used:  0.48 sec
2023-04-02 21:15:18,069 		4512 of 10000 with 97.54% 	 Time used:  0.48 sec
2023-04-02 21:15:18,549 		4536 of 10000 with 97.51% 	 Time used:  0.48 sec
2023-04-02 21:15:19,029 		4560 of 10000 with 97.52% 	 Time used:  0.48 sec
2023-04-02 21:15:19,509 		4584 of 10000 with 97.53% 	 Time used:  0.48 sec
2023-04-02 21:15:19,989 		4608 of 10000 with 97.50% 	 Time used:  0.48 sec
2023-04-02 21:15:20,470 		4632 of 10000 with 97.52% 	 Time used:  0.48 sec
2023-04-02 21:15:20,951 		4656 of 10000 with 97.51% 	 Time used:  0.48 sec
2023-04-02 21:15:21,431 		4680 of 10000 with 97.52% 	 Time used:  0.48 sec
2023-04-02 21:15:21,911 		4704 of 10000 with 97.51% 	 Time used:  0.48 sec
2023-04-02 21:15:22,391 		4728 of 10000 with 97.50% 	 Time used:  0.48 sec
2023-04-02 21:15:22,875 		4752 of 10000 with 97.52% 	 Time used:  0.48 sec
2023-04-02 21:15:23,358 		4776 of 10000 with 97.53% 	 Time used:  0.48 sec
2023-04-02 21:15:23,839 		4800 of 10000 with 97.50% 	 Time used:  0.48 sec
2023-04-02 21:15:24,319 		4824 of 10000 with 97.51% 	 Time used:  0.48 sec
2023-04-02 21:15:24,799 		4848 of 10000 with 97.48% 	 Time used:  0.48 sec
2023-04-02 21:15:25,279 		4872 of 10000 with 97.50% 	 Time used:  0.48 sec
2023-04-02 21:15:25,759 		4896 of 10000 with 97.51% 	 Time used:  0.48 sec
2023-04-02 21:15:26,239 		4920 of 10000 with 97.50% 	 Time used:  0.48 sec
2023-04-02 21:15:26,720 		4944 of 10000 with 97.51% 	 Time used:  0.48 sec
2023-04-02 21:15:27,200 		4968 of 10000 with 97.52% 	 Time used:  0.48 sec
2023-04-02 21:15:27,680 		4992 of 10000 with 97.54% 	 Time used:  0.48 sec
2023-04-02 21:15:28,160 		5016 of 10000 with 97.55% 	 Time used:  0.48 sec
2023-04-02 21:15:28,642 		5040 of 10000 with 97.56% 	 Time used:  0.48 sec
2023-04-02 21:15:29,122 		5064 of 10000 with 97.53% 	 Time used:  0.48 sec
2023-04-02 21:15:29,603 		5088 of 10000 with 97.52% 	 Time used:  0.48 sec
2023-04-02 21:15:30,083 		5112 of 10000 with 97.52% 	 Time used:  0.48 sec
2023-04-02 21:15:30,564 		5136 of 10000 with 97.53% 	 Time used:  0.48 sec
2023-04-02 21:15:31,044 		5160 of 10000 with 97.54% 	 Time used:  0.48 sec
2023-04-02 21:15:31,524 		5184 of 10000 with 97.55% 	 Time used:  0.48 sec
2023-04-02 21:15:32,004 		5208 of 10000 with 97.56% 	 Time used:  0.48 sec
2023-04-02 21:15:32,484 		5232 of 10000 with 97.57% 	 Time used:  0.48 sec
2023-04-02 21:15:32,966 		5256 of 10000 with 97.58% 	 Time used:  0.48 sec
2023-04-02 21:15:33,445 		5280 of 10000 with 97.59% 	 Time used:  0.48 sec
2023-04-02 21:15:33,926 		5304 of 10000 with 97.61% 	 Time used:  0.48 sec
2023-04-02 21:15:34,406 		5328 of 10000 with 97.62% 	 Time used:  0.48 sec
2023-04-02 21:15:34,886 		5352 of 10000 with 97.63% 	 Time used:  0.48 sec
2023-04-02 21:15:35,367 		5376 of 10000 with 97.62% 	 Time used:  0.48 sec
2023-04-02 21:15:35,847 		5400 of 10000 with 97.61% 	 Time used:  0.48 sec
2023-04-02 21:15:36,327 		5424 of 10000 with 97.62% 	 Time used:  0.48 sec
2023-04-02 21:15:36,807 		5448 of 10000 with 97.63% 	 Time used:  0.48 sec
2023-04-02 21:15:37,287 		5472 of 10000 with 97.62% 	 Time used:  0.48 sec
2023-04-02 21:15:37,767 		5496 of 10000 with 97.62% 	 Time used:  0.48 sec
2023-04-02 21:15:38,247 		5520 of 10000 with 97.59% 	 Time used:  0.48 sec
2023-04-02 21:15:38,728 		5544 of 10000 with 97.60% 	 Time used:  0.48 sec
2023-04-02 21:15:39,208 		5568 of 10000 with 97.61% 	 Time used:  0.48 sec
2023-04-02 21:15:39,688 		5592 of 10000 with 97.62% 	 Time used:  0.48 sec
2023-04-02 21:15:40,168 		5616 of 10000 with 97.61% 	 Time used:  0.48 sec
2023-04-02 21:15:40,648 		5640 of 10000 with 97.61% 	 Time used:  0.48 sec
2023-04-02 21:15:41,128 		5664 of 10000 with 97.62% 	 Time used:  0.48 sec
2023-04-02 21:15:41,608 		5688 of 10000 with 97.63% 	 Time used:  0.48 sec
2023-04-02 21:15:42,088 		5712 of 10000 with 97.64% 	 Time used:  0.48 sec
2023-04-02 21:15:42,568 		5736 of 10000 with 97.63% 	 Time used:  0.48 sec
2023-04-02 21:15:43,049 		5760 of 10000 with 97.62% 	 Time used:  0.48 sec
2023-04-02 21:15:43,529 		5784 of 10000 with 97.61% 	 Time used:  0.48 sec
2023-04-02 21:15:44,009 		5808 of 10000 with 97.61% 	 Time used:  0.48 sec
2023-04-02 21:15:44,489 		5832 of 10000 with 97.58% 	 Time used:  0.48 sec
2023-04-02 21:15:44,969 		5856 of 10000 with 97.56% 	 Time used:  0.48 sec
2023-04-02 21:15:45,449 		5880 of 10000 with 97.53% 	 Time used:  0.48 sec
2023-04-02 21:15:45,929 		5904 of 10000 with 97.54% 	 Time used:  0.48 sec
2023-04-02 21:15:46,409 		5928 of 10000 with 97.55% 	 Time used:  0.48 sec
2023-04-02 21:15:46,890 		5952 of 10000 with 97.56% 	 Time used:  0.48 sec
2023-04-02 21:15:47,370 		5976 of 10000 with 97.57% 	 Time used:  0.48 sec
2023-04-02 21:15:47,850 		6000 of 10000 with 97.58% 	 Time used:  0.48 sec
2023-04-02 21:15:48,330 		6024 of 10000 with 97.59% 	 Time used:  0.48 sec
2023-04-02 21:15:48,810 		6048 of 10000 with 97.59% 	 Time used:  0.48 sec
2023-04-02 21:15:49,290 		6072 of 10000 with 97.58% 	 Time used:  0.48 sec
2023-04-02 21:15:49,770 		6096 of 10000 with 97.56% 	 Time used:  0.48 sec
2023-04-02 21:15:50,251 		6120 of 10000 with 97.53% 	 Time used:  0.48 sec
2023-04-02 21:15:50,731 		6144 of 10000 with 97.54% 	 Time used:  0.48 sec
2023-04-02 21:15:51,211 		6168 of 10000 with 97.54% 	 Time used:  0.48 sec
2023-04-02 21:15:51,691 		6192 of 10000 with 97.53% 	 Time used:  0.48 sec
2023-04-02 21:15:52,171 		6216 of 10000 with 97.51% 	 Time used:  0.48 sec
2023-04-02 21:15:52,652 		6240 of 10000 with 97.52% 	 Time used:  0.48 sec
2023-04-02 21:15:53,132 		6264 of 10000 with 97.53% 	 Time used:  0.48 sec
2023-04-02 21:15:53,612 		6288 of 10000 with 97.53% 	 Time used:  0.48 sec
2023-04-02 21:15:54,092 		6312 of 10000 with 97.54% 	 Time used:  0.48 sec
2023-04-02 21:15:54,572 		6336 of 10000 with 97.55% 	 Time used:  0.48 sec
2023-04-02 21:15:55,052 		6360 of 10000 with 97.55% 	 Time used:  0.48 sec
2023-04-02 21:15:55,532 		6384 of 10000 with 97.56% 	 Time used:  0.48 sec
2023-04-02 21:15:56,012 		6408 of 10000 with 97.55% 	 Time used:  0.48 sec
2023-04-02 21:15:56,492 		6432 of 10000 with 97.56% 	 Time used:  0.48 sec
2023-04-02 21:15:56,973 		6456 of 10000 with 97.57% 	 Time used:  0.48 sec
2023-04-02 21:15:57,453 		6480 of 10000 with 97.58% 	 Time used:  0.48 sec
2023-04-02 21:15:57,933 		6504 of 10000 with 97.56% 	 Time used:  0.48 sec
2023-04-02 21:15:58,413 		6528 of 10000 with 97.53% 	 Time used:  0.48 sec
2023-04-02 21:15:58,893 		6552 of 10000 with 97.53% 	 Time used:  0.48 sec
2023-04-02 21:15:59,373 		6576 of 10000 with 97.54% 	 Time used:  0.48 sec
2023-04-02 21:15:59,853 		6600 of 10000 with 97.55% 	 Time used:  0.48 sec
2023-04-02 21:16:00,333 		6624 of 10000 with 97.55% 	 Time used:  0.48 sec
2023-04-02 21:16:00,813 		6648 of 10000 with 97.52% 	 Time used:  0.48 sec
2023-04-02 21:16:01,293 		6672 of 10000 with 97.53% 	 Time used:  0.48 sec
2023-04-02 21:16:01,774 		6696 of 10000 with 97.54% 	 Time used:  0.48 sec
2023-04-02 21:16:02,254 		6720 of 10000 with 97.54% 	 Time used:  0.48 sec
2023-04-02 21:16:02,734 		6744 of 10000 with 97.54% 	 Time used:  0.48 sec
2023-04-02 21:16:03,214 		6768 of 10000 with 97.52% 	 Time used:  0.48 sec
2023-04-02 21:16:03,694 		6792 of 10000 with 97.51% 	 Time used:  0.48 sec
2023-04-02 21:16:04,175 		6816 of 10000 with 97.52% 	 Time used:  0.48 sec
2023-04-02 21:16:04,655 		6840 of 10000 with 97.53% 	 Time used:  0.48 sec
2023-04-02 21:16:05,136 		6864 of 10000 with 97.54% 	 Time used:  0.48 sec
2023-04-02 21:16:05,616 		6888 of 10000 with 97.55% 	 Time used:  0.48 sec
2023-04-02 21:16:06,096 		6912 of 10000 with 97.54% 	 Time used:  0.48 sec
2023-04-02 21:16:06,576 		6936 of 10000 with 97.55% 	 Time used:  0.48 sec
2023-04-02 21:16:07,057 		6960 of 10000 with 97.56% 	 Time used:  0.48 sec
2023-04-02 21:16:07,537 		6984 of 10000 with 97.54% 	 Time used:  0.48 sec
2023-04-02 21:16:08,017 		7008 of 10000 with 97.53% 	 Time used:  0.48 sec
2023-04-02 21:16:08,497 		7032 of 10000 with 97.54% 	 Time used:  0.48 sec
2023-04-02 21:16:08,977 		7056 of 10000 with 97.53% 	 Time used:  0.48 sec
2023-04-02 21:16:09,457 		7080 of 10000 with 97.54% 	 Time used:  0.48 sec
2023-04-02 21:16:09,937 		7104 of 10000 with 97.54% 	 Time used:  0.48 sec
2023-04-02 21:16:10,417 		7128 of 10000 with 97.54% 	 Time used:  0.48 sec
2023-04-02 21:16:10,897 		7152 of 10000 with 97.53% 	 Time used:  0.48 sec
2023-04-02 21:16:11,377 		7176 of 10000 with 97.53% 	 Time used:  0.48 sec
2023-04-02 21:16:11,857 		7200 of 10000 with 97.54% 	 Time used:  0.48 sec
2023-04-02 21:16:12,337 		7224 of 10000 with 97.54% 	 Time used:  0.48 sec
2023-04-02 21:16:12,818 		7248 of 10000 with 97.50% 	 Time used:  0.48 sec
2023-04-02 21:16:13,298 		7272 of 10000 with 97.50% 	 Time used:  0.48 sec
2023-04-02 21:16:13,778 		7296 of 10000 with 97.51% 	 Time used:  0.48 sec
2023-04-02 21:16:14,258 		7320 of 10000 with 97.51% 	 Time used:  0.48 sec
2023-04-02 21:16:14,738 		7344 of 10000 with 97.51% 	 Time used:  0.48 sec
2023-04-02 21:16:15,218 		7368 of 10000 with 97.52% 	 Time used:  0.48 sec
2023-04-02 21:16:15,698 		7392 of 10000 with 97.52% 	 Time used:  0.48 sec
2023-04-02 21:16:16,178 		7416 of 10000 with 97.53% 	 Time used:  0.48 sec
2023-04-02 21:16:16,661 		7440 of 10000 with 97.54% 	 Time used:  0.48 sec
2023-04-02 21:16:17,141 		7464 of 10000 with 97.55% 	 Time used:  0.48 sec
2023-04-02 21:16:17,621 		7488 of 10000 with 97.54% 	 Time used:  0.48 sec
2023-04-02 21:16:18,101 		7512 of 10000 with 97.55% 	 Time used:  0.48 sec
2023-04-02 21:16:18,581 		7536 of 10000 with 97.56% 	 Time used:  0.48 sec
2023-04-02 21:16:19,062 		7560 of 10000 with 97.55% 	 Time used:  0.48 sec
2023-04-02 21:16:19,542 		7584 of 10000 with 97.56% 	 Time used:  0.48 sec
2023-04-02 21:16:20,022 		7608 of 10000 with 97.57% 	 Time used:  0.48 sec
2023-04-02 21:16:20,502 		7632 of 10000 with 97.58% 	 Time used:  0.48 sec
2023-04-02 21:16:20,983 		7656 of 10000 with 97.58% 	 Time used:  0.48 sec
2023-04-02 21:16:21,463 		7680 of 10000 with 97.59% 	 Time used:  0.48 sec
2023-04-02 21:16:21,943 		7704 of 10000 with 97.60% 	 Time used:  0.48 sec
2023-04-02 21:16:22,423 		7728 of 10000 with 97.59% 	 Time used:  0.48 sec
2023-04-02 21:16:22,903 		7752 of 10000 with 97.60% 	 Time used:  0.48 sec
2023-04-02 21:16:23,383 		7776 of 10000 with 97.61% 	 Time used:  0.48 sec
2023-04-02 21:16:23,863 		7800 of 10000 with 97.62% 	 Time used:  0.48 sec
2023-04-02 21:16:24,343 		7824 of 10000 with 97.61% 	 Time used:  0.48 sec
2023-04-02 21:16:24,823 		7848 of 10000 with 97.62% 	 Time used:  0.48 sec
2023-04-02 21:16:25,303 		7872 of 10000 with 97.62% 	 Time used:  0.48 sec
2023-04-02 21:16:25,783 		7896 of 10000 with 97.63% 	 Time used:  0.48 sec
2023-04-02 21:16:26,263 		7920 of 10000 with 97.63% 	 Time used:  0.48 sec
2023-04-02 21:16:26,744 		7944 of 10000 with 97.63% 	 Time used:  0.48 sec
2023-04-02 21:16:27,224 		7968 of 10000 with 97.64% 	 Time used:  0.48 sec
2023-04-02 21:16:27,704 		7992 of 10000 with 97.64% 	 Time used:  0.48 sec
2023-04-02 21:16:28,184 		8016 of 10000 with 97.62% 	 Time used:  0.48 sec
2023-04-02 21:16:28,666 		8040 of 10000 with 97.62% 	 Time used:  0.48 sec
2023-04-02 21:16:29,146 		8064 of 10000 with 97.63% 	 Time used:  0.48 sec
2023-04-02 21:16:29,627 		8088 of 10000 with 97.63% 	 Time used:  0.48 sec
2023-04-02 21:16:30,107 		8112 of 10000 with 97.63% 	 Time used:  0.48 sec
2023-04-02 21:16:30,587 		8136 of 10000 with 97.64% 	 Time used:  0.48 sec
2023-04-02 21:16:31,068 		8160 of 10000 with 97.63% 	 Time used:  0.48 sec
2023-04-02 21:16:31,548 		8184 of 10000 with 97.63% 	 Time used:  0.48 sec
2023-04-02 21:16:32,028 		8208 of 10000 with 97.64% 	 Time used:  0.48 sec
2023-04-02 21:16:32,508 		8232 of 10000 with 97.64% 	 Time used:  0.48 sec
2023-04-02 21:16:32,989 		8256 of 10000 with 97.65% 	 Time used:  0.48 sec
2023-04-02 21:16:33,469 		8280 of 10000 with 97.64% 	 Time used:  0.48 sec
2023-04-02 21:16:33,949 		8304 of 10000 with 97.64% 	 Time used:  0.48 sec
2023-04-02 21:16:34,429 		8328 of 10000 with 97.63% 	 Time used:  0.48 sec
2023-04-02 21:16:34,909 		8352 of 10000 with 97.61% 	 Time used:  0.48 sec
2023-04-02 21:16:35,390 		8376 of 10000 with 97.61% 	 Time used:  0.48 sec
2023-04-02 21:16:35,870 		8400 of 10000 with 97.62% 	 Time used:  0.48 sec
2023-04-02 21:16:36,351 		8424 of 10000 with 97.61% 	 Time used:  0.48 sec
2023-04-02 21:16:36,831 		8448 of 10000 with 97.61% 	 Time used:  0.48 sec
2023-04-02 21:16:37,311 		8472 of 10000 with 97.62% 	 Time used:  0.48 sec
2023-04-02 21:16:37,791 		8496 of 10000 with 97.61% 	 Time used:  0.48 sec
2023-04-02 21:16:38,271 		8520 of 10000 with 97.61% 	 Time used:  0.48 sec
2023-04-02 21:16:38,751 		8544 of 10000 with 97.61% 	 Time used:  0.48 sec
2023-04-02 21:16:39,231 		8568 of 10000 with 97.61% 	 Time used:  0.48 sec
2023-04-02 21:16:39,711 		8592 of 10000 with 97.61% 	 Time used:  0.48 sec
2023-04-02 21:16:40,192 		8616 of 10000 with 97.62% 	 Time used:  0.48 sec
2023-04-02 21:16:40,672 		8640 of 10000 with 97.60% 	 Time used:  0.48 sec
2023-04-02 21:16:41,152 		8664 of 10000 with 97.60% 	 Time used:  0.48 sec
2023-04-02 21:16:41,632 		8688 of 10000 with 97.61% 	 Time used:  0.48 sec
2023-04-02 21:16:42,112 		8712 of 10000 with 97.61% 	 Time used:  0.48 sec
2023-04-02 21:16:42,592 		8736 of 10000 with 97.61% 	 Time used:  0.48 sec
2023-04-02 21:16:43,072 		8760 of 10000 with 97.61% 	 Time used:  0.48 sec
2023-04-02 21:16:43,553 		8784 of 10000 with 97.61% 	 Time used:  0.48 sec
2023-04-02 21:16:44,033 		8808 of 10000 with 97.58% 	 Time used:  0.48 sec
2023-04-02 21:16:44,513 		8832 of 10000 with 97.59% 	 Time used:  0.48 sec
2023-04-02 21:16:44,994 		8856 of 10000 with 97.59% 	 Time used:  0.48 sec
2023-04-02 21:16:45,474 		8880 of 10000 with 97.60% 	 Time used:  0.48 sec
2023-04-02 21:16:45,954 		8904 of 10000 with 97.61% 	 Time used:  0.48 sec
2023-04-02 21:16:46,434 		8928 of 10000 with 97.60% 	 Time used:  0.48 sec
2023-04-02 21:16:46,914 		8952 of 10000 with 97.61% 	 Time used:  0.48 sec
2023-04-02 21:16:47,394 		8976 of 10000 with 97.62% 	 Time used:  0.48 sec
2023-04-02 21:16:47,874 		9000 of 10000 with 97.62% 	 Time used:  0.48 sec
2023-04-02 21:16:48,354 		9024 of 10000 with 97.62% 	 Time used:  0.48 sec
2023-04-02 21:16:48,835 		9048 of 10000 with 97.62% 	 Time used:  0.48 sec
2023-04-02 21:16:49,315 		9072 of 10000 with 97.62% 	 Time used:  0.48 sec
2023-04-02 21:16:49,795 		9096 of 10000 with 97.63% 	 Time used:  0.48 sec
2023-04-02 21:16:50,275 		9120 of 10000 with 97.63% 	 Time used:  0.48 sec
2023-04-02 21:16:50,756 		9144 of 10000 with 97.63% 	 Time used:  0.48 sec
2023-04-02 21:16:51,236 		9168 of 10000 with 97.63% 	 Time used:  0.48 sec
2023-04-02 21:16:51,716 		9192 of 10000 with 97.62% 	 Time used:  0.48 sec
2023-04-02 21:16:52,196 		9216 of 10000 with 97.61% 	 Time used:  0.48 sec
2023-04-02 21:16:52,676 		9240 of 10000 with 97.62% 	 Time used:  0.48 sec
2023-04-02 21:16:53,156 		9264 of 10000 with 97.63% 	 Time used:  0.48 sec
2023-04-02 21:16:53,636 		9288 of 10000 with 97.63% 	 Time used:  0.48 sec
2023-04-02 21:16:54,116 		9312 of 10000 with 97.62% 	 Time used:  0.48 sec
2023-04-02 21:16:54,597 		9336 of 10000 with 97.62% 	 Time used:  0.48 sec
2023-04-02 21:16:55,077 		9360 of 10000 with 97.63% 	 Time used:  0.48 sec
2023-04-02 21:16:55,557 		9384 of 10000 with 97.63% 	 Time used:  0.48 sec
2023-04-02 21:16:56,037 		9408 of 10000 with 97.64% 	 Time used:  0.48 sec
2023-04-02 21:16:56,517 		9432 of 10000 with 97.65% 	 Time used:  0.48 sec
2023-04-02 21:16:56,998 		9456 of 10000 with 97.65% 	 Time used:  0.48 sec
2023-04-02 21:16:57,478 		9480 of 10000 with 97.66% 	 Time used:  0.48 sec
2023-04-02 21:16:57,958 		9504 of 10000 with 97.66% 	 Time used:  0.48 sec
2023-04-02 21:16:58,438 		9528 of 10000 with 97.66% 	 Time used:  0.48 sec
2023-04-02 21:16:58,918 		9552 of 10000 with 97.65% 	 Time used:  0.48 sec
2023-04-02 21:16:59,398 		9576 of 10000 with 97.65% 	 Time used:  0.48 sec
2023-04-02 21:16:59,878 		9600 of 10000 with 97.66% 	 Time used:  0.48 sec
2023-04-02 21:17:00,358 		9624 of 10000 with 97.66% 	 Time used:  0.48 sec
2023-04-02 21:17:00,839 		9648 of 10000 with 97.63% 	 Time used:  0.48 sec
2023-04-02 21:17:01,319 		9672 of 10000 with 97.63% 	 Time used:  0.48 sec
2023-04-02 21:17:01,800 		9696 of 10000 with 97.63% 	 Time used:  0.48 sec
2023-04-02 21:17:02,280 		9720 of 10000 with 97.62% 	 Time used:  0.48 sec
2023-04-02 21:17:02,760 		9744 of 10000 with 97.63% 	 Time used:  0.48 sec
2023-04-02 21:17:03,240 		9768 of 10000 with 97.62% 	 Time used:  0.48 sec
2023-04-02 21:17:03,720 		9792 of 10000 with 97.63% 	 Time used:  0.48 sec
2023-04-02 21:17:04,200 		9816 of 10000 with 97.63% 	 Time used:  0.48 sec
2023-04-02 21:17:04,681 		9840 of 10000 with 97.62% 	 Time used:  0.48 sec
2023-04-02 21:17:05,162 		9864 of 10000 with 97.63% 	 Time used:  0.48 sec
2023-04-02 21:17:05,642 		9888 of 10000 with 97.63% 	 Time used:  0.48 sec
2023-04-02 21:17:06,122 		9912 of 10000 with 97.63% 	 Time used:  0.48 sec
2023-04-02 21:17:06,602 		9936 of 10000 with 97.63% 	 Time used:  0.48 sec
2023-04-02 21:17:07,082 		9960 of 10000 with 97.63% 	 Time used:  0.48 sec
2023-04-02 21:17:07,562 		9984 of 10000 with 97.64% 	 Time used:  0.48 sec
2023-04-02 21:17:07,887 		10000 of 10000 with 97.63% 	 Time used:  0.33 sec
2023-04-02 21:17:07,887 
2023-04-02 21:17:07,889 			Learning rate: weights:   1.000e-02    
2023-04-02 21:17:07,889 			Last test performance: 97.63%
2023-04-02 21:17:07,889 ----------------
2023-04-02 21:17:17,771   17  =>  0    		Training 486 pattern with 99.38% 	Forward time: 	 9.61 sec
2023-04-02 21:17:17,771 			Loss:    3.453e-02    			Backward time: 	 0.27 sec 
2023-04-02 21:17:17,771 ADAM: Layer 0 -> dw_min:9.9795e-01  dw_max:1.0027e+00 lr:1.0000e-02
2023-04-02 21:17:17,772 ADAM: Layer 1 -> dw_min:9.9338e-01  dw_max:1.0057e+00 lr:1.0000e-02
2023-04-02 21:17:17,772 ADAM: Layer 2 -> dw_min:9.8940e-01  dw_max:1.0098e+00 lr:1.0000e-02
2023-04-02 21:17:17,772 ADAM: Layer 3 -> dw_min:9.9616e-01  dw_max:1.0039e+00 lr:1.0000e-02
2023-04-02 21:17:17,789 			Learning rate: weights:   1.000e-02    
2023-04-02 21:17:17,789 			Last test performance: 97.63%
2023-04-02 21:17:17,789 ----------------
2023-04-02 21:17:27,682   17  =>  1    		Training 486 pattern with 98.33% 	Forward time: 	 9.62 sec
2023-04-02 21:17:27,682 			Loss:    4.688e-02    			Backward time: 	 0.27 sec 
2023-04-02 21:17:27,682 ADAM: Layer 0 -> dw_min:9.9766e-01  dw_max:1.0026e+00 lr:1.0000e-02
2023-04-02 21:17:27,682 ADAM: Layer 1 -> dw_min:9.9278e-01  dw_max:1.0069e+00 lr:1.0000e-02
2023-04-02 21:17:27,682 ADAM: Layer 2 -> dw_min:9.8935e-01  dw_max:1.0090e+00 lr:1.0000e-02
2023-04-02 21:17:27,683 ADAM: Layer 3 -> dw_min:9.9570e-01  dw_max:1.0040e+00 lr:1.0000e-02
2023-04-02 21:17:27,702 			Learning rate: weights:   1.000e-02    
2023-04-02 21:17:27,702 			Last test performance: 97.63%
2023-04-02 21:17:27,702 ----------------
2023-04-02 21:17:37,591   17  =>  2    		Training 486 pattern with 100.00% 	Forward time: 	 9.62 sec
2023-04-02 21:17:37,591 			Loss:    1.044e-02    			Backward time: 	 0.27 sec 
2023-04-02 21:17:37,591 ADAM: Layer 0 -> dw_min:9.9810e-01  dw_max:1.0029e+00 lr:1.0000e-02
2023-04-02 21:17:37,592 ADAM: Layer 1 -> dw_min:9.9346e-01  dw_max:1.0062e+00 lr:1.0000e-02
2023-04-02 21:17:37,592 ADAM: Layer 2 -> dw_min:9.9030e-01  dw_max:1.0081e+00 lr:1.0000e-02
2023-04-02 21:17:37,592 ADAM: Layer 3 -> dw_min:9.9592e-01  dw_max:1.0036e+00 lr:1.0000e-02
2023-04-02 21:17:37,649 			Learning rate: weights:   1.000e-02    
2023-04-02 21:17:37,649 			Last test performance: 97.63%
2023-04-02 21:17:37,649 ----------------
2023-04-02 21:17:47,533   17  =>  3    		Training 486 pattern with 99.17% 	Forward time: 	 9.61 sec
2023-04-02 21:17:47,533 			Loss:    2.400e-02    			Backward time: 	 0.27 sec 
2023-04-02 21:17:47,534 ADAM: Layer 0 -> dw_min:9.9805e-01  dw_max:1.0029e+00 lr:1.0000e-02
2023-04-02 21:17:47,534 ADAM: Layer 1 -> dw_min:9.9409e-01  dw_max:1.0058e+00 lr:1.0000e-02
2023-04-02 21:17:47,534 ADAM: Layer 2 -> dw_min:9.9078e-01  dw_max:1.0112e+00 lr:1.0000e-02
2023-04-02 21:17:47,534 ADAM: Layer 3 -> dw_min:9.9458e-01  dw_max:1.0038e+00 lr:1.0000e-02
2023-04-02 21:17:47,553 			Learning rate: weights:   1.000e-02    
2023-04-02 21:17:47,553 			Last test performance: 97.63%
2023-04-02 21:17:47,553 ----------------
2023-04-02 21:17:57,438   17  =>  4    		Training 486 pattern with 97.71% 	Forward time: 	 9.61 sec
2023-04-02 21:17:57,438 			Loss:    5.035e-02    			Backward time: 	 0.27 sec 
2023-04-02 21:17:57,438 ADAM: Layer 0 -> dw_min:9.9780e-01  dw_max:1.0025e+00 lr:1.0000e-02
2023-04-02 21:17:57,438 ADAM: Layer 1 -> dw_min:9.9455e-01  dw_max:1.0054e+00 lr:1.0000e-02
2023-04-02 21:17:57,439 ADAM: Layer 2 -> dw_min:9.8939e-01  dw_max:1.0133e+00 lr:1.0000e-02
2023-04-02 21:17:57,439 ADAM: Layer 3 -> dw_min:9.9535e-01  dw_max:1.0043e+00 lr:1.0000e-02
2023-04-02 21:17:57,497 			Learning rate: weights:   1.000e-02    
2023-04-02 21:17:57,497 			Last test performance: 97.63%
2023-04-02 21:17:57,497 ----------------
2023-04-02 21:18:07,382   17  =>  5    		Training 486 pattern with 99.58% 	Forward time: 	 9.61 sec
2023-04-02 21:18:07,383 			Loss:    2.436e-02    			Backward time: 	 0.27 sec 
2023-04-02 21:18:07,383 ADAM: Layer 0 -> dw_min:9.9802e-01  dw_max:1.0023e+00 lr:1.0000e-02
2023-04-02 21:18:07,383 ADAM: Layer 1 -> dw_min:9.9386e-01  dw_max:1.0057e+00 lr:1.0000e-02
2023-04-02 21:18:07,383 ADAM: Layer 2 -> dw_min:9.8790e-01  dw_max:1.0120e+00 lr:1.0000e-02
2023-04-02 21:18:07,383 ADAM: Layer 3 -> dw_min:9.9604e-01  dw_max:1.0039e+00 lr:1.0000e-02
2023-04-02 21:18:07,402 			Learning rate: weights:   1.000e-02    
2023-04-02 21:18:07,403 			Last test performance: 97.63%
2023-04-02 21:18:07,403 ----------------
2023-04-02 21:18:17,287   17  =>  6    		Training 486 pattern with 98.54% 	Forward time: 	 9.61 sec
2023-04-02 21:18:17,287 			Loss:    3.624e-02    			Backward time: 	 0.27 sec 
2023-04-02 21:18:17,287 ADAM: Layer 0 -> dw_min:9.9780e-01  dw_max:1.0024e+00 lr:1.0000e-02
2023-04-02 21:18:17,287 ADAM: Layer 1 -> dw_min:9.9414e-01  dw_max:1.0054e+00 lr:1.0000e-02
2023-04-02 21:18:17,287 ADAM: Layer 2 -> dw_min:9.8898e-01  dw_max:1.0114e+00 lr:1.0000e-02
2023-04-02 21:18:17,287 ADAM: Layer 3 -> dw_min:9.9633e-01  dw_max:1.0035e+00 lr:1.0000e-02
2023-04-02 21:18:17,332 			Learning rate: weights:   1.000e-02    
2023-04-02 21:18:17,332 			Last test performance: 97.63%
2023-04-02 21:18:17,332 ----------------
2023-04-02 21:18:27,217   17  =>  7    		Training 486 pattern with 98.75% 	Forward time: 	 9.61 sec
2023-04-02 21:18:27,217 			Loss:    4.087e-02    			Backward time: 	 0.27 sec 
2023-04-02 21:18:27,217 ADAM: Layer 0 -> dw_min:9.9637e-01  dw_max:1.0027e+00 lr:1.0000e-02
2023-04-02 21:18:27,217 ADAM: Layer 1 -> dw_min:9.9388e-01  dw_max:1.0055e+00 lr:1.0000e-02
2023-04-02 21:18:27,217 ADAM: Layer 2 -> dw_min:9.9005e-01  dw_max:1.0100e+00 lr:1.0000e-02
2023-04-02 21:18:27,217 ADAM: Layer 3 -> dw_min:9.9637e-01  dw_max:1.0034e+00 lr:1.0000e-02
2023-04-02 21:18:27,236 			Learning rate: weights:   1.000e-02    
2023-04-02 21:18:27,236 			Last test performance: 97.63%
2023-04-02 21:18:27,236 ----------------
2023-04-02 21:18:37,126   17  =>  8    		Training 486 pattern with 99.17% 	Forward time: 	 9.62 sec
2023-04-02 21:18:37,126 			Loss:    3.081e-02    			Backward time: 	 0.27 sec 
2023-04-02 21:18:37,126 ADAM: Layer 0 -> dw_min:9.9711e-01  dw_max:1.0025e+00 lr:1.0000e-02
2023-04-02 21:18:37,126 ADAM: Layer 1 -> dw_min:9.9468e-01  dw_max:1.0052e+00 lr:1.0000e-02
2023-04-02 21:18:37,126 ADAM: Layer 2 -> dw_min:9.9099e-01  dw_max:1.0109e+00 lr:1.0000e-02
2023-04-02 21:18:37,127 ADAM: Layer 3 -> dw_min:9.9641e-01  dw_max:1.0032e+00 lr:1.0000e-02
2023-04-02 21:18:37,144 			Learning rate: weights:   1.000e-02    
2023-04-02 21:18:37,144 			Last test performance: 97.63%
2023-04-02 21:18:37,144 ----------------
2023-04-02 21:18:47,029   17  =>  9    		Training 486 pattern with 100.00% 	Forward time: 	 9.61 sec
2023-04-02 21:18:47,029 			Loss:    1.423e-02    			Backward time: 	 0.27 sec 
2023-04-02 21:18:47,029 ADAM: Layer 0 -> dw_min:9.9725e-01  dw_max:1.0023e+00 lr:1.0000e-02
2023-04-02 21:18:47,030 ADAM: Layer 1 -> dw_min:9.9505e-01  dw_max:1.0052e+00 lr:1.0000e-02
2023-04-02 21:18:47,030 ADAM: Layer 2 -> dw_min:9.9199e-01  dw_max:1.0098e+00 lr:1.0000e-02
2023-04-02 21:18:47,030 ADAM: Layer 3 -> dw_min:9.9668e-01  dw_max:1.0037e+00 lr:1.0000e-02
2023-04-02 21:18:47,121 			Learning rate: weights:   1.000e-02    
2023-04-02 21:18:47,121 			Last test performance: 97.63%
2023-04-02 21:18:47,121 ----------------
2023-04-02 21:18:57,006   17  =>  10   		Training 486 pattern with 98.96% 	Forward time: 	 9.61 sec
2023-04-02 21:18:57,006 			Loss:    2.920e-02    			Backward time: 	 0.27 sec 
2023-04-02 21:18:57,007 ADAM: Layer 0 -> dw_min:9.9747e-01  dw_max:1.0027e+00 lr:1.0000e-02
2023-04-02 21:18:57,007 ADAM: Layer 1 -> dw_min:9.9341e-01  dw_max:1.0051e+00 lr:1.0000e-02
2023-04-02 21:18:57,007 ADAM: Layer 2 -> dw_min:9.8950e-01  dw_max:1.0104e+00 lr:1.0000e-02
2023-04-02 21:18:57,007 ADAM: Layer 3 -> dw_min:9.9699e-01  dw_max:1.0039e+00 lr:1.0000e-02
2023-04-02 21:18:57,093 			Learning rate: weights:   1.000e-02    
2023-04-02 21:18:57,093 			Last test performance: 97.63%
2023-04-02 21:18:57,093 ----------------
2023-04-02 21:19:06,981   17  =>  11   		Training 486 pattern with 98.12% 	Forward time: 	 9.61 sec
2023-04-02 21:19:06,981 			Loss:    4.594e-02    			Backward time: 	 0.27 sec 
2023-04-02 21:19:06,981 ADAM: Layer 0 -> dw_min:9.9785e-01  dw_max:1.0025e+00 lr:1.0000e-02
2023-04-02 21:19:06,981 ADAM: Layer 1 -> dw_min:9.9420e-01  dw_max:1.0097e+00 lr:1.0000e-02
2023-04-02 21:19:06,981 ADAM: Layer 2 -> dw_min:9.9014e-01  dw_max:1.0098e+00 lr:1.0000e-02
2023-04-02 21:19:06,982 ADAM: Layer 3 -> dw_min:9.9689e-01  dw_max:1.0047e+00 lr:1.0000e-02
2023-04-02 21:19:07,001 			Learning rate: weights:   1.000e-02    
2023-04-02 21:19:07,001 			Last test performance: 97.63%
2023-04-02 21:19:07,001 ----------------
2023-04-02 21:19:16,885   17  =>  12   		Training 486 pattern with 97.92% 	Forward time: 	 9.61 sec
2023-04-02 21:19:16,885 			Loss:    4.549e-02    			Backward time: 	 0.27 sec 
2023-04-02 21:19:16,885 ADAM: Layer 0 -> dw_min:9.9813e-01  dw_max:1.0022e+00 lr:1.0000e-02
2023-04-02 21:19:16,885 ADAM: Layer 1 -> dw_min:9.9440e-01  dw_max:1.0074e+00 lr:1.0000e-02
2023-04-02 21:19:16,886 ADAM: Layer 2 -> dw_min:9.8759e-01  dw_max:1.0094e+00 lr:1.0000e-02
2023-04-02 21:19:16,886 ADAM: Layer 3 -> dw_min:9.9648e-01  dw_max:1.0043e+00 lr:1.0000e-02
2023-04-02 21:19:16,944 			Learning rate: weights:   1.000e-02    
2023-04-02 21:19:16,945 			Last test performance: 97.63%
2023-04-02 21:19:16,945 ----------------
2023-04-02 21:19:26,835   17  =>  13   		Training 486 pattern with 99.58% 	Forward time: 	 9.62 sec
2023-04-02 21:19:26,835 			Loss:    1.967e-02    			Backward time: 	 0.27 sec 
2023-04-02 21:19:26,835 ADAM: Layer 0 -> dw_min:9.9811e-01  dw_max:1.0021e+00 lr:1.0000e-02
2023-04-02 21:19:26,836 ADAM: Layer 1 -> dw_min:9.9490e-01  dw_max:1.0078e+00 lr:1.0000e-02
2023-04-02 21:19:26,836 ADAM: Layer 2 -> dw_min:9.8885e-01  dw_max:1.0086e+00 lr:1.0000e-02
2023-04-02 21:19:26,836 ADAM: Layer 3 -> dw_min:9.9672e-01  dw_max:1.0039e+00 lr:1.0000e-02
2023-04-02 21:19:26,893 			Learning rate: weights:   1.000e-02    
2023-04-02 21:19:26,893 			Last test performance: 97.63%
2023-04-02 21:19:26,893 ----------------
2023-04-02 21:19:36,782   17  =>  14   		Training 486 pattern with 98.75% 	Forward time: 	 9.62 sec
2023-04-02 21:19:36,782 			Loss:    3.506e-02    			Backward time: 	 0.27 sec 
2023-04-02 21:19:36,782 ADAM: Layer 0 -> dw_min:9.9801e-01  dw_max:1.0024e+00 lr:1.0000e-02
2023-04-02 21:19:36,782 ADAM: Layer 1 -> dw_min:9.9491e-01  dw_max:1.0075e+00 lr:1.0000e-02
2023-04-02 21:19:36,782 ADAM: Layer 2 -> dw_min:9.8823e-01  dw_max:1.0101e+00 lr:1.0000e-02
2023-04-02 21:19:36,782 ADAM: Layer 3 -> dw_min:9.9728e-01  dw_max:1.0035e+00 lr:1.0000e-02
2023-04-02 21:19:36,800 			Learning rate: weights:   1.000e-02    
2023-04-02 21:19:36,800 			Last test performance: 97.63%
2023-04-02 21:19:36,800 ----------------
2023-04-02 21:19:46,685   17  =>  15   		Training 486 pattern with 98.12% 	Forward time: 	 9.61 sec
2023-04-02 21:19:46,685 			Loss:    4.083e-02    			Backward time: 	 0.27 sec 
2023-04-02 21:19:46,685 ADAM: Layer 0 -> dw_min:9.9824e-01  dw_max:1.0020e+00 lr:1.0000e-02
2023-04-02 21:19:46,685 ADAM: Layer 1 -> dw_min:9.9311e-01  dw_max:1.0071e+00 lr:1.0000e-02
2023-04-02 21:19:46,685 ADAM: Layer 2 -> dw_min:9.8560e-01  dw_max:1.0091e+00 lr:1.0000e-02
2023-04-02 21:19:46,685 ADAM: Layer 3 -> dw_min:9.9663e-01  dw_max:1.0073e+00 lr:1.0000e-02
2023-04-02 21:19:46,703 			Learning rate: weights:   1.000e-02    
2023-04-02 21:19:46,703 			Last test performance: 97.63%
2023-04-02 21:19:46,703 ----------------
2023-04-02 21:19:56,587   17  =>  16   		Training 486 pattern with 98.12% 	Forward time: 	 9.61 sec
2023-04-02 21:19:56,587 			Loss:    3.903e-02    			Backward time: 	 0.27 sec 
2023-04-02 21:19:56,587 ADAM: Layer 0 -> dw_min:9.9817e-01  dw_max:1.0031e+00 lr:1.0000e-02
2023-04-02 21:19:56,587 ADAM: Layer 1 -> dw_min:9.9344e-01  dw_max:1.0063e+00 lr:1.0000e-02
2023-04-02 21:19:56,587 ADAM: Layer 2 -> dw_min:9.8711e-01  dw_max:1.0097e+00 lr:1.0000e-02
2023-04-02 21:19:56,588 ADAM: Layer 3 -> dw_min:9.9652e-01  dw_max:1.0065e+00 lr:1.0000e-02
2023-04-02 21:19:56,647 			Learning rate: weights:   1.000e-02    
2023-04-02 21:19:56,647 			Last test performance: 97.63%
2023-04-02 21:19:56,647 ----------------
2023-04-02 21:20:06,533   17  =>  17   		Training 486 pattern with 99.58% 	Forward time: 	 9.61 sec
2023-04-02 21:20:06,534 			Loss:    1.662e-02    			Backward time: 	 0.27 sec 
2023-04-02 21:20:06,534 ADAM: Layer 0 -> dw_min:9.9822e-01  dw_max:1.0028e+00 lr:1.0000e-02
2023-04-02 21:20:06,534 ADAM: Layer 1 -> dw_min:9.9357e-01  dw_max:1.0065e+00 lr:1.0000e-02
2023-04-02 21:20:06,534 ADAM: Layer 2 -> dw_min:9.8808e-01  dw_max:1.0085e+00 lr:1.0000e-02
2023-04-02 21:20:06,534 ADAM: Layer 3 -> dw_min:9.9687e-01  dw_max:1.0058e+00 lr:1.0000e-02
2023-04-02 21:20:06,593 			Learning rate: weights:   1.000e-02    
2023-04-02 21:20:06,593 			Last test performance: 97.63%
2023-04-02 21:20:06,593 ----------------
2023-04-02 21:20:16,477   17  =>  18   		Training 486 pattern with 98.75% 	Forward time: 	 9.61 sec
2023-04-02 21:20:16,477 			Loss:    3.284e-02    			Backward time: 	 0.27 sec 
2023-04-02 21:20:16,477 ADAM: Layer 0 -> dw_min:9.9717e-01  dw_max:1.0032e+00 lr:1.0000e-02
2023-04-02 21:20:16,477 ADAM: Layer 1 -> dw_min:9.9350e-01  dw_max:1.0061e+00 lr:1.0000e-02
2023-04-02 21:20:16,477 ADAM: Layer 2 -> dw_min:9.8548e-01  dw_max:1.0078e+00 lr:1.0000e-02
2023-04-02 21:20:16,477 ADAM: Layer 3 -> dw_min:9.9686e-01  dw_max:1.0054e+00 lr:1.0000e-02
2023-04-02 21:20:16,496 			Learning rate: weights:   1.000e-02    
2023-04-02 21:20:16,496 			Last test performance: 97.63%
2023-04-02 21:20:16,496 ----------------
2023-04-02 21:20:26,381   17  =>  19   		Training 486 pattern with 98.33% 	Forward time: 	 9.61 sec
2023-04-02 21:20:26,381 			Loss:    3.191e-02    			Backward time: 	 0.27 sec 
2023-04-02 21:20:26,382 ADAM: Layer 0 -> dw_min:9.9644e-01  dw_max:1.0035e+00 lr:1.0000e-02
2023-04-02 21:20:26,382 ADAM: Layer 1 -> dw_min:9.9197e-01  dw_max:1.0050e+00 lr:1.0000e-02
2023-04-02 21:20:26,382 ADAM: Layer 2 -> dw_min:9.8688e-01  dw_max:1.0115e+00 lr:1.0000e-02
2023-04-02 21:20:26,382 ADAM: Layer 3 -> dw_min:9.9714e-01  dw_max:1.0048e+00 lr:1.0000e-02
2023-04-02 21:20:26,441 			Learning rate: weights:   1.000e-02    
2023-04-02 21:20:26,441 			Last test performance: 97.63%
2023-04-02 21:20:26,441 ----------------
2023-04-02 21:20:36,329   17  =>  20   		Training 486 pattern with 98.54% 	Forward time: 	 9.62 sec
2023-04-02 21:20:36,329 			Loss:    3.134e-02    			Backward time: 	 0.27 sec 
2023-04-02 21:20:36,329 ADAM: Layer 0 -> dw_min:9.9596e-01  dw_max:1.0034e+00 lr:1.0000e-02
2023-04-02 21:20:36,329 ADAM: Layer 1 -> dw_min:9.9268e-01  dw_max:1.0061e+00 lr:1.0000e-02
2023-04-02 21:20:36,329 ADAM: Layer 2 -> dw_min:9.8620e-01  dw_max:1.0132e+00 lr:1.0000e-02
2023-04-02 21:20:36,330 ADAM: Layer 3 -> dw_min:9.9722e-01  dw_max:1.0043e+00 lr:1.0000e-02
2023-04-02 21:20:36,404 			Learning rate: weights:   1.000e-02    
2023-04-02 21:20:36,404 			Last test performance: 97.63%
2023-04-02 21:20:36,404 ----------------
2023-04-02 21:20:46,287   17  =>  21   		Training 486 pattern with 97.92% 	Forward time: 	 9.61 sec
2023-04-02 21:20:46,287 			Loss:    4.598e-02    			Backward time: 	 0.27 sec 
2023-04-02 21:20:46,287 ADAM: Layer 0 -> dw_min:9.9635e-01  dw_max:1.0055e+00 lr:1.0000e-02
2023-04-02 21:20:46,287 ADAM: Layer 1 -> dw_min:9.9228e-01  dw_max:1.0059e+00 lr:1.0000e-02
2023-04-02 21:20:46,288 ADAM: Layer 2 -> dw_min:9.8716e-01  dw_max:1.0121e+00 lr:1.0000e-02
2023-04-02 21:20:46,288 ADAM: Layer 3 -> dw_min:9.9485e-01  dw_max:1.0039e+00 lr:1.0000e-02
2023-04-02 21:20:46,348 			Learning rate: weights:   1.000e-02    
2023-04-02 21:20:46,348 			Last test performance: 97.63%
2023-04-02 21:20:46,348 ----------------
2023-04-02 21:20:56,232   17  =>  22   		Training 486 pattern with 98.33% 	Forward time: 	 9.61 sec
2023-04-02 21:20:56,232 			Loss:    4.363e-02    			Backward time: 	 0.27 sec 
2023-04-02 21:20:56,232 ADAM: Layer 0 -> dw_min:9.9654e-01  dw_max:1.0055e+00 lr:1.0000e-02
2023-04-02 21:20:56,233 ADAM: Layer 1 -> dw_min:9.9268e-01  dw_max:1.0064e+00 lr:1.0000e-02
2023-04-02 21:20:56,233 ADAM: Layer 2 -> dw_min:9.8843e-01  dw_max:1.0108e+00 lr:1.0000e-02
2023-04-02 21:20:56,233 ADAM: Layer 3 -> dw_min:9.9553e-01  dw_max:1.0035e+00 lr:1.0000e-02
2023-04-02 21:20:56,306 			Learning rate: weights:   1.000e-02    
2023-04-02 21:20:56,306 			Last test performance: 97.63%
2023-04-02 21:20:56,306 ----------------
2023-04-02 21:21:06,192   17  =>  23   		Training 486 pattern with 98.96% 	Forward time: 	 9.61 sec
2023-04-02 21:21:06,192 			Loss:    3.419e-02    			Backward time: 	 0.27 sec 
2023-04-02 21:21:06,192 ADAM: Layer 0 -> dw_min:9.9695e-01  dw_max:1.0044e+00 lr:1.0000e-02
2023-04-02 21:21:06,192 ADAM: Layer 1 -> dw_min:9.9324e-01  dw_max:1.0058e+00 lr:1.0000e-02
2023-04-02 21:21:06,192 ADAM: Layer 2 -> dw_min:9.8812e-01  dw_max:1.0123e+00 lr:1.0000e-02
2023-04-02 21:21:06,193 ADAM: Layer 3 -> dw_min:9.9492e-01  dw_max:1.0038e+00 lr:1.0000e-02
2023-04-02 21:21:06,210 			Learning rate: weights:   1.000e-02    
2023-04-02 21:21:06,211 			Last test performance: 97.63%
2023-04-02 21:21:06,211 ----------------
2023-04-02 21:21:16,094   17  =>  24   		Training 486 pattern with 99.17% 	Forward time: 	 9.61 sec
2023-04-02 21:21:16,095 			Loss:    2.188e-02    			Backward time: 	 0.27 sec 
2023-04-02 21:21:16,095 ADAM: Layer 0 -> dw_min:9.9742e-01  dw_max:1.0054e+00 lr:1.0000e-02
2023-04-02 21:21:16,095 ADAM: Layer 1 -> dw_min:9.9401e-01  dw_max:1.0079e+00 lr:1.0000e-02
2023-04-02 21:21:16,095 ADAM: Layer 2 -> dw_min:9.8928e-01  dw_max:1.0111e+00 lr:1.0000e-02
2023-04-02 21:21:16,095 ADAM: Layer 3 -> dw_min:9.9547e-01  dw_max:1.0035e+00 lr:1.0000e-02
2023-04-02 21:21:16,141 			Learning rate: weights:   1.000e-02    
2023-04-02 21:21:16,141 			Last test performance: 97.63%
2023-04-02 21:21:16,141 ----------------
2023-04-02 21:21:26,032   17  =>  25   		Training 486 pattern with 97.92% 	Forward time: 	 9.62 sec
2023-04-02 21:21:26,032 			Loss:    4.021e-02    			Backward time: 	 0.27 sec 
2023-04-02 21:21:26,032 ADAM: Layer 0 -> dw_min:9.9721e-01  dw_max:1.0047e+00 lr:1.0000e-02
2023-04-02 21:21:26,032 ADAM: Layer 1 -> dw_min:9.9441e-01  dw_max:1.0073e+00 lr:1.0000e-02
2023-04-02 21:21:26,032 ADAM: Layer 2 -> dw_min:9.8989e-01  dw_max:1.0096e+00 lr:1.0000e-02
2023-04-02 21:21:26,033 ADAM: Layer 3 -> dw_min:9.9652e-01  dw_max:1.0035e+00 lr:1.0000e-02
2023-04-02 21:21:26,091 			Learning rate: weights:   1.000e-02    
2023-04-02 21:21:26,091 			Last test performance: 97.63%
2023-04-02 21:21:26,091 ----------------
2023-04-02 21:21:35,980   17  =>  26   		Training 486 pattern with 99.38% 	Forward time: 	 9.62 sec
2023-04-02 21:21:35,980 			Loss:    1.993e-02    			Backward time: 	 0.27 sec 
2023-04-02 21:21:35,981 ADAM: Layer 0 -> dw_min:9.9723e-01  dw_max:1.0040e+00 lr:1.0000e-02
2023-04-02 21:21:35,981 ADAM: Layer 1 -> dw_min:9.9418e-01  dw_max:1.0063e+00 lr:1.0000e-02
2023-04-02 21:21:35,981 ADAM: Layer 2 -> dw_min:9.9091e-01  dw_max:1.0086e+00 lr:1.0000e-02
2023-04-02 21:21:35,981 ADAM: Layer 3 -> dw_min:9.9688e-01  dw_max:1.0034e+00 lr:1.0000e-02
2023-04-02 21:21:36,038 			Learning rate: weights:   1.000e-02    
2023-04-02 21:21:36,038 			Last test performance: 97.63%
2023-04-02 21:21:36,038 ----------------
2023-04-02 21:21:45,921   17  =>  27   		Training 486 pattern with 98.96% 	Forward time: 	 9.61 sec
2023-04-02 21:21:45,921 			Loss:    3.226e-02    			Backward time: 	 0.27 sec 
2023-04-02 21:21:45,921 ADAM: Layer 0 -> dw_min:9.9755e-01  dw_max:1.0035e+00 lr:1.0000e-02
2023-04-02 21:21:45,922 ADAM: Layer 1 -> dw_min:9.9358e-01  dw_max:1.0064e+00 lr:1.0000e-02
2023-04-02 21:21:45,922 ADAM: Layer 2 -> dw_min:9.8980e-01  dw_max:1.0076e+00 lr:1.0000e-02
2023-04-02 21:21:45,922 ADAM: Layer 3 -> dw_min:9.9713e-01  dw_max:1.0033e+00 lr:1.0000e-02
2023-04-02 21:21:45,940 			Learning rate: weights:   1.000e-02    
2023-04-02 21:21:45,940 			Last test performance: 97.63%
2023-04-02 21:21:45,940 ----------------
2023-04-02 21:21:55,824   17  =>  28   		Training 486 pattern with 98.33% 	Forward time: 	 9.61 sec
2023-04-02 21:21:55,824 			Loss:    3.823e-02    			Backward time: 	 0.27 sec 
2023-04-02 21:21:55,824 ADAM: Layer 0 -> dw_min:9.9767e-01  dw_max:1.0037e+00 lr:1.0000e-02
2023-04-02 21:21:55,824 ADAM: Layer 1 -> dw_min:9.9422e-01  dw_max:1.0070e+00 lr:1.0000e-02
2023-04-02 21:21:55,824 ADAM: Layer 2 -> dw_min:9.8542e-01  dw_max:1.0119e+00 lr:1.0000e-02
2023-04-02 21:21:55,824 ADAM: Layer 3 -> dw_min:9.9657e-01  dw_max:1.0040e+00 lr:1.0000e-02
2023-04-02 21:21:55,844 			Learning rate: weights:   1.000e-02    
2023-04-02 21:21:55,844 			Last test performance: 97.63%
2023-04-02 21:21:55,844 ----------------
2023-04-02 21:22:05,730   17  =>  29   		Training 486 pattern with 97.92% 	Forward time: 	 9.61 sec
2023-04-02 21:22:05,730 			Loss:    5.462e-02    			Backward time: 	 0.27 sec 
2023-04-02 21:22:05,730 ADAM: Layer 0 -> dw_min:9.9686e-01  dw_max:1.0048e+00 lr:1.0000e-02
2023-04-02 21:22:05,730 ADAM: Layer 1 -> dw_min:9.9406e-01  dw_max:1.0062e+00 lr:1.0000e-02
2023-04-02 21:22:05,730 ADAM: Layer 2 -> dw_min:9.8688e-01  dw_max:1.0108e+00 lr:1.0000e-02
2023-04-02 21:22:05,730 ADAM: Layer 3 -> dw_min:9.9630e-01  dw_max:1.0051e+00 lr:1.0000e-02
2023-04-02 21:22:05,840 			Learning rate: weights:   1.000e-02    
2023-04-02 21:22:05,840 			Last test performance: 97.63%
2023-04-02 21:22:05,841 ----------------
2023-04-02 21:22:15,724   17  =>  30   		Training 486 pattern with 97.92% 	Forward time: 	 9.61 sec
2023-04-02 21:22:15,724 			Loss:    4.580e-02    			Backward time: 	 0.27 sec 
2023-04-02 21:22:15,724 ADAM: Layer 0 -> dw_min:9.9576e-01  dw_max:1.0065e+00 lr:1.0000e-02
2023-04-02 21:22:15,725 ADAM: Layer 1 -> dw_min:9.9250e-01  dw_max:1.0073e+00 lr:1.0000e-02
2023-04-02 21:22:15,725 ADAM: Layer 2 -> dw_min:9.8805e-01  dw_max:1.0112e+00 lr:1.0000e-02
2023-04-02 21:22:15,725 ADAM: Layer 3 -> dw_min:9.9600e-01  dw_max:1.0048e+00 lr:1.0000e-02
2023-04-02 21:22:15,745 			Learning rate: weights:   1.000e-02    
2023-04-02 21:22:15,745 			Last test performance: 97.63%
2023-04-02 21:22:15,745 ----------------
2023-04-02 21:22:25,632   17  =>  31   		Training 486 pattern with 98.96% 	Forward time: 	 9.61 sec
2023-04-02 21:22:25,632 			Loss:    2.486e-02    			Backward time: 	 0.27 sec 
2023-04-02 21:22:25,632 ADAM: Layer 0 -> dw_min:9.9518e-01  dw_max:1.0063e+00 lr:1.0000e-02
2023-04-02 21:22:25,633 ADAM: Layer 1 -> dw_min:9.9112e-01  dw_max:1.0063e+00 lr:1.0000e-02
2023-04-02 21:22:25,633 ADAM: Layer 2 -> dw_min:9.8910e-01  dw_max:1.0101e+00 lr:1.0000e-02
2023-04-02 21:22:25,633 ADAM: Layer 3 -> dw_min:9.9632e-01  dw_max:1.0042e+00 lr:1.0000e-02
2023-04-02 21:22:25,651 			Learning rate: weights:   1.000e-02    
2023-04-02 21:22:25,651 			Last test performance: 97.63%
2023-04-02 21:22:25,651 ----------------
2023-04-02 21:22:35,540   17  =>  32   		Training 486 pattern with 98.75% 	Forward time: 	 9.62 sec
2023-04-02 21:22:35,540 			Loss:    4.117e-02    			Backward time: 	 0.27 sec 
2023-04-02 21:22:35,540 ADAM: Layer 0 -> dw_min:9.9537e-01  dw_max:1.0056e+00 lr:1.0000e-02
2023-04-02 21:22:35,540 ADAM: Layer 1 -> dw_min:9.9200e-01  dw_max:1.0063e+00 lr:1.0000e-02
2023-04-02 21:22:35,540 ADAM: Layer 2 -> dw_min:9.8683e-01  dw_max:1.0107e+00 lr:1.0000e-02
2023-04-02 21:22:35,540 ADAM: Layer 3 -> dw_min:9.9678e-01  dw_max:1.0042e+00 lr:1.0000e-02
2023-04-02 21:22:35,607 			Learning rate: weights:   1.000e-02    
2023-04-02 21:22:35,607 			Last test performance: 97.63%
2023-04-02 21:22:35,607 ----------------
2023-04-02 21:22:45,490   17  =>  33   		Training 486 pattern with 97.92% 	Forward time: 	 9.61 sec
2023-04-02 21:22:45,490 			Loss:    4.126e-02    			Backward time: 	 0.27 sec 
2023-04-02 21:22:45,490 ADAM: Layer 0 -> dw_min:9.9553e-01  dw_max:1.0052e+00 lr:1.0000e-02
2023-04-02 21:22:45,491 ADAM: Layer 1 -> dw_min:9.9228e-01  dw_max:1.0085e+00 lr:1.0000e-02
2023-04-02 21:22:45,491 ADAM: Layer 2 -> dw_min:9.8901e-01  dw_max:1.0099e+00 lr:1.0000e-02
2023-04-02 21:22:45,491 ADAM: Layer 3 -> dw_min:9.9711e-01  dw_max:1.0040e+00 lr:1.0000e-02
2023-04-02 21:22:45,550 			Learning rate: weights:   1.000e-02    
2023-04-02 21:22:45,550 			Last test performance: 97.63%
2023-04-02 21:22:45,550 ----------------
2023-04-02 21:22:55,435   17  =>  34   		Training 486 pattern with 99.17% 	Forward time: 	 9.61 sec
2023-04-02 21:22:55,435 			Loss:    2.698e-02    			Backward time: 	 0.27 sec 
2023-04-02 21:22:55,435 ADAM: Layer 0 -> dw_min:9.9527e-01  dw_max:1.0051e+00 lr:1.0000e-02
2023-04-02 21:22:55,435 ADAM: Layer 1 -> dw_min:9.9297e-01  dw_max:1.0078e+00 lr:1.0000e-02
2023-04-02 21:22:55,435 ADAM: Layer 2 -> dw_min:9.8701e-01  dw_max:1.0089e+00 lr:1.0000e-02
2023-04-02 21:22:55,435 ADAM: Layer 3 -> dw_min:9.9562e-01  dw_max:1.0047e+00 lr:1.0000e-02
2023-04-02 21:22:55,533 			Learning rate: weights:   1.000e-02    
2023-04-02 21:22:55,533 			Last test performance: 97.63%
2023-04-02 21:22:55,533 ----------------
2023-04-02 21:23:05,419   17  =>  35   		Training 486 pattern with 98.75% 	Forward time: 	 9.61 sec
2023-04-02 21:23:05,419 			Loss:    3.467e-02    			Backward time: 	 0.27 sec 
2023-04-02 21:23:05,419 ADAM: Layer 0 -> dw_min:9.9546e-01  dw_max:1.0047e+00 lr:1.0000e-02
2023-04-02 21:23:05,419 ADAM: Layer 1 -> dw_min:9.9280e-01  dw_max:1.0076e+00 lr:1.0000e-02
2023-04-02 21:23:05,419 ADAM: Layer 2 -> dw_min:9.8819e-01  dw_max:1.0108e+00 lr:1.0000e-02
2023-04-02 21:23:05,420 ADAM: Layer 3 -> dw_min:9.9593e-01  dw_max:1.0042e+00 lr:1.0000e-02
2023-04-02 21:23:05,437 			Learning rate: weights:   1.000e-02    
2023-04-02 21:23:05,437 			Last test performance: 97.63%
2023-04-02 21:23:05,437 ----------------
2023-04-02 21:23:15,319   17  =>  36   		Training 486 pattern with 98.33% 	Forward time: 	 9.61 sec
2023-04-02 21:23:15,319 			Loss:    3.486e-02    			Backward time: 	 0.27 sec 
2023-04-02 21:23:15,320 ADAM: Layer 0 -> dw_min:9.9608e-01  dw_max:1.0043e+00 lr:1.0000e-02
2023-04-02 21:23:15,320 ADAM: Layer 1 -> dw_min:9.9304e-01  dw_max:1.0064e+00 lr:1.0000e-02
2023-04-02 21:23:15,320 ADAM: Layer 2 -> dw_min:9.8635e-01  dw_max:1.0127e+00 lr:1.0000e-02
2023-04-02 21:23:15,320 ADAM: Layer 3 -> dw_min:9.9539e-01  dw_max:1.0038e+00 lr:1.0000e-02
2023-04-02 21:23:15,338 			Learning rate: weights:   1.000e-02    
2023-04-02 21:23:15,338 			Last test performance: 97.63%
2023-04-02 21:23:15,338 ----------------
2023-04-02 21:23:25,228   17  =>  37   		Training 486 pattern with 98.12% 	Forward time: 	 9.62 sec
2023-04-02 21:23:25,228 			Loss:    4.397e-02    			Backward time: 	 0.27 sec 
2023-04-02 21:23:25,228 ADAM: Layer 0 -> dw_min:9.9611e-01  dw_max:1.0039e+00 lr:1.0000e-02
2023-04-02 21:23:25,228 ADAM: Layer 1 -> dw_min:9.9329e-01  dw_max:1.0060e+00 lr:1.0000e-02
2023-04-02 21:23:25,229 ADAM: Layer 2 -> dw_min:9.8770e-01  dw_max:1.0104e+00 lr:1.0000e-02
2023-04-02 21:23:25,229 ADAM: Layer 3 -> dw_min:9.9572e-01  dw_max:1.0035e+00 lr:1.0000e-02
2023-04-02 21:23:25,245 			Learning rate: weights:   1.000e-02    
2023-04-02 21:23:25,245 			Last test performance: 97.63%
2023-04-02 21:23:25,245 ----------------
2023-04-02 21:23:35,134   17  =>  38   		Training 486 pattern with 98.54% 	Forward time: 	 9.61 sec
2023-04-02 21:23:35,134 			Loss:    3.788e-02    			Backward time: 	 0.27 sec 
2023-04-02 21:23:35,134 ADAM: Layer 0 -> dw_min:9.9675e-01  dw_max:1.0042e+00 lr:1.0000e-02
2023-04-02 21:23:35,134 ADAM: Layer 1 -> dw_min:9.9395e-01  dw_max:1.0057e+00 lr:1.0000e-02
2023-04-02 21:23:35,134 ADAM: Layer 2 -> dw_min:9.8846e-01  dw_max:1.0128e+00 lr:1.0000e-02
2023-04-02 21:23:35,134 ADAM: Layer 3 -> dw_min:9.9549e-01  dw_max:1.0058e+00 lr:1.0000e-02
2023-04-02 21:23:35,177 			Learning rate: weights:   1.000e-02    
2023-04-02 21:23:35,177 			Last test performance: 97.63%
2023-04-02 21:23:35,177 ----------------
2023-04-02 21:23:45,060   17  =>  39   		Training 486 pattern with 99.17% 	Forward time: 	 9.61 sec
2023-04-02 21:23:45,061 			Loss:    2.671e-02    			Backward time: 	 0.27 sec 
2023-04-02 21:23:45,061 ADAM: Layer 0 -> dw_min:9.9735e-01  dw_max:1.0037e+00 lr:1.0000e-02
2023-04-02 21:23:45,061 ADAM: Layer 1 -> dw_min:9.9175e-01  dw_max:1.0057e+00 lr:1.0000e-02
2023-04-02 21:23:45,061 ADAM: Layer 2 -> dw_min:9.8549e-01  dw_max:1.0119e+00 lr:1.0000e-02
2023-04-02 21:23:45,061 ADAM: Layer 3 -> dw_min:9.9605e-01  dw_max:1.0055e+00 lr:1.0000e-02
2023-04-02 21:23:45,079 			Learning rate: weights:   1.000e-02    
2023-04-02 21:23:45,079 			Last test performance: 97.63%
2023-04-02 21:23:45,079 ----------------
2023-04-02 21:23:54,960   17  =>  40   		Training 486 pattern with 98.12% 	Forward time: 	 9.61 sec
2023-04-02 21:23:54,961 			Loss:    4.758e-02    			Backward time: 	 0.27 sec 
2023-04-02 21:23:54,961 ADAM: Layer 0 -> dw_min:9.9682e-01  dw_max:1.0043e+00 lr:1.0000e-02
2023-04-02 21:23:54,961 ADAM: Layer 1 -> dw_min:9.9360e-01  dw_max:1.0068e+00 lr:1.0000e-02
2023-04-02 21:23:54,961 ADAM: Layer 2 -> dw_min:9.8692e-01  dw_max:1.0114e+00 lr:1.0000e-02
2023-04-02 21:23:54,961 ADAM: Layer 3 -> dw_min:9.9619e-01  dw_max:1.0049e+00 lr:1.0000e-02
2023-04-02 21:23:55,019 			Learning rate: weights:   1.000e-02    
2023-04-02 21:23:55,019 			Last test performance: 97.63%
2023-04-02 21:23:55,019 ----------------
2023-04-02 21:24:04,903   17  =>  41   		Training 486 pattern with 99.79% 	Forward time: 	 9.61 sec
2023-04-02 21:24:04,903 			Loss:    1.827e-02    			Backward time: 	 0.27 sec 
2023-04-02 21:24:04,904 ADAM: Layer 0 -> dw_min:9.9684e-01  dw_max:1.0032e+00 lr:1.0000e-02
2023-04-02 21:24:04,904 ADAM: Layer 1 -> dw_min:9.9383e-01  dw_max:1.0061e+00 lr:1.0000e-02
2023-04-02 21:24:04,904 ADAM: Layer 2 -> dw_min:9.8822e-01  dw_max:1.0112e+00 lr:1.0000e-02
2023-04-02 21:24:04,904 ADAM: Layer 3 -> dw_min:9.9665e-01  dw_max:1.0044e+00 lr:1.0000e-02
2023-04-02 21:24:04,945 			Learning rate: weights:   1.000e-02    
2023-04-02 21:24:04,945 			Last test performance: 97.63%
2023-04-02 21:24:04,945 ----------------
2023-04-02 21:24:14,829   17  =>  42   		Training 486 pattern with 99.58% 	Forward time: 	 9.61 sec
2023-04-02 21:24:14,829 			Loss:    2.809e-02    			Backward time: 	 0.27 sec 
2023-04-02 21:24:14,829 ADAM: Layer 0 -> dw_min:9.9705e-01  dw_max:1.0030e+00 lr:1.0000e-02
2023-04-02 21:24:14,829 ADAM: Layer 1 -> dw_min:9.9380e-01  dw_max:1.0054e+00 lr:1.0000e-02
2023-04-02 21:24:14,829 ADAM: Layer 2 -> dw_min:9.8881e-01  dw_max:1.0098e+00 lr:1.0000e-02
2023-04-02 21:24:14,829 ADAM: Layer 3 -> dw_min:9.9700e-01  dw_max:1.0040e+00 lr:1.0000e-02
2023-04-02 21:24:14,868 			Learning rate: weights:   1.000e-02    
2023-04-02 21:24:14,868 			Last test performance: 97.63%
2023-04-02 21:24:14,868 ----------------
2023-04-02 21:24:24,752   17  =>  43   		Training 486 pattern with 97.92% 	Forward time: 	 9.61 sec
2023-04-02 21:24:24,752 			Loss:    5.017e-02    			Backward time: 	 0.27 sec 
2023-04-02 21:24:24,752 ADAM: Layer 0 -> dw_min:9.9683e-01  dw_max:1.0035e+00 lr:1.0000e-02
2023-04-02 21:24:24,753 ADAM: Layer 1 -> dw_min:9.9228e-01  dw_max:1.0063e+00 lr:1.0000e-02
2023-04-02 21:24:24,753 ADAM: Layer 2 -> dw_min:9.8935e-01  dw_max:1.0093e+00 lr:1.0000e-02
2023-04-02 21:24:24,753 ADAM: Layer 3 -> dw_min:9.9691e-01  dw_max:1.0036e+00 lr:1.0000e-02
2023-04-02 21:24:24,771 			Learning rate: weights:   1.000e-02    
2023-04-02 21:24:24,771 			Last test performance: 97.63%
2023-04-02 21:24:24,771 ----------------
2023-04-02 21:24:34,660   17  =>  44   		Training 486 pattern with 98.96% 	Forward time: 	 9.62 sec
2023-04-02 21:24:34,660 			Loss:    2.205e-02    			Backward time: 	 0.27 sec 
2023-04-02 21:24:34,660 ADAM: Layer 0 -> dw_min:9.9651e-01  dw_max:1.0031e+00 lr:1.0000e-02
2023-04-02 21:24:34,660 ADAM: Layer 1 -> dw_min:9.9198e-01  dw_max:1.0092e+00 lr:1.0000e-02
2023-04-02 21:24:34,660 ADAM: Layer 2 -> dw_min:9.9041e-01  dw_max:1.0134e+00 lr:1.0000e-02
2023-04-02 21:24:34,660 ADAM: Layer 3 -> dw_min:9.9652e-01  dw_max:1.0050e+00 lr:1.0000e-02
2023-04-02 21:24:34,679 			Learning rate: weights:   1.000e-02    
2023-04-02 21:24:34,679 			Last test performance: 97.63%
2023-04-02 21:24:34,679 ----------------
2023-04-02 21:24:44,563   17  =>  45   		Training 486 pattern with 98.96% 	Forward time: 	 9.61 sec
2023-04-02 21:24:44,563 			Loss:    2.961e-02    			Backward time: 	 0.27 sec 
2023-04-02 21:24:44,563 ADAM: Layer 0 -> dw_min:9.9667e-01  dw_max:1.0041e+00 lr:1.0000e-02
2023-04-02 21:24:44,563 ADAM: Layer 1 -> dw_min:9.9188e-01  dw_max:1.0084e+00 lr:1.0000e-02
2023-04-02 21:24:44,564 ADAM: Layer 2 -> dw_min:9.8868e-01  dw_max:1.0121e+00 lr:1.0000e-02
2023-04-02 21:24:44,564 ADAM: Layer 3 -> dw_min:9.9702e-01  dw_max:1.0047e+00 lr:1.0000e-02
2023-04-02 21:24:44,582 			Learning rate: weights:   1.000e-02    
2023-04-02 21:24:44,582 			Last test performance: 97.63%
2023-04-02 21:24:44,582 ----------------
2023-04-02 21:24:54,466   17  =>  46   		Training 486 pattern with 98.12% 	Forward time: 	 9.61 sec
2023-04-02 21:24:54,466 			Loss:    4.361e-02    			Backward time: 	 0.27 sec 
2023-04-02 21:24:54,466 ADAM: Layer 0 -> dw_min:9.9731e-01  dw_max:1.0035e+00 lr:1.0000e-02
2023-04-02 21:24:54,467 ADAM: Layer 1 -> dw_min:9.9251e-01  dw_max:1.0074e+00 lr:1.0000e-02
2023-04-02 21:24:54,467 ADAM: Layer 2 -> dw_min:9.8629e-01  dw_max:1.0142e+00 lr:1.0000e-02
2023-04-02 21:24:54,467 ADAM: Layer 3 -> dw_min:9.9684e-01  dw_max:1.0044e+00 lr:1.0000e-02
2023-04-02 21:24:54,485 			Learning rate: weights:   1.000e-02    
2023-04-02 21:24:54,485 			Last test performance: 97.63%
2023-04-02 21:24:54,485 ----------------
2023-04-02 21:25:04,374   17  =>  47   		Training 486 pattern with 98.96% 	Forward time: 	 9.61 sec
2023-04-02 21:25:04,374 			Loss:    2.980e-02    			Backward time: 	 0.27 sec 
2023-04-02 21:25:04,374 ADAM: Layer 0 -> dw_min:9.9718e-01  dw_max:1.0033e+00 lr:1.0000e-02
2023-04-02 21:25:04,374 ADAM: Layer 1 -> dw_min:9.9145e-01  dw_max:1.0067e+00 lr:1.0000e-02
2023-04-02 21:25:04,374 ADAM: Layer 2 -> dw_min:9.8776e-01  dw_max:1.0127e+00 lr:1.0000e-02
2023-04-02 21:25:04,374 ADAM: Layer 3 -> dw_min:9.9713e-01  dw_max:1.0039e+00 lr:1.0000e-02
2023-04-02 21:25:04,431 			Learning rate: weights:   1.000e-02    
2023-04-02 21:25:04,431 			Last test performance: 97.63%
2023-04-02 21:25:04,432 ----------------
2023-04-02 21:25:14,339   17  =>  48   		Training 486 pattern with 98.33% 	Forward time: 	 9.63 sec
2023-04-02 21:25:14,339 			Loss:    3.418e-02    			Backward time: 	 0.27 sec 
2023-04-02 21:25:14,340 ADAM: Layer 0 -> dw_min:9.9736e-01  dw_max:1.0031e+00 lr:1.0000e-02
2023-04-02 21:25:14,340 ADAM: Layer 1 -> dw_min:9.9299e-01  dw_max:1.0066e+00 lr:1.0000e-02
2023-04-02 21:25:14,340 ADAM: Layer 2 -> dw_min:9.8701e-01  dw_max:1.0115e+00 lr:1.0000e-02
2023-04-02 21:25:14,340 ADAM: Layer 3 -> dw_min:9.9517e-01  dw_max:1.0044e+00 lr:1.0000e-02
2023-04-02 21:25:14,358 			Learning rate: weights:   1.000e-02    
2023-04-02 21:25:14,358 			Last test performance: 97.63%
2023-04-02 21:25:14,358 ----------------
2023-04-02 21:25:24,251   17  =>  49   		Training 486 pattern with 98.75% 	Forward time: 	 9.62 sec
2023-04-02 21:25:24,251 			Loss:    2.523e-02    			Backward time: 	 0.27 sec 
2023-04-02 21:25:24,251 ADAM: Layer 0 -> dw_min:9.9751e-01  dw_max:1.0034e+00 lr:1.0000e-02
2023-04-02 21:25:24,251 ADAM: Layer 1 -> dw_min:9.9357e-01  dw_max:1.0059e+00 lr:1.0000e-02
2023-04-02 21:25:24,252 ADAM: Layer 2 -> dw_min:9.8597e-01  dw_max:1.0129e+00 lr:1.0000e-02
2023-04-02 21:25:24,252 ADAM: Layer 3 -> dw_min:9.9500e-01  dw_max:1.0057e+00 lr:1.0000e-02
2023-04-02 21:25:24,313 			Learning rate: weights:   1.000e-02    
2023-04-02 21:25:24,313 			Last test performance: 97.63%
2023-04-02 21:25:24,313 ----------------
2023-04-02 21:25:34,201   17  =>  50   		Training 486 pattern with 98.54% 	Forward time: 	 9.62 sec
2023-04-02 21:25:34,201 			Loss:    4.388e-02    			Backward time: 	 0.27 sec 
2023-04-02 21:25:34,202 ADAM: Layer 0 -> dw_min:9.9728e-01  dw_max:1.0042e+00 lr:1.0000e-02
2023-04-02 21:25:34,202 ADAM: Layer 1 -> dw_min:9.9228e-01  dw_max:1.0069e+00 lr:1.0000e-02
2023-04-02 21:25:34,202 ADAM: Layer 2 -> dw_min:9.8735e-01  dw_max:1.0117e+00 lr:1.0000e-02
2023-04-02 21:25:34,202 ADAM: Layer 3 -> dw_min:9.9540e-01  dw_max:1.0050e+00 lr:1.0000e-02
2023-04-02 21:25:34,222 			Learning rate: weights:   1.000e-02    
2023-04-02 21:25:34,222 			Last test performance: 97.63%
2023-04-02 21:25:34,222 ----------------
2023-04-02 21:25:44,107   17  =>  51   		Training 486 pattern with 98.33% 	Forward time: 	 9.61 sec
2023-04-02 21:25:44,107 			Loss:    3.843e-02    			Backward time: 	 0.27 sec 
2023-04-02 21:25:44,107 ADAM: Layer 0 -> dw_min:9.9643e-01  dw_max:1.0046e+00 lr:1.0000e-02
2023-04-02 21:25:44,107 ADAM: Layer 1 -> dw_min:9.9246e-01  dw_max:1.0075e+00 lr:1.0000e-02
2023-04-02 21:25:44,108 ADAM: Layer 2 -> dw_min:9.8814e-01  dw_max:1.0105e+00 lr:1.0000e-02
2023-04-02 21:25:44,108 ADAM: Layer 3 -> dw_min:9.9579e-01  dw_max:1.0052e+00 lr:1.0000e-02
2023-04-02 21:25:44,177 			Learning rate: weights:   1.000e-02    
2023-04-02 21:25:44,177 			Last test performance: 97.63%
2023-04-02 21:25:44,177 ----------------
2023-04-02 21:25:54,062   17  =>  52   		Training 486 pattern with 98.54% 	Forward time: 	 9.61 sec
2023-04-02 21:25:54,062 			Loss:    4.474e-02    			Backward time: 	 0.27 sec 
2023-04-02 21:25:54,062 ADAM: Layer 0 -> dw_min:9.9626e-01  dw_max:1.0044e+00 lr:1.0000e-02
2023-04-02 21:25:54,062 ADAM: Layer 1 -> dw_min:9.9259e-01  dw_max:1.0101e+00 lr:1.0000e-02
2023-04-02 21:25:54,062 ADAM: Layer 2 -> dw_min:9.8721e-01  dw_max:1.0121e+00 lr:1.0000e-02
2023-04-02 21:25:54,062 ADAM: Layer 3 -> dw_min:9.9450e-01  dw_max:1.0048e+00 lr:1.0000e-02
2023-04-02 21:25:54,080 			Learning rate: weights:   1.000e-02    
2023-04-02 21:25:54,080 			Last test performance: 97.63%
2023-04-02 21:25:54,080 ----------------
2023-04-02 21:26:03,964   17  =>  53   		Training 486 pattern with 99.58% 	Forward time: 	 9.61 sec
2023-04-02 21:26:03,964 			Loss:    2.581e-02    			Backward time: 	 0.27 sec 
2023-04-02 21:26:03,964 ADAM: Layer 0 -> dw_min:9.9600e-01  dw_max:1.0035e+00 lr:1.0000e-02
2023-04-02 21:26:03,964 ADAM: Layer 1 -> dw_min:9.9123e-01  dw_max:1.0112e+00 lr:1.0000e-02
2023-04-02 21:26:03,964 ADAM: Layer 2 -> dw_min:9.8809e-01  dw_max:1.0131e+00 lr:1.0000e-02
2023-04-02 21:26:03,965 ADAM: Layer 3 -> dw_min:9.9505e-01  dw_max:1.0051e+00 lr:1.0000e-02
2023-04-02 21:26:04,022 			Learning rate: weights:   1.000e-02    
2023-04-02 21:26:04,022 			Last test performance: 97.63%
2023-04-02 21:26:04,022 ----------------
2023-04-02 21:26:13,907   17  =>  54   		Training 486 pattern with 98.75% 	Forward time: 	 9.61 sec
2023-04-02 21:26:13,907 			Loss:    3.611e-02    			Backward time: 	 0.27 sec 
2023-04-02 21:26:13,907 ADAM: Layer 0 -> dw_min:9.9600e-01  dw_max:1.0035e+00 lr:1.0000e-02
2023-04-02 21:26:13,907 ADAM: Layer 1 -> dw_min:9.9069e-01  dw_max:1.0103e+00 lr:1.0000e-02
2023-04-02 21:26:13,907 ADAM: Layer 2 -> dw_min:9.8925e-01  dw_max:1.0118e+00 lr:1.0000e-02
2023-04-02 21:26:13,907 ADAM: Layer 3 -> dw_min:9.9553e-01  dw_max:1.0046e+00 lr:1.0000e-02
2023-04-02 21:26:13,925 			Learning rate: weights:   1.000e-02    
2023-04-02 21:26:13,926 			Last test performance: 97.63%
2023-04-02 21:26:13,926 ----------------
2023-04-02 21:26:23,812   17  =>  55   		Training 486 pattern with 98.54% 	Forward time: 	 9.61 sec
2023-04-02 21:26:23,812 			Loss:    2.847e-02    			Backward time: 	 0.27 sec 
2023-04-02 21:26:23,812 ADAM: Layer 0 -> dw_min:9.9701e-01  dw_max:1.0036e+00 lr:1.0000e-02
2023-04-02 21:26:23,812 ADAM: Layer 1 -> dw_min:9.9167e-01  dw_max:1.0091e+00 lr:1.0000e-02
2023-04-02 21:26:23,812 ADAM: Layer 2 -> dw_min:9.8859e-01  dw_max:1.0107e+00 lr:1.0000e-02
2023-04-02 21:26:23,812 ADAM: Layer 3 -> dw_min:9.9582e-01  dw_max:1.0057e+00 lr:1.0000e-02
2023-04-02 21:26:23,828 			Learning rate: weights:   1.000e-02    
2023-04-02 21:26:23,829 			Last test performance: 97.63%
2023-04-02 21:26:23,829 ----------------
2023-04-02 21:26:33,717   17  =>  56   		Training 486 pattern with 98.54% 	Forward time: 	 9.62 sec
2023-04-02 21:26:33,717 			Loss:    4.293e-02    			Backward time: 	 0.27 sec 
2023-04-02 21:26:33,717 ADAM: Layer 0 -> dw_min:9.9650e-01  dw_max:1.0030e+00 lr:1.0000e-02
2023-04-02 21:26:33,718 ADAM: Layer 1 -> dw_min:9.9160e-01  dw_max:1.0082e+00 lr:1.0000e-02
2023-04-02 21:26:33,718 ADAM: Layer 2 -> dw_min:9.8836e-01  dw_max:1.0097e+00 lr:1.0000e-02
2023-04-02 21:26:33,718 ADAM: Layer 3 -> dw_min:9.9608e-01  dw_max:1.0051e+00 lr:1.0000e-02
2023-04-02 21:26:33,743 			Learning rate: weights:   1.000e-02    
2023-04-02 21:26:33,743 			Last test performance: 97.63%
2023-04-02 21:26:33,743 ----------------
2023-04-02 21:26:43,628   17  =>  57   		Training 486 pattern with 99.38% 	Forward time: 	 9.61 sec
2023-04-02 21:26:43,628 			Loss:    3.534e-02    			Backward time: 	 0.27 sec 
2023-04-02 21:26:43,629 ADAM: Layer 0 -> dw_min:9.9680e-01  dw_max:1.0028e+00 lr:1.0000e-02
2023-04-02 21:26:43,629 ADAM: Layer 1 -> dw_min:9.9232e-01  dw_max:1.0095e+00 lr:1.0000e-02
2023-04-02 21:26:43,629 ADAM: Layer 2 -> dw_min:9.9000e-01  dw_max:1.0122e+00 lr:1.0000e-02
2023-04-02 21:26:43,629 ADAM: Layer 3 -> dw_min:9.9589e-01  dw_max:1.0049e+00 lr:1.0000e-02
2023-04-02 21:26:43,688 			Learning rate: weights:   1.000e-02    
2023-04-02 21:26:43,688 			Last test performance: 97.63%
2023-04-02 21:26:43,688 ----------------
2023-04-02 21:26:53,573   17  =>  58   		Training 486 pattern with 98.33% 	Forward time: 	 9.61 sec
2023-04-02 21:26:53,573 			Loss:    4.177e-02    			Backward time: 	 0.27 sec 
2023-04-02 21:26:53,573 ADAM: Layer 0 -> dw_min:9.9676e-01  dw_max:1.0030e+00 lr:1.0000e-02
2023-04-02 21:26:53,573 ADAM: Layer 1 -> dw_min:9.9338e-01  dw_max:1.0081e+00 lr:1.0000e-02
2023-04-02 21:26:53,573 ADAM: Layer 2 -> dw_min:9.9106e-01  dw_max:1.0110e+00 lr:1.0000e-02
2023-04-02 21:26:53,573 ADAM: Layer 3 -> dw_min:9.9627e-01  dw_max:1.0038e+00 lr:1.0000e-02
2023-04-02 21:26:53,591 			Learning rate: weights:   1.000e-02    
2023-04-02 21:26:53,591 			Last test performance: 97.63%
2023-04-02 21:26:53,591 ----------------
2023-04-02 21:27:03,475   17  =>  59   		Training 486 pattern with 98.54% 	Forward time: 	 9.61 sec
2023-04-02 21:27:03,475 			Loss:    3.561e-02    			Backward time: 	 0.27 sec 
2023-04-02 21:27:03,475 ADAM: Layer 0 -> dw_min:9.9625e-01  dw_max:1.0030e+00 lr:1.0000e-02
2023-04-02 21:27:03,475 ADAM: Layer 1 -> dw_min:9.9409e-01  dw_max:1.0073e+00 lr:1.0000e-02
2023-04-02 21:27:03,475 ADAM: Layer 2 -> dw_min:9.9002e-01  dw_max:1.0098e+00 lr:1.0000e-02
2023-04-02 21:27:03,475 ADAM: Layer 3 -> dw_min:9.9682e-01  dw_max:1.0034e+00 lr:1.0000e-02
2023-04-02 21:27:03,534 			Learning rate: weights:   1.000e-02    
2023-04-02 21:27:03,534 			Last test performance: 97.63%
2023-04-02 21:27:03,534 ----------------
2023-04-02 21:27:13,418   17  =>  60   		Training 486 pattern with 98.12% 	Forward time: 	 9.61 sec
2023-04-02 21:27:13,418 			Loss:    4.926e-02    			Backward time: 	 0.27 sec 
2023-04-02 21:27:13,419 ADAM: Layer 0 -> dw_min:9.9630e-01  dw_max:1.0033e+00 lr:1.0000e-02
2023-04-02 21:27:13,419 ADAM: Layer 1 -> dw_min:9.9352e-01  dw_max:1.0077e+00 lr:1.0000e-02
2023-04-02 21:27:13,419 ADAM: Layer 2 -> dw_min:9.8913e-01  dw_max:1.0103e+00 lr:1.0000e-02
2023-04-02 21:27:13,419 ADAM: Layer 3 -> dw_min:9.9627e-01  dw_max:1.0070e+00 lr:1.0000e-02
2023-04-02 21:27:13,436 			Learning rate: weights:   1.000e-02    
2023-04-02 21:27:13,437 			Last test performance: 97.63%
2023-04-02 21:27:13,437 ----------------
2023-04-02 21:27:23,328   17  =>  61   		Training 486 pattern with 98.33% 	Forward time: 	 9.62 sec
2023-04-02 21:27:23,328 			Loss:    3.665e-02    			Backward time: 	 0.27 sec 
2023-04-02 21:27:23,328 ADAM: Layer 0 -> dw_min:9.9706e-01  dw_max:1.0027e+00 lr:1.0000e-02
2023-04-02 21:27:23,329 ADAM: Layer 1 -> dw_min:9.9409e-01  dw_max:1.0070e+00 lr:1.0000e-02
2023-04-02 21:27:23,329 ADAM: Layer 2 -> dw_min:9.9021e-01  dw_max:1.0098e+00 lr:1.0000e-02
2023-04-02 21:27:23,329 ADAM: Layer 3 -> dw_min:9.9663e-01  dw_max:1.0063e+00 lr:1.0000e-02
2023-04-02 21:27:23,346 			Learning rate: weights:   1.000e-02    
2023-04-02 21:27:23,346 			Last test performance: 97.63%
2023-04-02 21:27:23,346 ----------------
2023-04-02 21:27:33,232   17  =>  62   		Training 486 pattern with 98.33% 	Forward time: 	 9.61 sec
2023-04-02 21:27:33,232 			Loss:    5.137e-02    			Backward time: 	 0.27 sec 
2023-04-02 21:27:33,233 ADAM: Layer 0 -> dw_min:9.9690e-01  dw_max:1.0034e+00 lr:1.0000e-02
2023-04-02 21:27:33,233 ADAM: Layer 1 -> dw_min:9.9405e-01  dw_max:1.0070e+00 lr:1.0000e-02
2023-04-02 21:27:33,233 ADAM: Layer 2 -> dw_min:9.9133e-01  dw_max:1.0125e+00 lr:1.0000e-02
2023-04-02 21:27:33,233 ADAM: Layer 3 -> dw_min:9.9683e-01  dw_max:1.0057e+00 lr:1.0000e-02
2023-04-02 21:27:33,318 			Learning rate: weights:   1.000e-02    
2023-04-02 21:27:33,318 			Last test performance: 97.63%
2023-04-02 21:27:33,318 ----------------
2023-04-02 21:27:43,202   17  =>  63   		Training 486 pattern with 98.96% 	Forward time: 	 9.61 sec
2023-04-02 21:27:43,202 			Loss:    2.833e-02    			Backward time: 	 0.27 sec 
2023-04-02 21:27:43,202 ADAM: Layer 0 -> dw_min:9.9688e-01  dw_max:1.0029e+00 lr:1.0000e-02
2023-04-02 21:27:43,202 ADAM: Layer 1 -> dw_min:9.9359e-01  dw_max:1.0061e+00 lr:1.0000e-02
2023-04-02 21:27:43,202 ADAM: Layer 2 -> dw_min:9.8855e-01  dw_max:1.0131e+00 lr:1.0000e-02
2023-04-02 21:27:43,202 ADAM: Layer 3 -> dw_min:9.9692e-01  dw_max:1.0051e+00 lr:1.0000e-02
2023-04-02 21:27:43,221 			Learning rate: weights:   1.000e-02    
2023-04-02 21:27:43,221 			Last test performance: 97.63%
2023-04-02 21:27:43,221 ----------------
2023-04-02 21:27:53,104   17  =>  64   		Training 486 pattern with 98.33% 	Forward time: 	 9.61 sec
2023-04-02 21:27:53,105 			Loss:    4.086e-02    			Backward time: 	 0.27 sec 
2023-04-02 21:27:53,105 ADAM: Layer 0 -> dw_min:9.9686e-01  dw_max:1.0027e+00 lr:1.0000e-02
2023-04-02 21:27:53,105 ADAM: Layer 1 -> dw_min:9.9425e-01  dw_max:1.0058e+00 lr:1.0000e-02
2023-04-02 21:27:53,105 ADAM: Layer 2 -> dw_min:9.8902e-01  dw_max:1.0117e+00 lr:1.0000e-02
2023-04-02 21:27:53,105 ADAM: Layer 3 -> dw_min:9.9501e-01  dw_max:1.0044e+00 lr:1.0000e-02
2023-04-02 21:27:53,124 			Learning rate: weights:   1.000e-02    
2023-04-02 21:27:53,124 			Last test performance: 97.63%
2023-04-02 21:27:53,124 ----------------
2023-04-02 21:28:03,008   17  =>  65   		Training 486 pattern with 98.33% 	Forward time: 	 9.61 sec
2023-04-02 21:28:03,008 			Loss:    4.412e-02    			Backward time: 	 0.27 sec 
2023-04-02 21:28:03,008 ADAM: Layer 0 -> dw_min:9.9733e-01  dw_max:1.0037e+00 lr:1.0000e-02
2023-04-02 21:28:03,009 ADAM: Layer 1 -> dw_min:9.9397e-01  dw_max:1.0061e+00 lr:1.0000e-02
2023-04-02 21:28:03,009 ADAM: Layer 2 -> dw_min:9.9018e-01  dw_max:1.0113e+00 lr:1.0000e-02
2023-04-02 21:28:03,009 ADAM: Layer 3 -> dw_min:9.9579e-01  dw_max:1.0042e+00 lr:1.0000e-02
2023-04-02 21:28:03,027 			Learning rate: weights:   1.000e-02    
2023-04-02 21:28:03,027 			Last test performance: 97.63%
2023-04-02 21:28:03,027 ----------------
2023-04-02 21:28:12,912   17  =>  66   		Training 486 pattern with 98.96% 	Forward time: 	 9.61 sec
2023-04-02 21:28:12,912 			Loss:    2.704e-02    			Backward time: 	 0.27 sec 
2023-04-02 21:28:12,912 ADAM: Layer 0 -> dw_min:9.9765e-01  dw_max:1.0041e+00 lr:1.0000e-02
2023-04-02 21:28:12,912 ADAM: Layer 1 -> dw_min:9.9368e-01  dw_max:1.0071e+00 lr:1.0000e-02
2023-04-02 21:28:12,913 ADAM: Layer 2 -> dw_min:9.9105e-01  dw_max:1.0102e+00 lr:1.0000e-02
2023-04-02 21:28:12,913 ADAM: Layer 3 -> dw_min:9.9615e-01  dw_max:1.0040e+00 lr:1.0000e-02
2023-04-02 21:28:12,933 			Learning rate: weights:   1.000e-02    
2023-04-02 21:28:12,933 			Last test performance: 97.63%
2023-04-02 21:28:12,933 ----------------
2023-04-02 21:28:22,819   17  =>  67   		Training 486 pattern with 98.96% 	Forward time: 	 9.61 sec
2023-04-02 21:28:22,819 			Loss:    4.386e-02    			Backward time: 	 0.27 sec 
2023-04-02 21:28:22,819 ADAM: Layer 0 -> dw_min:9.9732e-01  dw_max:1.0046e+00 lr:1.0000e-02
2023-04-02 21:28:22,819 ADAM: Layer 1 -> dw_min:9.9403e-01  dw_max:1.0068e+00 lr:1.0000e-02
2023-04-02 21:28:22,819 ADAM: Layer 2 -> dw_min:9.8639e-01  dw_max:1.0131e+00 lr:1.0000e-02
2023-04-02 21:28:22,819 ADAM: Layer 3 -> dw_min:9.9627e-01  dw_max:1.0036e+00 lr:1.0000e-02
2023-04-02 21:28:22,906 			Learning rate: weights:   1.000e-02    
2023-04-02 21:28:22,906 			Last test performance: 97.63%
2023-04-02 21:28:22,906 ----------------
2023-04-02 21:28:32,792   17  =>  68   		Training 486 pattern with 98.33% 	Forward time: 	 9.61 sec
2023-04-02 21:28:32,792 			Loss:    6.277e-02    			Backward time: 	 0.27 sec 
2023-04-02 21:28:32,792 ADAM: Layer 0 -> dw_min:9.9723e-01  dw_max:1.0043e+00 lr:1.0000e-02
2023-04-02 21:28:32,792 ADAM: Layer 1 -> dw_min:9.9253e-01  dw_max:1.0087e+00 lr:1.0000e-02
2023-04-02 21:28:32,792 ADAM: Layer 2 -> dw_min:9.8784e-01  dw_max:1.0117e+00 lr:1.0000e-02
2023-04-02 21:28:32,792 ADAM: Layer 3 -> dw_min:9.9653e-01  dw_max:1.0046e+00 lr:1.0000e-02
2023-04-02 21:28:32,852 			Learning rate: weights:   1.000e-02    
2023-04-02 21:28:32,852 			Last test performance: 97.63%
2023-04-02 21:28:32,852 ----------------
2023-04-02 21:28:42,737   17  =>  69   		Training 486 pattern with 98.75% 	Forward time: 	 9.61 sec
2023-04-02 21:28:42,737 			Loss:    3.091e-02    			Backward time: 	 0.27 sec 
2023-04-02 21:28:42,738 ADAM: Layer 0 -> dw_min:9.9713e-01  dw_max:1.0045e+00 lr:1.0000e-02
2023-04-02 21:28:42,738 ADAM: Layer 1 -> dw_min:9.9289e-01  dw_max:1.0079e+00 lr:1.0000e-02
2023-04-02 21:28:42,738 ADAM: Layer 2 -> dw_min:9.8902e-01  dw_max:1.0104e+00 lr:1.0000e-02
2023-04-02 21:28:42,738 ADAM: Layer 3 -> dw_min:9.9595e-01  dw_max:1.0046e+00 lr:1.0000e-02
2023-04-02 21:28:42,833 			Learning rate: weights:   1.000e-02    
2023-04-02 21:28:42,833 			Last test performance: 97.63%
2023-04-02 21:28:42,833 ----------------
2023-04-02 21:28:52,717   17  =>  70   		Training 486 pattern with 99.79% 	Forward time: 	 9.61 sec
2023-04-02 21:28:52,717 			Loss:    1.214e-02    			Backward time: 	 0.27 sec 
2023-04-02 21:28:52,717 ADAM: Layer 0 -> dw_min:9.9729e-01  dw_max:1.0043e+00 lr:1.0000e-02
2023-04-02 21:28:52,717 ADAM: Layer 1 -> dw_min:9.9391e-01  dw_max:1.0070e+00 lr:1.0000e-02
2023-04-02 21:28:52,717 ADAM: Layer 2 -> dw_min:9.9041e-01  dw_max:1.0094e+00 lr:1.0000e-02
2023-04-02 21:28:52,717 ADAM: Layer 3 -> dw_min:9.9634e-01  dw_max:1.0045e+00 lr:1.0000e-02
2023-04-02 21:28:52,735 			Learning rate: weights:   1.000e-02    
2023-04-02 21:28:52,735 			Last test performance: 97.63%
2023-04-02 21:28:52,735 ----------------
2023-04-02 21:29:02,619   17  =>  71   		Training 486 pattern with 99.17% 	Forward time: 	 9.61 sec
2023-04-02 21:29:02,619 			Loss:    2.023e-02    			Backward time: 	 0.27 sec 
2023-04-02 21:29:02,619 ADAM: Layer 0 -> dw_min:9.9742e-01  dw_max:1.0043e+00 lr:1.0000e-02
2023-04-02 21:29:02,619 ADAM: Layer 1 -> dw_min:9.9464e-01  dw_max:1.0054e+00 lr:1.0000e-02
2023-04-02 21:29:02,619 ADAM: Layer 2 -> dw_min:9.9111e-01  dw_max:1.0084e+00 lr:1.0000e-02
2023-04-02 21:29:02,619 ADAM: Layer 3 -> dw_min:9.9669e-01  dw_max:1.0056e+00 lr:1.0000e-02
2023-04-02 21:29:02,678 			Learning rate: weights:   1.000e-02    
2023-04-02 21:29:02,678 			Last test performance: 97.63%
2023-04-02 21:29:02,678 ----------------
2023-04-02 21:29:12,561   17  =>  72   		Training 486 pattern with 97.71% 	Forward time: 	 9.61 sec
2023-04-02 21:29:12,561 			Loss:    5.088e-02    			Backward time: 	 0.27 sec 
2023-04-02 21:29:12,561 ADAM: Layer 0 -> dw_min:9.9722e-01  dw_max:1.0042e+00 lr:1.0000e-02
2023-04-02 21:29:12,561 ADAM: Layer 1 -> dw_min:9.9411e-01  dw_max:1.0065e+00 lr:1.0000e-02
2023-04-02 21:29:12,561 ADAM: Layer 2 -> dw_min:9.8849e-01  dw_max:1.0120e+00 lr:1.0000e-02
2023-04-02 21:29:12,562 ADAM: Layer 3 -> dw_min:9.9688e-01  dw_max:1.0046e+00 lr:1.0000e-02
2023-04-02 21:29:12,580 			Learning rate: weights:   1.000e-02    
2023-04-02 21:29:12,580 			Last test performance: 97.63%
2023-04-02 21:29:12,580 ----------------
2023-04-02 21:29:22,467   17  =>  73   		Training 486 pattern with 98.54% 	Forward time: 	 9.61 sec
2023-04-02 21:29:22,467 			Loss:    4.480e-02    			Backward time: 	 0.27 sec 
2023-04-02 21:29:22,468 ADAM: Layer 0 -> dw_min:9.9704e-01  dw_max:1.0036e+00 lr:1.0000e-02
2023-04-02 21:29:22,468 ADAM: Layer 1 -> dw_min:9.9307e-01  dw_max:1.0066e+00 lr:1.0000e-02
2023-04-02 21:29:22,468 ADAM: Layer 2 -> dw_min:9.8947e-01  dw_max:1.0108e+00 lr:1.0000e-02
2023-04-02 21:29:22,468 ADAM: Layer 3 -> dw_min:9.9688e-01  dw_max:1.0057e+00 lr:1.0000e-02
2023-04-02 21:29:22,486 			Learning rate: weights:   1.000e-02    
2023-04-02 21:29:22,486 			Last test performance: 97.63%
2023-04-02 21:29:22,486 ----------------
2023-04-02 21:29:32,376   17  =>  74   		Training 486 pattern with 98.54% 	Forward time: 	 9.62 sec
2023-04-02 21:29:32,376 			Loss:    3.938e-02    			Backward time: 	 0.27 sec 
2023-04-02 21:29:32,377 ADAM: Layer 0 -> dw_min:9.9720e-01  dw_max:1.0030e+00 lr:1.0000e-02
2023-04-02 21:29:32,377 ADAM: Layer 1 -> dw_min:9.9301e-01  dw_max:1.0072e+00 lr:1.0000e-02
2023-04-02 21:29:32,377 ADAM: Layer 2 -> dw_min:9.9073e-01  dw_max:1.0097e+00 lr:1.0000e-02
2023-04-02 21:29:32,377 ADAM: Layer 3 -> dw_min:9.9641e-01  dw_max:1.0069e+00 lr:1.0000e-02
2023-04-02 21:29:32,481 			Learning rate: weights:   1.000e-02    
2023-04-02 21:29:32,481 			Last test performance: 97.63%
2023-04-02 21:29:32,481 ----------------
2023-04-02 21:29:42,365   17  =>  75   		Training 486 pattern with 98.54% 	Forward time: 	 9.61 sec
2023-04-02 21:29:42,365 			Loss:    2.772e-02    			Backward time: 	 0.27 sec 
2023-04-02 21:29:42,365 ADAM: Layer 0 -> dw_min:9.9803e-01  dw_max:1.0026e+00 lr:1.0000e-02
2023-04-02 21:29:42,366 ADAM: Layer 1 -> dw_min:9.9292e-01  dw_max:1.0063e+00 lr:1.0000e-02
2023-04-02 21:29:42,366 ADAM: Layer 2 -> dw_min:9.9023e-01  dw_max:1.0088e+00 lr:1.0000e-02
2023-04-02 21:29:42,366 ADAM: Layer 3 -> dw_min:9.9623e-01  dw_max:1.0071e+00 lr:1.0000e-02
2023-04-02 21:29:42,392 			Learning rate: weights:   1.000e-02    
2023-04-02 21:29:42,392 			Last test performance: 97.63%
2023-04-02 21:29:42,392 ----------------
2023-04-02 21:29:52,275   17  =>  76   		Training 486 pattern with 99.17% 	Forward time: 	 9.61 sec
2023-04-02 21:29:52,275 			Loss:    2.383e-02    			Backward time: 	 0.27 sec 
2023-04-02 21:29:52,276 ADAM: Layer 0 -> dw_min:9.9808e-01  dw_max:1.0026e+00 lr:1.0000e-02
2023-04-02 21:29:52,276 ADAM: Layer 1 -> dw_min:9.9347e-01  dw_max:1.0096e+00 lr:1.0000e-02
2023-04-02 21:29:52,276 ADAM: Layer 2 -> dw_min:9.9036e-01  dw_max:1.0149e+00 lr:1.0000e-02
2023-04-02 21:29:52,276 ADAM: Layer 3 -> dw_min:9.9328e-01  dw_max:1.0063e+00 lr:1.0000e-02
2023-04-02 21:29:52,319 			Learning rate: weights:   1.000e-02    
2023-04-02 21:29:52,319 			Last test performance: 97.63%
2023-04-02 21:29:52,319 ----------------
2023-04-02 21:30:02,203   17  =>  77   		Training 486 pattern with 98.54% 	Forward time: 	 9.61 sec
2023-04-02 21:30:02,204 			Loss:    5.081e-02    			Backward time: 	 0.27 sec 
2023-04-02 21:30:02,204 ADAM: Layer 0 -> dw_min:9.9806e-01  dw_max:1.0026e+00 lr:1.0000e-02
2023-04-02 21:30:02,204 ADAM: Layer 1 -> dw_min:9.9361e-01  dw_max:1.0089e+00 lr:1.0000e-02
2023-04-02 21:30:02,204 ADAM: Layer 2 -> dw_min:9.8812e-01  dw_max:1.0134e+00 lr:1.0000e-02
2023-04-02 21:30:02,204 ADAM: Layer 3 -> dw_min:9.9435e-01  dw_max:1.0056e+00 lr:1.0000e-02
2023-04-02 21:30:02,262 			Learning rate: weights:   1.000e-02    
2023-04-02 21:30:02,263 			Last test performance: 97.63%
2023-04-02 21:30:02,263 ----------------
2023-04-02 21:30:12,147   17  =>  78   		Training 486 pattern with 98.75% 	Forward time: 	 9.61 sec
2023-04-02 21:30:12,147 			Loss:    2.807e-02    			Backward time: 	 0.27 sec 
2023-04-02 21:30:12,147 ADAM: Layer 0 -> dw_min:9.9732e-01  dw_max:1.0028e+00 lr:1.0000e-02
2023-04-02 21:30:12,148 ADAM: Layer 1 -> dw_min:9.9360e-01  dw_max:1.0086e+00 lr:1.0000e-02
2023-04-02 21:30:12,148 ADAM: Layer 2 -> dw_min:9.8669e-01  dw_max:1.0119e+00 lr:1.0000e-02
2023-04-02 21:30:12,148 ADAM: Layer 3 -> dw_min:9.9484e-01  dw_max:1.0052e+00 lr:1.0000e-02
2023-04-02 21:30:12,165 			Learning rate: weights:   1.000e-02    
2023-04-02 21:30:12,165 			Last test performance: 97.63%
2023-04-02 21:30:12,165 ----------------
2023-04-02 21:30:22,052   17  =>  79   		Training 486 pattern with 98.12% 	Forward time: 	 9.61 sec
2023-04-02 21:30:22,052 			Loss:    4.138e-02    			Backward time: 	 0.27 sec 
2023-04-02 21:30:22,053 ADAM: Layer 0 -> dw_min:9.9740e-01  dw_max:1.0034e+00 lr:1.0000e-02
2023-04-02 21:30:22,053 ADAM: Layer 1 -> dw_min:9.9413e-01  dw_max:1.0085e+00 lr:1.0000e-02
2023-04-02 21:30:22,053 ADAM: Layer 2 -> dw_min:9.8746e-01  dw_max:1.0139e+00 lr:1.0000e-02
2023-04-02 21:30:22,053 ADAM: Layer 3 -> dw_min:9.9347e-01  dw_max:1.0045e+00 lr:1.0000e-02
2023-04-02 21:30:22,069 			Learning rate: weights:   1.000e-02    
2023-04-02 21:30:22,069 			Last test performance: 97.63%
2023-04-02 21:30:22,069 ----------------
2023-04-02 21:30:31,955   17  =>  80   		Training 486 pattern with 98.33% 	Forward time: 	 9.61 sec
2023-04-02 21:30:31,955 			Loss:    5.152e-02    			Backward time: 	 0.27 sec 
2023-04-02 21:30:31,955 ADAM: Layer 0 -> dw_min:9.9745e-01  dw_max:1.0038e+00 lr:1.0000e-02
2023-04-02 21:30:31,955 ADAM: Layer 1 -> dw_min:9.9355e-01  dw_max:1.0077e+00 lr:1.0000e-02
2023-04-02 21:30:31,955 ADAM: Layer 2 -> dw_min:9.8874e-01  dw_max:1.0131e+00 lr:1.0000e-02
2023-04-02 21:30:31,955 ADAM: Layer 3 -> dw_min:9.9413e-01  dw_max:1.0040e+00 lr:1.0000e-02
2023-04-02 21:30:32,015 			Learning rate: weights:   1.000e-02    
2023-04-02 21:30:32,015 			Last test performance: 97.63%
2023-04-02 21:30:32,015 ----------------
2023-04-02 21:30:41,900   17  =>  81   		Training 486 pattern with 98.75% 	Forward time: 	 9.61 sec
2023-04-02 21:30:41,900 			Loss:    3.141e-02    			Backward time: 	 0.27 sec 
2023-04-02 21:30:41,900 ADAM: Layer 0 -> dw_min:9.9701e-01  dw_max:1.0049e+00 lr:1.0000e-02
2023-04-02 21:30:41,900 ADAM: Layer 1 -> dw_min:9.9423e-01  dw_max:1.0074e+00 lr:1.0000e-02
2023-04-02 21:30:41,900 ADAM: Layer 2 -> dw_min:9.8824e-01  dw_max:1.0118e+00 lr:1.0000e-02
2023-04-02 21:30:41,900 ADAM: Layer 3 -> dw_min:9.9477e-01  dw_max:1.0036e+00 lr:1.0000e-02
2023-04-02 21:30:41,960 			Learning rate: weights:   1.000e-02    
2023-04-02 21:30:41,960 			Last test performance: 97.63%
2023-04-02 21:30:41,960 ----------------
2023-04-02 21:30:51,844   17  =>  82   		Training 486 pattern with 99.17% 	Forward time: 	 9.61 sec
2023-04-02 21:30:51,844 			Loss:    2.418e-02    			Backward time: 	 0.27 sec 
2023-04-02 21:30:51,845 ADAM: Layer 0 -> dw_min:9.9752e-01  dw_max:1.0047e+00 lr:1.0000e-02
2023-04-02 21:30:51,845 ADAM: Layer 1 -> dw_min:9.9429e-01  dw_max:1.0066e+00 lr:1.0000e-02
2023-04-02 21:30:51,845 ADAM: Layer 2 -> dw_min:9.8942e-01  dw_max:1.0106e+00 lr:1.0000e-02
2023-04-02 21:30:51,845 ADAM: Layer 3 -> dw_min:9.9521e-01  dw_max:1.0032e+00 lr:1.0000e-02
2023-04-02 21:30:51,904 			Learning rate: weights:   1.000e-02    
2023-04-02 21:30:51,904 			Last test performance: 97.63%
2023-04-02 21:30:51,904 ----------------
2023-04-02 21:31:01,788   17  =>  83   		Training 486 pattern with 98.75% 	Forward time: 	 9.61 sec
2023-04-02 21:31:01,788 			Loss:    4.207e-02    			Backward time: 	 0.27 sec 
2023-04-02 21:31:01,788 ADAM: Layer 0 -> dw_min:9.9790e-01  dw_max:1.0043e+00 lr:1.0000e-02
2023-04-02 21:31:01,788 ADAM: Layer 1 -> dw_min:9.9404e-01  dw_max:1.0055e+00 lr:1.0000e-02
2023-04-02 21:31:01,788 ADAM: Layer 2 -> dw_min:9.8946e-01  dw_max:1.0097e+00 lr:1.0000e-02
2023-04-02 21:31:01,788 ADAM: Layer 3 -> dw_min:9.9566e-01  dw_max:1.0029e+00 lr:1.0000e-02
2023-04-02 21:31:01,848 			Learning rate: weights:   1.000e-02    
2023-04-02 21:31:01,848 			Last test performance: 97.63%
2023-04-02 21:31:01,848 ----------------
2023-04-02 21:31:11,732   17  =>  84   		Training 486 pattern with 97.50% 	Forward time: 	 9.61 sec
2023-04-02 21:31:11,733 			Loss:    5.094e-02    			Backward time: 	 0.27 sec 
2023-04-02 21:31:11,733 ADAM: Layer 0 -> dw_min:9.9759e-01  dw_max:1.0038e+00 lr:1.0000e-02
2023-04-02 21:31:11,733 ADAM: Layer 1 -> dw_min:9.9301e-01  dw_max:1.0072e+00 lr:1.0000e-02
2023-04-02 21:31:11,733 ADAM: Layer 2 -> dw_min:9.9024e-01  dw_max:1.0094e+00 lr:1.0000e-02
2023-04-02 21:31:11,733 ADAM: Layer 3 -> dw_min:9.9592e-01  dw_max:1.0031e+00 lr:1.0000e-02
2023-04-02 21:31:11,752 			Learning rate: weights:   1.000e-02    
2023-04-02 21:31:11,752 			Last test performance: 97.63%
2023-04-02 21:31:11,752 ----------------
2023-04-02 21:31:21,637   17  =>  85   		Training 486 pattern with 98.12% 	Forward time: 	 9.61 sec
2023-04-02 21:31:21,637 			Loss:    5.169e-02    			Backward time: 	 0.27 sec 
2023-04-02 21:31:21,637 ADAM: Layer 0 -> dw_min:9.9655e-01  dw_max:1.0034e+00 lr:1.0000e-02
2023-04-02 21:31:21,637 ADAM: Layer 1 -> dw_min:9.9338e-01  dw_max:1.0059e+00 lr:1.0000e-02
2023-04-02 21:31:21,638 ADAM: Layer 2 -> dw_min:9.8594e-01  dw_max:1.0117e+00 lr:1.0000e-02
2023-04-02 21:31:21,638 ADAM: Layer 3 -> dw_min:9.9519e-01  dw_max:1.0059e+00 lr:1.0000e-02
2023-04-02 21:31:21,663 			Learning rate: weights:   1.000e-02    
2023-04-02 21:31:21,663 			Last test performance: 97.63%
2023-04-02 21:31:21,663 ----------------
2023-04-02 21:31:31,557   17  =>  86   		Training 486 pattern with 99.17% 	Forward time: 	 9.62 sec
2023-04-02 21:31:31,557 			Loss:    3.782e-02    			Backward time: 	 0.27 sec 
2023-04-02 21:31:31,557 ADAM: Layer 0 -> dw_min:9.9640e-01  dw_max:1.0029e+00 lr:1.0000e-02
2023-04-02 21:31:31,557 ADAM: Layer 1 -> dw_min:9.9416e-01  dw_max:1.0052e+00 lr:1.0000e-02
2023-04-02 21:31:31,558 ADAM: Layer 2 -> dw_min:9.8761e-01  dw_max:1.0103e+00 lr:1.0000e-02
2023-04-02 21:31:31,558 ADAM: Layer 3 -> dw_min:9.9564e-01  dw_max:1.0054e+00 lr:1.0000e-02
2023-04-02 21:31:31,609 			Learning rate: weights:   1.000e-02    
2023-04-02 21:31:31,609 			Last test performance: 97.63%
2023-04-02 21:31:31,609 ----------------
2023-04-02 21:31:41,495   17  =>  87   		Training 486 pattern with 98.75% 	Forward time: 	 9.61 sec
2023-04-02 21:31:41,495 			Loss:    3.132e-02    			Backward time: 	 0.27 sec 
2023-04-02 21:31:41,495 ADAM: Layer 0 -> dw_min:9.9643e-01  dw_max:1.0022e+00 lr:1.0000e-02
2023-04-02 21:31:41,495 ADAM: Layer 1 -> dw_min:9.9401e-01  dw_max:1.0055e+00 lr:1.0000e-02
2023-04-02 21:31:41,495 ADAM: Layer 2 -> dw_min:9.8791e-01  dw_max:1.0095e+00 lr:1.0000e-02
2023-04-02 21:31:41,495 ADAM: Layer 3 -> dw_min:9.9619e-01  dw_max:1.0051e+00 lr:1.0000e-02
2023-04-02 21:31:41,522 			Learning rate: weights:   1.000e-02    
2023-04-02 21:31:41,522 			Last test performance: 97.63%
2023-04-02 21:31:41,522 ----------------
2023-04-02 21:31:51,407   17  =>  88   		Training 486 pattern with 98.96% 	Forward time: 	 9.61 sec
2023-04-02 21:31:51,407 			Loss:    2.731e-02    			Backward time: 	 0.27 sec 
2023-04-02 21:31:51,408 ADAM: Layer 0 -> dw_min:9.9743e-01  dw_max:1.0022e+00 lr:1.0000e-02
2023-04-02 21:31:51,408 ADAM: Layer 1 -> dw_min:9.9431e-01  dw_max:1.0049e+00 lr:1.0000e-02
2023-04-02 21:31:51,408 ADAM: Layer 2 -> dw_min:9.8924e-01  dw_max:1.0101e+00 lr:1.0000e-02
2023-04-02 21:31:51,408 ADAM: Layer 3 -> dw_min:9.9718e-01  dw_max:1.0054e+00 lr:1.0000e-02
2023-04-02 21:31:51,465 			Learning rate: weights:   1.000e-02    
2023-04-02 21:31:51,465 			Last test performance: 97.63%
2023-04-02 21:31:51,465 ----------------
2023-04-02 21:32:01,348   17  =>  89   		Training 486 pattern with 98.54% 	Forward time: 	 9.61 sec
2023-04-02 21:32:01,349 			Loss:    2.481e-02    			Backward time: 	 0.27 sec 
2023-04-02 21:32:01,349 ADAM: Layer 0 -> dw_min:9.9684e-01  dw_max:1.0029e+00 lr:1.0000e-02
2023-04-02 21:32:01,349 ADAM: Layer 1 -> dw_min:9.9110e-01  dw_max:1.0077e+00 lr:1.0000e-02
2023-04-02 21:32:01,349 ADAM: Layer 2 -> dw_min:9.8716e-01  dw_max:1.0114e+00 lr:1.0000e-02
2023-04-02 21:32:01,349 ADAM: Layer 3 -> dw_min:9.9478e-01  dw_max:1.0048e+00 lr:1.0000e-02
2023-04-02 21:32:01,439 			Learning rate: weights:   1.000e-02    
2023-04-02 21:32:01,439 			Last test performance: 97.63%
2023-04-02 21:32:01,439 ----------------
2023-04-02 21:32:11,324   17  =>  90   		Training 486 pattern with 98.96% 	Forward time: 	 9.61 sec
2023-04-02 21:32:11,324 			Loss:    3.335e-02    			Backward time: 	 0.27 sec 
2023-04-02 21:32:11,324 ADAM: Layer 0 -> dw_min:9.9670e-01  dw_max:1.0034e+00 lr:1.0000e-02
2023-04-02 21:32:11,324 ADAM: Layer 1 -> dw_min:9.9141e-01  dw_max:1.0073e+00 lr:1.0000e-02
2023-04-02 21:32:11,324 ADAM: Layer 2 -> dw_min:9.8833e-01  dw_max:1.0125e+00 lr:1.0000e-02
2023-04-02 21:32:11,324 ADAM: Layer 3 -> dw_min:9.9533e-01  dw_max:1.0043e+00 lr:1.0000e-02
2023-04-02 21:32:11,342 			Learning rate: weights:   1.000e-02    
2023-04-02 21:32:11,342 			Last test performance: 97.63%
2023-04-02 21:32:11,342 ----------------
2023-04-02 21:32:21,229   17  =>  91   		Training 486 pattern with 98.75% 	Forward time: 	 9.61 sec
2023-04-02 21:32:21,229 			Loss:    3.719e-02    			Backward time: 	 0.27 sec 
2023-04-02 21:32:21,229 ADAM: Layer 0 -> dw_min:9.9624e-01  dw_max:1.0033e+00 lr:1.0000e-02
2023-04-02 21:32:21,229 ADAM: Layer 1 -> dw_min:9.9317e-01  dw_max:1.0066e+00 lr:1.0000e-02
2023-04-02 21:32:21,229 ADAM: Layer 2 -> dw_min:9.8866e-01  dw_max:1.0113e+00 lr:1.0000e-02
2023-04-02 21:32:21,229 ADAM: Layer 3 -> dw_min:9.9447e-01  dw_max:1.0041e+00 lr:1.0000e-02
2023-04-02 21:32:21,270 			Learning rate: weights:   1.000e-02    
2023-04-02 21:32:21,270 			Last test performance: 97.63%
2023-04-02 21:32:21,271 ----------------
2023-04-02 21:32:31,158   17  =>  92   		Training 486 pattern with 98.33% 	Forward time: 	 9.61 sec
2023-04-02 21:32:31,158 			Loss:    4.133e-02    			Backward time: 	 0.27 sec 
2023-04-02 21:32:31,159 ADAM: Layer 0 -> dw_min:9.9582e-01  dw_max:1.0033e+00 lr:1.0000e-02
2023-04-02 21:32:31,159 ADAM: Layer 1 -> dw_min:9.9349e-01  dw_max:1.0060e+00 lr:1.0000e-02
2023-04-02 21:32:31,159 ADAM: Layer 2 -> dw_min:9.8686e-01  dw_max:1.0102e+00 lr:1.0000e-02
2023-04-02 21:32:31,159 ADAM: Layer 3 -> dw_min:9.9484e-01  dw_max:1.0040e+00 lr:1.0000e-02
2023-04-02 21:32:31,209 			Learning rate: weights:   1.000e-02    
2023-04-02 21:32:31,209 			Last test performance: 97.63%
2023-04-02 21:32:31,209 ----------------
2023-04-02 21:32:41,095   17  =>  93   		Training 486 pattern with 98.96% 	Forward time: 	 9.61 sec
2023-04-02 21:32:41,095 			Loss:    3.388e-02    			Backward time: 	 0.27 sec 
2023-04-02 21:32:41,096 ADAM: Layer 0 -> dw_min:9.9495e-01  dw_max:1.0032e+00 lr:1.0000e-02
2023-04-02 21:32:41,096 ADAM: Layer 1 -> dw_min:9.9319e-01  dw_max:1.0062e+00 lr:1.0000e-02
2023-04-02 21:32:41,096 ADAM: Layer 2 -> dw_min:9.8811e-01  dw_max:1.0106e+00 lr:1.0000e-02
2023-04-02 21:32:41,096 ADAM: Layer 3 -> dw_min:9.9515e-01  dw_max:1.0036e+00 lr:1.0000e-02
2023-04-02 21:32:41,176 			Learning rate: weights:   1.000e-02    
2023-04-02 21:32:41,176 			Last test performance: 97.63%
2023-04-02 21:32:41,176 ----------------
2023-04-02 21:32:51,061   17  =>  94   		Training 486 pattern with 97.29% 	Forward time: 	 9.61 sec
2023-04-02 21:32:51,061 			Loss:    6.149e-02    			Backward time: 	 0.27 sec 
2023-04-02 21:32:51,061 ADAM: Layer 0 -> dw_min:9.9531e-01  dw_max:1.0033e+00 lr:1.0000e-02
2023-04-02 21:32:51,061 ADAM: Layer 1 -> dw_min:9.8888e-01  dw_max:1.0078e+00 lr:1.0000e-02
2023-04-02 21:32:51,061 ADAM: Layer 2 -> dw_min:9.8584e-01  dw_max:1.0136e+00 lr:1.0000e-02
2023-04-02 21:32:51,061 ADAM: Layer 3 -> dw_min:9.9555e-01  dw_max:1.0036e+00 lr:1.0000e-02
2023-04-02 21:32:51,148 			Learning rate: weights:   1.000e-02    
2023-04-02 21:32:51,149 			Last test performance: 97.63%
2023-04-02 21:32:51,149 ----------------
2023-04-02 21:33:01,032   17  =>  95   		Training 486 pattern with 98.96% 	Forward time: 	 9.61 sec
2023-04-02 21:33:01,032 			Loss:    3.733e-02    			Backward time: 	 0.27 sec 
2023-04-02 21:33:01,032 ADAM: Layer 0 -> dw_min:9.9467e-01  dw_max:1.0034e+00 lr:1.0000e-02
2023-04-02 21:33:01,032 ADAM: Layer 1 -> dw_min:9.9047e-01  dw_max:1.0072e+00 lr:1.0000e-02
2023-04-02 21:33:01,032 ADAM: Layer 2 -> dw_min:9.8618e-01  dw_max:1.0122e+00 lr:1.0000e-02
2023-04-02 21:33:01,032 ADAM: Layer 3 -> dw_min:9.9504e-01  dw_max:1.0043e+00 lr:1.0000e-02
2023-04-02 21:33:01,050 			Learning rate: weights:   1.000e-02    
2023-04-02 21:33:01,050 			Last test performance: 97.63%
2023-04-02 21:33:01,050 ----------------
2023-04-02 21:33:10,935   17  =>  96   		Training 486 pattern with 97.29% 	Forward time: 	 9.61 sec
2023-04-02 21:33:10,935 			Loss:    7.058e-02    			Backward time: 	 0.27 sec 
2023-04-02 21:33:10,935 ADAM: Layer 0 -> dw_min:9.9443e-01  dw_max:1.0041e+00 lr:1.0000e-02
2023-04-02 21:33:10,935 ADAM: Layer 1 -> dw_min:9.9101e-01  dw_max:1.0086e+00 lr:1.0000e-02
2023-04-02 21:33:10,936 ADAM: Layer 2 -> dw_min:9.8758e-01  dw_max:1.0113e+00 lr:1.0000e-02
2023-04-02 21:33:10,936 ADAM: Layer 3 -> dw_min:9.9496e-01  dw_max:1.0045e+00 lr:1.0000e-02
2023-04-02 21:33:10,953 			Learning rate: weights:   1.000e-02    
2023-04-02 21:33:10,953 			Last test performance: 97.63%
2023-04-02 21:33:10,953 ----------------
2023-04-02 21:33:20,837   17  =>  97   		Training 486 pattern with 99.79% 	Forward time: 	 9.61 sec
2023-04-02 21:33:20,837 			Loss:    1.708e-02    			Backward time: 	 0.27 sec 
2023-04-02 21:33:20,837 ADAM: Layer 0 -> dw_min:9.9504e-01  dw_max:1.0039e+00 lr:1.0000e-02
2023-04-02 21:33:20,838 ADAM: Layer 1 -> dw_min:9.9246e-01  dw_max:1.0080e+00 lr:1.0000e-02
2023-04-02 21:33:20,838 ADAM: Layer 2 -> dw_min:9.8832e-01  dw_max:1.0102e+00 lr:1.0000e-02
2023-04-02 21:33:20,838 ADAM: Layer 3 -> dw_min:9.9515e-01  dw_max:1.0040e+00 lr:1.0000e-02
2023-04-02 21:33:20,896 			Learning rate: weights:   1.000e-02    
2023-04-02 21:33:20,896 			Last test performance: 97.63%
2023-04-02 21:33:20,896 ----------------
2023-04-02 21:33:30,790   17  =>  98   		Training 486 pattern with 97.92% 	Forward time: 	 9.62 sec
2023-04-02 21:33:30,790 			Loss:    5.959e-02    			Backward time: 	 0.27 sec 
2023-04-02 21:33:30,790 ADAM: Layer 0 -> dw_min:9.9476e-01  dw_max:1.0043e+00 lr:1.0000e-02
2023-04-02 21:33:30,790 ADAM: Layer 1 -> dw_min:9.9244e-01  dw_max:1.0081e+00 lr:1.0000e-02
2023-04-02 21:33:30,790 ADAM: Layer 2 -> dw_min:9.8850e-01  dw_max:1.0122e+00 lr:1.0000e-02
2023-04-02 21:33:30,790 ADAM: Layer 3 -> dw_min:9.9455e-01  dw_max:1.0047e+00 lr:1.0000e-02
2023-04-02 21:33:30,851 			Learning rate: weights:   1.000e-02    
2023-04-02 21:33:30,851 			Last test performance: 97.63%
2023-04-02 21:33:30,851 ----------------
2023-04-02 21:33:40,738   17  =>  99   		Training 486 pattern with 98.54% 	Forward time: 	 9.61 sec
2023-04-02 21:33:40,738 			Loss:    3.946e-02    			Backward time: 	 0.27 sec 
2023-04-02 21:33:40,738 ADAM: Layer 0 -> dw_min:9.9448e-01  dw_max:1.0042e+00 lr:1.0000e-02
2023-04-02 21:33:40,738 ADAM: Layer 1 -> dw_min:9.9288e-01  dw_max:1.0078e+00 lr:1.0000e-02
2023-04-02 21:33:40,738 ADAM: Layer 2 -> dw_min:9.8431e-01  dw_max:1.0119e+00 lr:1.0000e-02
2023-04-02 21:33:40,738 ADAM: Layer 3 -> dw_min:9.9523e-01  dw_max:1.0074e+00 lr:1.0000e-02
2023-04-02 21:33:40,827 			Learning rate: weights:   1.000e-02    
2023-04-02 21:33:40,828 			Last test performance: 97.63%
2023-04-02 21:33:40,828 ----------------
2023-04-02 21:33:50,712   17  => 100   		Training 486 pattern with 97.92% 	Forward time: 	 9.61 sec
2023-04-02 21:33:50,712 			Loss:    3.944e-02    			Backward time: 	 0.27 sec 
2023-04-02 21:33:50,712 ADAM: Layer 0 -> dw_min:9.9522e-01  dw_max:1.0029e+00 lr:1.0000e-02
2023-04-02 21:33:50,713 ADAM: Layer 1 -> dw_min:9.9300e-01  dw_max:1.0072e+00 lr:1.0000e-02
2023-04-02 21:33:50,713 ADAM: Layer 2 -> dw_min:9.8595e-01  dw_max:1.0107e+00 lr:1.0000e-02
2023-04-02 21:33:50,713 ADAM: Layer 3 -> dw_min:9.9554e-01  dw_max:1.0066e+00 lr:1.0000e-02
2023-04-02 21:33:50,731 			Learning rate: weights:   1.000e-02    
2023-04-02 21:33:50,731 			Last test performance: 97.63%
2023-04-02 21:33:50,731 ----------------
2023-04-02 21:34:00,617   17  => 101   		Training 486 pattern with 98.75% 	Forward time: 	 9.61 sec
2023-04-02 21:34:00,617 			Loss:    3.087e-02    			Backward time: 	 0.27 sec 
2023-04-02 21:34:00,617 ADAM: Layer 0 -> dw_min:9.9542e-01  dw_max:1.0030e+00 lr:1.0000e-02
2023-04-02 21:34:00,618 ADAM: Layer 1 -> dw_min:9.9314e-01  dw_max:1.0073e+00 lr:1.0000e-02
2023-04-02 21:34:00,618 ADAM: Layer 2 -> dw_min:9.8735e-01  dw_max:1.0096e+00 lr:1.0000e-02
2023-04-02 21:34:00,618 ADAM: Layer 3 -> dw_min:9.9493e-01  dw_max:1.0060e+00 lr:1.0000e-02
2023-04-02 21:34:00,685 			Learning rate: weights:   1.000e-02    
2023-04-02 21:34:00,685 			Last test performance: 97.63%
2023-04-02 21:34:00,686 ----------------
2023-04-02 21:34:10,573   17  => 102   		Training 486 pattern with 98.12% 	Forward time: 	 9.61 sec
2023-04-02 21:34:10,573 			Loss:    4.402e-02    			Backward time: 	 0.27 sec 
2023-04-02 21:34:10,574 ADAM: Layer 0 -> dw_min:9.9554e-01  dw_max:1.0026e+00 lr:1.0000e-02
2023-04-02 21:34:10,574 ADAM: Layer 1 -> dw_min:9.9332e-01  dw_max:1.0075e+00 lr:1.0000e-02
2023-04-02 21:34:10,574 ADAM: Layer 2 -> dw_min:9.8801e-01  dw_max:1.0132e+00 lr:1.0000e-02
2023-04-02 21:34:10,574 ADAM: Layer 3 -> dw_min:9.9464e-01  dw_max:1.0067e+00 lr:1.0000e-02
2023-04-02 21:34:10,593 			Learning rate: weights:   1.000e-02    
2023-04-02 21:34:10,593 			Last test performance: 97.63%
2023-04-02 21:34:10,593 ----------------
2023-04-02 21:34:20,477   17  => 103   		Training 486 pattern with 98.75% 	Forward time: 	 9.61 sec
2023-04-02 21:34:20,477 			Loss:    3.476e-02    			Backward time: 	 0.27 sec 
2023-04-02 21:34:20,477 ADAM: Layer 0 -> dw_min:9.9519e-01  dw_max:1.0034e+00 lr:1.0000e-02
2023-04-02 21:34:20,477 ADAM: Layer 1 -> dw_min:9.9120e-01  dw_max:1.0072e+00 lr:1.0000e-02
2023-04-02 21:34:20,477 ADAM: Layer 2 -> dw_min:9.8582e-01  dw_max:1.0120e+00 lr:1.0000e-02
2023-04-02 21:34:20,477 ADAM: Layer 3 -> dw_min:9.9511e-01  dw_max:1.0064e+00 lr:1.0000e-02
2023-04-02 21:34:20,578 			Learning rate: weights:   1.000e-02    
2023-04-02 21:34:20,578 			Last test performance: 97.63%
2023-04-02 21:34:20,578 ----------------
2023-04-02 21:34:30,463   17  => 104   		Training 486 pattern with 98.75% 	Forward time: 	 9.61 sec
2023-04-02 21:34:30,463 			Loss:    3.661e-02    			Backward time: 	 0.27 sec 
2023-04-02 21:34:30,464 ADAM: Layer 0 -> dw_min:9.9606e-01  dw_max:1.0035e+00 lr:1.0000e-02
2023-04-02 21:34:30,464 ADAM: Layer 1 -> dw_min:9.9196e-01  dw_max:1.0074e+00 lr:1.0000e-02
2023-04-02 21:34:30,464 ADAM: Layer 2 -> dw_min:9.8723e-01  dw_max:1.0109e+00 lr:1.0000e-02
2023-04-02 21:34:30,464 ADAM: Layer 3 -> dw_min:9.9573e-01  dw_max:1.0059e+00 lr:1.0000e-02
2023-04-02 21:34:30,490 			Learning rate: weights:   1.000e-02    
2023-04-02 21:34:30,490 			Last test performance: 97.63%
2023-04-02 21:34:30,490 ----------------
2023-04-02 21:34:40,381   17  => 105   		Training 486 pattern with 98.96% 	Forward time: 	 9.62 sec
2023-04-02 21:34:40,381 			Loss:    2.213e-02    			Backward time: 	 0.27 sec 
2023-04-02 21:34:40,381 ADAM: Layer 0 -> dw_min:9.9629e-01  dw_max:1.0030e+00 lr:1.0000e-02
2023-04-02 21:34:40,381 ADAM: Layer 1 -> dw_min:9.9220e-01  dw_max:1.0062e+00 lr:1.0000e-02
2023-04-02 21:34:40,382 ADAM: Layer 2 -> dw_min:9.8853e-01  dw_max:1.0113e+00 lr:1.0000e-02
2023-04-02 21:34:40,382 ADAM: Layer 3 -> dw_min:9.9636e-01  dw_max:1.0052e+00 lr:1.0000e-02
2023-04-02 21:34:40,490 			Learning rate: weights:   1.000e-02    
2023-04-02 21:34:40,490 			Last test performance: 97.63%
2023-04-02 21:34:40,490 ----------------
2023-04-02 21:34:50,375   17  => 106   		Training 486 pattern with 97.50% 	Forward time: 	 9.61 sec
2023-04-02 21:34:50,375 			Loss:    4.473e-02    			Backward time: 	 0.27 sec 
2023-04-02 21:34:50,375 ADAM: Layer 0 -> dw_min:9.9644e-01  dw_max:1.0033e+00 lr:1.0000e-02
2023-04-02 21:34:50,375 ADAM: Layer 1 -> dw_min:9.9224e-01  dw_max:1.0074e+00 lr:1.0000e-02
2023-04-02 21:34:50,375 ADAM: Layer 2 -> dw_min:9.8907e-01  dw_max:1.0119e+00 lr:1.0000e-02
2023-04-02 21:34:50,375 ADAM: Layer 3 -> dw_min:9.9696e-01  dw_max:1.0048e+00 lr:1.0000e-02
2023-04-02 21:34:50,435 			Learning rate: weights:   1.000e-02    
2023-04-02 21:34:50,436 			Last test performance: 97.63%
2023-04-02 21:34:50,436 ----------------
2023-04-02 21:35:00,318   17  => 107   		Training 486 pattern with 98.75% 	Forward time: 	 9.61 sec
2023-04-02 21:35:00,318 			Loss:    4.973e-02    			Backward time: 	 0.27 sec 
2023-04-02 21:35:00,318 ADAM: Layer 0 -> dw_min:9.9620e-01  dw_max:1.0030e+00 lr:1.0000e-02
2023-04-02 21:35:00,318 ADAM: Layer 1 -> dw_min:9.9279e-01  dw_max:1.0073e+00 lr:1.0000e-02
2023-04-02 21:35:00,318 ADAM: Layer 2 -> dw_min:9.8957e-01  dw_max:1.0106e+00 lr:1.0000e-02
2023-04-02 21:35:00,318 ADAM: Layer 3 -> dw_min:9.9580e-01  dw_max:1.0046e+00 lr:1.0000e-02
2023-04-02 21:35:00,388 			Learning rate: weights:   1.000e-02    
2023-04-02 21:35:00,388 			Last test performance: 97.63%
2023-04-02 21:35:00,388 ----------------
2023-04-02 21:35:10,275   17  => 108   		Training 486 pattern with 98.96% 	Forward time: 	 9.61 sec
2023-04-02 21:35:10,275 			Loss:    2.095e-02    			Backward time: 	 0.27 sec 
2023-04-02 21:35:10,275 ADAM: Layer 0 -> dw_min:9.9645e-01  dw_max:1.0023e+00 lr:1.0000e-02
2023-04-02 21:35:10,275 ADAM: Layer 1 -> dw_min:9.9100e-01  dw_max:1.0053e+00 lr:1.0000e-02
2023-04-02 21:35:10,275 ADAM: Layer 2 -> dw_min:9.9030e-01  dw_max:1.0095e+00 lr:1.0000e-02
2023-04-02 21:35:10,275 ADAM: Layer 3 -> dw_min:9.9625e-01  dw_max:1.0041e+00 lr:1.0000e-02
2023-04-02 21:35:10,301 			Learning rate: weights:   1.000e-02    
2023-04-02 21:35:10,301 			Last test performance: 97.63%
2023-04-02 21:35:10,301 ----------------
2023-04-02 21:35:20,184   17  => 109   		Training 486 pattern with 97.71% 	Forward time: 	 9.61 sec
2023-04-02 21:35:20,184 			Loss:    4.615e-02    			Backward time: 	 0.27 sec 
2023-04-02 21:35:20,184 ADAM: Layer 0 -> dw_min:9.9634e-01  dw_max:1.0023e+00 lr:1.0000e-02
2023-04-02 21:35:20,185 ADAM: Layer 1 -> dw_min:9.9246e-01  dw_max:1.0058e+00 lr:1.0000e-02
2023-04-02 21:35:20,185 ADAM: Layer 2 -> dw_min:9.8804e-01  dw_max:1.0088e+00 lr:1.0000e-02
2023-04-02 21:35:20,185 ADAM: Layer 3 -> dw_min:9.9407e-01  dw_max:1.0045e+00 lr:1.0000e-02
2023-04-02 21:35:20,216 			Learning rate: weights:   1.000e-02    
2023-04-02 21:35:20,216 			Last test performance: 97.63%
2023-04-02 21:35:20,216 ----------------
2023-04-02 21:35:30,108   17  => 110   		Training 486 pattern with 97.71% 	Forward time: 	 9.62 sec
2023-04-02 21:35:30,108 			Loss:    5.276e-02    			Backward time: 	 0.27 sec 
2023-04-02 21:35:30,108 ADAM: Layer 0 -> dw_min:9.9621e-01  dw_max:1.0033e+00 lr:1.0000e-02
2023-04-02 21:35:30,108 ADAM: Layer 1 -> dw_min:9.9363e-01  dw_max:1.0067e+00 lr:1.0000e-02
2023-04-02 21:35:30,109 ADAM: Layer 2 -> dw_min:9.8643e-01  dw_max:1.0112e+00 lr:1.0000e-02
2023-04-02 21:35:30,109 ADAM: Layer 3 -> dw_min:9.9449e-01  dw_max:1.0039e+00 lr:1.0000e-02
2023-04-02 21:35:30,196 			Learning rate: weights:   1.000e-02    
2023-04-02 21:35:30,196 			Last test performance: 97.63%
2023-04-02 21:35:30,196 ----------------
2023-04-02 21:35:40,083   17  => 111   		Training 486 pattern with 99.58% 	Forward time: 	 9.61 sec
2023-04-02 21:35:40,083 			Loss:    1.562e-02    			Backward time: 	 0.27 sec 
2023-04-02 21:35:40,083 ADAM: Layer 0 -> dw_min:9.9648e-01  dw_max:1.0033e+00 lr:1.0000e-02
2023-04-02 21:35:40,083 ADAM: Layer 1 -> dw_min:9.9414e-01  dw_max:1.0071e+00 lr:1.0000e-02
2023-04-02 21:35:40,083 ADAM: Layer 2 -> dw_min:9.8777e-01  dw_max:1.0101e+00 lr:1.0000e-02
2023-04-02 21:35:40,083 ADAM: Layer 3 -> dw_min:9.9503e-01  dw_max:1.0033e+00 lr:1.0000e-02
2023-04-02 21:35:40,180 			Learning rate: weights:   1.000e-02    
2023-04-02 21:35:40,180 			Last test performance: 97.63%
2023-04-02 21:35:40,180 ----------------
2023-04-02 21:35:50,064   17  => 112   		Training 486 pattern with 98.33% 	Forward time: 	 9.61 sec
2023-04-02 21:35:50,064 			Loss:    6.057e-02    			Backward time: 	 0.27 sec 
2023-04-02 21:35:50,064 ADAM: Layer 0 -> dw_min:9.9626e-01  dw_max:1.0034e+00 lr:1.0000e-02
2023-04-02 21:35:50,064 ADAM: Layer 1 -> dw_min:9.9435e-01  dw_max:1.0065e+00 lr:1.0000e-02
2023-04-02 21:35:50,064 ADAM: Layer 2 -> dw_min:9.8903e-01  dw_max:1.0095e+00 lr:1.0000e-02
2023-04-02 21:35:50,065 ADAM: Layer 3 -> dw_min:9.9548e-01  dw_max:1.0049e+00 lr:1.0000e-02
2023-04-02 21:35:50,085 			Learning rate: weights:   1.000e-02    
2023-04-02 21:35:50,085 			Last test performance: 97.63%
2023-04-02 21:35:50,085 ----------------
2023-04-02 21:35:59,969   17  => 113   		Training 486 pattern with 98.75% 	Forward time: 	 9.61 sec
2023-04-02 21:35:59,970 			Loss:    2.857e-02    			Backward time: 	 0.27 sec 
2023-04-02 21:35:59,970 ADAM: Layer 0 -> dw_min:9.9703e-01  dw_max:1.0034e+00 lr:1.0000e-02
2023-04-02 21:35:59,970 ADAM: Layer 1 -> dw_min:9.9351e-01  dw_max:1.0061e+00 lr:1.0000e-02
2023-04-02 21:35:59,970 ADAM: Layer 2 -> dw_min:9.8945e-01  dw_max:1.0108e+00 lr:1.0000e-02
2023-04-02 21:35:59,970 ADAM: Layer 3 -> dw_min:9.9595e-01  dw_max:1.0046e+00 lr:1.0000e-02
2023-04-02 21:36:00,029 			Learning rate: weights:   1.000e-02    
2023-04-02 21:36:00,029 			Last test performance: 97.63%
2023-04-02 21:36:00,029 ----------------
2023-04-02 21:36:09,917   17  => 114   		Training 486 pattern with 98.54% 	Forward time: 	 9.61 sec
2023-04-02 21:36:09,917 			Loss:    4.641e-02    			Backward time: 	 0.27 sec 
2023-04-02 21:36:09,917 ADAM: Layer 0 -> dw_min:9.9612e-01  dw_max:1.0032e+00 lr:1.0000e-02
2023-04-02 21:36:09,917 ADAM: Layer 1 -> dw_min:9.9426e-01  dw_max:1.0060e+00 lr:1.0000e-02
2023-04-02 21:36:09,917 ADAM: Layer 2 -> dw_min:9.9050e-01  dw_max:1.0101e+00 lr:1.0000e-02
2023-04-02 21:36:09,917 ADAM: Layer 3 -> dw_min:9.9587e-01  dw_max:1.0045e+00 lr:1.0000e-02
2023-04-02 21:36:09,976 			Learning rate: weights:   1.000e-02    
2023-04-02 21:36:09,976 			Last test performance: 97.63%
2023-04-02 21:36:09,976 ----------------
2023-04-02 21:36:19,884   17  => 115   		Training 486 pattern with 98.54% 	Forward time: 	 9.63 sec
2023-04-02 21:36:19,884 			Loss:    5.070e-02    			Backward time: 	 0.27 sec 
2023-04-02 21:36:19,884 ADAM: Layer 0 -> dw_min:9.9574e-01  dw_max:1.0036e+00 lr:1.0000e-02
2023-04-02 21:36:19,885 ADAM: Layer 1 -> dw_min:9.9437e-01  dw_max:1.0068e+00 lr:1.0000e-02
2023-04-02 21:36:19,885 ADAM: Layer 2 -> dw_min:9.8944e-01  dw_max:1.0097e+00 lr:1.0000e-02
2023-04-02 21:36:19,885 ADAM: Layer 3 -> dw_min:9.9622e-01  dw_max:1.0043e+00 lr:1.0000e-02
2023-04-02 21:36:19,943 			Learning rate: weights:   1.000e-02    
2023-04-02 21:36:19,943 			Last test performance: 97.63%
2023-04-02 21:36:19,943 ----------------
2023-04-02 21:36:29,827   17  => 116   		Training 486 pattern with 98.54% 	Forward time: 	 9.61 sec
2023-04-02 21:36:29,827 			Loss:    4.508e-02    			Backward time: 	 0.27 sec 
2023-04-02 21:36:29,827 ADAM: Layer 0 -> dw_min:9.9580e-01  dw_max:1.0036e+00 lr:1.0000e-02
2023-04-02 21:36:29,827 ADAM: Layer 1 -> dw_min:9.9454e-01  dw_max:1.0060e+00 lr:1.0000e-02
2023-04-02 21:36:29,827 ADAM: Layer 2 -> dw_min:9.9021e-01  dw_max:1.0086e+00 lr:1.0000e-02
2023-04-02 21:36:29,828 ADAM: Layer 3 -> dw_min:9.9665e-01  dw_max:1.0039e+00 lr:1.0000e-02
2023-04-02 21:36:29,846 			Learning rate: weights:   1.000e-02    
2023-04-02 21:36:29,846 			Last test performance: 97.63%
2023-04-02 21:36:29,847 ----------------
2023-04-02 21:36:39,734   17  => 117   		Training 486 pattern with 98.75% 	Forward time: 	 9.61 sec
2023-04-02 21:36:39,734 			Loss:    3.062e-02    			Backward time: 	 0.27 sec 
2023-04-02 21:36:39,734 ADAM: Layer 0 -> dw_min:9.9561e-01  dw_max:1.0040e+00 lr:1.0000e-02
2023-04-02 21:36:39,735 ADAM: Layer 1 -> dw_min:9.9343e-01  dw_max:1.0067e+00 lr:1.0000e-02
2023-04-02 21:36:39,735 ADAM: Layer 2 -> dw_min:9.8700e-01  dw_max:1.0119e+00 lr:1.0000e-02
2023-04-02 21:36:39,735 ADAM: Layer 3 -> dw_min:9.9659e-01  dw_max:1.0045e+00 lr:1.0000e-02
2023-04-02 21:36:39,827 			Learning rate: weights:   1.000e-02    
2023-04-02 21:36:39,827 			Last test performance: 97.63%
2023-04-02 21:36:39,827 ----------------
2023-04-02 21:36:49,711   17  => 118   		Training 486 pattern with 98.54% 	Forward time: 	 9.61 sec
2023-04-02 21:36:49,711 			Loss:    3.269e-02    			Backward time: 	 0.27 sec 
2023-04-02 21:36:49,711 ADAM: Layer 0 -> dw_min:9.9396e-01  dw_max:1.0045e+00 lr:1.0000e-02
2023-04-02 21:36:49,711 ADAM: Layer 1 -> dw_min:9.9331e-01  dw_max:1.0073e+00 lr:1.0000e-02
2023-04-02 21:36:49,711 ADAM: Layer 2 -> dw_min:9.8723e-01  dw_max:1.0106e+00 lr:1.0000e-02
2023-04-02 21:36:49,711 ADAM: Layer 3 -> dw_min:9.9669e-01  dw_max:1.0041e+00 lr:1.0000e-02
2023-04-02 21:36:49,730 			Learning rate: weights:   1.000e-02    
2023-04-02 21:36:49,730 			Last test performance: 97.63%
2023-04-02 21:36:49,730 ----------------
2023-04-02 21:36:59,615   17  => 119   		Training 486 pattern with 98.75% 	Forward time: 	 9.61 sec
2023-04-02 21:36:59,615 			Loss:    2.942e-02    			Backward time: 	 0.27 sec 
2023-04-02 21:36:59,615 ADAM: Layer 0 -> dw_min:9.9493e-01  dw_max:1.0045e+00 lr:1.0000e-02
2023-04-02 21:36:59,615 ADAM: Layer 1 -> dw_min:9.9367e-01  dw_max:1.0072e+00 lr:1.0000e-02
2023-04-02 21:36:59,615 ADAM: Layer 2 -> dw_min:9.8769e-01  dw_max:1.0099e+00 lr:1.0000e-02
2023-04-02 21:36:59,615 ADAM: Layer 3 -> dw_min:9.9554e-01  dw_max:1.0037e+00 lr:1.0000e-02
2023-04-02 21:36:59,635 			Learning rate: weights:   1.000e-02    
2023-04-02 21:36:59,635 			Last test performance: 97.63%
2023-04-02 21:36:59,635 ----------------
2023-04-02 21:37:09,521   17  => 120   		Training 486 pattern with 98.75% 	Forward time: 	 9.61 sec
2023-04-02 21:37:09,521 			Loss:    3.779e-02    			Backward time: 	 0.27 sec 
2023-04-02 21:37:09,521 ADAM: Layer 0 -> dw_min:9.9492e-01  dw_max:1.0045e+00 lr:1.0000e-02
2023-04-02 21:37:09,522 ADAM: Layer 1 -> dw_min:9.9328e-01  dw_max:1.0061e+00 lr:1.0000e-02
2023-04-02 21:37:09,522 ADAM: Layer 2 -> dw_min:9.8891e-01  dw_max:1.0093e+00 lr:1.0000e-02
2023-04-02 21:37:09,522 ADAM: Layer 3 -> dw_min:9.9549e-01  dw_max:1.0033e+00 lr:1.0000e-02
2023-04-02 21:37:09,540 			Learning rate: weights:   1.000e-02    
2023-04-02 21:37:09,540 			Last test performance: 97.63%
2023-04-02 21:37:09,540 ----------------
2023-04-02 21:37:19,423   17  => 121   		Training 486 pattern with 98.96% 	Forward time: 	 9.61 sec
2023-04-02 21:37:19,423 			Loss:    2.776e-02    			Backward time: 	 0.27 sec 
2023-04-02 21:37:19,424 ADAM: Layer 0 -> dw_min:9.9477e-01  dw_max:1.0050e+00 lr:1.0000e-02
2023-04-02 21:37:19,424 ADAM: Layer 1 -> dw_min:9.9253e-01  dw_max:1.0069e+00 lr:1.0000e-02
2023-04-02 21:37:19,424 ADAM: Layer 2 -> dw_min:9.8690e-01  dw_max:1.0091e+00 lr:1.0000e-02
2023-04-02 21:37:19,424 ADAM: Layer 3 -> dw_min:9.9308e-01  dw_max:1.0049e+00 lr:1.0000e-02
2023-04-02 21:37:19,511 			Learning rate: weights:   1.000e-02    
2023-04-02 21:37:19,511 			Last test performance: 97.63%
2023-04-02 21:37:19,511 ----------------
2023-04-02 21:37:29,399   17  => 122   		Training 486 pattern with 98.33% 	Forward time: 	 9.61 sec
2023-04-02 21:37:29,399 			Loss:    4.685e-02    			Backward time: 	 0.27 sec 
2023-04-02 21:37:29,399 ADAM: Layer 0 -> dw_min:9.9464e-01  dw_max:1.0049e+00 lr:1.0000e-02
2023-04-02 21:37:29,399 ADAM: Layer 1 -> dw_min:9.9260e-01  dw_max:1.0075e+00 lr:1.0000e-02
2023-04-02 21:37:29,399 ADAM: Layer 2 -> dw_min:9.8841e-01  dw_max:1.0124e+00 lr:1.0000e-02
2023-04-02 21:37:29,400 ADAM: Layer 3 -> dw_min:9.9421e-01  dw_max:1.0047e+00 lr:1.0000e-02
2023-04-02 21:37:29,425 			Learning rate: weights:   1.000e-02    
2023-04-02 21:37:29,425 			Last test performance: 97.63%
2023-04-02 21:37:29,425 ----------------
2023-04-02 21:37:39,313   17  => 123   		Training 486 pattern with 97.71% 	Forward time: 	 9.61 sec
2023-04-02 21:37:39,313 			Loss:    5.082e-02    			Backward time: 	 0.27 sec 
2023-04-02 21:37:39,314 ADAM: Layer 0 -> dw_min:9.9451e-01  dw_max:1.0050e+00 lr:1.0000e-02
2023-04-02 21:37:39,314 ADAM: Layer 1 -> dw_min:9.9242e-01  dw_max:1.0092e+00 lr:1.0000e-02
2023-04-02 21:37:39,314 ADAM: Layer 2 -> dw_min:9.8798e-01  dw_max:1.0125e+00 lr:1.0000e-02
2023-04-02 21:37:39,314 ADAM: Layer 3 -> dw_min:9.9477e-01  dw_max:1.0045e+00 lr:1.0000e-02
2023-04-02 21:37:39,333 			Learning rate: weights:   1.000e-02    
2023-04-02 21:37:39,333 			Last test performance: 97.63%
2023-04-02 21:37:39,333 ----------------
2023-04-02 21:37:49,217   17  => 124   		Training 486 pattern with 97.50% 	Forward time: 	 9.61 sec
2023-04-02 21:37:49,217 			Loss:    5.677e-02    			Backward time: 	 0.27 sec 
2023-04-02 21:37:49,217 ADAM: Layer 0 -> dw_min:9.9405e-01  dw_max:1.0053e+00 lr:1.0000e-02
2023-04-02 21:37:49,217 ADAM: Layer 1 -> dw_min:9.9256e-01  dw_max:1.0094e+00 lr:1.0000e-02
2023-04-02 21:37:49,217 ADAM: Layer 2 -> dw_min:9.8838e-01  dw_max:1.0114e+00 lr:1.0000e-02
2023-04-02 21:37:49,218 ADAM: Layer 3 -> dw_min:9.9508e-01  dw_max:1.0044e+00 lr:1.0000e-02
2023-04-02 21:37:49,277 
2023-04-02 21:37:49,278 Testing:
2023-04-02 21:37:49,759 		24 of 10000 with 91.67% 	 Time used:  0.48 sec
2023-04-02 21:37:50,240 		48 of 10000 with 93.75% 	 Time used:  0.48 sec
2023-04-02 21:37:50,720 		72 of 10000 with 95.83% 	 Time used:  0.48 sec
2023-04-02 21:37:51,200 		96 of 10000 with 95.83% 	 Time used:  0.48 sec
2023-04-02 21:37:51,680 		120 of 10000 with 96.67% 	 Time used:  0.48 sec
2023-04-02 21:37:52,160 		144 of 10000 with 96.53% 	 Time used:  0.48 sec
2023-04-02 21:37:52,640 		168 of 10000 with 97.02% 	 Time used:  0.48 sec
2023-04-02 21:37:53,120 		192 of 10000 with 97.40% 	 Time used:  0.48 sec
2023-04-02 21:37:53,600 		216 of 10000 with 97.69% 	 Time used:  0.48 sec
2023-04-02 21:37:54,080 		240 of 10000 with 97.92% 	 Time used:  0.48 sec
2023-04-02 21:37:54,560 		264 of 10000 with 98.11% 	 Time used:  0.48 sec
2023-04-02 21:37:55,040 		288 of 10000 with 98.26% 	 Time used:  0.48 sec
2023-04-02 21:37:55,520 		312 of 10000 with 98.08% 	 Time used:  0.48 sec
2023-04-02 21:37:56,000 		336 of 10000 with 98.21% 	 Time used:  0.48 sec
2023-04-02 21:37:56,480 		360 of 10000 with 98.06% 	 Time used:  0.48 sec
2023-04-02 21:37:56,960 		384 of 10000 with 97.92% 	 Time used:  0.48 sec
2023-04-02 21:37:57,440 		408 of 10000 with 98.04% 	 Time used:  0.48 sec
2023-04-02 21:37:57,920 		432 of 10000 with 97.92% 	 Time used:  0.48 sec
2023-04-02 21:37:58,400 		456 of 10000 with 97.59% 	 Time used:  0.48 sec
2023-04-02 21:37:58,880 		480 of 10000 with 97.71% 	 Time used:  0.48 sec
2023-04-02 21:37:59,360 		504 of 10000 with 97.62% 	 Time used:  0.48 sec
2023-04-02 21:37:59,840 		528 of 10000 with 97.35% 	 Time used:  0.48 sec
2023-04-02 21:38:00,320 		552 of 10000 with 97.28% 	 Time used:  0.48 sec
2023-04-02 21:38:00,800 		576 of 10000 with 97.22% 	 Time used:  0.48 sec
2023-04-02 21:38:01,280 		600 of 10000 with 97.33% 	 Time used:  0.48 sec
2023-04-02 21:38:01,761 		624 of 10000 with 97.44% 	 Time used:  0.48 sec
2023-04-02 21:38:02,241 		648 of 10000 with 97.53% 	 Time used:  0.48 sec
2023-04-02 21:38:02,721 		672 of 10000 with 97.62% 	 Time used:  0.48 sec
2023-04-02 21:38:03,201 		696 of 10000 with 97.70% 	 Time used:  0.48 sec
2023-04-02 21:38:03,682 		720 of 10000 with 97.64% 	 Time used:  0.48 sec
2023-04-02 21:38:04,162 		744 of 10000 with 97.58% 	 Time used:  0.48 sec
2023-04-02 21:38:04,643 		768 of 10000 with 97.53% 	 Time used:  0.48 sec
2023-04-02 21:38:05,123 		792 of 10000 with 97.47% 	 Time used:  0.48 sec
2023-04-02 21:38:05,604 		816 of 10000 with 97.43% 	 Time used:  0.48 sec
2023-04-02 21:38:06,083 		840 of 10000 with 97.38% 	 Time used:  0.48 sec
2023-04-02 21:38:06,563 		864 of 10000 with 97.34% 	 Time used:  0.48 sec
2023-04-02 21:38:07,044 		888 of 10000 with 97.41% 	 Time used:  0.48 sec
2023-04-02 21:38:07,524 		912 of 10000 with 97.26% 	 Time used:  0.48 sec
2023-04-02 21:38:08,004 		936 of 10000 with 97.33% 	 Time used:  0.48 sec
2023-04-02 21:38:08,483 		960 of 10000 with 97.40% 	 Time used:  0.48 sec
2023-04-02 21:38:08,964 		984 of 10000 with 97.36% 	 Time used:  0.48 sec
2023-04-02 21:38:09,444 		1008 of 10000 with 97.32% 	 Time used:  0.48 sec
2023-04-02 21:38:09,924 		1032 of 10000 with 97.38% 	 Time used:  0.48 sec
2023-04-02 21:38:10,404 		1056 of 10000 with 97.25% 	 Time used:  0.48 sec
2023-04-02 21:38:10,884 		1080 of 10000 with 97.22% 	 Time used:  0.48 sec
2023-04-02 21:38:11,364 		1104 of 10000 with 97.28% 	 Time used:  0.48 sec
2023-04-02 21:38:11,844 		1128 of 10000 with 97.34% 	 Time used:  0.48 sec
2023-04-02 21:38:12,324 		1152 of 10000 with 97.31% 	 Time used:  0.48 sec
2023-04-02 21:38:12,804 		1176 of 10000 with 97.36% 	 Time used:  0.48 sec
2023-04-02 21:38:13,284 		1200 of 10000 with 97.42% 	 Time used:  0.48 sec
2023-04-02 21:38:13,764 		1224 of 10000 with 97.30% 	 Time used:  0.48 sec
2023-04-02 21:38:14,244 		1248 of 10000 with 97.36% 	 Time used:  0.48 sec
2023-04-02 21:38:14,724 		1272 of 10000 with 97.41% 	 Time used:  0.48 sec
2023-04-02 21:38:15,204 		1296 of 10000 with 97.45% 	 Time used:  0.48 sec
2023-04-02 21:38:15,684 		1320 of 10000 with 97.50% 	 Time used:  0.48 sec
2023-04-02 21:38:16,164 		1344 of 10000 with 97.54% 	 Time used:  0.48 sec
2023-04-02 21:38:16,645 		1368 of 10000 with 97.59% 	 Time used:  0.48 sec
2023-04-02 21:38:17,127 		1392 of 10000 with 97.63% 	 Time used:  0.48 sec
2023-04-02 21:38:17,607 		1416 of 10000 with 97.67% 	 Time used:  0.48 sec
2023-04-02 21:38:18,087 		1440 of 10000 with 97.71% 	 Time used:  0.48 sec
2023-04-02 21:38:18,567 		1464 of 10000 with 97.75% 	 Time used:  0.48 sec
2023-04-02 21:38:19,047 		1488 of 10000 with 97.58% 	 Time used:  0.48 sec
2023-04-02 21:38:19,527 		1512 of 10000 with 97.55% 	 Time used:  0.48 sec
2023-04-02 21:38:20,007 		1536 of 10000 with 97.59% 	 Time used:  0.48 sec
2023-04-02 21:38:20,488 		1560 of 10000 with 97.63% 	 Time used:  0.48 sec
2023-04-02 21:38:20,968 		1584 of 10000 with 97.47% 	 Time used:  0.48 sec
2023-04-02 21:38:21,448 		1608 of 10000 with 97.51% 	 Time used:  0.48 sec
2023-04-02 21:38:21,928 		1632 of 10000 with 97.49% 	 Time used:  0.48 sec
2023-04-02 21:38:22,408 		1656 of 10000 with 97.52% 	 Time used:  0.48 sec
2023-04-02 21:38:22,888 		1680 of 10000 with 97.56% 	 Time used:  0.48 sec
2023-04-02 21:38:23,368 		1704 of 10000 with 97.54% 	 Time used:  0.48 sec
2023-04-02 21:38:23,848 		1728 of 10000 with 97.45% 	 Time used:  0.48 sec
2023-04-02 21:38:24,328 		1752 of 10000 with 97.43% 	 Time used:  0.48 sec
2023-04-02 21:38:24,808 		1776 of 10000 with 97.47% 	 Time used:  0.48 sec
2023-04-02 21:38:25,289 		1800 of 10000 with 97.50% 	 Time used:  0.48 sec
2023-04-02 21:38:25,769 		1824 of 10000 with 97.48% 	 Time used:  0.48 sec
2023-04-02 21:38:26,249 		1848 of 10000 with 97.46% 	 Time used:  0.48 sec
2023-04-02 21:38:26,729 		1872 of 10000 with 97.38% 	 Time used:  0.48 sec
2023-04-02 21:38:27,209 		1896 of 10000 with 97.42% 	 Time used:  0.48 sec
2023-04-02 21:38:27,689 		1920 of 10000 with 97.45% 	 Time used:  0.48 sec
2023-04-02 21:38:28,169 		1944 of 10000 with 97.48% 	 Time used:  0.48 sec
2023-04-02 21:38:28,649 		1968 of 10000 with 97.46% 	 Time used:  0.48 sec
2023-04-02 21:38:29,129 		1992 of 10000 with 97.39% 	 Time used:  0.48 sec
2023-04-02 21:38:29,609 		2016 of 10000 with 97.42% 	 Time used:  0.48 sec
2023-04-02 21:38:30,089 		2040 of 10000 with 97.40% 	 Time used:  0.48 sec
2023-04-02 21:38:30,571 		2064 of 10000 with 97.38% 	 Time used:  0.48 sec
2023-04-02 21:38:31,051 		2088 of 10000 with 97.32% 	 Time used:  0.48 sec
2023-04-02 21:38:31,532 		2112 of 10000 with 97.30% 	 Time used:  0.48 sec
2023-04-02 21:38:32,012 		2136 of 10000 with 97.33% 	 Time used:  0.48 sec
2023-04-02 21:38:32,492 		2160 of 10000 with 97.36% 	 Time used:  0.48 sec
2023-04-02 21:38:32,972 		2184 of 10000 with 97.39% 	 Time used:  0.48 sec
2023-04-02 21:38:33,452 		2208 of 10000 with 97.42% 	 Time used:  0.48 sec
2023-04-02 21:38:33,932 		2232 of 10000 with 97.45% 	 Time used:  0.48 sec
2023-04-02 21:38:34,412 		2256 of 10000 with 97.47% 	 Time used:  0.48 sec
2023-04-02 21:38:34,893 		2280 of 10000 with 97.46% 	 Time used:  0.48 sec
2023-04-02 21:38:35,374 		2304 of 10000 with 97.48% 	 Time used:  0.48 sec
2023-04-02 21:38:35,855 		2328 of 10000 with 97.47% 	 Time used:  0.48 sec
2023-04-02 21:38:36,335 		2352 of 10000 with 97.49% 	 Time used:  0.48 sec
2023-04-02 21:38:36,815 		2376 of 10000 with 97.47% 	 Time used:  0.48 sec
2023-04-02 21:38:37,295 		2400 of 10000 with 97.46% 	 Time used:  0.48 sec
2023-04-02 21:38:37,775 		2424 of 10000 with 97.44% 	 Time used:  0.48 sec
2023-04-02 21:38:38,255 		2448 of 10000 with 97.47% 	 Time used:  0.48 sec
2023-04-02 21:38:38,735 		2472 of 10000 with 97.49% 	 Time used:  0.48 sec
2023-04-02 21:38:39,215 		2496 of 10000 with 97.44% 	 Time used:  0.48 sec
2023-04-02 21:38:39,695 		2520 of 10000 with 97.46% 	 Time used:  0.48 sec
2023-04-02 21:38:40,175 		2544 of 10000 with 97.48% 	 Time used:  0.48 sec
2023-04-02 21:38:40,655 		2568 of 10000 with 97.47% 	 Time used:  0.48 sec
2023-04-02 21:38:41,135 		2592 of 10000 with 97.49% 	 Time used:  0.48 sec
2023-04-02 21:38:41,615 		2616 of 10000 with 97.48% 	 Time used:  0.48 sec
2023-04-02 21:38:42,095 		2640 of 10000 with 97.50% 	 Time used:  0.48 sec
2023-04-02 21:38:42,575 		2664 of 10000 with 97.52% 	 Time used:  0.48 sec
2023-04-02 21:38:43,055 		2688 of 10000 with 97.47% 	 Time used:  0.48 sec
2023-04-02 21:38:43,535 		2712 of 10000 with 97.49% 	 Time used:  0.48 sec
2023-04-02 21:38:44,015 		2736 of 10000 with 97.48% 	 Time used:  0.48 sec
2023-04-02 21:38:44,495 		2760 of 10000 with 97.50% 	 Time used:  0.48 sec
2023-04-02 21:38:44,976 		2784 of 10000 with 97.52% 	 Time used:  0.48 sec
2023-04-02 21:38:45,456 		2808 of 10000 with 97.51% 	 Time used:  0.48 sec
2023-04-02 21:38:45,936 		2832 of 10000 with 97.46% 	 Time used:  0.48 sec
2023-04-02 21:38:46,416 		2856 of 10000 with 97.48% 	 Time used:  0.48 sec
2023-04-02 21:38:46,896 		2880 of 10000 with 97.47% 	 Time used:  0.48 sec
2023-04-02 21:38:47,377 		2904 of 10000 with 97.49% 	 Time used:  0.48 sec
2023-04-02 21:38:47,856 		2928 of 10000 with 97.51% 	 Time used:  0.48 sec
2023-04-02 21:38:48,340 		2952 of 10000 with 97.53% 	 Time used:  0.48 sec
2023-04-02 21:38:48,820 		2976 of 10000 with 97.55% 	 Time used:  0.48 sec
2023-04-02 21:38:49,300 		3000 of 10000 with 97.53% 	 Time used:  0.48 sec
2023-04-02 21:38:49,780 		3024 of 10000 with 97.55% 	 Time used:  0.48 sec
2023-04-02 21:38:50,261 		3048 of 10000 with 97.57% 	 Time used:  0.48 sec
2023-04-02 21:38:50,741 		3072 of 10000 with 97.53% 	 Time used:  0.48 sec
2023-04-02 21:38:51,221 		3096 of 10000 with 97.51% 	 Time used:  0.48 sec
2023-04-02 21:38:51,701 		3120 of 10000 with 97.50% 	 Time used:  0.48 sec
2023-04-02 21:38:52,181 		3144 of 10000 with 97.49% 	 Time used:  0.48 sec
2023-04-02 21:38:52,661 		3168 of 10000 with 97.47% 	 Time used:  0.48 sec
2023-04-02 21:38:53,141 		3192 of 10000 with 97.46% 	 Time used:  0.48 sec
2023-04-02 21:38:53,621 		3216 of 10000 with 97.48% 	 Time used:  0.48 sec
2023-04-02 21:38:54,101 		3240 of 10000 with 97.50% 	 Time used:  0.48 sec
2023-04-02 21:38:54,581 		3264 of 10000 with 97.49% 	 Time used:  0.48 sec
2023-04-02 21:38:55,061 		3288 of 10000 with 97.48% 	 Time used:  0.48 sec
2023-04-02 21:38:55,541 		3312 of 10000 with 97.49% 	 Time used:  0.48 sec
2023-04-02 21:38:56,021 		3336 of 10000 with 97.48% 	 Time used:  0.48 sec
2023-04-02 21:38:56,501 		3360 of 10000 with 97.50% 	 Time used:  0.48 sec
2023-04-02 21:38:56,982 		3384 of 10000 with 97.49% 	 Time used:  0.48 sec
2023-04-02 21:38:57,461 		3408 of 10000 with 97.51% 	 Time used:  0.48 sec
2023-04-02 21:38:57,941 		3432 of 10000 with 97.52% 	 Time used:  0.48 sec
2023-04-02 21:38:58,421 		3456 of 10000 with 97.54% 	 Time used:  0.48 sec
2023-04-02 21:38:58,902 		3480 of 10000 with 97.53% 	 Time used:  0.48 sec
2023-04-02 21:38:59,382 		3504 of 10000 with 97.52% 	 Time used:  0.48 sec
2023-04-02 21:38:59,862 		3528 of 10000 with 97.53% 	 Time used:  0.48 sec
2023-04-02 21:39:00,342 		3552 of 10000 with 97.55% 	 Time used:  0.48 sec
2023-04-02 21:39:00,822 		3576 of 10000 with 97.57% 	 Time used:  0.48 sec
2023-04-02 21:39:01,302 		3600 of 10000 with 97.58% 	 Time used:  0.48 sec
2023-04-02 21:39:01,782 		3624 of 10000 with 97.57% 	 Time used:  0.48 sec
2023-04-02 21:39:02,262 		3648 of 10000 with 97.59% 	 Time used:  0.48 sec
2023-04-02 21:39:02,742 		3672 of 10000 with 97.60% 	 Time used:  0.48 sec
2023-04-02 21:39:03,222 		3696 of 10000 with 97.62% 	 Time used:  0.48 sec
2023-04-02 21:39:03,703 		3720 of 10000 with 97.58% 	 Time used:  0.48 sec
2023-04-02 21:39:04,183 		3744 of 10000 with 97.57% 	 Time used:  0.48 sec
2023-04-02 21:39:04,663 		3768 of 10000 with 97.58% 	 Time used:  0.48 sec
2023-04-02 21:39:05,144 		3792 of 10000 with 97.52% 	 Time used:  0.48 sec
2023-04-02 21:39:05,624 		3816 of 10000 with 97.46% 	 Time used:  0.48 sec
2023-04-02 21:39:06,104 		3840 of 10000 with 97.47% 	 Time used:  0.48 sec
2023-04-02 21:39:06,584 		3864 of 10000 with 97.46% 	 Time used:  0.48 sec
2023-04-02 21:39:07,064 		3888 of 10000 with 97.48% 	 Time used:  0.48 sec
2023-04-02 21:39:07,544 		3912 of 10000 with 97.49% 	 Time used:  0.48 sec
2023-04-02 21:39:08,024 		3936 of 10000 with 97.51% 	 Time used:  0.48 sec
2023-04-02 21:39:08,504 		3960 of 10000 with 97.42% 	 Time used:  0.48 sec
2023-04-02 21:39:08,984 		3984 of 10000 with 97.41% 	 Time used:  0.48 sec
2023-04-02 21:39:09,464 		4008 of 10000 with 97.41% 	 Time used:  0.48 sec
2023-04-02 21:39:09,944 		4032 of 10000 with 97.42% 	 Time used:  0.48 sec
2023-04-02 21:39:10,424 		4056 of 10000 with 97.41% 	 Time used:  0.48 sec
2023-04-02 21:39:10,904 		4080 of 10000 with 97.43% 	 Time used:  0.48 sec
2023-04-02 21:39:11,384 		4104 of 10000 with 97.44% 	 Time used:  0.48 sec
2023-04-02 21:39:11,864 		4128 of 10000 with 97.46% 	 Time used:  0.48 sec
2023-04-02 21:39:12,344 		4152 of 10000 with 97.47% 	 Time used:  0.48 sec
2023-04-02 21:39:12,825 		4176 of 10000 with 97.46% 	 Time used:  0.48 sec
2023-04-02 21:39:13,305 		4200 of 10000 with 97.45% 	 Time used:  0.48 sec
2023-04-02 21:39:13,784 		4224 of 10000 with 97.47% 	 Time used:  0.48 sec
2023-04-02 21:39:14,264 		4248 of 10000 with 97.46% 	 Time used:  0.48 sec
2023-04-02 21:39:14,745 		4272 of 10000 with 97.45% 	 Time used:  0.48 sec
2023-04-02 21:39:15,225 		4296 of 10000 with 97.44% 	 Time used:  0.48 sec
2023-04-02 21:39:15,705 		4320 of 10000 with 97.43% 	 Time used:  0.48 sec
2023-04-02 21:39:16,185 		4344 of 10000 with 97.44% 	 Time used:  0.48 sec
2023-04-02 21:39:16,665 		4368 of 10000 with 97.44% 	 Time used:  0.48 sec
2023-04-02 21:39:17,145 		4392 of 10000 with 97.43% 	 Time used:  0.48 sec
2023-04-02 21:39:17,625 		4416 of 10000 with 97.42% 	 Time used:  0.48 sec
2023-04-02 21:39:18,105 		4440 of 10000 with 97.39% 	 Time used:  0.48 sec
2023-04-02 21:39:18,585 		4464 of 10000 with 97.40% 	 Time used:  0.48 sec
2023-04-02 21:39:19,065 		4488 of 10000 with 97.42% 	 Time used:  0.48 sec
2023-04-02 21:39:19,545 		4512 of 10000 with 97.41% 	 Time used:  0.48 sec
2023-04-02 21:39:20,025 		4536 of 10000 with 97.38% 	 Time used:  0.48 sec
2023-04-02 21:39:20,506 		4560 of 10000 with 97.39% 	 Time used:  0.48 sec
2023-04-02 21:39:20,986 		4584 of 10000 with 97.40% 	 Time used:  0.48 sec
2023-04-02 21:39:21,466 		4608 of 10000 with 97.37% 	 Time used:  0.48 sec
2023-04-02 21:39:21,946 		4632 of 10000 with 97.39% 	 Time used:  0.48 sec
2023-04-02 21:39:22,430 		4656 of 10000 with 97.40% 	 Time used:  0.48 sec
2023-04-02 21:39:22,910 		4680 of 10000 with 97.41% 	 Time used:  0.48 sec
2023-04-02 21:39:23,392 		4704 of 10000 with 97.41% 	 Time used:  0.48 sec
2023-04-02 21:39:23,872 		4728 of 10000 with 97.40% 	 Time used:  0.48 sec
2023-04-02 21:39:24,352 		4752 of 10000 with 97.41% 	 Time used:  0.48 sec
2023-04-02 21:39:24,833 		4776 of 10000 with 97.42% 	 Time used:  0.48 sec
2023-04-02 21:39:25,313 		4800 of 10000 with 97.42% 	 Time used:  0.48 sec
2023-04-02 21:39:25,793 		4824 of 10000 with 97.43% 	 Time used:  0.48 sec
2023-04-02 21:39:26,272 		4848 of 10000 with 97.40% 	 Time used:  0.48 sec
2023-04-02 21:39:26,753 		4872 of 10000 with 97.41% 	 Time used:  0.48 sec
2023-04-02 21:39:27,233 		4896 of 10000 with 97.43% 	 Time used:  0.48 sec
2023-04-02 21:39:27,713 		4920 of 10000 with 97.42% 	 Time used:  0.48 sec
2023-04-02 21:39:28,193 		4944 of 10000 with 97.43% 	 Time used:  0.48 sec
2023-04-02 21:39:28,673 		4968 of 10000 with 97.44% 	 Time used:  0.48 sec
2023-04-02 21:39:29,153 		4992 of 10000 with 97.46% 	 Time used:  0.48 sec
2023-04-02 21:39:29,633 		5016 of 10000 with 97.47% 	 Time used:  0.48 sec
2023-04-02 21:39:30,113 		5040 of 10000 with 97.48% 	 Time used:  0.48 sec
2023-04-02 21:39:30,594 		5064 of 10000 with 97.45% 	 Time used:  0.48 sec
2023-04-02 21:39:31,075 		5088 of 10000 with 97.43% 	 Time used:  0.48 sec
2023-04-02 21:39:31,556 		5112 of 10000 with 97.44% 	 Time used:  0.48 sec
2023-04-02 21:39:32,036 		5136 of 10000 with 97.45% 	 Time used:  0.48 sec
2023-04-02 21:39:32,516 		5160 of 10000 with 97.44% 	 Time used:  0.48 sec
2023-04-02 21:39:32,996 		5184 of 10000 with 97.45% 	 Time used:  0.48 sec
2023-04-02 21:39:33,476 		5208 of 10000 with 97.47% 	 Time used:  0.48 sec
2023-04-02 21:39:33,956 		5232 of 10000 with 97.48% 	 Time used:  0.48 sec
2023-04-02 21:39:34,436 		5256 of 10000 with 97.47% 	 Time used:  0.48 sec
2023-04-02 21:39:34,917 		5280 of 10000 with 97.48% 	 Time used:  0.48 sec
2023-04-02 21:39:35,398 		5304 of 10000 with 97.49% 	 Time used:  0.48 sec
2023-04-02 21:39:35,879 		5328 of 10000 with 97.50% 	 Time used:  0.48 sec
2023-04-02 21:39:36,359 		5352 of 10000 with 97.51% 	 Time used:  0.48 sec
2023-04-02 21:39:36,839 		5376 of 10000 with 97.51% 	 Time used:  0.48 sec
2023-04-02 21:39:37,319 		5400 of 10000 with 97.50% 	 Time used:  0.48 sec
2023-04-02 21:39:37,799 		5424 of 10000 with 97.51% 	 Time used:  0.48 sec
2023-04-02 21:39:38,279 		5448 of 10000 with 97.52% 	 Time used:  0.48 sec
2023-04-02 21:39:38,759 		5472 of 10000 with 97.53% 	 Time used:  0.48 sec
2023-04-02 21:39:39,239 		5496 of 10000 with 97.53% 	 Time used:  0.48 sec
2023-04-02 21:39:39,719 		5520 of 10000 with 97.52% 	 Time used:  0.48 sec
2023-04-02 21:39:40,199 		5544 of 10000 with 97.53% 	 Time used:  0.48 sec
2023-04-02 21:39:40,679 		5568 of 10000 with 97.54% 	 Time used:  0.48 sec
2023-04-02 21:39:41,159 		5592 of 10000 with 97.53% 	 Time used:  0.48 sec
2023-04-02 21:39:41,639 		5616 of 10000 with 97.51% 	 Time used:  0.48 sec
2023-04-02 21:39:42,119 		5640 of 10000 with 97.50% 	 Time used:  0.48 sec
2023-04-02 21:39:42,599 		5664 of 10000 with 97.51% 	 Time used:  0.48 sec
2023-04-02 21:39:43,079 		5688 of 10000 with 97.52% 	 Time used:  0.48 sec
2023-04-02 21:39:43,559 		5712 of 10000 with 97.53% 	 Time used:  0.48 sec
2023-04-02 21:39:44,039 		5736 of 10000 with 97.51% 	 Time used:  0.48 sec
2023-04-02 21:39:44,520 		5760 of 10000 with 97.50% 	 Time used:  0.48 sec
2023-04-02 21:39:45,000 		5784 of 10000 with 97.49% 	 Time used:  0.48 sec
2023-04-02 21:39:45,480 		5808 of 10000 with 97.49% 	 Time used:  0.48 sec
2023-04-02 21:39:45,960 		5832 of 10000 with 97.46% 	 Time used:  0.48 sec
2023-04-02 21:39:46,440 		5856 of 10000 with 97.46% 	 Time used:  0.48 sec
2023-04-02 21:39:46,921 		5880 of 10000 with 97.43% 	 Time used:  0.48 sec
2023-04-02 21:39:47,401 		5904 of 10000 with 97.44% 	 Time used:  0.48 sec
2023-04-02 21:39:47,881 		5928 of 10000 with 97.44% 	 Time used:  0.48 sec
2023-04-02 21:39:48,361 		5952 of 10000 with 97.45% 	 Time used:  0.48 sec
2023-04-02 21:39:48,841 		5976 of 10000 with 97.46% 	 Time used:  0.48 sec
2023-04-02 21:39:49,321 		6000 of 10000 with 97.47% 	 Time used:  0.48 sec
2023-04-02 21:39:49,801 		6024 of 10000 with 97.48% 	 Time used:  0.48 sec
2023-04-02 21:39:50,282 		6048 of 10000 with 97.47% 	 Time used:  0.48 sec
2023-04-02 21:39:50,762 		6072 of 10000 with 97.46% 	 Time used:  0.48 sec
2023-04-02 21:39:51,242 		6096 of 10000 with 97.44% 	 Time used:  0.48 sec
2023-04-02 21:39:51,722 		6120 of 10000 with 97.42% 	 Time used:  0.48 sec
2023-04-02 21:39:52,202 		6144 of 10000 with 97.43% 	 Time used:  0.48 sec
2023-04-02 21:39:52,682 		6168 of 10000 with 97.42% 	 Time used:  0.48 sec
2023-04-02 21:39:53,162 		6192 of 10000 with 97.42% 	 Time used:  0.48 sec
2023-04-02 21:39:53,642 		6216 of 10000 with 97.39% 	 Time used:  0.48 sec
2023-04-02 21:39:54,122 		6240 of 10000 with 97.40% 	 Time used:  0.48 sec
2023-04-02 21:39:54,602 		6264 of 10000 with 97.41% 	 Time used:  0.48 sec
2023-04-02 21:39:55,083 		6288 of 10000 with 97.42% 	 Time used:  0.48 sec
2023-04-02 21:39:55,563 		6312 of 10000 with 97.43% 	 Time used:  0.48 sec
2023-04-02 21:39:56,043 		6336 of 10000 with 97.44% 	 Time used:  0.48 sec
2023-04-02 21:39:56,523 		6360 of 10000 with 97.44% 	 Time used:  0.48 sec
2023-04-02 21:39:57,003 		6384 of 10000 with 97.45% 	 Time used:  0.48 sec
2023-04-02 21:39:57,483 		6408 of 10000 with 97.46% 	 Time used:  0.48 sec
2023-04-02 21:39:57,963 		6432 of 10000 with 97.47% 	 Time used:  0.48 sec
2023-04-02 21:39:58,443 		6456 of 10000 with 97.48% 	 Time used:  0.48 sec
2023-04-02 21:39:58,923 		6480 of 10000 with 97.48% 	 Time used:  0.48 sec
2023-04-02 21:39:59,404 		6504 of 10000 with 97.49% 	 Time used:  0.48 sec
2023-04-02 21:39:59,884 		6528 of 10000 with 97.49% 	 Time used:  0.48 sec
2023-04-02 21:40:00,363 		6552 of 10000 with 97.50% 	 Time used:  0.48 sec
2023-04-02 21:40:00,844 		6576 of 10000 with 97.51% 	 Time used:  0.48 sec
2023-04-02 21:40:01,324 		6600 of 10000 with 97.52% 	 Time used:  0.48 sec
2023-04-02 21:40:01,804 		6624 of 10000 with 97.52% 	 Time used:  0.48 sec
2023-04-02 21:40:02,284 		6648 of 10000 with 97.49% 	 Time used:  0.48 sec
2023-04-02 21:40:02,764 		6672 of 10000 with 97.50% 	 Time used:  0.48 sec
2023-04-02 21:40:03,244 		6696 of 10000 with 97.51% 	 Time used:  0.48 sec
2023-04-02 21:40:03,725 		6720 of 10000 with 97.50% 	 Time used:  0.48 sec
2023-04-02 21:40:04,205 		6744 of 10000 with 97.49% 	 Time used:  0.48 sec
2023-04-02 21:40:04,685 		6768 of 10000 with 97.49% 	 Time used:  0.48 sec
2023-04-02 21:40:05,166 		6792 of 10000 with 97.47% 	 Time used:  0.48 sec
2023-04-02 21:40:05,646 		6816 of 10000 with 97.46% 	 Time used:  0.48 sec
2023-04-02 21:40:06,126 		6840 of 10000 with 97.47% 	 Time used:  0.48 sec
2023-04-02 21:40:06,606 		6864 of 10000 with 97.48% 	 Time used:  0.48 sec
2023-04-02 21:40:07,086 		6888 of 10000 with 97.49% 	 Time used:  0.48 sec
2023-04-02 21:40:07,566 		6912 of 10000 with 97.48% 	 Time used:  0.48 sec
2023-04-02 21:40:08,046 		6936 of 10000 with 97.49% 	 Time used:  0.48 sec
2023-04-02 21:40:08,526 		6960 of 10000 with 97.50% 	 Time used:  0.48 sec
2023-04-02 21:40:09,006 		6984 of 10000 with 97.48% 	 Time used:  0.48 sec
2023-04-02 21:40:09,486 		7008 of 10000 with 97.47% 	 Time used:  0.48 sec
2023-04-02 21:40:09,966 		7032 of 10000 with 97.48% 	 Time used:  0.48 sec
2023-04-02 21:40:10,446 		7056 of 10000 with 97.48% 	 Time used:  0.48 sec
2023-04-02 21:40:10,927 		7080 of 10000 with 97.49% 	 Time used:  0.48 sec
2023-04-02 21:40:11,407 		7104 of 10000 with 97.48% 	 Time used:  0.48 sec
2023-04-02 21:40:11,889 		7128 of 10000 with 97.49% 	 Time used:  0.48 sec
2023-04-02 21:40:12,369 		7152 of 10000 with 97.47% 	 Time used:  0.48 sec
2023-04-02 21:40:12,849 		7176 of 10000 with 97.48% 	 Time used:  0.48 sec
2023-04-02 21:40:13,329 		7200 of 10000 with 97.49% 	 Time used:  0.48 sec
2023-04-02 21:40:13,809 		7224 of 10000 with 97.48% 	 Time used:  0.48 sec
2023-04-02 21:40:14,289 		7248 of 10000 with 97.45% 	 Time used:  0.48 sec
2023-04-02 21:40:14,769 		7272 of 10000 with 97.44% 	 Time used:  0.48 sec
2023-04-02 21:40:15,249 		7296 of 10000 with 97.45% 	 Time used:  0.48 sec
2023-04-02 21:40:15,729 		7320 of 10000 with 97.46% 	 Time used:  0.48 sec
2023-04-02 21:40:16,209 		7344 of 10000 with 97.45% 	 Time used:  0.48 sec
2023-04-02 21:40:16,690 		7368 of 10000 with 97.46% 	 Time used:  0.48 sec
2023-04-02 21:40:17,170 		7392 of 10000 with 97.46% 	 Time used:  0.48 sec
2023-04-02 21:40:17,650 		7416 of 10000 with 97.46% 	 Time used:  0.48 sec
2023-04-02 21:40:18,130 		7440 of 10000 with 97.47% 	 Time used:  0.48 sec
2023-04-02 21:40:18,610 		7464 of 10000 with 97.48% 	 Time used:  0.48 sec
2023-04-02 21:40:19,090 		7488 of 10000 with 97.48% 	 Time used:  0.48 sec
2023-04-02 21:40:19,570 		7512 of 10000 with 97.47% 	 Time used:  0.48 sec
2023-04-02 21:40:20,050 		7536 of 10000 with 97.48% 	 Time used:  0.48 sec
2023-04-02 21:40:20,531 		7560 of 10000 with 97.47% 	 Time used:  0.48 sec
2023-04-02 21:40:21,011 		7584 of 10000 with 97.48% 	 Time used:  0.48 sec
2023-04-02 21:40:21,492 		7608 of 10000 with 97.49% 	 Time used:  0.48 sec
2023-04-02 21:40:21,972 		7632 of 10000 with 97.48% 	 Time used:  0.48 sec
2023-04-02 21:40:22,452 		7656 of 10000 with 97.49% 	 Time used:  0.48 sec
2023-04-02 21:40:22,932 		7680 of 10000 with 97.50% 	 Time used:  0.48 sec
2023-04-02 21:40:23,412 		7704 of 10000 with 97.51% 	 Time used:  0.48 sec
2023-04-02 21:40:23,892 		7728 of 10000 with 97.50% 	 Time used:  0.48 sec
2023-04-02 21:40:24,372 		7752 of 10000 with 97.51% 	 Time used:  0.48 sec
2023-04-02 21:40:24,852 		7776 of 10000 with 97.52% 	 Time used:  0.48 sec
2023-04-02 21:40:25,332 		7800 of 10000 with 97.53% 	 Time used:  0.48 sec
2023-04-02 21:40:25,812 		7824 of 10000 with 97.52% 	 Time used:  0.48 sec
2023-04-02 21:40:26,292 		7848 of 10000 with 97.53% 	 Time used:  0.48 sec
2023-04-02 21:40:26,772 		7872 of 10000 with 97.54% 	 Time used:  0.48 sec
2023-04-02 21:40:27,252 		7896 of 10000 with 97.54% 	 Time used:  0.48 sec
2023-04-02 21:40:27,732 		7920 of 10000 with 97.54% 	 Time used:  0.48 sec
2023-04-02 21:40:28,212 		7944 of 10000 with 97.55% 	 Time used:  0.48 sec
2023-04-02 21:40:28,693 		7968 of 10000 with 97.54% 	 Time used:  0.48 sec
2023-04-02 21:40:29,174 		7992 of 10000 with 97.54% 	 Time used:  0.48 sec
2023-04-02 21:40:29,654 		8016 of 10000 with 97.53% 	 Time used:  0.48 sec
2023-04-02 21:40:30,133 		8040 of 10000 with 97.52% 	 Time used:  0.48 sec
2023-04-02 21:40:30,615 		8064 of 10000 with 97.53% 	 Time used:  0.48 sec
2023-04-02 21:40:31,095 		8088 of 10000 with 97.53% 	 Time used:  0.48 sec
2023-04-02 21:40:31,576 		8112 of 10000 with 97.53% 	 Time used:  0.48 sec
2023-04-02 21:40:32,056 		8136 of 10000 with 97.54% 	 Time used:  0.48 sec
2023-04-02 21:40:32,537 		8160 of 10000 with 97.54% 	 Time used:  0.48 sec
2023-04-02 21:40:33,017 		8184 of 10000 with 97.53% 	 Time used:  0.48 sec
2023-04-02 21:40:33,497 		8208 of 10000 with 97.54% 	 Time used:  0.48 sec
2023-04-02 21:40:33,977 		8232 of 10000 with 97.55% 	 Time used:  0.48 sec
2023-04-02 21:40:34,457 		8256 of 10000 with 97.55% 	 Time used:  0.48 sec
2023-04-02 21:40:34,938 		8280 of 10000 with 97.55% 	 Time used:  0.48 sec
2023-04-02 21:40:35,419 		8304 of 10000 with 97.54% 	 Time used:  0.48 sec
2023-04-02 21:40:35,900 		8328 of 10000 with 97.54% 	 Time used:  0.48 sec
2023-04-02 21:40:36,380 		8352 of 10000 with 97.52% 	 Time used:  0.48 sec
2023-04-02 21:40:36,860 		8376 of 10000 with 97.53% 	 Time used:  0.48 sec
2023-04-02 21:40:37,340 		8400 of 10000 with 97.54% 	 Time used:  0.48 sec
2023-04-02 21:40:37,820 		8424 of 10000 with 97.53% 	 Time used:  0.48 sec
2023-04-02 21:40:38,300 		8448 of 10000 with 97.53% 	 Time used:  0.48 sec
2023-04-02 21:40:38,780 		8472 of 10000 with 97.53% 	 Time used:  0.48 sec
2023-04-02 21:40:39,260 		8496 of 10000 with 97.53% 	 Time used:  0.48 sec
2023-04-02 21:40:39,740 		8520 of 10000 with 97.52% 	 Time used:  0.48 sec
2023-04-02 21:40:40,220 		8544 of 10000 with 97.53% 	 Time used:  0.48 sec
2023-04-02 21:40:40,700 		8568 of 10000 with 97.53% 	 Time used:  0.48 sec
2023-04-02 21:40:41,180 		8592 of 10000 with 97.53% 	 Time used:  0.48 sec
2023-04-02 21:40:41,660 		8616 of 10000 with 97.54% 	 Time used:  0.48 sec
2023-04-02 21:40:42,140 		8640 of 10000 with 97.51% 	 Time used:  0.48 sec
2023-04-02 21:40:42,620 		8664 of 10000 with 97.52% 	 Time used:  0.48 sec
2023-04-02 21:40:43,101 		8688 of 10000 with 97.53% 	 Time used:  0.48 sec
2023-04-02 21:40:43,581 		8712 of 10000 with 97.53% 	 Time used:  0.48 sec
2023-04-02 21:40:44,061 		8736 of 10000 with 97.53% 	 Time used:  0.48 sec
2023-04-02 21:40:44,541 		8760 of 10000 with 97.53% 	 Time used:  0.48 sec
2023-04-02 21:40:45,021 		8784 of 10000 with 97.53% 	 Time used:  0.48 sec
2023-04-02 21:40:45,501 		8808 of 10000 with 97.50% 	 Time used:  0.48 sec
2023-04-02 21:40:45,981 		8832 of 10000 with 97.51% 	 Time used:  0.48 sec
2023-04-02 21:40:46,461 		8856 of 10000 with 97.50% 	 Time used:  0.48 sec
2023-04-02 21:40:46,941 		8880 of 10000 with 97.51% 	 Time used:  0.48 sec
2023-04-02 21:40:47,422 		8904 of 10000 with 97.52% 	 Time used:  0.48 sec
2023-04-02 21:40:47,902 		8928 of 10000 with 97.51% 	 Time used:  0.48 sec
2023-04-02 21:40:48,381 		8952 of 10000 with 97.52% 	 Time used:  0.48 sec
2023-04-02 21:40:48,862 		8976 of 10000 with 97.53% 	 Time used:  0.48 sec
2023-04-02 21:40:49,342 		9000 of 10000 with 97.53% 	 Time used:  0.48 sec
2023-04-02 21:40:49,822 		9024 of 10000 with 97.53% 	 Time used:  0.48 sec
2023-04-02 21:40:50,303 		9048 of 10000 with 97.54% 	 Time used:  0.48 sec
2023-04-02 21:40:50,783 		9072 of 10000 with 97.53% 	 Time used:  0.48 sec
2023-04-02 21:40:51,263 		9096 of 10000 with 97.54% 	 Time used:  0.48 sec
2023-04-02 21:40:51,743 		9120 of 10000 with 97.54% 	 Time used:  0.48 sec
2023-04-02 21:40:52,223 		9144 of 10000 with 97.54% 	 Time used:  0.48 sec
2023-04-02 21:40:52,703 		9168 of 10000 with 97.55% 	 Time used:  0.48 sec
2023-04-02 21:40:53,183 		9192 of 10000 with 97.54% 	 Time used:  0.48 sec
2023-04-02 21:40:53,663 		9216 of 10000 with 97.54% 	 Time used:  0.48 sec
2023-04-02 21:40:54,143 		9240 of 10000 with 97.53% 	 Time used:  0.48 sec
2023-04-02 21:40:54,623 		9264 of 10000 with 97.54% 	 Time used:  0.48 sec
2023-04-02 21:40:55,103 		9288 of 10000 with 97.53% 	 Time used:  0.48 sec
2023-04-02 21:40:55,583 		9312 of 10000 with 97.52% 	 Time used:  0.48 sec
2023-04-02 21:40:56,063 		9336 of 10000 with 97.53% 	 Time used:  0.48 sec
2023-04-02 21:40:56,543 		9360 of 10000 with 97.53% 	 Time used:  0.48 sec
2023-04-02 21:40:57,024 		9384 of 10000 with 97.54% 	 Time used:  0.48 sec
2023-04-02 21:40:57,504 		9408 of 10000 with 97.54% 	 Time used:  0.48 sec
2023-04-02 21:40:57,984 		9432 of 10000 with 97.55% 	 Time used:  0.48 sec
2023-04-02 21:40:58,464 		9456 of 10000 with 97.56% 	 Time used:  0.48 sec
2023-04-02 21:40:58,944 		9480 of 10000 with 97.56% 	 Time used:  0.48 sec
2023-04-02 21:40:59,424 		9504 of 10000 with 97.57% 	 Time used:  0.48 sec
2023-04-02 21:40:59,904 		9528 of 10000 with 97.57% 	 Time used:  0.48 sec
2023-04-02 21:41:00,384 		9552 of 10000 with 97.56% 	 Time used:  0.48 sec
2023-04-02 21:41:00,864 		9576 of 10000 with 97.56% 	 Time used:  0.48 sec
2023-04-02 21:41:01,344 		9600 of 10000 with 97.56% 	 Time used:  0.48 sec
2023-04-02 21:41:01,824 		9624 of 10000 with 97.57% 	 Time used:  0.48 sec
2023-04-02 21:41:02,304 		9648 of 10000 with 97.54% 	 Time used:  0.48 sec
2023-04-02 21:41:02,785 		9672 of 10000 with 97.55% 	 Time used:  0.48 sec
2023-04-02 21:41:03,265 		9696 of 10000 with 97.55% 	 Time used:  0.48 sec
2023-04-02 21:41:03,745 		9720 of 10000 with 97.54% 	 Time used:  0.48 sec
2023-04-02 21:41:04,225 		9744 of 10000 with 97.55% 	 Time used:  0.48 sec
2023-04-02 21:41:04,706 		9768 of 10000 with 97.54% 	 Time used:  0.48 sec
2023-04-02 21:41:05,186 		9792 of 10000 with 97.54% 	 Time used:  0.48 sec
2023-04-02 21:41:05,666 		9816 of 10000 with 97.53% 	 Time used:  0.48 sec
2023-04-02 21:41:06,146 		9840 of 10000 with 97.54% 	 Time used:  0.48 sec
2023-04-02 21:41:06,626 		9864 of 10000 with 97.55% 	 Time used:  0.48 sec
2023-04-02 21:41:07,106 		9888 of 10000 with 97.55% 	 Time used:  0.48 sec
2023-04-02 21:41:07,586 		9912 of 10000 with 97.56% 	 Time used:  0.48 sec
2023-04-02 21:41:08,066 		9936 of 10000 with 97.56% 	 Time used:  0.48 sec
2023-04-02 21:41:08,546 		9960 of 10000 with 97.56% 	 Time used:  0.48 sec
2023-04-02 21:41:09,026 		9984 of 10000 with 97.57% 	 Time used:  0.48 sec
2023-04-02 21:41:09,352 		10000 of 10000 with 97.57% 	 Time used:  0.33 sec
2023-04-02 21:41:09,352 
2023-04-02 21:41:09,353 			Learning rate: weights:   1.000e-02    
2023-04-02 21:41:09,353 			Last test performance: 97.57%
2023-04-02 21:41:09,353 ----------------
2023-04-02 21:41:19,235   18  =>  0    		Training 486 pattern with 98.96% 	Forward time: 	 9.61 sec
2023-04-02 21:41:19,235 			Loss:    3.156e-02    			Backward time: 	 0.27 sec 
2023-04-02 21:41:19,235 ADAM: Layer 0 -> dw_min:9.9464e-01  dw_max:1.0048e+00 lr:1.0000e-02
2023-04-02 21:41:19,236 ADAM: Layer 1 -> dw_min:9.9329e-01  dw_max:1.0085e+00 lr:1.0000e-02
2023-04-02 21:41:19,236 ADAM: Layer 2 -> dw_min:9.8951e-01  dw_max:1.0102e+00 lr:1.0000e-02
2023-04-02 21:41:19,236 ADAM: Layer 3 -> dw_min:9.9557e-01  dw_max:1.0040e+00 lr:1.0000e-02
2023-04-02 21:41:19,255 			Learning rate: weights:   1.000e-02    
2023-04-02 21:41:19,255 			Last test performance: 97.57%
2023-04-02 21:41:19,255 ----------------
2023-04-02 21:41:29,148   18  =>  1    		Training 486 pattern with 98.54% 	Forward time: 	 9.62 sec
2023-04-02 21:41:29,148 			Loss:    4.335e-02    			Backward time: 	 0.27 sec 
2023-04-02 21:41:29,148 ADAM: Layer 0 -> dw_min:9.9384e-01  dw_max:1.0050e+00 lr:1.0000e-02
2023-04-02 21:41:29,148 ADAM: Layer 1 -> dw_min:9.9351e-01  dw_max:1.0071e+00 lr:1.0000e-02
2023-04-02 21:41:29,148 ADAM: Layer 2 -> dw_min:9.9054e-01  dw_max:1.0116e+00 lr:1.0000e-02
2023-04-02 21:41:29,148 ADAM: Layer 3 -> dw_min:9.9562e-01  dw_max:1.0036e+00 lr:1.0000e-02
2023-04-02 21:41:29,246 			Learning rate: weights:   1.000e-02    
2023-04-02 21:41:29,246 			Last test performance: 97.57%
2023-04-02 21:41:29,246 ----------------
2023-04-02 21:41:39,136   18  =>  2    		Training 486 pattern with 98.12% 	Forward time: 	 9.62 sec
2023-04-02 21:41:39,136 			Loss:    3.092e-02    			Backward time: 	 0.27 sec 
2023-04-02 21:41:39,136 ADAM: Layer 0 -> dw_min:9.9398e-01  dw_max:1.0048e+00 lr:1.0000e-02
2023-04-02 21:41:39,136 ADAM: Layer 1 -> dw_min:9.9383e-01  dw_max:1.0071e+00 lr:1.0000e-02
2023-04-02 21:41:39,136 ADAM: Layer 2 -> dw_min:9.8878e-01  dw_max:1.0139e+00 lr:1.0000e-02
2023-04-02 21:41:39,136 ADAM: Layer 3 -> dw_min:9.9497e-01  dw_max:1.0034e+00 lr:1.0000e-02
2023-04-02 21:41:39,199 			Learning rate: weights:   1.000e-02    
2023-04-02 21:41:39,199 			Last test performance: 97.57%
2023-04-02 21:41:39,199 ----------------
2023-04-02 21:41:49,083   18  =>  3    		Training 486 pattern with 98.33% 	Forward time: 	 9.61 sec
2023-04-02 21:41:49,083 			Loss:    4.689e-02    			Backward time: 	 0.27 sec 
2023-04-02 21:41:49,084 ADAM: Layer 0 -> dw_min:9.9478e-01  dw_max:1.0038e+00 lr:1.0000e-02
2023-04-02 21:41:49,084 ADAM: Layer 1 -> dw_min:9.9374e-01  dw_max:1.0065e+00 lr:1.0000e-02
2023-04-02 21:41:49,084 ADAM: Layer 2 -> dw_min:9.8983e-01  dw_max:1.0139e+00 lr:1.0000e-02
2023-04-02 21:41:49,084 ADAM: Layer 3 -> dw_min:9.9550e-01  dw_max:1.0038e+00 lr:1.0000e-02
2023-04-02 21:41:49,177 			Learning rate: weights:   1.000e-02    
2023-04-02 21:41:49,177 			Last test performance: 97.57%
2023-04-02 21:41:49,177 ----------------
2023-04-02 21:41:59,060   18  =>  4    		Training 486 pattern with 99.17% 	Forward time: 	 9.61 sec
2023-04-02 21:41:59,060 			Loss:    3.116e-02    			Backward time: 	 0.27 sec 
2023-04-02 21:41:59,061 ADAM: Layer 0 -> dw_min:9.9483e-01  dw_max:1.0040e+00 lr:1.0000e-02
2023-04-02 21:41:59,061 ADAM: Layer 1 -> dw_min:9.9360e-01  dw_max:1.0060e+00 lr:1.0000e-02
2023-04-02 21:41:59,061 ADAM: Layer 2 -> dw_min:9.8882e-01  dw_max:1.0125e+00 lr:1.0000e-02
2023-04-02 21:41:59,061 ADAM: Layer 3 -> dw_min:9.9594e-01  dw_max:1.0038e+00 lr:1.0000e-02
2023-04-02 21:41:59,078 			Learning rate: weights:   1.000e-02    
2023-04-02 21:41:59,078 			Last test performance: 97.57%
2023-04-02 21:41:59,078 ----------------
2023-04-02 21:42:08,964   18  =>  5    		Training 486 pattern with 98.96% 	Forward time: 	 9.61 sec
2023-04-02 21:42:08,964 			Loss:    2.830e-02    			Backward time: 	 0.27 sec 
2023-04-02 21:42:08,964 ADAM: Layer 0 -> dw_min:9.9533e-01  dw_max:1.0041e+00 lr:1.0000e-02
2023-04-02 21:42:08,964 ADAM: Layer 1 -> dw_min:9.9424e-01  dw_max:1.0057e+00 lr:1.0000e-02
2023-04-02 21:42:08,964 ADAM: Layer 2 -> dw_min:9.8989e-01  dw_max:1.0113e+00 lr:1.0000e-02
2023-04-02 21:42:08,964 ADAM: Layer 3 -> dw_min:9.9641e-01  dw_max:1.0045e+00 lr:1.0000e-02
2023-04-02 21:42:09,036 			Learning rate: weights:   1.000e-02    
2023-04-02 21:42:09,036 			Last test performance: 97.57%
2023-04-02 21:42:09,036 ----------------
2023-04-02 21:42:18,920   18  =>  6    		Training 486 pattern with 99.17% 	Forward time: 	 9.61 sec
2023-04-02 21:42:18,921 			Loss:    3.003e-02    			Backward time: 	 0.27 sec 
2023-04-02 21:42:18,921 ADAM: Layer 0 -> dw_min:9.9598e-01  dw_max:1.0029e+00 lr:1.0000e-02
2023-04-02 21:42:18,921 ADAM: Layer 1 -> dw_min:9.9494e-01  dw_max:1.0055e+00 lr:1.0000e-02
2023-04-02 21:42:18,921 ADAM: Layer 2 -> dw_min:9.8856e-01  dw_max:1.0102e+00 lr:1.0000e-02
2023-04-02 21:42:18,921 ADAM: Layer 3 -> dw_min:9.9673e-01  dw_max:1.0039e+00 lr:1.0000e-02
2023-04-02 21:42:18,941 			Learning rate: weights:   1.000e-02    
2023-04-02 21:42:18,941 			Last test performance: 97.57%
2023-04-02 21:42:18,941 ----------------
2023-04-02 21:42:28,825   18  =>  7    		Training 486 pattern with 98.96% 	Forward time: 	 9.61 sec
2023-04-02 21:42:28,825 			Loss:    2.553e-02    			Backward time: 	 0.27 sec 
2023-04-02 21:42:28,825 ADAM: Layer 0 -> dw_min:9.9708e-01  dw_max:1.0026e+00 lr:1.0000e-02
2023-04-02 21:42:28,825 ADAM: Layer 1 -> dw_min:9.9523e-01  dw_max:1.0051e+00 lr:1.0000e-02
2023-04-02 21:42:28,825 ADAM: Layer 2 -> dw_min:9.8791e-01  dw_max:1.0121e+00 lr:1.0000e-02
2023-04-02 21:42:28,825 ADAM: Layer 3 -> dw_min:9.9700e-01  dw_max:1.0036e+00 lr:1.0000e-02
2023-04-02 21:42:28,886 			Learning rate: weights:   1.000e-02    
2023-04-02 21:42:28,886 			Last test performance: 97.57%
2023-04-02 21:42:28,886 ----------------
2023-04-02 21:42:38,776   18  =>  8    		Training 486 pattern with 98.33% 	Forward time: 	 9.62 sec
2023-04-02 21:42:38,776 			Loss:    4.304e-02    			Backward time: 	 0.27 sec 
2023-04-02 21:42:38,776 ADAM: Layer 0 -> dw_min:9.9734e-01  dw_max:1.0030e+00 lr:1.0000e-02
2023-04-02 21:42:38,776 ADAM: Layer 1 -> dw_min:9.9295e-01  dw_max:1.0051e+00 lr:1.0000e-02
2023-04-02 21:42:38,776 ADAM: Layer 2 -> dw_min:9.8910e-01  dw_max:1.0111e+00 lr:1.0000e-02
2023-04-02 21:42:38,776 ADAM: Layer 3 -> dw_min:9.9695e-01  dw_max:1.0038e+00 lr:1.0000e-02
2023-04-02 21:42:38,860 			Learning rate: weights:   1.000e-02    
2023-04-02 21:42:38,860 			Last test performance: 97.57%
2023-04-02 21:42:38,860 ----------------
2023-04-02 21:42:48,742   18  =>  9    		Training 486 pattern with 98.33% 	Forward time: 	 9.61 sec
2023-04-02 21:42:48,742 			Loss:    3.876e-02    			Backward time: 	 0.27 sec 
2023-04-02 21:42:48,742 ADAM: Layer 0 -> dw_min:9.9747e-01  dw_max:1.0026e+00 lr:1.0000e-02
2023-04-02 21:42:48,743 ADAM: Layer 1 -> dw_min:9.9327e-01  dw_max:1.0050e+00 lr:1.0000e-02
2023-04-02 21:42:48,743 ADAM: Layer 2 -> dw_min:9.9014e-01  dw_max:1.0103e+00 lr:1.0000e-02
2023-04-02 21:42:48,743 ADAM: Layer 3 -> dw_min:9.9733e-01  dw_max:1.0038e+00 lr:1.0000e-02
2023-04-02 21:42:48,804 			Learning rate: weights:   1.000e-02    
2023-04-02 21:42:48,804 			Last test performance: 97.57%
2023-04-02 21:42:48,804 ----------------
2023-04-02 21:42:58,688   18  =>  10   		Training 486 pattern with 98.75% 	Forward time: 	 9.61 sec
2023-04-02 21:42:58,688 			Loss:    3.519e-02    			Backward time: 	 0.27 sec 
2023-04-02 21:42:58,688 ADAM: Layer 0 -> dw_min:9.9692e-01  dw_max:1.0035e+00 lr:1.0000e-02
2023-04-02 21:42:58,688 ADAM: Layer 1 -> dw_min:9.9285e-01  dw_max:1.0056e+00 lr:1.0000e-02
2023-04-02 21:42:58,688 ADAM: Layer 2 -> dw_min:9.8598e-01  dw_max:1.0094e+00 lr:1.0000e-02
2023-04-02 21:42:58,689 ADAM: Layer 3 -> dw_min:9.9689e-01  dw_max:1.0058e+00 lr:1.0000e-02
2023-04-02 21:42:58,741 			Learning rate: weights:   1.000e-02    
2023-04-02 21:42:58,741 			Last test performance: 97.57%
2023-04-02 21:42:58,741 ----------------
2023-04-02 21:43:08,627   18  =>  11   		Training 486 pattern with 98.12% 	Forward time: 	 9.61 sec
2023-04-02 21:43:08,627 			Loss:    4.536e-02    			Backward time: 	 0.27 sec 
2023-04-02 21:43:08,627 ADAM: Layer 0 -> dw_min:9.9741e-01  dw_max:1.0034e+00 lr:1.0000e-02
2023-04-02 21:43:08,627 ADAM: Layer 1 -> dw_min:9.9357e-01  dw_max:1.0059e+00 lr:1.0000e-02
2023-04-02 21:43:08,627 ADAM: Layer 2 -> dw_min:9.8737e-01  dw_max:1.0118e+00 lr:1.0000e-02
2023-04-02 21:43:08,627 ADAM: Layer 3 -> dw_min:9.9570e-01  dw_max:1.0052e+00 lr:1.0000e-02
2023-04-02 21:43:08,711 			Learning rate: weights:   1.000e-02    
2023-04-02 21:43:08,711 			Last test performance: 97.57%
2023-04-02 21:43:08,711 ----------------
2023-04-02 21:43:18,595   18  =>  12   		Training 486 pattern with 98.96% 	Forward time: 	 9.61 sec
2023-04-02 21:43:18,595 			Loss:    3.861e-02    			Backward time: 	 0.27 sec 
2023-04-02 21:43:18,596 ADAM: Layer 0 -> dw_min:9.9635e-01  dw_max:1.0044e+00 lr:1.0000e-02
2023-04-02 21:43:18,596 ADAM: Layer 1 -> dw_min:9.9088e-01  dw_max:1.0065e+00 lr:1.0000e-02
2023-04-02 21:43:18,596 ADAM: Layer 2 -> dw_min:9.8788e-01  dw_max:1.0105e+00 lr:1.0000e-02
2023-04-02 21:43:18,596 ADAM: Layer 3 -> dw_min:9.9605e-01  dw_max:1.0050e+00 lr:1.0000e-02
2023-04-02 21:43:18,677 			Learning rate: weights:   1.000e-02    
2023-04-02 21:43:18,677 			Last test performance: 97.57%
2023-04-02 21:43:18,677 ----------------
2023-04-02 21:43:28,570   18  =>  13   		Training 486 pattern with 98.75% 	Forward time: 	 9.62 sec
2023-04-02 21:43:28,570 			Loss:    4.540e-02    			Backward time: 	 0.27 sec 
2023-04-02 21:43:28,571 ADAM: Layer 0 -> dw_min:9.9626e-01  dw_max:1.0045e+00 lr:1.0000e-02
2023-04-02 21:43:28,571 ADAM: Layer 1 -> dw_min:9.9055e-01  dw_max:1.0062e+00 lr:1.0000e-02
2023-04-02 21:43:28,571 ADAM: Layer 2 -> dw_min:9.8724e-01  dw_max:1.0095e+00 lr:1.0000e-02
2023-04-02 21:43:28,571 ADAM: Layer 3 -> dw_min:9.9614e-01  dw_max:1.0045e+00 lr:1.0000e-02
2023-04-02 21:43:28,599 			Learning rate: weights:   1.000e-02    
2023-04-02 21:43:28,599 			Last test performance: 97.57%
2023-04-02 21:43:28,599 ----------------
2023-04-02 21:43:38,488   18  =>  14   		Training 486 pattern with 97.92% 	Forward time: 	 9.62 sec
2023-04-02 21:43:38,488 			Loss:    5.423e-02    			Backward time: 	 0.27 sec 
2023-04-02 21:43:38,488 ADAM: Layer 0 -> dw_min:9.9632e-01  dw_max:1.0050e+00 lr:1.0000e-02
2023-04-02 21:43:38,489 ADAM: Layer 1 -> dw_min:9.8939e-01  dw_max:1.0074e+00 lr:1.0000e-02
2023-04-02 21:43:38,489 ADAM: Layer 2 -> dw_min:9.8518e-01  dw_max:1.0123e+00 lr:1.0000e-02
2023-04-02 21:43:38,489 ADAM: Layer 3 -> dw_min:9.9496e-01  dw_max:1.0088e+00 lr:1.0000e-02
2023-04-02 21:43:38,525 			Learning rate: weights:   1.000e-02    
2023-04-02 21:43:38,525 			Last test performance: 97.57%
2023-04-02 21:43:38,525 ----------------
2023-04-02 21:43:48,409   18  =>  15   		Training 486 pattern with 99.58% 	Forward time: 	 9.61 sec
2023-04-02 21:43:48,409 			Loss:    1.126e-02    			Backward time: 	 0.27 sec 
2023-04-02 21:43:48,409 ADAM: Layer 0 -> dw_min:9.9636e-01  dw_max:1.0048e+00 lr:1.0000e-02
2023-04-02 21:43:48,409 ADAM: Layer 1 -> dw_min:9.8978e-01  dw_max:1.0068e+00 lr:1.0000e-02
2023-04-02 21:43:48,409 ADAM: Layer 2 -> dw_min:9.8669e-01  dw_max:1.0111e+00 lr:1.0000e-02
2023-04-02 21:43:48,409 ADAM: Layer 3 -> dw_min:9.9525e-01  dw_max:1.0079e+00 lr:1.0000e-02
2023-04-02 21:43:48,454 			Learning rate: weights:   1.000e-02    
2023-04-02 21:43:48,454 			Last test performance: 97.57%
2023-04-02 21:43:48,454 ----------------
2023-04-02 21:43:58,338   18  =>  16   		Training 486 pattern with 98.75% 	Forward time: 	 9.61 sec
2023-04-02 21:43:58,338 			Loss:    3.429e-02    			Backward time: 	 0.27 sec 
2023-04-02 21:43:58,338 ADAM: Layer 0 -> dw_min:9.9606e-01  dw_max:1.0046e+00 lr:1.0000e-02
2023-04-02 21:43:58,338 ADAM: Layer 1 -> dw_min:9.9072e-01  dw_max:1.0064e+00 lr:1.0000e-02
2023-04-02 21:43:58,339 ADAM: Layer 2 -> dw_min:9.8653e-01  dw_max:1.0107e+00 lr:1.0000e-02
2023-04-02 21:43:58,339 ADAM: Layer 3 -> dw_min:9.9590e-01  dw_max:1.0082e+00 lr:1.0000e-02
2023-04-02 21:43:58,355 			Learning rate: weights:   1.000e-02    
2023-04-02 21:43:58,355 			Last test performance: 97.57%
2023-04-02 21:43:58,355 ----------------
2023-04-02 21:44:08,263   18  =>  17   		Training 486 pattern with 98.75% 	Forward time: 	 9.63 sec
2023-04-02 21:44:08,263 			Loss:    3.465e-02    			Backward time: 	 0.27 sec 
2023-04-02 21:44:08,263 ADAM: Layer 0 -> dw_min:9.9608e-01  dw_max:1.0043e+00 lr:1.0000e-02
2023-04-02 21:44:08,263 ADAM: Layer 1 -> dw_min:9.9135e-01  dw_max:1.0063e+00 lr:1.0000e-02
2023-04-02 21:44:08,263 ADAM: Layer 2 -> dw_min:9.8786e-01  dw_max:1.0096e+00 lr:1.0000e-02
2023-04-02 21:44:08,264 ADAM: Layer 3 -> dw_min:9.9615e-01  dw_max:1.0073e+00 lr:1.0000e-02
2023-04-02 21:44:08,282 			Learning rate: weights:   1.000e-02    
2023-04-02 21:44:08,282 			Last test performance: 97.57%
2023-04-02 21:44:08,282 ----------------
2023-04-02 21:44:18,169   18  =>  18   		Training 486 pattern with 98.96% 	Forward time: 	 9.61 sec
2023-04-02 21:44:18,169 			Loss:    4.004e-02    			Backward time: 	 0.27 sec 
2023-04-02 21:44:18,169 ADAM: Layer 0 -> dw_min:9.9671e-01  dw_max:1.0051e+00 lr:1.0000e-02
2023-04-02 21:44:18,169 ADAM: Layer 1 -> dw_min:9.9136e-01  dw_max:1.0059e+00 lr:1.0000e-02
2023-04-02 21:44:18,169 ADAM: Layer 2 -> dw_min:9.8869e-01  dw_max:1.0109e+00 lr:1.0000e-02
2023-04-02 21:44:18,169 ADAM: Layer 3 -> dw_min:9.9609e-01  dw_max:1.0067e+00 lr:1.0000e-02
2023-04-02 21:44:18,275 			Learning rate: weights:   1.000e-02    
2023-04-02 21:44:18,275 			Last test performance: 97.57%
2023-04-02 21:44:18,275 ----------------
2023-04-02 21:44:28,159   18  =>  19   		Training 486 pattern with 99.58% 	Forward time: 	 9.61 sec
2023-04-02 21:44:28,160 			Loss:    2.004e-02    			Backward time: 	 0.27 sec 
2023-04-02 21:44:28,160 ADAM: Layer 0 -> dw_min:9.9643e-01  dw_max:1.0053e+00 lr:1.0000e-02
2023-04-02 21:44:28,160 ADAM: Layer 1 -> dw_min:9.9186e-01  dw_max:1.0055e+00 lr:1.0000e-02
2023-04-02 21:44:28,160 ADAM: Layer 2 -> dw_min:9.9000e-01  dw_max:1.0103e+00 lr:1.0000e-02
2023-04-02 21:44:28,160 ADAM: Layer 3 -> dw_min:9.9637e-01  dw_max:1.0061e+00 lr:1.0000e-02
2023-04-02 21:44:28,218 			Learning rate: weights:   1.000e-02    
2023-04-02 21:44:28,218 			Last test performance: 97.57%
2023-04-02 21:44:28,218 ----------------
2023-04-02 21:44:38,107   18  =>  20   		Training 486 pattern with 98.33% 	Forward time: 	 9.62 sec
2023-04-02 21:44:38,107 			Loss:    5.691e-02    			Backward time: 	 0.27 sec 
2023-04-02 21:44:38,108 ADAM: Layer 0 -> dw_min:9.9632e-01  dw_max:1.0056e+00 lr:1.0000e-02
2023-04-02 21:44:38,108 ADAM: Layer 1 -> dw_min:9.9208e-01  dw_max:1.0066e+00 lr:1.0000e-02
2023-04-02 21:44:38,108 ADAM: Layer 2 -> dw_min:9.8704e-01  dw_max:1.0097e+00 lr:1.0000e-02
2023-04-02 21:44:38,108 ADAM: Layer 3 -> dw_min:9.9635e-01  dw_max:1.0055e+00 lr:1.0000e-02
2023-04-02 21:44:38,206 			Learning rate: weights:   1.000e-02    
2023-04-02 21:44:38,206 			Last test performance: 97.57%
2023-04-02 21:44:38,206 ----------------
2023-04-02 21:44:48,090   18  =>  21   		Training 486 pattern with 98.96% 	Forward time: 	 9.61 sec
2023-04-02 21:44:48,090 			Loss:    2.880e-02    			Backward time: 	 0.27 sec 
2023-04-02 21:44:48,091 ADAM: Layer 0 -> dw_min:9.9671e-01  dw_max:1.0059e+00 lr:1.0000e-02
2023-04-02 21:44:48,091 ADAM: Layer 1 -> dw_min:9.9291e-01  dw_max:1.0061e+00 lr:1.0000e-02
2023-04-02 21:44:48,091 ADAM: Layer 2 -> dw_min:9.8832e-01  dw_max:1.0094e+00 lr:1.0000e-02
2023-04-02 21:44:48,091 ADAM: Layer 3 -> dw_min:9.9648e-01  dw_max:1.0048e+00 lr:1.0000e-02
2023-04-02 21:44:48,160 			Learning rate: weights:   1.000e-02    
2023-04-02 21:44:48,160 			Last test performance: 97.57%
2023-04-02 21:44:48,160 ----------------
2023-04-02 21:44:58,044   18  =>  22   		Training 486 pattern with 98.12% 	Forward time: 	 9.61 sec
2023-04-02 21:44:58,044 			Loss:    4.293e-02    			Backward time: 	 0.27 sec 
2023-04-02 21:44:58,044 ADAM: Layer 0 -> dw_min:9.9635e-01  dw_max:1.0057e+00 lr:1.0000e-02
2023-04-02 21:44:58,044 ADAM: Layer 1 -> dw_min:9.9296e-01  dw_max:1.0060e+00 lr:1.0000e-02
2023-04-02 21:44:58,044 ADAM: Layer 2 -> dw_min:9.8809e-01  dw_max:1.0092e+00 lr:1.0000e-02
2023-04-02 21:44:58,044 ADAM: Layer 3 -> dw_min:9.9667e-01  dw_max:1.0042e+00 lr:1.0000e-02
2023-04-02 21:44:58,126 			Learning rate: weights:   1.000e-02    
2023-04-02 21:44:58,126 			Last test performance: 97.57%
2023-04-02 21:44:58,126 ----------------
2023-04-02 21:45:08,012   18  =>  23   		Training 486 pattern with 98.96% 	Forward time: 	 9.61 sec
2023-04-02 21:45:08,012 			Loss:    3.525e-02    			Backward time: 	 0.27 sec 
2023-04-02 21:45:08,012 ADAM: Layer 0 -> dw_min:9.9682e-01  dw_max:1.0052e+00 lr:1.0000e-02
2023-04-02 21:45:08,012 ADAM: Layer 1 -> dw_min:9.9235e-01  dw_max:1.0067e+00 lr:1.0000e-02
2023-04-02 21:45:08,012 ADAM: Layer 2 -> dw_min:9.8914e-01  dw_max:1.0099e+00 lr:1.0000e-02
2023-04-02 21:45:08,013 ADAM: Layer 3 -> dw_min:9.9449e-01  dw_max:1.0040e+00 lr:1.0000e-02
2023-04-02 21:45:08,071 			Learning rate: weights:   1.000e-02    
2023-04-02 21:45:08,071 			Last test performance: 97.57%
2023-04-02 21:45:08,071 ----------------
2023-04-02 21:45:17,954   18  =>  24   		Training 486 pattern with 98.75% 	Forward time: 	 9.61 sec
2023-04-02 21:45:17,954 			Loss:    3.027e-02    			Backward time: 	 0.27 sec 
2023-04-02 21:45:17,954 ADAM: Layer 0 -> dw_min:9.9685e-01  dw_max:1.0046e+00 lr:1.0000e-02
2023-04-02 21:45:17,955 ADAM: Layer 1 -> dw_min:9.9305e-01  dw_max:1.0061e+00 lr:1.0000e-02
2023-04-02 21:45:17,955 ADAM: Layer 2 -> dw_min:9.8955e-01  dw_max:1.0086e+00 lr:1.0000e-02
2023-04-02 21:45:17,955 ADAM: Layer 3 -> dw_min:9.9484e-01  dw_max:1.0038e+00 lr:1.0000e-02
2023-04-02 21:45:18,066 			Learning rate: weights:   1.000e-02    
2023-04-02 21:45:18,066 			Last test performance: 97.57%
2023-04-02 21:45:18,066 ----------------
2023-04-02 21:45:27,956   18  =>  25   		Training 486 pattern with 98.96% 	Forward time: 	 9.62 sec
2023-04-02 21:45:27,956 			Loss:    3.268e-02    			Backward time: 	 0.27 sec 
2023-04-02 21:45:27,957 ADAM: Layer 0 -> dw_min:9.9650e-01  dw_max:1.0043e+00 lr:1.0000e-02
2023-04-02 21:45:27,957 ADAM: Layer 1 -> dw_min:9.9212e-01  dw_max:1.0062e+00 lr:1.0000e-02
2023-04-02 21:45:27,957 ADAM: Layer 2 -> dw_min:9.9060e-01  dw_max:1.0097e+00 lr:1.0000e-02
2023-04-02 21:45:27,957 ADAM: Layer 3 -> dw_min:9.9535e-01  dw_max:1.0046e+00 lr:1.0000e-02
2023-04-02 21:45:27,976 			Learning rate: weights:   1.000e-02    
2023-04-02 21:45:27,976 			Last test performance: 97.57%
2023-04-02 21:45:27,976 ----------------
2023-04-02 21:45:37,866   18  =>  26   		Training 486 pattern with 98.96% 	Forward time: 	 9.62 sec
2023-04-02 21:45:37,866 			Loss:    3.527e-02    			Backward time: 	 0.27 sec 
2023-04-02 21:45:37,866 ADAM: Layer 0 -> dw_min:9.9629e-01  dw_max:1.0047e+00 lr:1.0000e-02
2023-04-02 21:45:37,867 ADAM: Layer 1 -> dw_min:9.9292e-01  dw_max:1.0088e+00 lr:1.0000e-02
2023-04-02 21:45:37,867 ADAM: Layer 2 -> dw_min:9.8743e-01  dw_max:1.0108e+00 lr:1.0000e-02
2023-04-02 21:45:37,867 ADAM: Layer 3 -> dw_min:9.9581e-01  dw_max:1.0041e+00 lr:1.0000e-02
2023-04-02 21:45:37,938 			Learning rate: weights:   1.000e-02    
2023-04-02 21:45:37,938 			Last test performance: 97.57%
2023-04-02 21:45:37,938 ----------------
2023-04-02 21:45:47,820   18  =>  27   		Training 486 pattern with 98.96% 	Forward time: 	 9.61 sec
2023-04-02 21:45:47,821 			Loss:    3.106e-02    			Backward time: 	 0.27 sec 
2023-04-02 21:45:47,821 ADAM: Layer 0 -> dw_min:9.9560e-01  dw_max:1.0041e+00 lr:1.0000e-02
2023-04-02 21:45:47,821 ADAM: Layer 1 -> dw_min:9.8958e-01  dw_max:1.0077e+00 lr:1.0000e-02
2023-04-02 21:45:47,821 ADAM: Layer 2 -> dw_min:9.8805e-01  dw_max:1.0117e+00 lr:1.0000e-02
2023-04-02 21:45:47,821 ADAM: Layer 3 -> dw_min:9.9591e-01  dw_max:1.0054e+00 lr:1.0000e-02
2023-04-02 21:45:47,849 			Learning rate: weights:   1.000e-02    
2023-04-02 21:45:47,849 			Last test performance: 97.57%
2023-04-02 21:45:47,849 ----------------
2023-04-02 21:45:57,732   18  =>  28   		Training 486 pattern with 98.96% 	Forward time: 	 9.61 sec
2023-04-02 21:45:57,732 			Loss:    3.749e-02    			Backward time: 	 0.27 sec 
2023-04-02 21:45:57,732 ADAM: Layer 0 -> dw_min:9.9578e-01  dw_max:1.0039e+00 lr:1.0000e-02
2023-04-02 21:45:57,732 ADAM: Layer 1 -> dw_min:9.9038e-01  dw_max:1.0069e+00 lr:1.0000e-02
2023-04-02 21:45:57,733 ADAM: Layer 2 -> dw_min:9.8927e-01  dw_max:1.0105e+00 lr:1.0000e-02
2023-04-02 21:45:57,733 ADAM: Layer 3 -> dw_min:9.9626e-01  dw_max:1.0046e+00 lr:1.0000e-02
2023-04-02 21:45:57,770 			Learning rate: weights:   1.000e-02    
2023-04-02 21:45:57,770 			Last test performance: 97.57%
2023-04-02 21:45:57,770 ----------------
2023-04-02 21:46:07,654   18  =>  29   		Training 486 pattern with 98.75% 	Forward time: 	 9.61 sec
2023-04-02 21:46:07,654 			Loss:    5.517e-02    			Backward time: 	 0.27 sec 
2023-04-02 21:46:07,655 ADAM: Layer 0 -> dw_min:9.9596e-01  dw_max:1.0041e+00 lr:1.0000e-02
2023-04-02 21:46:07,655 ADAM: Layer 1 -> dw_min:9.9134e-01  dw_max:1.0072e+00 lr:1.0000e-02
2023-04-02 21:46:07,655 ADAM: Layer 2 -> dw_min:9.9024e-01  dw_max:1.0106e+00 lr:1.0000e-02
2023-04-02 21:46:07,655 ADAM: Layer 3 -> dw_min:9.9663e-01  dw_max:1.0042e+00 lr:1.0000e-02
2023-04-02 21:46:07,722 			Learning rate: weights:   1.000e-02    
2023-04-02 21:46:07,722 			Last test performance: 97.57%
2023-04-02 21:46:07,723 ----------------
2023-04-02 21:46:17,608   18  =>  30   		Training 486 pattern with 98.12% 	Forward time: 	 9.61 sec
2023-04-02 21:46:17,608 			Loss:    4.312e-02    			Backward time: 	 0.27 sec 
2023-04-02 21:46:17,609 ADAM: Layer 0 -> dw_min:9.9607e-01  dw_max:1.0040e+00 lr:1.0000e-02
2023-04-02 21:46:17,609 ADAM: Layer 1 -> dw_min:9.9315e-01  dw_max:1.0070e+00 lr:1.0000e-02
2023-04-02 21:46:17,609 ADAM: Layer 2 -> dw_min:9.8970e-01  dw_max:1.0105e+00 lr:1.0000e-02
2023-04-02 21:46:17,609 ADAM: Layer 3 -> dw_min:9.9725e-01  dw_max:1.0037e+00 lr:1.0000e-02
2023-04-02 21:46:17,634 			Learning rate: weights:   1.000e-02    
2023-04-02 21:46:17,634 			Last test performance: 97.57%
2023-04-02 21:46:17,634 ----------------
2023-04-02 21:46:27,517   18  =>  31   		Training 486 pattern with 98.54% 	Forward time: 	 9.61 sec
2023-04-02 21:46:27,517 			Loss:    3.959e-02    			Backward time: 	 0.27 sec 
2023-04-02 21:46:27,517 ADAM: Layer 0 -> dw_min:9.9595e-01  dw_max:1.0042e+00 lr:1.0000e-02
2023-04-02 21:46:27,518 ADAM: Layer 1 -> dw_min:9.9322e-01  dw_max:1.0068e+00 lr:1.0000e-02
2023-04-02 21:46:27,518 ADAM: Layer 2 -> dw_min:9.9050e-01  dw_max:1.0095e+00 lr:1.0000e-02
2023-04-02 21:46:27,518 ADAM: Layer 3 -> dw_min:9.9726e-01  dw_max:1.0036e+00 lr:1.0000e-02
2023-04-02 21:46:27,578 			Learning rate: weights:   1.000e-02    
2023-04-02 21:46:27,578 			Last test performance: 97.57%
2023-04-02 21:46:27,578 ----------------
2023-04-02 21:46:37,466   18  =>  32   		Training 486 pattern with 98.54% 	Forward time: 	 9.62 sec
2023-04-02 21:46:37,466 			Loss:    4.010e-02    			Backward time: 	 0.27 sec 
2023-04-02 21:46:37,467 ADAM: Layer 0 -> dw_min:9.9647e-01  dw_max:1.0043e+00 lr:1.0000e-02
2023-04-02 21:46:37,467 ADAM: Layer 1 -> dw_min:9.9226e-01  dw_max:1.0068e+00 lr:1.0000e-02
2023-04-02 21:46:37,467 ADAM: Layer 2 -> dw_min:9.8629e-01  dw_max:1.0087e+00 lr:1.0000e-02
2023-04-02 21:46:37,467 ADAM: Layer 3 -> dw_min:9.9681e-01  dw_max:1.0056e+00 lr:1.0000e-02
2023-04-02 21:46:37,552 			Learning rate: weights:   1.000e-02    
2023-04-02 21:46:37,552 			Last test performance: 97.57%
2023-04-02 21:46:37,552 ----------------
2023-04-02 21:46:47,435   18  =>  33   		Training 486 pattern with 98.12% 	Forward time: 	 9.61 sec
2023-04-02 21:46:47,435 			Loss:    6.543e-02    			Backward time: 	 0.27 sec 
2023-04-02 21:46:47,436 ADAM: Layer 0 -> dw_min:9.9621e-01  dw_max:1.0040e+00 lr:1.0000e-02
2023-04-02 21:46:47,436 ADAM: Layer 1 -> dw_min:9.9300e-01  dw_max:1.0066e+00 lr:1.0000e-02
2023-04-02 21:46:47,436 ADAM: Layer 2 -> dw_min:9.8769e-01  dw_max:1.0129e+00 lr:1.0000e-02
2023-04-02 21:46:47,436 ADAM: Layer 3 -> dw_min:9.9642e-01  dw_max:1.0051e+00 lr:1.0000e-02
2023-04-02 21:46:47,496 			Learning rate: weights:   1.000e-02    
2023-04-02 21:46:47,496 			Last test performance: 97.57%
2023-04-02 21:46:47,496 ----------------
2023-04-02 21:46:57,381   18  =>  34   		Training 486 pattern with 98.96% 	Forward time: 	 9.61 sec
2023-04-02 21:46:57,381 			Loss:    3.295e-02    			Backward time: 	 0.27 sec 
2023-04-02 21:46:57,381 ADAM: Layer 0 -> dw_min:9.9569e-01  dw_max:1.0041e+00 lr:1.0000e-02
2023-04-02 21:46:57,381 ADAM: Layer 1 -> dw_min:9.9187e-01  dw_max:1.0066e+00 lr:1.0000e-02
2023-04-02 21:46:57,381 ADAM: Layer 2 -> dw_min:9.8880e-01  dw_max:1.0119e+00 lr:1.0000e-02
2023-04-02 21:46:57,381 ADAM: Layer 3 -> dw_min:9.9510e-01  dw_max:1.0047e+00 lr:1.0000e-02
2023-04-02 21:46:57,460 			Learning rate: weights:   1.000e-02    
2023-04-02 21:46:57,460 			Last test performance: 97.57%
2023-04-02 21:46:57,460 ----------------
2023-04-02 21:47:07,348   18  =>  35   		Training 486 pattern with 99.38% 	Forward time: 	 9.61 sec
2023-04-02 21:47:07,348 			Loss:    2.460e-02    			Backward time: 	 0.27 sec 
2023-04-02 21:47:07,349 ADAM: Layer 0 -> dw_min:9.9612e-01  dw_max:1.0042e+00 lr:1.0000e-02
2023-04-02 21:47:07,349 ADAM: Layer 1 -> dw_min:9.9308e-01  dw_max:1.0064e+00 lr:1.0000e-02
2023-04-02 21:47:07,349 ADAM: Layer 2 -> dw_min:9.8996e-01  dw_max:1.0108e+00 lr:1.0000e-02
2023-04-02 21:47:07,349 ADAM: Layer 3 -> dw_min:9.9554e-01  dw_max:1.0042e+00 lr:1.0000e-02
2023-04-02 21:47:07,408 			Learning rate: weights:   1.000e-02    
2023-04-02 21:47:07,408 			Last test performance: 97.57%
2023-04-02 21:47:07,409 ----------------
2023-04-02 21:47:17,318   18  =>  36   		Training 486 pattern with 98.54% 	Forward time: 	 9.64 sec
2023-04-02 21:47:17,318 			Loss:    3.419e-02    			Backward time: 	 0.27 sec 
2023-04-02 21:47:17,318 ADAM: Layer 0 -> dw_min:9.9627e-01  dw_max:1.0039e+00 lr:1.0000e-02
2023-04-02 21:47:17,318 ADAM: Layer 1 -> dw_min:9.9172e-01  dw_max:1.0068e+00 lr:1.0000e-02
2023-04-02 21:47:17,318 ADAM: Layer 2 -> dw_min:9.8914e-01  dw_max:1.0122e+00 lr:1.0000e-02
2023-04-02 21:47:17,319 ADAM: Layer 3 -> dw_min:9.9596e-01  dw_max:1.0037e+00 lr:1.0000e-02
2023-04-02 21:47:17,378 			Learning rate: weights:   1.000e-02    
2023-04-02 21:47:17,378 			Last test performance: 97.57%
2023-04-02 21:47:17,378 ----------------
2023-04-02 21:47:27,267   18  =>  37   		Training 486 pattern with 98.12% 	Forward time: 	 9.62 sec
2023-04-02 21:47:27,267 			Loss:    4.792e-02    			Backward time: 	 0.27 sec 
2023-04-02 21:47:27,268 ADAM: Layer 0 -> dw_min:9.9687e-01  dw_max:1.0035e+00 lr:1.0000e-02
2023-04-02 21:47:27,268 ADAM: Layer 1 -> dw_min:9.9121e-01  dw_max:1.0053e+00 lr:1.0000e-02
2023-04-02 21:47:27,268 ADAM: Layer 2 -> dw_min:9.8788e-01  dw_max:1.0124e+00 lr:1.0000e-02
2023-04-02 21:47:27,268 ADAM: Layer 3 -> dw_min:9.9624e-01  dw_max:1.0050e+00 lr:1.0000e-02
2023-04-02 21:47:27,351 			Learning rate: weights:   1.000e-02    
2023-04-02 21:47:27,351 			Last test performance: 97.57%
2023-04-02 21:47:27,351 ----------------
2023-04-02 21:47:37,239   18  =>  38   		Training 486 pattern with 97.50% 	Forward time: 	 9.62 sec
2023-04-02 21:47:37,239 			Loss:    4.852e-02    			Backward time: 	 0.27 sec 
2023-04-02 21:47:37,239 ADAM: Layer 0 -> dw_min:9.9640e-01  dw_max:1.0042e+00 lr:1.0000e-02
2023-04-02 21:47:37,239 ADAM: Layer 1 -> dw_min:9.9035e-01  dw_max:1.0069e+00 lr:1.0000e-02
2023-04-02 21:47:37,240 ADAM: Layer 2 -> dw_min:9.8896e-01  dw_max:1.0112e+00 lr:1.0000e-02
2023-04-02 21:47:37,240 ADAM: Layer 3 -> dw_min:9.9549e-01  dw_max:1.0047e+00 lr:1.0000e-02
2023-04-02 21:47:37,258 			Learning rate: weights:   1.000e-02    
2023-04-02 21:47:37,258 			Last test performance: 97.57%
2023-04-02 21:47:37,258 ----------------
2023-04-02 21:47:47,142   18  =>  39   		Training 486 pattern with 98.33% 	Forward time: 	 9.61 sec
2023-04-02 21:47:47,142 			Loss:    4.952e-02    			Backward time: 	 0.27 sec 
2023-04-02 21:47:47,142 ADAM: Layer 0 -> dw_min:9.9669e-01  dw_max:1.0045e+00 lr:1.0000e-02
2023-04-02 21:47:47,143 ADAM: Layer 1 -> dw_min:9.9095e-01  dw_max:1.0069e+00 lr:1.0000e-02
2023-04-02 21:47:47,143 ADAM: Layer 2 -> dw_min:9.8765e-01  dw_max:1.0103e+00 lr:1.0000e-02
2023-04-02 21:47:47,143 ADAM: Layer 3 -> dw_min:9.9590e-01  dw_max:1.0044e+00 lr:1.0000e-02
2023-04-02 21:47:47,167 			Learning rate: weights:   1.000e-02    
2023-04-02 21:47:47,167 			Last test performance: 97.57%
2023-04-02 21:47:47,167 ----------------
2023-04-02 21:47:57,052   18  =>  40   		Training 486 pattern with 98.96% 	Forward time: 	 9.61 sec
2023-04-02 21:47:57,052 			Loss:    3.059e-02    			Backward time: 	 0.27 sec 
2023-04-02 21:47:57,052 ADAM: Layer 0 -> dw_min:9.9595e-01  dw_max:1.0044e+00 lr:1.0000e-02
2023-04-02 21:47:57,052 ADAM: Layer 1 -> dw_min:9.9056e-01  dw_max:1.0075e+00 lr:1.0000e-02
2023-04-02 21:47:57,053 ADAM: Layer 2 -> dw_min:9.8588e-01  dw_max:1.0101e+00 lr:1.0000e-02
2023-04-02 21:47:57,053 ADAM: Layer 3 -> dw_min:9.9667e-01  dw_max:1.0060e+00 lr:1.0000e-02
2023-04-02 21:47:57,155 			Learning rate: weights:   1.000e-02    
2023-04-02 21:47:57,155 			Last test performance: 97.57%
2023-04-02 21:47:57,155 ----------------
2023-04-02 21:48:07,042   18  =>  41   		Training 486 pattern with 98.75% 	Forward time: 	 9.61 sec
2023-04-02 21:48:07,043 			Loss:    3.096e-02    			Backward time: 	 0.27 sec 
2023-04-02 21:48:07,043 ADAM: Layer 0 -> dw_min:9.9719e-01  dw_max:1.0039e+00 lr:1.0000e-02
2023-04-02 21:48:07,043 ADAM: Layer 1 -> dw_min:9.9117e-01  dw_max:1.0070e+00 lr:1.0000e-02
2023-04-02 21:48:07,043 ADAM: Layer 2 -> dw_min:9.8729e-01  dw_max:1.0090e+00 lr:1.0000e-02
2023-04-02 21:48:07,043 ADAM: Layer 3 -> dw_min:9.9706e-01  dw_max:1.0056e+00 lr:1.0000e-02
2023-04-02 21:48:07,115 			Learning rate: weights:   1.000e-02    
2023-04-02 21:48:07,115 			Last test performance: 97.57%
2023-04-02 21:48:07,115 ----------------
2023-04-02 21:48:16,999   18  =>  42   		Training 486 pattern with 98.33% 	Forward time: 	 9.61 sec
2023-04-02 21:48:16,999 			Loss:    4.222e-02    			Backward time: 	 0.27 sec 
2023-04-02 21:48:16,999 ADAM: Layer 0 -> dw_min:9.9697e-01  dw_max:1.0037e+00 lr:1.0000e-02
2023-04-02 21:48:16,999 ADAM: Layer 1 -> dw_min:9.9215e-01  dw_max:1.0075e+00 lr:1.0000e-02
2023-04-02 21:48:16,999 ADAM: Layer 2 -> dw_min:9.8858e-01  dw_max:1.0091e+00 lr:1.0000e-02
2023-04-02 21:48:16,999 ADAM: Layer 3 -> dw_min:9.9733e-01  dw_max:1.0050e+00 lr:1.0000e-02
2023-04-02 21:48:17,067 			Learning rate: weights:   1.000e-02    
2023-04-02 21:48:17,067 			Last test performance: 97.57%
2023-04-02 21:48:17,067 ----------------
2023-04-02 21:48:26,951   18  =>  43   		Training 486 pattern with 99.58% 	Forward time: 	 9.61 sec
2023-04-02 21:48:26,952 			Loss:    1.644e-02    			Backward time: 	 0.27 sec 
2023-04-02 21:48:26,952 ADAM: Layer 0 -> dw_min:9.9713e-01  dw_max:1.0042e+00 lr:1.0000e-02
2023-04-02 21:48:26,952 ADAM: Layer 1 -> dw_min:9.9151e-01  dw_max:1.0062e+00 lr:1.0000e-02
2023-04-02 21:48:26,952 ADAM: Layer 2 -> dw_min:9.8970e-01  dw_max:1.0082e+00 lr:1.0000e-02
2023-04-02 21:48:26,952 ADAM: Layer 3 -> dw_min:9.9708e-01  dw_max:1.0049e+00 lr:1.0000e-02
2023-04-02 21:48:27,011 			Learning rate: weights:   1.000e-02    
2023-04-02 21:48:27,011 			Last test performance: 97.57%
2023-04-02 21:48:27,011 ----------------
2023-04-02 21:48:36,900   18  =>  44   		Training 486 pattern with 98.33% 	Forward time: 	 9.62 sec
2023-04-02 21:48:36,900 			Loss:    4.275e-02    			Backward time: 	 0.27 sec 
2023-04-02 21:48:36,900 ADAM: Layer 0 -> dw_min:9.9707e-01  dw_max:1.0049e+00 lr:1.0000e-02
2023-04-02 21:48:36,900 ADAM: Layer 1 -> dw_min:9.9212e-01  dw_max:1.0059e+00 lr:1.0000e-02
2023-04-02 21:48:36,900 ADAM: Layer 2 -> dw_min:9.9074e-01  dw_max:1.0115e+00 lr:1.0000e-02
2023-04-02 21:48:36,900 ADAM: Layer 3 -> dw_min:9.9685e-01  dw_max:1.0044e+00 lr:1.0000e-02
2023-04-02 21:48:36,925 			Learning rate: weights:   1.000e-02    
2023-04-02 21:48:36,925 			Last test performance: 97.57%
2023-04-02 21:48:36,925 ----------------
2023-04-02 21:48:46,806   18  =>  45   		Training 486 pattern with 98.75% 	Forward time: 	 9.61 sec
2023-04-02 21:48:46,806 			Loss:    3.868e-02    			Backward time: 	 0.27 sec 
2023-04-02 21:48:46,807 ADAM: Layer 0 -> dw_min:9.9656e-01  dw_max:1.0050e+00 lr:1.0000e-02
2023-04-02 21:48:46,807 ADAM: Layer 1 -> dw_min:9.9265e-01  dw_max:1.0057e+00 lr:1.0000e-02
2023-04-02 21:48:46,807 ADAM: Layer 2 -> dw_min:9.9092e-01  dw_max:1.0116e+00 lr:1.0000e-02
2023-04-02 21:48:46,807 ADAM: Layer 3 -> dw_min:9.9678e-01  dw_max:1.0046e+00 lr:1.0000e-02
2023-04-02 21:48:46,838 			Learning rate: weights:   1.000e-02    
2023-04-02 21:48:46,838 			Last test performance: 97.57%
2023-04-02 21:48:46,838 ----------------
2023-04-02 21:48:56,722   18  =>  46   		Training 486 pattern with 98.96% 	Forward time: 	 9.61 sec
2023-04-02 21:48:56,722 			Loss:    4.079e-02    			Backward time: 	 0.27 sec 
2023-04-02 21:48:56,722 ADAM: Layer 0 -> dw_min:9.9681e-01  dw_max:1.0042e+00 lr:1.0000e-02
2023-04-02 21:48:56,723 ADAM: Layer 1 -> dw_min:9.9223e-01  dw_max:1.0063e+00 lr:1.0000e-02
2023-04-02 21:48:56,723 ADAM: Layer 2 -> dw_min:9.9053e-01  dw_max:1.0104e+00 lr:1.0000e-02
2023-04-02 21:48:56,723 ADAM: Layer 3 -> dw_min:9.9649e-01  dw_max:1.0041e+00 lr:1.0000e-02
2023-04-02 21:48:56,742 			Learning rate: weights:   1.000e-02    
2023-04-02 21:48:56,742 			Last test performance: 97.57%
2023-04-02 21:48:56,742 ----------------
2023-04-02 21:49:06,631   18  =>  47   		Training 486 pattern with 97.29% 	Forward time: 	 9.62 sec
2023-04-02 21:49:06,631 			Loss:    4.829e-02    			Backward time: 	 0.27 sec 
2023-04-02 21:49:06,632 ADAM: Layer 0 -> dw_min:9.9730e-01  dw_max:1.0038e+00 lr:1.0000e-02
2023-04-02 21:49:06,632 ADAM: Layer 1 -> dw_min:9.9242e-01  dw_max:1.0052e+00 lr:1.0000e-02
2023-04-02 21:49:06,632 ADAM: Layer 2 -> dw_min:9.9089e-01  dw_max:1.0130e+00 lr:1.0000e-02
2023-04-02 21:49:06,632 ADAM: Layer 3 -> dw_min:9.9582e-01  dw_max:1.0041e+00 lr:1.0000e-02
2023-04-02 21:49:06,692 			Learning rate: weights:   1.000e-02    
2023-04-02 21:49:06,692 			Last test performance: 97.57%
2023-04-02 21:49:06,692 ----------------
2023-04-02 21:49:16,578   18  =>  48   		Training 486 pattern with 98.75% 	Forward time: 	 9.61 sec
2023-04-02 21:49:16,578 			Loss:    3.133e-02    			Backward time: 	 0.27 sec 
2023-04-02 21:49:16,578 ADAM: Layer 0 -> dw_min:9.9747e-01  dw_max:1.0032e+00 lr:1.0000e-02
2023-04-02 21:49:16,578 ADAM: Layer 1 -> dw_min:9.9313e-01  dw_max:1.0052e+00 lr:1.0000e-02
2023-04-02 21:49:16,578 ADAM: Layer 2 -> dw_min:9.9212e-01  dw_max:1.0133e+00 lr:1.0000e-02
2023-04-02 21:49:16,578 ADAM: Layer 3 -> dw_min:9.9616e-01  dw_max:1.0043e+00 lr:1.0000e-02
2023-04-02 21:49:16,595 			Learning rate: weights:   1.000e-02    
2023-04-02 21:49:16,595 			Last test performance: 97.57%
2023-04-02 21:49:16,595 ----------------
2023-04-02 21:49:26,487   18  =>  49   		Training 486 pattern with 98.54% 	Forward time: 	 9.62 sec
2023-04-02 21:49:26,487 			Loss:    3.692e-02    			Backward time: 	 0.27 sec 
2023-04-02 21:49:26,487 ADAM: Layer 0 -> dw_min:9.9741e-01  dw_max:1.0034e+00 lr:1.0000e-02
2023-04-02 21:49:26,487 ADAM: Layer 1 -> dw_min:9.9327e-01  dw_max:1.0052e+00 lr:1.0000e-02
2023-04-02 21:49:26,487 ADAM: Layer 2 -> dw_min:9.8916e-01  dw_max:1.0122e+00 lr:1.0000e-02
2023-04-02 21:49:26,488 ADAM: Layer 3 -> dw_min:9.9638e-01  dw_max:1.0041e+00 lr:1.0000e-02
2023-04-02 21:49:26,530 			Learning rate: weights:   1.000e-02    
2023-04-02 21:49:26,530 			Last test performance: 97.57%
2023-04-02 21:49:26,530 ----------------
2023-04-02 21:49:36,418   18  =>  50   		Training 486 pattern with 98.12% 	Forward time: 	 9.61 sec
2023-04-02 21:49:36,418 			Loss:    5.387e-02    			Backward time: 	 0.27 sec 
2023-04-02 21:49:36,419 ADAM: Layer 0 -> dw_min:9.9618e-01  dw_max:1.0028e+00 lr:1.0000e-02
2023-04-02 21:49:36,419 ADAM: Layer 1 -> dw_min:9.9303e-01  dw_max:1.0046e+00 lr:1.0000e-02
2023-04-02 21:49:36,419 ADAM: Layer 2 -> dw_min:9.9025e-01  dw_max:1.0110e+00 lr:1.0000e-02
2023-04-02 21:49:36,419 ADAM: Layer 3 -> dw_min:9.9701e-01  dw_max:1.0041e+00 lr:1.0000e-02
2023-04-02 21:49:36,479 			Learning rate: weights:   1.000e-02    
2023-04-02 21:49:36,479 			Last test performance: 97.57%
2023-04-02 21:49:36,479 ----------------
2023-04-02 21:49:46,362   18  =>  51   		Training 486 pattern with 98.54% 	Forward time: 	 9.61 sec
2023-04-02 21:49:46,362 			Loss:    4.958e-02    			Backward time: 	 0.27 sec 
2023-04-02 21:49:46,362 ADAM: Layer 0 -> dw_min:9.9673e-01  dw_max:1.0030e+00 lr:1.0000e-02
2023-04-02 21:49:46,362 ADAM: Layer 1 -> dw_min:9.9184e-01  dw_max:1.0051e+00 lr:1.0000e-02
2023-04-02 21:49:46,362 ADAM: Layer 2 -> dw_min:9.8553e-01  dw_max:1.0110e+00 lr:1.0000e-02
2023-04-02 21:49:46,362 ADAM: Layer 3 -> dw_min:9.9700e-01  dw_max:1.0051e+00 lr:1.0000e-02
2023-04-02 21:49:46,382 			Learning rate: weights:   1.000e-02    
2023-04-02 21:49:46,382 			Last test performance: 97.57%
2023-04-02 21:49:46,382 ----------------
2023-04-02 21:49:56,265   18  =>  52   		Training 486 pattern with 98.75% 	Forward time: 	 9.61 sec
2023-04-02 21:49:56,265 			Loss:    3.773e-02    			Backward time: 	 0.27 sec 
2023-04-02 21:49:56,265 ADAM: Layer 0 -> dw_min:9.9652e-01  dw_max:1.0032e+00 lr:1.0000e-02
2023-04-02 21:49:56,265 ADAM: Layer 1 -> dw_min:9.9343e-01  dw_max:1.0063e+00 lr:1.0000e-02
2023-04-02 21:49:56,266 ADAM: Layer 2 -> dw_min:9.8692e-01  dw_max:1.0099e+00 lr:1.0000e-02
2023-04-02 21:49:56,266 ADAM: Layer 3 -> dw_min:9.9648e-01  dw_max:1.0047e+00 lr:1.0000e-02
2023-04-02 21:49:56,324 			Learning rate: weights:   1.000e-02    
2023-04-02 21:49:56,324 			Last test performance: 97.57%
2023-04-02 21:49:56,324 ----------------
2023-04-02 21:50:06,209   18  =>  53   		Training 486 pattern with 98.75% 	Forward time: 	 9.61 sec
2023-04-02 21:50:06,210 			Loss:    3.577e-02    			Backward time: 	 0.27 sec 
2023-04-02 21:50:06,210 ADAM: Layer 0 -> dw_min:9.9699e-01  dw_max:1.0031e+00 lr:1.0000e-02
2023-04-02 21:50:06,210 ADAM: Layer 1 -> dw_min:9.9262e-01  dw_max:1.0049e+00 lr:1.0000e-02
2023-04-02 21:50:06,210 ADAM: Layer 2 -> dw_min:9.8823e-01  dw_max:1.0131e+00 lr:1.0000e-02
2023-04-02 21:50:06,210 ADAM: Layer 3 -> dw_min:9.9677e-01  dw_max:1.0040e+00 lr:1.0000e-02
2023-04-02 21:50:06,269 			Learning rate: weights:   1.000e-02    
2023-04-02 21:50:06,269 			Last test performance: 97.57%
2023-04-02 21:50:06,269 ----------------
2023-04-02 21:50:16,154   18  =>  54   		Training 486 pattern with 97.92% 	Forward time: 	 9.61 sec
2023-04-02 21:50:16,154 			Loss:    4.439e-02    			Backward time: 	 0.27 sec 
2023-04-02 21:50:16,154 ADAM: Layer 0 -> dw_min:9.9691e-01  dw_max:1.0025e+00 lr:1.0000e-02
2023-04-02 21:50:16,154 ADAM: Layer 1 -> dw_min:9.9108e-01  dw_max:1.0054e+00 lr:1.0000e-02
2023-04-02 21:50:16,154 ADAM: Layer 2 -> dw_min:9.8943e-01  dw_max:1.0118e+00 lr:1.0000e-02
2023-04-02 21:50:16,155 ADAM: Layer 3 -> dw_min:9.9600e-01  dw_max:1.0038e+00 lr:1.0000e-02
2023-04-02 21:50:16,173 			Learning rate: weights:   1.000e-02    
2023-04-02 21:50:16,173 			Last test performance: 97.57%
2023-04-02 21:50:16,173 ----------------
2023-04-02 21:50:26,058   18  =>  55   		Training 486 pattern with 98.12% 	Forward time: 	 9.61 sec
2023-04-02 21:50:26,058 			Loss:    4.620e-02    			Backward time: 	 0.27 sec 
2023-04-02 21:50:26,058 ADAM: Layer 0 -> dw_min:9.9756e-01  dw_max:1.0029e+00 lr:1.0000e-02
2023-04-02 21:50:26,058 ADAM: Layer 1 -> dw_min:9.9177e-01  dw_max:1.0066e+00 lr:1.0000e-02
2023-04-02 21:50:26,058 ADAM: Layer 2 -> dw_min:9.9060e-01  dw_max:1.0115e+00 lr:1.0000e-02
2023-04-02 21:50:26,058 ADAM: Layer 3 -> dw_min:9.9622e-01  dw_max:1.0037e+00 lr:1.0000e-02
2023-04-02 21:50:26,085 			Learning rate: weights:   1.000e-02    
2023-04-02 21:50:26,085 			Last test performance: 97.57%
2023-04-02 21:50:26,085 ----------------
2023-04-02 21:50:35,971   18  =>  56   		Training 486 pattern with 98.54% 	Forward time: 	 9.61 sec
2023-04-02 21:50:35,971 			Loss:    2.971e-02    			Backward time: 	 0.27 sec 
2023-04-02 21:50:35,972 ADAM: Layer 0 -> dw_min:9.9680e-01  dw_max:1.0029e+00 lr:1.0000e-02
2023-04-02 21:50:35,972 ADAM: Layer 1 -> dw_min:9.9105e-01  dw_max:1.0067e+00 lr:1.0000e-02
2023-04-02 21:50:35,972 ADAM: Layer 2 -> dw_min:9.9073e-01  dw_max:1.0128e+00 lr:1.0000e-02
2023-04-02 21:50:35,972 ADAM: Layer 3 -> dw_min:9.9574e-01  dw_max:1.0035e+00 lr:1.0000e-02
2023-04-02 21:50:36,035 			Learning rate: weights:   1.000e-02    
2023-04-02 21:50:36,035 			Last test performance: 97.57%
2023-04-02 21:50:36,035 ----------------
2023-04-02 21:50:45,918   18  =>  57   		Training 486 pattern with 98.54% 	Forward time: 	 9.61 sec
2023-04-02 21:50:45,919 			Loss:    2.986e-02    			Backward time: 	 0.27 sec 
2023-04-02 21:50:45,919 ADAM: Layer 0 -> dw_min:9.9714e-01  dw_max:1.0030e+00 lr:1.0000e-02
2023-04-02 21:50:45,919 ADAM: Layer 1 -> dw_min:9.9209e-01  dw_max:1.0068e+00 lr:1.0000e-02
2023-04-02 21:50:45,919 ADAM: Layer 2 -> dw_min:9.8889e-01  dw_max:1.0116e+00 lr:1.0000e-02
2023-04-02 21:50:45,919 ADAM: Layer 3 -> dw_min:9.9608e-01  dw_max:1.0038e+00 lr:1.0000e-02
2023-04-02 21:50:45,936 			Learning rate: weights:   1.000e-02    
2023-04-02 21:50:45,936 			Last test performance: 97.57%
2023-04-02 21:50:45,936 ----------------
2023-04-02 21:50:55,819   18  =>  58   		Training 486 pattern with 98.75% 	Forward time: 	 9.61 sec
2023-04-02 21:50:55,820 			Loss:    3.348e-02    			Backward time: 	 0.27 sec 
2023-04-02 21:50:55,820 ADAM: Layer 0 -> dw_min:9.9706e-01  dw_max:1.0039e+00 lr:1.0000e-02
2023-04-02 21:50:55,820 ADAM: Layer 1 -> dw_min:9.9300e-01  dw_max:1.0066e+00 lr:1.0000e-02
2023-04-02 21:50:55,820 ADAM: Layer 2 -> dw_min:9.8921e-01  dw_max:1.0105e+00 lr:1.0000e-02
2023-04-02 21:50:55,820 ADAM: Layer 3 -> dw_min:9.9642e-01  dw_max:1.0034e+00 lr:1.0000e-02
2023-04-02 21:50:55,879 			Learning rate: weights:   1.000e-02    
2023-04-02 21:50:55,879 			Last test performance: 97.57%
2023-04-02 21:50:55,879 ----------------
2023-04-02 21:51:05,764   18  =>  59   		Training 486 pattern with 97.50% 	Forward time: 	 9.61 sec
2023-04-02 21:51:05,764 			Loss:    5.546e-02    			Backward time: 	 0.27 sec 
2023-04-02 21:51:05,764 ADAM: Layer 0 -> dw_min:9.9739e-01  dw_max:1.0057e+00 lr:1.0000e-02
2023-04-02 21:51:05,764 ADAM: Layer 1 -> dw_min:9.9320e-01  dw_max:1.0125e+00 lr:1.0000e-02
2023-04-02 21:51:05,764 ADAM: Layer 2 -> dw_min:9.8721e-01  dw_max:1.0128e+00 lr:1.0000e-02
2023-04-02 21:51:05,765 ADAM: Layer 3 -> dw_min:9.9633e-01  dw_max:1.0049e+00 lr:1.0000e-02
2023-04-02 21:51:05,823 			Learning rate: weights:   1.000e-02    
2023-04-02 21:51:05,823 			Last test performance: 97.57%
2023-04-02 21:51:05,823 ----------------
2023-04-02 21:51:15,705   18  =>  60   		Training 486 pattern with 98.33% 	Forward time: 	 9.61 sec
2023-04-02 21:51:15,705 			Loss:    4.701e-02    			Backward time: 	 0.27 sec 
2023-04-02 21:51:15,706 ADAM: Layer 0 -> dw_min:9.9788e-01  dw_max:1.0052e+00 lr:1.0000e-02
2023-04-02 21:51:15,706 ADAM: Layer 1 -> dw_min:9.9322e-01  dw_max:1.0114e+00 lr:1.0000e-02
2023-04-02 21:51:15,706 ADAM: Layer 2 -> dw_min:9.8849e-01  dw_max:1.0115e+00 lr:1.0000e-02
2023-04-02 21:51:15,706 ADAM: Layer 3 -> dw_min:9.9455e-01  dw_max:1.0046e+00 lr:1.0000e-02
2023-04-02 21:51:15,724 			Learning rate: weights:   1.000e-02    
2023-04-02 21:51:15,724 			Last test performance: 97.57%
2023-04-02 21:51:15,724 ----------------
2023-04-02 21:51:25,617   18  =>  61   		Training 486 pattern with 98.75% 	Forward time: 	 9.62 sec
2023-04-02 21:51:25,618 			Loss:    2.650e-02    			Backward time: 	 0.27 sec 
2023-04-02 21:51:25,618 ADAM: Layer 0 -> dw_min:9.9752e-01  dw_max:1.0065e+00 lr:1.0000e-02
2023-04-02 21:51:25,618 ADAM: Layer 1 -> dw_min:9.9371e-01  dw_max:1.0091e+00 lr:1.0000e-02
2023-04-02 21:51:25,618 ADAM: Layer 2 -> dw_min:9.8970e-01  dw_max:1.0104e+00 lr:1.0000e-02
2023-04-02 21:51:25,618 ADAM: Layer 3 -> dw_min:9.9493e-01  dw_max:1.0048e+00 lr:1.0000e-02
2023-04-02 21:51:25,676 			Learning rate: weights:   1.000e-02    
2023-04-02 21:51:25,676 			Last test performance: 97.57%
2023-04-02 21:51:25,677 ----------------
2023-04-02 21:51:35,565   18  =>  62   		Training 486 pattern with 98.33% 	Forward time: 	 9.62 sec
2023-04-02 21:51:35,566 			Loss:    3.874e-02    			Backward time: 	 0.27 sec 
2023-04-02 21:51:35,566 ADAM: Layer 0 -> dw_min:9.9723e-01  dw_max:1.0068e+00 lr:1.0000e-02
2023-04-02 21:51:35,566 ADAM: Layer 1 -> dw_min:9.9394e-01  dw_max:1.0085e+00 lr:1.0000e-02
2023-04-02 21:51:35,566 ADAM: Layer 2 -> dw_min:9.8684e-01  dw_max:1.0094e+00 lr:1.0000e-02
2023-04-02 21:51:35,566 ADAM: Layer 3 -> dw_min:9.9524e-01  dw_max:1.0065e+00 lr:1.0000e-02
2023-04-02 21:51:35,624 			Learning rate: weights:   1.000e-02    
2023-04-02 21:51:35,624 			Last test performance: 97.57%
2023-04-02 21:51:35,624 ----------------
2023-04-02 21:51:45,509   18  =>  63   		Training 486 pattern with 98.75% 	Forward time: 	 9.61 sec
2023-04-02 21:51:45,509 			Loss:    2.990e-02    			Backward time: 	 0.27 sec 
2023-04-02 21:51:45,509 ADAM: Layer 0 -> dw_min:9.9711e-01  dw_max:1.0064e+00 lr:1.0000e-02
2023-04-02 21:51:45,509 ADAM: Layer 1 -> dw_min:9.9321e-01  dw_max:1.0080e+00 lr:1.0000e-02
2023-04-02 21:51:45,510 ADAM: Layer 2 -> dw_min:9.8813e-01  dw_max:1.0106e+00 lr:1.0000e-02
2023-04-02 21:51:45,510 ADAM: Layer 3 -> dw_min:9.9340e-01  dw_max:1.0061e+00 lr:1.0000e-02
2023-04-02 21:51:45,575 			Learning rate: weights:   1.000e-02    
2023-04-02 21:51:45,575 			Last test performance: 97.57%
2023-04-02 21:51:45,575 ----------------
2023-04-02 21:51:55,460   18  =>  64   		Training 486 pattern with 98.33% 	Forward time: 	 9.61 sec
2023-04-02 21:51:55,460 			Loss:    3.943e-02    			Backward time: 	 0.27 sec 
2023-04-02 21:51:55,460 ADAM: Layer 0 -> dw_min:9.9708e-01  dw_max:1.0042e+00 lr:1.0000e-02
2023-04-02 21:51:55,460 ADAM: Layer 1 -> dw_min:9.9140e-01  dw_max:1.0072e+00 lr:1.0000e-02
2023-04-02 21:51:55,460 ADAM: Layer 2 -> dw_min:9.8907e-01  dw_max:1.0106e+00 lr:1.0000e-02
2023-04-02 21:51:55,461 ADAM: Layer 3 -> dw_min:9.9402e-01  dw_max:1.0054e+00 lr:1.0000e-02
2023-04-02 21:51:55,525 			Learning rate: weights:   1.000e-02    
2023-04-02 21:51:55,525 			Last test performance: 97.57%
2023-04-02 21:51:55,525 ----------------
2023-04-02 21:52:05,409   18  =>  65   		Training 486 pattern with 99.17% 	Forward time: 	 9.61 sec
2023-04-02 21:52:05,409 			Loss:    2.872e-02    			Backward time: 	 0.27 sec 
2023-04-02 21:52:05,409 ADAM: Layer 0 -> dw_min:9.9691e-01  dw_max:1.0042e+00 lr:1.0000e-02
2023-04-02 21:52:05,410 ADAM: Layer 1 -> dw_min:9.9234e-01  dw_max:1.0071e+00 lr:1.0000e-02
2023-04-02 21:52:05,410 ADAM: Layer 2 -> dw_min:9.8733e-01  dw_max:1.0096e+00 lr:1.0000e-02
2023-04-02 21:52:05,410 ADAM: Layer 3 -> dw_min:9.9458e-01  dw_max:1.0049e+00 lr:1.0000e-02
2023-04-02 21:52:05,428 			Learning rate: weights:   1.000e-02    
2023-04-02 21:52:05,428 			Last test performance: 97.57%
2023-04-02 21:52:05,428 ----------------
2023-04-02 21:52:15,312   18  =>  66   		Training 486 pattern with 99.58% 	Forward time: 	 9.61 sec
2023-04-02 21:52:15,313 			Loss:    1.910e-02    			Backward time: 	 0.27 sec 
2023-04-02 21:52:15,313 ADAM: Layer 0 -> dw_min:9.9734e-01  dw_max:1.0042e+00 lr:1.0000e-02
2023-04-02 21:52:15,313 ADAM: Layer 1 -> dw_min:9.9324e-01  dw_max:1.0061e+00 lr:1.0000e-02
2023-04-02 21:52:15,313 ADAM: Layer 2 -> dw_min:9.8810e-01  dw_max:1.0087e+00 lr:1.0000e-02
2023-04-02 21:52:15,313 ADAM: Layer 3 -> dw_min:9.9511e-01  dw_max:1.0043e+00 lr:1.0000e-02
2023-04-02 21:52:15,332 			Learning rate: weights:   1.000e-02    
2023-04-02 21:52:15,332 			Last test performance: 97.57%
2023-04-02 21:52:15,332 ----------------
2023-04-02 21:52:25,215   18  =>  67   		Training 486 pattern with 98.75% 	Forward time: 	 9.61 sec
2023-04-02 21:52:25,215 			Loss:    4.069e-02    			Backward time: 	 0.27 sec 
2023-04-02 21:52:25,216 ADAM: Layer 0 -> dw_min:9.9780e-01  dw_max:1.0024e+00 lr:1.0000e-02
2023-04-02 21:52:25,216 ADAM: Layer 1 -> dw_min:9.9308e-01  dw_max:1.0072e+00 lr:1.0000e-02
2023-04-02 21:52:25,216 ADAM: Layer 2 -> dw_min:9.8907e-01  dw_max:1.0105e+00 lr:1.0000e-02
2023-04-02 21:52:25,216 ADAM: Layer 3 -> dw_min:9.9563e-01  dw_max:1.0039e+00 lr:1.0000e-02
2023-04-02 21:52:25,241 			Learning rate: weights:   1.000e-02    
2023-04-02 21:52:25,241 			Last test performance: 97.57%
2023-04-02 21:52:25,241 ----------------
2023-04-02 21:52:35,127   18  =>  68   		Training 486 pattern with 98.33% 	Forward time: 	 9.61 sec
2023-04-02 21:52:35,127 			Loss:    4.866e-02    			Backward time: 	 0.27 sec 
2023-04-02 21:52:35,128 ADAM: Layer 0 -> dw_min:9.9762e-01  dw_max:1.0021e+00 lr:1.0000e-02
2023-04-02 21:52:35,128 ADAM: Layer 1 -> dw_min:9.9340e-01  dw_max:1.0084e+00 lr:1.0000e-02
2023-04-02 21:52:35,128 ADAM: Layer 2 -> dw_min:9.8756e-01  dw_max:1.0099e+00 lr:1.0000e-02
2023-04-02 21:52:35,128 ADAM: Layer 3 -> dw_min:9.9659e-01  dw_max:1.0035e+00 lr:1.0000e-02
2023-04-02 21:52:35,153 			Learning rate: weights:   1.000e-02    
2023-04-02 21:52:35,153 			Last test performance: 97.57%
2023-04-02 21:52:35,153 ----------------
2023-04-02 21:52:45,036   18  =>  69   		Training 486 pattern with 98.12% 	Forward time: 	 9.61 sec
2023-04-02 21:52:45,036 			Loss:    5.078e-02    			Backward time: 	 0.27 sec 
2023-04-02 21:52:45,037 ADAM: Layer 0 -> dw_min:9.9703e-01  dw_max:1.0027e+00 lr:1.0000e-02
2023-04-02 21:52:45,037 ADAM: Layer 1 -> dw_min:9.9336e-01  dw_max:1.0079e+00 lr:1.0000e-02
2023-04-02 21:52:45,037 ADAM: Layer 2 -> dw_min:9.8739e-01  dw_max:1.0118e+00 lr:1.0000e-02
2023-04-02 21:52:45,037 ADAM: Layer 3 -> dw_min:9.9528e-01  dw_max:1.0059e+00 lr:1.0000e-02
2023-04-02 21:52:45,095 			Learning rate: weights:   1.000e-02    
2023-04-02 21:52:45,095 			Last test performance: 97.57%
2023-04-02 21:52:45,095 ----------------
2023-04-02 21:52:54,978   18  =>  70   		Training 486 pattern with 97.71% 	Forward time: 	 9.61 sec
2023-04-02 21:52:54,979 			Loss:    5.815e-02    			Backward time: 	 0.27 sec 
2023-04-02 21:52:54,979 ADAM: Layer 0 -> dw_min:9.9683e-01  dw_max:1.0031e+00 lr:1.0000e-02
2023-04-02 21:52:54,979 ADAM: Layer 1 -> dw_min:9.9230e-01  dw_max:1.0092e+00 lr:1.0000e-02
2023-04-02 21:52:54,979 ADAM: Layer 2 -> dw_min:9.8855e-01  dw_max:1.0128e+00 lr:1.0000e-02
2023-04-02 21:52:54,979 ADAM: Layer 3 -> dw_min:9.9496e-01  dw_max:1.0052e+00 lr:1.0000e-02
2023-04-02 21:52:55,067 			Learning rate: weights:   1.000e-02    
2023-04-02 21:52:55,067 			Last test performance: 97.57%
2023-04-02 21:52:55,067 ----------------
2023-04-02 21:53:04,951   18  =>  71   		Training 486 pattern with 98.96% 	Forward time: 	 9.61 sec
2023-04-02 21:53:04,951 			Loss:    2.651e-02    			Backward time: 	 0.27 sec 
2023-04-02 21:53:04,952 ADAM: Layer 0 -> dw_min:9.9710e-01  dw_max:1.0027e+00 lr:1.0000e-02
2023-04-02 21:53:04,952 ADAM: Layer 1 -> dw_min:9.9290e-01  dw_max:1.0081e+00 lr:1.0000e-02
2023-04-02 21:53:04,952 ADAM: Layer 2 -> dw_min:9.8961e-01  dw_max:1.0113e+00 lr:1.0000e-02
2023-04-02 21:53:04,952 ADAM: Layer 3 -> dw_min:9.9542e-01  dw_max:1.0046e+00 lr:1.0000e-02
2023-04-02 21:53:04,979 			Learning rate: weights:   1.000e-02    
2023-04-02 21:53:04,979 			Last test performance: 97.57%
2023-04-02 21:53:04,979 ----------------
2023-04-02 21:53:14,863   18  =>  72   		Training 486 pattern with 99.38% 	Forward time: 	 9.61 sec
2023-04-02 21:53:14,863 			Loss:    2.518e-02    			Backward time: 	 0.27 sec 
2023-04-02 21:53:14,863 ADAM: Layer 0 -> dw_min:9.9698e-01  dw_max:1.0022e+00 lr:1.0000e-02
2023-04-02 21:53:14,863 ADAM: Layer 1 -> dw_min:9.9321e-01  dw_max:1.0078e+00 lr:1.0000e-02
2023-04-02 21:53:14,863 ADAM: Layer 2 -> dw_min:9.9065e-01  dw_max:1.0102e+00 lr:1.0000e-02
2023-04-02 21:53:14,863 ADAM: Layer 3 -> dw_min:9.9533e-01  dw_max:1.0045e+00 lr:1.0000e-02
2023-04-02 21:53:14,906 			Learning rate: weights:   1.000e-02    
2023-04-02 21:53:14,906 			Last test performance: 97.57%
2023-04-02 21:53:14,906 ----------------
2023-04-02 21:53:24,796   18  =>  73   		Training 486 pattern with 98.75% 	Forward time: 	 9.62 sec
2023-04-02 21:53:24,796 			Loss:    2.962e-02    			Backward time: 	 0.27 sec 
2023-04-02 21:53:24,796 ADAM: Layer 0 -> dw_min:9.9696e-01  dw_max:1.0026e+00 lr:1.0000e-02
2023-04-02 21:53:24,796 ADAM: Layer 1 -> dw_min:9.9409e-01  dw_max:1.0077e+00 lr:1.0000e-02
2023-04-02 21:53:24,797 ADAM: Layer 2 -> dw_min:9.9156e-01  dw_max:1.0108e+00 lr:1.0000e-02
2023-04-02 21:53:24,797 ADAM: Layer 3 -> dw_min:9.9577e-01  dw_max:1.0041e+00 lr:1.0000e-02
2023-04-02 21:53:24,854 			Learning rate: weights:   1.000e-02    
2023-04-02 21:53:24,854 			Last test performance: 97.57%
2023-04-02 21:53:24,854 ----------------
2023-04-02 21:53:34,740   18  =>  74   		Training 486 pattern with 98.75% 	Forward time: 	 9.61 sec
2023-04-02 21:53:34,740 			Loss:    2.984e-02    			Backward time: 	 0.27 sec 
2023-04-02 21:53:34,740 ADAM: Layer 0 -> dw_min:9.9687e-01  dw_max:1.0030e+00 lr:1.0000e-02
2023-04-02 21:53:34,740 ADAM: Layer 1 -> dw_min:9.9492e-01  dw_max:1.0073e+00 lr:1.0000e-02
2023-04-02 21:53:34,740 ADAM: Layer 2 -> dw_min:9.9116e-01  dw_max:1.0097e+00 lr:1.0000e-02
2023-04-02 21:53:34,740 ADAM: Layer 3 -> dw_min:9.9611e-01  dw_max:1.0036e+00 lr:1.0000e-02
2023-04-02 21:53:34,757 			Learning rate: weights:   1.000e-02    
2023-04-02 21:53:34,757 			Last test performance: 97.57%
2023-04-02 21:53:34,757 ----------------
2023-04-02 21:53:44,642   18  =>  75   		Training 486 pattern with 99.58% 	Forward time: 	 9.61 sec
2023-04-02 21:53:44,642 			Loss:    1.606e-02    			Backward time: 	 0.27 sec 
2023-04-02 21:53:44,642 ADAM: Layer 0 -> dw_min:9.9725e-01  dw_max:1.0024e+00 lr:1.0000e-02
2023-04-02 21:53:44,642 ADAM: Layer 1 -> dw_min:9.9453e-01  dw_max:1.0066e+00 lr:1.0000e-02
2023-04-02 21:53:44,642 ADAM: Layer 2 -> dw_min:9.9163e-01  dw_max:1.0087e+00 lr:1.0000e-02
2023-04-02 21:53:44,643 ADAM: Layer 3 -> dw_min:9.9675e-01  dw_max:1.0032e+00 lr:1.0000e-02
2023-04-02 21:53:44,660 			Learning rate: weights:   1.000e-02    
2023-04-02 21:53:44,660 			Last test performance: 97.57%
2023-04-02 21:53:44,660 ----------------
2023-04-02 21:53:54,544   18  =>  76   		Training 486 pattern with 98.54% 	Forward time: 	 9.61 sec
2023-04-02 21:53:54,544 			Loss:    3.059e-02    			Backward time: 	 0.27 sec 
2023-04-02 21:53:54,544 ADAM: Layer 0 -> dw_min:9.9702e-01  dw_max:1.0027e+00 lr:1.0000e-02
2023-04-02 21:53:54,544 ADAM: Layer 1 -> dw_min:9.9432e-01  dw_max:1.0061e+00 lr:1.0000e-02
2023-04-02 21:53:54,545 ADAM: Layer 2 -> dw_min:9.9169e-01  dw_max:1.0079e+00 lr:1.0000e-02
2023-04-02 21:53:54,545 ADAM: Layer 3 -> dw_min:9.9678e-01  dw_max:1.0033e+00 lr:1.0000e-02
2023-04-02 21:53:54,659 			Learning rate: weights:   1.000e-02    
2023-04-02 21:53:54,659 			Last test performance: 97.57%
2023-04-02 21:53:54,659 ----------------
2023-04-02 21:54:04,544   18  =>  77   		Training 486 pattern with 98.75% 	Forward time: 	 9.61 sec
2023-04-02 21:54:04,544 			Loss:    4.761e-02    			Backward time: 	 0.27 sec 
2023-04-02 21:54:04,544 ADAM: Layer 0 -> dw_min:9.9736e-01  dw_max:1.0025e+00 lr:1.0000e-02
2023-04-02 21:54:04,544 ADAM: Layer 1 -> dw_min:9.9352e-01  dw_max:1.0059e+00 lr:1.0000e-02
2023-04-02 21:54:04,545 ADAM: Layer 2 -> dw_min:9.9180e-01  dw_max:1.0123e+00 lr:1.0000e-02
2023-04-02 21:54:04,545 ADAM: Layer 3 -> dw_min:9.9488e-01  dw_max:1.0040e+00 lr:1.0000e-02
2023-04-02 21:54:04,654 			Learning rate: weights:   1.000e-02    
2023-04-02 21:54:04,654 			Last test performance: 97.57%
2023-04-02 21:54:04,654 ----------------
2023-04-02 21:54:14,541   18  =>  78   		Training 486 pattern with 98.54% 	Forward time: 	 9.61 sec
2023-04-02 21:54:14,541 			Loss:    3.257e-02    			Backward time: 	 0.27 sec 
2023-04-02 21:54:14,541 ADAM: Layer 0 -> dw_min:9.9747e-01  dw_max:1.0037e+00 lr:1.0000e-02
2023-04-02 21:54:14,541 ADAM: Layer 1 -> dw_min:9.9312e-01  dw_max:1.0049e+00 lr:1.0000e-02
2023-04-02 21:54:14,541 ADAM: Layer 2 -> dw_min:9.9162e-01  dw_max:1.0111e+00 lr:1.0000e-02
2023-04-02 21:54:14,541 ADAM: Layer 3 -> dw_min:9.9535e-01  dw_max:1.0036e+00 lr:1.0000e-02
2023-04-02 21:54:14,609 			Learning rate: weights:   1.000e-02    
2023-04-02 21:54:14,609 			Last test performance: 97.57%
2023-04-02 21:54:14,609 ----------------
2023-04-02 21:54:24,492   18  =>  79   		Training 486 pattern with 98.96% 	Forward time: 	 9.61 sec
2023-04-02 21:54:24,492 			Loss:    2.643e-02    			Backward time: 	 0.27 sec 
2023-04-02 21:54:24,493 ADAM: Layer 0 -> dw_min:9.9748e-01  dw_max:1.0032e+00 lr:1.0000e-02
2023-04-02 21:54:24,493 ADAM: Layer 1 -> dw_min:9.9350e-01  dw_max:1.0055e+00 lr:1.0000e-02
2023-04-02 21:54:24,493 ADAM: Layer 2 -> dw_min:9.9199e-01  dw_max:1.0105e+00 lr:1.0000e-02
2023-04-02 21:54:24,493 ADAM: Layer 3 -> dw_min:9.9550e-01  dw_max:1.0032e+00 lr:1.0000e-02
2023-04-02 21:54:24,552 			Learning rate: weights:   1.000e-02    
2023-04-02 21:54:24,552 			Last test performance: 97.57%
2023-04-02 21:54:24,552 ----------------
2023-04-02 21:54:34,438   18  =>  80   		Training 486 pattern with 97.71% 	Forward time: 	 9.61 sec
2023-04-02 21:54:34,438 			Loss:    5.063e-02    			Backward time: 	 0.27 sec 
2023-04-02 21:54:34,438 ADAM: Layer 0 -> dw_min:9.9710e-01  dw_max:1.0029e+00 lr:1.0000e-02
2023-04-02 21:54:34,438 ADAM: Layer 1 -> dw_min:9.9350e-01  dw_max:1.0048e+00 lr:1.0000e-02
2023-04-02 21:54:34,438 ADAM: Layer 2 -> dw_min:9.8943e-01  dw_max:1.0129e+00 lr:1.0000e-02
2023-04-02 21:54:34,439 ADAM: Layer 3 -> dw_min:9.9542e-01  dw_max:1.0030e+00 lr:1.0000e-02
2023-04-02 21:54:34,497 			Learning rate: weights:   1.000e-02    
2023-04-02 21:54:34,497 			Last test performance: 97.57%
2023-04-02 21:54:34,497 ----------------
2023-04-02 21:54:44,382   18  =>  81   		Training 486 pattern with 98.54% 	Forward time: 	 9.61 sec
2023-04-02 21:54:44,382 			Loss:    4.421e-02    			Backward time: 	 0.27 sec 
2023-04-02 21:54:44,382 ADAM: Layer 0 -> dw_min:9.9781e-01  dw_max:1.0039e+00 lr:1.0000e-02
2023-04-02 21:54:44,382 ADAM: Layer 1 -> dw_min:9.9378e-01  dw_max:1.0058e+00 lr:1.0000e-02
2023-04-02 21:54:44,383 ADAM: Layer 2 -> dw_min:9.9016e-01  dw_max:1.0119e+00 lr:1.0000e-02
2023-04-02 21:54:44,383 ADAM: Layer 3 -> dw_min:9.9590e-01  dw_max:1.0031e+00 lr:1.0000e-02
2023-04-02 21:54:44,442 			Learning rate: weights:   1.000e-02    
2023-04-02 21:54:44,442 			Last test performance: 97.57%
2023-04-02 21:54:44,442 ----------------
2023-04-02 21:54:54,325   18  =>  82   		Training 486 pattern with 97.92% 	Forward time: 	 9.61 sec
2023-04-02 21:54:54,325 			Loss:    4.051e-02    			Backward time: 	 0.27 sec 
2023-04-02 21:54:54,325 ADAM: Layer 0 -> dw_min:9.9800e-01  dw_max:1.0030e+00 lr:1.0000e-02
2023-04-02 21:54:54,326 ADAM: Layer 1 -> dw_min:9.9427e-01  dw_max:1.0073e+00 lr:1.0000e-02
2023-04-02 21:54:54,326 ADAM: Layer 2 -> dw_min:9.8666e-01  dw_max:1.0104e+00 lr:1.0000e-02
2023-04-02 21:54:54,326 ADAM: Layer 3 -> dw_min:9.9564e-01  dw_max:1.0083e+00 lr:1.0000e-02
2023-04-02 21:54:54,401 			Learning rate: weights:   1.000e-02    
2023-04-02 21:54:54,401 			Last test performance: 97.57%
2023-04-02 21:54:54,401 ----------------
2023-04-02 21:55:04,284   18  =>  83   		Training 486 pattern with 98.75% 	Forward time: 	 9.61 sec
2023-04-02 21:55:04,284 			Loss:    2.949e-02    			Backward time: 	 0.27 sec 
2023-04-02 21:55:04,284 ADAM: Layer 0 -> dw_min:9.9759e-01  dw_max:1.0032e+00 lr:1.0000e-02
2023-04-02 21:55:04,284 ADAM: Layer 1 -> dw_min:9.9435e-01  dw_max:1.0083e+00 lr:1.0000e-02
2023-04-02 21:55:04,285 ADAM: Layer 2 -> dw_min:9.8794e-01  dw_max:1.0116e+00 lr:1.0000e-02
2023-04-02 21:55:04,285 ADAM: Layer 3 -> dw_min:9.9604e-01  dw_max:1.0078e+00 lr:1.0000e-02
2023-04-02 21:55:04,311 			Learning rate: weights:   1.000e-02    
2023-04-02 21:55:04,311 			Last test performance: 97.57%
2023-04-02 21:55:04,311 ----------------
2023-04-02 21:55:14,194   18  =>  84   		Training 486 pattern with 97.71% 	Forward time: 	 9.61 sec
2023-04-02 21:55:14,194 			Loss:    6.530e-02    			Backward time: 	 0.27 sec 
2023-04-02 21:55:14,194 ADAM: Layer 0 -> dw_min:9.9712e-01  dw_max:1.0042e+00 lr:1.0000e-02
2023-04-02 21:55:14,194 ADAM: Layer 1 -> dw_min:9.9376e-01  dw_max:1.0078e+00 lr:1.0000e-02
2023-04-02 21:55:14,195 ADAM: Layer 2 -> dw_min:9.8770e-01  dw_max:1.0103e+00 lr:1.0000e-02
2023-04-02 21:55:14,195 ADAM: Layer 3 -> dw_min:9.9651e-01  dw_max:1.0068e+00 lr:1.0000e-02
2023-04-02 21:55:14,256 			Learning rate: weights:   1.000e-02    
2023-04-02 21:55:14,256 			Last test performance: 97.57%
2023-04-02 21:55:14,256 ----------------
2023-04-02 21:55:24,148   18  =>  85   		Training 486 pattern with 98.54% 	Forward time: 	 9.62 sec
2023-04-02 21:55:24,149 			Loss:    4.036e-02    			Backward time: 	 0.27 sec 
2023-04-02 21:55:24,149 ADAM: Layer 0 -> dw_min:9.9700e-01  dw_max:1.0055e+00 lr:1.0000e-02
2023-04-02 21:55:24,149 ADAM: Layer 1 -> dw_min:9.9412e-01  dw_max:1.0077e+00 lr:1.0000e-02
2023-04-02 21:55:24,149 ADAM: Layer 2 -> dw_min:9.8826e-01  dw_max:1.0128e+00 lr:1.0000e-02
2023-04-02 21:55:24,149 ADAM: Layer 3 -> dw_min:9.9631e-01  dw_max:1.0051e+00 lr:1.0000e-02
2023-04-02 21:55:24,168 			Learning rate: weights:   1.000e-02    
2023-04-02 21:55:24,168 			Last test performance: 97.57%
2023-04-02 21:55:24,168 ----------------
2023-04-02 21:55:34,054   18  =>  86   		Training 486 pattern with 98.33% 	Forward time: 	 9.61 sec
2023-04-02 21:55:34,054 			Loss:    3.515e-02    			Backward time: 	 0.27 sec 
2023-04-02 21:55:34,054 ADAM: Layer 0 -> dw_min:9.9689e-01  dw_max:1.0040e+00 lr:1.0000e-02
2023-04-02 21:55:34,054 ADAM: Layer 1 -> dw_min:9.9450e-01  dw_max:1.0068e+00 lr:1.0000e-02
2023-04-02 21:55:34,055 ADAM: Layer 2 -> dw_min:9.8814e-01  dw_max:1.0114e+00 lr:1.0000e-02
2023-04-02 21:55:34,055 ADAM: Layer 3 -> dw_min:9.9548e-01  dw_max:1.0048e+00 lr:1.0000e-02
2023-04-02 21:55:34,071 			Learning rate: weights:   1.000e-02    
2023-04-02 21:55:34,071 			Last test performance: 97.57%
2023-04-02 21:55:34,071 ----------------
2023-04-02 21:55:43,956   18  =>  87   		Training 486 pattern with 97.71% 	Forward time: 	 9.61 sec
2023-04-02 21:55:43,957 			Loss:    4.137e-02    			Backward time: 	 0.27 sec 
2023-04-02 21:55:43,957 ADAM: Layer 0 -> dw_min:9.9592e-01  dw_max:1.0043e+00 lr:1.0000e-02
2023-04-02 21:55:43,957 ADAM: Layer 1 -> dw_min:9.9205e-01  dw_max:1.0062e+00 lr:1.0000e-02
2023-04-02 21:55:43,957 ADAM: Layer 2 -> dw_min:9.8697e-01  dw_max:1.0109e+00 lr:1.0000e-02
2023-04-02 21:55:43,957 ADAM: Layer 3 -> dw_min:9.9493e-01  dw_max:1.0044e+00 lr:1.0000e-02
2023-04-02 21:55:43,976 			Learning rate: weights:   1.000e-02    
2023-04-02 21:55:43,976 			Last test performance: 97.57%
2023-04-02 21:55:43,976 ----------------
2023-04-02 21:55:53,860   18  =>  88   		Training 486 pattern with 98.54% 	Forward time: 	 9.61 sec
2023-04-02 21:55:53,861 			Loss:    4.085e-02    			Backward time: 	 0.27 sec 
2023-04-02 21:55:53,861 ADAM: Layer 0 -> dw_min:9.9681e-01  dw_max:1.0036e+00 lr:1.0000e-02
2023-04-02 21:55:53,861 ADAM: Layer 1 -> dw_min:9.9172e-01  dw_max:1.0056e+00 lr:1.0000e-02
2023-04-02 21:55:53,861 ADAM: Layer 2 -> dw_min:9.8831e-01  dw_max:1.0098e+00 lr:1.0000e-02
2023-04-02 21:55:53,861 ADAM: Layer 3 -> dw_min:9.9601e-01  dw_max:1.0046e+00 lr:1.0000e-02
2023-04-02 21:55:53,880 			Learning rate: weights:   1.000e-02    
2023-04-02 21:55:53,880 			Last test performance: 97.57%
2023-04-02 21:55:53,880 ----------------
2023-04-02 21:56:03,764   18  =>  89   		Training 486 pattern with 99.17% 	Forward time: 	 9.61 sec
2023-04-02 21:56:03,764 			Loss:    2.361e-02    			Backward time: 	 0.27 sec 
2023-04-02 21:56:03,764 ADAM: Layer 0 -> dw_min:9.9692e-01  dw_max:1.0038e+00 lr:1.0000e-02
2023-04-02 21:56:03,765 ADAM: Layer 1 -> dw_min:9.9224e-01  dw_max:1.0067e+00 lr:1.0000e-02
2023-04-02 21:56:03,765 ADAM: Layer 2 -> dw_min:9.8838e-01  dw_max:1.0102e+00 lr:1.0000e-02
2023-04-02 21:56:03,765 ADAM: Layer 3 -> dw_min:9.9563e-01  dw_max:1.0041e+00 lr:1.0000e-02
2023-04-02 21:56:03,793 			Learning rate: weights:   1.000e-02    
2023-04-02 21:56:03,793 			Last test performance: 97.57%
2023-04-02 21:56:03,793 ----------------
2023-04-02 21:56:13,677   18  =>  90   		Training 486 pattern with 98.75% 	Forward time: 	 9.61 sec
2023-04-02 21:56:13,677 			Loss:    3.053e-02    			Backward time: 	 0.27 sec 
2023-04-02 21:56:13,677 ADAM: Layer 0 -> dw_min:9.9680e-01  dw_max:1.0033e+00 lr:1.0000e-02
2023-04-02 21:56:13,678 ADAM: Layer 1 -> dw_min:9.9232e-01  dw_max:1.0090e+00 lr:1.0000e-02
2023-04-02 21:56:13,678 ADAM: Layer 2 -> dw_min:9.8801e-01  dw_max:1.0116e+00 lr:1.0000e-02
2023-04-02 21:56:13,678 ADAM: Layer 3 -> dw_min:9.9594e-01  dw_max:1.0037e+00 lr:1.0000e-02
2023-04-02 21:56:13,747 			Learning rate: weights:   1.000e-02    
2023-04-02 21:56:13,747 			Last test performance: 97.57%
2023-04-02 21:56:13,747 ----------------
2023-04-02 21:56:23,634   18  =>  91   		Training 486 pattern with 98.96% 	Forward time: 	 9.61 sec
2023-04-02 21:56:23,634 			Loss:    3.207e-02    			Backward time: 	 0.27 sec 
2023-04-02 21:56:23,634 ADAM: Layer 0 -> dw_min:9.9660e-01  dw_max:1.0031e+00 lr:1.0000e-02
2023-04-02 21:56:23,634 ADAM: Layer 1 -> dw_min:9.9333e-01  dw_max:1.0084e+00 lr:1.0000e-02
2023-04-02 21:56:23,634 ADAM: Layer 2 -> dw_min:9.8920e-01  dw_max:1.0105e+00 lr:1.0000e-02
2023-04-02 21:56:23,634 ADAM: Layer 3 -> dw_min:9.9634e-01  dw_max:1.0037e+00 lr:1.0000e-02
2023-04-02 21:56:23,662 			Learning rate: weights:   1.000e-02    
2023-04-02 21:56:23,662 			Last test performance: 97.57%
2023-04-02 21:56:23,662 ----------------
2023-04-02 21:56:33,548   18  =>  92   		Training 486 pattern with 98.54% 	Forward time: 	 9.61 sec
2023-04-02 21:56:33,548 			Loss:    4.426e-02    			Backward time: 	 0.27 sec 
2023-04-02 21:56:33,549 ADAM: Layer 0 -> dw_min:9.9614e-01  dw_max:1.0034e+00 lr:1.0000e-02
2023-04-02 21:56:33,549 ADAM: Layer 1 -> dw_min:9.9289e-01  dw_max:1.0073e+00 lr:1.0000e-02
2023-04-02 21:56:33,549 ADAM: Layer 2 -> dw_min:9.9028e-01  dw_max:1.0094e+00 lr:1.0000e-02
2023-04-02 21:56:33,549 ADAM: Layer 3 -> dw_min:9.9644e-01  dw_max:1.0038e+00 lr:1.0000e-02
2023-04-02 21:56:33,608 			Learning rate: weights:   1.000e-02    
2023-04-02 21:56:33,609 			Last test performance: 97.57%
2023-04-02 21:56:33,609 ----------------
2023-04-02 21:56:43,496   18  =>  93   		Training 486 pattern with 98.96% 	Forward time: 	 9.61 sec
2023-04-02 21:56:43,496 			Loss:    3.267e-02    			Backward time: 	 0.27 sec 
2023-04-02 21:56:43,496 ADAM: Layer 0 -> dw_min:9.9681e-01  dw_max:1.0030e+00 lr:1.0000e-02
2023-04-02 21:56:43,496 ADAM: Layer 1 -> dw_min:9.9340e-01  dw_max:1.0068e+00 lr:1.0000e-02
2023-04-02 21:56:43,496 ADAM: Layer 2 -> dw_min:9.9127e-01  dw_max:1.0111e+00 lr:1.0000e-02
2023-04-02 21:56:43,496 ADAM: Layer 3 -> dw_min:9.9734e-01  dw_max:1.0046e+00 lr:1.0000e-02
2023-04-02 21:56:43,514 			Learning rate: weights:   1.000e-02    
2023-04-02 21:56:43,514 			Last test performance: 97.57%
2023-04-02 21:56:43,514 ----------------
2023-04-02 21:56:53,398   18  =>  94   		Training 486 pattern with 98.33% 	Forward time: 	 9.61 sec
2023-04-02 21:56:53,398 			Loss:    3.511e-02    			Backward time: 	 0.27 sec 
2023-04-02 21:56:53,398 ADAM: Layer 0 -> dw_min:9.9629e-01  dw_max:1.0035e+00 lr:1.0000e-02
2023-04-02 21:56:53,398 ADAM: Layer 1 -> dw_min:9.9008e-01  dw_max:1.0069e+00 lr:1.0000e-02
2023-04-02 21:56:53,398 ADAM: Layer 2 -> dw_min:9.9213e-01  dw_max:1.0099e+00 lr:1.0000e-02
2023-04-02 21:56:53,399 ADAM: Layer 3 -> dw_min:9.9715e-01  dw_max:1.0039e+00 lr:1.0000e-02
2023-04-02 21:56:53,463 			Learning rate: weights:   1.000e-02    
2023-04-02 21:56:53,463 			Last test performance: 97.57%
2023-04-02 21:56:53,463 ----------------
2023-04-02 21:57:03,347   18  =>  95   		Training 486 pattern with 97.92% 	Forward time: 	 9.61 sec
2023-04-02 21:57:03,347 			Loss:    4.970e-02    			Backward time: 	 0.27 sec 
2023-04-02 21:57:03,347 ADAM: Layer 0 -> dw_min:9.9447e-01  dw_max:1.0041e+00 lr:1.0000e-02
2023-04-02 21:57:03,347 ADAM: Layer 1 -> dw_min:9.9062e-01  dw_max:1.0078e+00 lr:1.0000e-02
2023-04-02 21:57:03,347 ADAM: Layer 2 -> dw_min:9.8964e-01  dw_max:1.0121e+00 lr:1.0000e-02
2023-04-02 21:57:03,348 ADAM: Layer 3 -> dw_min:9.9680e-01  dw_max:1.0050e+00 lr:1.0000e-02
2023-04-02 21:57:03,405 			Learning rate: weights:   1.000e-02    
2023-04-02 21:57:03,405 			Last test performance: 97.57%
2023-04-02 21:57:03,405 ----------------
2023-04-02 21:57:13,290   18  =>  96   		Training 486 pattern with 97.92% 	Forward time: 	 9.61 sec
2023-04-02 21:57:13,291 			Loss:    5.331e-02    			Backward time: 	 0.27 sec 
2023-04-02 21:57:13,291 ADAM: Layer 0 -> dw_min:9.9397e-01  dw_max:1.0045e+00 lr:1.0000e-02
2023-04-02 21:57:13,291 ADAM: Layer 1 -> dw_min:9.9115e-01  dw_max:1.0074e+00 lr:1.0000e-02
2023-04-02 21:57:13,291 ADAM: Layer 2 -> dw_min:9.9066e-01  dw_max:1.0113e+00 lr:1.0000e-02
2023-04-02 21:57:13,291 ADAM: Layer 3 -> dw_min:9.9602e-01  dw_max:1.0045e+00 lr:1.0000e-02
2023-04-02 21:57:13,351 			Learning rate: weights:   1.000e-02    
2023-04-02 21:57:13,351 			Last test performance: 97.57%
2023-04-02 21:57:13,351 ----------------
2023-04-02 21:57:23,241   18  =>  97   		Training 486 pattern with 99.17% 	Forward time: 	 9.62 sec
2023-04-02 21:57:23,241 			Loss:    2.038e-02    			Backward time: 	 0.27 sec 
2023-04-02 21:57:23,241 ADAM: Layer 0 -> dw_min:9.9389e-01  dw_max:1.0041e+00 lr:1.0000e-02
2023-04-02 21:57:23,241 ADAM: Layer 1 -> dw_min:9.9145e-01  dw_max:1.0076e+00 lr:1.0000e-02
2023-04-02 21:57:23,241 ADAM: Layer 2 -> dw_min:9.8841e-01  dw_max:1.0107e+00 lr:1.0000e-02
2023-04-02 21:57:23,242 ADAM: Layer 3 -> dw_min:9.9621e-01  dw_max:1.0043e+00 lr:1.0000e-02
2023-04-02 21:57:23,284 			Learning rate: weights:   1.000e-02    
2023-04-02 21:57:23,284 			Last test performance: 97.57%
2023-04-02 21:57:23,284 ----------------
2023-04-02 21:57:33,169   18  =>  98   		Training 486 pattern with 98.75% 	Forward time: 	 9.61 sec
2023-04-02 21:57:33,169 			Loss:    3.780e-02    			Backward time: 	 0.27 sec 
2023-04-02 21:57:33,169 ADAM: Layer 0 -> dw_min:9.9445e-01  dw_max:1.0037e+00 lr:1.0000e-02
2023-04-02 21:57:33,170 ADAM: Layer 1 -> dw_min:9.9176e-01  dw_max:1.0072e+00 lr:1.0000e-02
2023-04-02 21:57:33,170 ADAM: Layer 2 -> dw_min:9.8693e-01  dw_max:1.0101e+00 lr:1.0000e-02
2023-04-02 21:57:33,170 ADAM: Layer 3 -> dw_min:9.9484e-01  dw_max:1.0038e+00 lr:1.0000e-02
2023-04-02 21:57:33,249 			Learning rate: weights:   1.000e-02    
2023-04-02 21:57:33,249 			Last test performance: 97.57%
2023-04-02 21:57:33,250 ----------------
2023-04-02 21:57:43,138   18  =>  99   		Training 486 pattern with 99.17% 	Forward time: 	 9.61 sec
2023-04-02 21:57:43,138 			Loss:    2.941e-02    			Backward time: 	 0.27 sec 
2023-04-02 21:57:43,138 ADAM: Layer 0 -> dw_min:9.9538e-01  dw_max:1.0035e+00 lr:1.0000e-02
2023-04-02 21:57:43,138 ADAM: Layer 1 -> dw_min:9.9264e-01  dw_max:1.0077e+00 lr:1.0000e-02
2023-04-02 21:57:43,138 ADAM: Layer 2 -> dw_min:9.8825e-01  dw_max:1.0102e+00 lr:1.0000e-02
2023-04-02 21:57:43,139 ADAM: Layer 3 -> dw_min:9.9535e-01  dw_max:1.0045e+00 lr:1.0000e-02
2023-04-02 21:57:43,156 			Learning rate: weights:   1.000e-02    
2023-04-02 21:57:43,156 			Last test performance: 97.57%
2023-04-02 21:57:43,156 ----------------
2023-04-02 21:57:53,041   18  => 100   		Training 486 pattern with 98.33% 	Forward time: 	 9.61 sec
2023-04-02 21:57:53,041 			Loss:    3.600e-02    			Backward time: 	 0.27 sec 
2023-04-02 21:57:53,041 ADAM: Layer 0 -> dw_min:9.9492e-01  dw_max:1.0039e+00 lr:1.0000e-02
2023-04-02 21:57:53,041 ADAM: Layer 1 -> dw_min:9.9196e-01  dw_max:1.0074e+00 lr:1.0000e-02
2023-04-02 21:57:53,041 ADAM: Layer 2 -> dw_min:9.8891e-01  dw_max:1.0129e+00 lr:1.0000e-02
2023-04-02 21:57:53,042 ADAM: Layer 3 -> dw_min:9.9554e-01  dw_max:1.0045e+00 lr:1.0000e-02
2023-04-02 21:57:53,176 			Learning rate: weights:   1.000e-02    
2023-04-02 21:57:53,176 			Last test performance: 97.57%
2023-04-02 21:57:53,176 ----------------
2023-04-02 21:58:03,064   18  => 101   		Training 486 pattern with 97.50% 	Forward time: 	 9.61 sec
2023-04-02 21:58:03,064 			Loss:    4.903e-02    			Backward time: 	 0.27 sec 
2023-04-02 21:58:03,064 ADAM: Layer 0 -> dw_min:9.9603e-01  dw_max:1.0043e+00 lr:1.0000e-02
2023-04-02 21:58:03,064 ADAM: Layer 1 -> dw_min:9.9243e-01  dw_max:1.0081e+00 lr:1.0000e-02
2023-04-02 21:58:03,065 ADAM: Layer 2 -> dw_min:9.8839e-01  dw_max:1.0114e+00 lr:1.0000e-02
2023-04-02 21:58:03,065 ADAM: Layer 3 -> dw_min:9.9631e-01  dw_max:1.0042e+00 lr:1.0000e-02
2023-04-02 21:58:03,083 			Learning rate: weights:   1.000e-02    
2023-04-02 21:58:03,083 			Last test performance: 97.57%
2023-04-02 21:58:03,083 ----------------
2023-04-02 21:58:12,973   18  => 102   		Training 486 pattern with 99.17% 	Forward time: 	 9.62 sec
2023-04-02 21:58:12,973 			Loss:    2.125e-02    			Backward time: 	 0.27 sec 
2023-04-02 21:58:12,973 ADAM: Layer 0 -> dw_min:9.9620e-01  dw_max:1.0041e+00 lr:1.0000e-02
2023-04-02 21:58:12,974 ADAM: Layer 1 -> dw_min:9.9277e-01  dw_max:1.0068e+00 lr:1.0000e-02
2023-04-02 21:58:12,974 ADAM: Layer 2 -> dw_min:9.8597e-01  dw_max:1.0115e+00 lr:1.0000e-02
2023-04-02 21:58:12,974 ADAM: Layer 3 -> dw_min:9.9653e-01  dw_max:1.0037e+00 lr:1.0000e-02
2023-04-02 21:58:13,033 			Learning rate: weights:   1.000e-02    
2023-04-02 21:58:13,033 			Last test performance: 97.57%
2023-04-02 21:58:13,033 ----------------
2023-04-02 21:58:22,936   18  => 103   		Training 486 pattern with 97.92% 	Forward time: 	 9.63 sec
2023-04-02 21:58:22,936 			Loss:    6.749e-02    			Backward time: 	 0.27 sec 
2023-04-02 21:58:22,936 ADAM: Layer 0 -> dw_min:9.9699e-01  dw_max:1.0035e+00 lr:1.0000e-02
2023-04-02 21:58:22,936 ADAM: Layer 1 -> dw_min:9.9344e-01  dw_max:1.0063e+00 lr:1.0000e-02
2023-04-02 21:58:22,937 ADAM: Layer 2 -> dw_min:9.8737e-01  dw_max:1.0130e+00 lr:1.0000e-02
2023-04-02 21:58:22,937 ADAM: Layer 3 -> dw_min:9.9522e-01  dw_max:1.0032e+00 lr:1.0000e-02
2023-04-02 21:58:22,980 			Learning rate: weights:   1.000e-02    
2023-04-02 21:58:22,980 			Last test performance: 97.57%
2023-04-02 21:58:22,980 ----------------
2023-04-02 21:58:32,862   18  => 104   		Training 486 pattern with 98.12% 	Forward time: 	 9.61 sec
2023-04-02 21:58:32,862 			Loss:    3.854e-02    			Backward time: 	 0.27 sec 
2023-04-02 21:58:32,863 ADAM: Layer 0 -> dw_min:9.9716e-01  dw_max:1.0037e+00 lr:1.0000e-02
2023-04-02 21:58:32,863 ADAM: Layer 1 -> dw_min:9.9200e-01  dw_max:1.0103e+00 lr:1.0000e-02
2023-04-02 21:58:32,863 ADAM: Layer 2 -> dw_min:9.8640e-01  dw_max:1.0116e+00 lr:1.0000e-02
2023-04-02 21:58:32,863 ADAM: Layer 3 -> dw_min:9.9457e-01  dw_max:1.0034e+00 lr:1.0000e-02
2023-04-02 21:58:32,926 			Learning rate: weights:   1.000e-02    
2023-04-02 21:58:32,926 			Last test performance: 97.57%
2023-04-02 21:58:32,926 ----------------
2023-04-02 21:58:42,813   18  => 105   		Training 486 pattern with 98.75% 	Forward time: 	 9.61 sec
2023-04-02 21:58:42,813 			Loss:    4.630e-02    			Backward time: 	 0.27 sec 
2023-04-02 21:58:42,813 ADAM: Layer 0 -> dw_min:9.9717e-01  dw_max:1.0039e+00 lr:1.0000e-02
2023-04-02 21:58:42,813 ADAM: Layer 1 -> dw_min:9.9422e-01  dw_max:1.0096e+00 lr:1.0000e-02
2023-04-02 21:58:42,813 ADAM: Layer 2 -> dw_min:9.8772e-01  dw_max:1.0104e+00 lr:1.0000e-02
2023-04-02 21:58:42,813 ADAM: Layer 3 -> dw_min:9.9491e-01  dw_max:1.0042e+00 lr:1.0000e-02
2023-04-02 21:58:42,936 			Learning rate: weights:   1.000e-02    
2023-04-02 21:58:42,936 			Last test performance: 97.57%
2023-04-02 21:58:42,937 ----------------
2023-04-02 21:58:52,821   18  => 106   		Training 486 pattern with 99.38% 	Forward time: 	 9.61 sec
2023-04-02 21:58:52,821 			Loss:    3.117e-02    			Backward time: 	 0.27 sec 
2023-04-02 21:58:52,821 ADAM: Layer 0 -> dw_min:9.9714e-01  dw_max:1.0036e+00 lr:1.0000e-02
2023-04-02 21:58:52,821 ADAM: Layer 1 -> dw_min:9.9434e-01  dw_max:1.0100e+00 lr:1.0000e-02
2023-04-02 21:58:52,821 ADAM: Layer 2 -> dw_min:9.8887e-01  dw_max:1.0114e+00 lr:1.0000e-02
2023-04-02 21:58:52,821 ADAM: Layer 3 -> dw_min:9.9607e-01  dw_max:1.0039e+00 lr:1.0000e-02
2023-04-02 21:58:52,865 			Learning rate: weights:   1.000e-02    
2023-04-02 21:58:52,865 			Last test performance: 97.57%
2023-04-02 21:58:52,865 ----------------
2023-04-02 21:59:02,750   18  => 107   		Training 486 pattern with 98.75% 	Forward time: 	 9.61 sec
2023-04-02 21:59:02,750 			Loss:    2.825e-02    			Backward time: 	 0.27 sec 
2023-04-02 21:59:02,750 ADAM: Layer 0 -> dw_min:9.9697e-01  dw_max:1.0033e+00 lr:1.0000e-02
2023-04-02 21:59:02,750 ADAM: Layer 1 -> dw_min:9.9453e-01  dw_max:1.0086e+00 lr:1.0000e-02
2023-04-02 21:59:02,750 ADAM: Layer 2 -> dw_min:9.8756e-01  dw_max:1.0102e+00 lr:1.0000e-02
2023-04-02 21:59:02,750 ADAM: Layer 3 -> dw_min:9.9618e-01  dw_max:1.0045e+00 lr:1.0000e-02
2023-04-02 21:59:02,768 			Learning rate: weights:   1.000e-02    
2023-04-02 21:59:02,768 			Last test performance: 97.57%
2023-04-02 21:59:02,768 ----------------
2023-04-02 21:59:12,655   18  => 108   		Training 486 pattern with 98.96% 	Forward time: 	 9.61 sec
2023-04-02 21:59:12,655 			Loss:    2.649e-02    			Backward time: 	 0.27 sec 
2023-04-02 21:59:12,655 ADAM: Layer 0 -> dw_min:9.9634e-01  dw_max:1.0047e+00 lr:1.0000e-02
2023-04-02 21:59:12,655 ADAM: Layer 1 -> dw_min:9.9379e-01  dw_max:1.0074e+00 lr:1.0000e-02
2023-04-02 21:59:12,656 ADAM: Layer 2 -> dw_min:9.8912e-01  dw_max:1.0112e+00 lr:1.0000e-02
2023-04-02 21:59:12,656 ADAM: Layer 3 -> dw_min:9.9479e-01  dw_max:1.0040e+00 lr:1.0000e-02
2023-04-02 21:59:12,723 			Learning rate: weights:   1.000e-02    
2023-04-02 21:59:12,723 			Last test performance: 97.57%
2023-04-02 21:59:12,723 ----------------
2023-04-02 21:59:22,614   18  => 109   		Training 486 pattern with 98.75% 	Forward time: 	 9.62 sec
2023-04-02 21:59:22,614 			Loss:    3.512e-02    			Backward time: 	 0.27 sec 
2023-04-02 21:59:22,614 ADAM: Layer 0 -> dw_min:9.9622e-01  dw_max:1.0043e+00 lr:1.0000e-02
2023-04-02 21:59:22,614 ADAM: Layer 1 -> dw_min:9.9365e-01  dw_max:1.0064e+00 lr:1.0000e-02
2023-04-02 21:59:22,614 ADAM: Layer 2 -> dw_min:9.8838e-01  dw_max:1.0101e+00 lr:1.0000e-02
2023-04-02 21:59:22,614 ADAM: Layer 3 -> dw_min:9.9522e-01  dw_max:1.0042e+00 lr:1.0000e-02
2023-04-02 21:59:22,641 			Learning rate: weights:   1.000e-02    
2023-04-02 21:59:22,641 			Last test performance: 97.57%
2023-04-02 21:59:22,641 ----------------
2023-04-02 21:59:32,526   18  => 110   		Training 486 pattern with 98.33% 	Forward time: 	 9.61 sec
2023-04-02 21:59:32,526 			Loss:    3.931e-02    			Backward time: 	 0.27 sec 
2023-04-02 21:59:32,526 ADAM: Layer 0 -> dw_min:9.9619e-01  dw_max:1.0045e+00 lr:1.0000e-02
2023-04-02 21:59:32,526 ADAM: Layer 1 -> dw_min:9.9335e-01  dw_max:1.0060e+00 lr:1.0000e-02
2023-04-02 21:59:32,527 ADAM: Layer 2 -> dw_min:9.8935e-01  dw_max:1.0105e+00 lr:1.0000e-02
2023-04-02 21:59:32,527 ADAM: Layer 3 -> dw_min:9.9445e-01  dw_max:1.0043e+00 lr:1.0000e-02
2023-04-02 21:59:32,545 			Learning rate: weights:   1.000e-02    
2023-04-02 21:59:32,546 			Last test performance: 97.57%
2023-04-02 21:59:32,546 ----------------
2023-04-02 21:59:42,434   18  => 111   		Training 486 pattern with 97.29% 	Forward time: 	 9.62 sec
2023-04-02 21:59:42,434 			Loss:    5.856e-02    			Backward time: 	 0.27 sec 
2023-04-02 21:59:42,435 ADAM: Layer 0 -> dw_min:9.9593e-01  dw_max:1.0043e+00 lr:1.0000e-02
2023-04-02 21:59:42,435 ADAM: Layer 1 -> dw_min:9.9265e-01  dw_max:1.0065e+00 lr:1.0000e-02
2023-04-02 21:59:42,435 ADAM: Layer 2 -> dw_min:9.8995e-01  dw_max:1.0110e+00 lr:1.0000e-02
2023-04-02 21:59:42,435 ADAM: Layer 3 -> dw_min:9.9447e-01  dw_max:1.0054e+00 lr:1.0000e-02
2023-04-02 21:59:42,491 			Learning rate: weights:   1.000e-02    
2023-04-02 21:59:42,491 			Last test performance: 97.57%
2023-04-02 21:59:42,491 ----------------
2023-04-02 21:59:52,375   18  => 112   		Training 486 pattern with 97.92% 	Forward time: 	 9.61 sec
2023-04-02 21:59:52,375 			Loss:    4.102e-02    			Backward time: 	 0.27 sec 
2023-04-02 21:59:52,376 ADAM: Layer 0 -> dw_min:9.9572e-01  dw_max:1.0041e+00 lr:1.0000e-02
2023-04-02 21:59:52,376 ADAM: Layer 1 -> dw_min:9.9332e-01  dw_max:1.0069e+00 lr:1.0000e-02
2023-04-02 21:59:52,376 ADAM: Layer 2 -> dw_min:9.8747e-01  dw_max:1.0127e+00 lr:1.0000e-02
2023-04-02 21:59:52,376 ADAM: Layer 3 -> dw_min:9.9523e-01  dw_max:1.0049e+00 lr:1.0000e-02
2023-04-02 21:59:52,433 			Learning rate: weights:   1.000e-02    
2023-04-02 21:59:52,434 			Last test performance: 97.57%
2023-04-02 21:59:52,434 ----------------
2023-04-02 22:00:02,319   18  => 113   		Training 486 pattern with 97.71% 	Forward time: 	 9.61 sec
2023-04-02 22:00:02,319 			Loss:    5.151e-02    			Backward time: 	 0.27 sec 
2023-04-02 22:00:02,319 ADAM: Layer 0 -> dw_min:9.9670e-01  dw_max:1.0044e+00 lr:1.0000e-02
2023-04-02 22:00:02,319 ADAM: Layer 1 -> dw_min:9.9064e-01  dw_max:1.0073e+00 lr:1.0000e-02
2023-04-02 22:00:02,319 ADAM: Layer 2 -> dw_min:9.8519e-01  dw_max:1.0118e+00 lr:1.0000e-02
2023-04-02 22:00:02,320 ADAM: Layer 3 -> dw_min:9.9509e-01  dw_max:1.0053e+00 lr:1.0000e-02
2023-04-02 22:00:02,418 			Learning rate: weights:   1.000e-02    
2023-04-02 22:00:02,418 			Last test performance: 97.57%
2023-04-02 22:00:02,418 ----------------
2023-04-02 22:00:12,309   18  => 114   		Training 486 pattern with 98.96% 	Forward time: 	 9.62 sec
2023-04-02 22:00:12,309 			Loss:    2.969e-02    			Backward time: 	 0.27 sec 
2023-04-02 22:00:12,309 ADAM: Layer 0 -> dw_min:9.9747e-01  dw_max:1.0036e+00 lr:1.0000e-02
2023-04-02 22:00:12,310 ADAM: Layer 1 -> dw_min:9.9230e-01  dw_max:1.0073e+00 lr:1.0000e-02
2023-04-02 22:00:12,310 ADAM: Layer 2 -> dw_min:9.8663e-01  dw_max:1.0123e+00 lr:1.0000e-02
2023-04-02 22:00:12,310 ADAM: Layer 3 -> dw_min:9.9531e-01  dw_max:1.0052e+00 lr:1.0000e-02
2023-04-02 22:00:12,377 			Learning rate: weights:   1.000e-02    
2023-04-02 22:00:12,377 			Last test performance: 97.57%
2023-04-02 22:00:12,377 ----------------
2023-04-02 22:00:22,264   18  => 115   		Training 486 pattern with 99.17% 	Forward time: 	 9.61 sec
2023-04-02 22:00:22,264 			Loss:    2.228e-02    			Backward time: 	 0.27 sec 
2023-04-02 22:00:22,264 ADAM: Layer 0 -> dw_min:9.9810e-01  dw_max:1.0030e+00 lr:1.0000e-02
2023-04-02 22:00:22,264 ADAM: Layer 1 -> dw_min:9.9280e-01  dw_max:1.0067e+00 lr:1.0000e-02
2023-04-02 22:00:22,264 ADAM: Layer 2 -> dw_min:9.8791e-01  dw_max:1.0111e+00 lr:1.0000e-02
2023-04-02 22:00:22,264 ADAM: Layer 3 -> dw_min:9.9579e-01  dw_max:1.0047e+00 lr:1.0000e-02
2023-04-02 22:00:22,283 			Learning rate: weights:   1.000e-02    
2023-04-02 22:00:22,283 			Last test performance: 97.57%
2023-04-02 22:00:22,284 ----------------
2023-04-02 22:00:32,167   18  => 116   		Training 486 pattern with 98.75% 	Forward time: 	 9.61 sec
2023-04-02 22:00:32,167 			Loss:    3.540e-02    			Backward time: 	 0.27 sec 
2023-04-02 22:00:32,167 ADAM: Layer 0 -> dw_min:9.9772e-01  dw_max:1.0034e+00 lr:1.0000e-02
2023-04-02 22:00:32,167 ADAM: Layer 1 -> dw_min:9.9233e-01  dw_max:1.0079e+00 lr:1.0000e-02
2023-04-02 22:00:32,168 ADAM: Layer 2 -> dw_min:9.8906e-01  dw_max:1.0098e+00 lr:1.0000e-02
2023-04-02 22:00:32,168 ADAM: Layer 3 -> dw_min:9.9388e-01  dw_max:1.0050e+00 lr:1.0000e-02
2023-04-02 22:00:32,187 			Learning rate: weights:   1.000e-02    
2023-04-02 22:00:32,187 			Last test performance: 97.57%
2023-04-02 22:00:32,187 ----------------
2023-04-02 22:00:42,075   18  => 117   		Training 486 pattern with 98.75% 	Forward time: 	 9.61 sec
2023-04-02 22:00:42,075 			Loss:    3.932e-02    			Backward time: 	 0.27 sec 
2023-04-02 22:00:42,075 ADAM: Layer 0 -> dw_min:9.9723e-01  dw_max:1.0040e+00 lr:1.0000e-02
2023-04-02 22:00:42,075 ADAM: Layer 1 -> dw_min:9.9326e-01  dw_max:1.0075e+00 lr:1.0000e-02
2023-04-02 22:00:42,075 ADAM: Layer 2 -> dw_min:9.8942e-01  dw_max:1.0117e+00 lr:1.0000e-02
2023-04-02 22:00:42,075 ADAM: Layer 3 -> dw_min:9.9481e-01  dw_max:1.0044e+00 lr:1.0000e-02
2023-04-02 22:00:42,128 			Learning rate: weights:   1.000e-02    
2023-04-02 22:00:42,128 			Last test performance: 97.57%
2023-04-02 22:00:42,128 ----------------
2023-04-02 22:00:52,013   18  => 118   		Training 486 pattern with 99.17% 	Forward time: 	 9.61 sec
2023-04-02 22:00:52,013 			Loss:    2.551e-02    			Backward time: 	 0.27 sec 
2023-04-02 22:00:52,013 ADAM: Layer 0 -> dw_min:9.9714e-01  dw_max:1.0043e+00 lr:1.0000e-02
2023-04-02 22:00:52,013 ADAM: Layer 1 -> dw_min:9.9310e-01  dw_max:1.0070e+00 lr:1.0000e-02
2023-04-02 22:00:52,013 ADAM: Layer 2 -> dw_min:9.9047e-01  dw_max:1.0105e+00 lr:1.0000e-02
2023-04-02 22:00:52,013 ADAM: Layer 3 -> dw_min:9.9585e-01  dw_max:1.0037e+00 lr:1.0000e-02
2023-04-02 22:00:52,030 			Learning rate: weights:   1.000e-02    
2023-04-02 22:00:52,030 			Last test performance: 97.57%
2023-04-02 22:00:52,030 ----------------
2023-04-02 22:01:01,915   18  => 119   		Training 486 pattern with 98.75% 	Forward time: 	 9.61 sec
2023-04-02 22:01:01,915 			Loss:    4.508e-02    			Backward time: 	 0.27 sec 
2023-04-02 22:01:01,915 ADAM: Layer 0 -> dw_min:9.9656e-01  dw_max:1.0042e+00 lr:1.0000e-02
2023-04-02 22:01:01,915 ADAM: Layer 1 -> dw_min:9.9356e-01  dw_max:1.0074e+00 lr:1.0000e-02
2023-04-02 22:01:01,916 ADAM: Layer 2 -> dw_min:9.9044e-01  dw_max:1.0100e+00 lr:1.0000e-02
2023-04-02 22:01:01,916 ADAM: Layer 3 -> dw_min:9.9644e-01  dw_max:1.0033e+00 lr:1.0000e-02
2023-04-02 22:01:01,935 			Learning rate: weights:   1.000e-02    
2023-04-02 22:01:01,935 			Last test performance: 97.57%
2023-04-02 22:01:01,935 ----------------
2023-04-02 22:01:11,820   18  => 120   		Training 486 pattern with 98.33% 	Forward time: 	 9.61 sec
2023-04-02 22:01:11,820 			Loss:    3.990e-02    			Backward time: 	 0.27 sec 
2023-04-02 22:01:11,821 ADAM: Layer 0 -> dw_min:9.9676e-01  dw_max:1.0036e+00 lr:1.0000e-02
2023-04-02 22:01:11,821 ADAM: Layer 1 -> dw_min:9.9249e-01  dw_max:1.0078e+00 lr:1.0000e-02
2023-04-02 22:01:11,821 ADAM: Layer 2 -> dw_min:9.8679e-01  dw_max:1.0116e+00 lr:1.0000e-02
2023-04-02 22:01:11,821 ADAM: Layer 3 -> dw_min:9.9674e-01  dw_max:1.0037e+00 lr:1.0000e-02
2023-04-02 22:01:11,880 			Learning rate: weights:   1.000e-02    
2023-04-02 22:01:11,880 			Last test performance: 97.57%
2023-04-02 22:01:11,880 ----------------
2023-04-02 22:01:21,764   18  => 121   		Training 486 pattern with 98.33% 	Forward time: 	 9.61 sec
2023-04-02 22:01:21,764 			Loss:    2.974e-02    			Backward time: 	 0.27 sec 
2023-04-02 22:01:21,764 ADAM: Layer 0 -> dw_min:9.9704e-01  dw_max:1.0036e+00 lr:1.0000e-02
2023-04-02 22:01:21,764 ADAM: Layer 1 -> dw_min:9.9356e-01  dw_max:1.0083e+00 lr:1.0000e-02
2023-04-02 22:01:21,764 ADAM: Layer 2 -> dw_min:9.8812e-01  dw_max:1.0105e+00 lr:1.0000e-02
2023-04-02 22:01:21,765 ADAM: Layer 3 -> dw_min:9.9675e-01  dw_max:1.0039e+00 lr:1.0000e-02
2023-04-02 22:01:21,783 			Learning rate: weights:   1.000e-02    
2023-04-02 22:01:21,783 			Last test performance: 97.57%
2023-04-02 22:01:21,783 ----------------
2023-04-02 22:01:31,673   18  => 122   		Training 486 pattern with 99.17% 	Forward time: 	 9.62 sec
2023-04-02 22:01:31,673 			Loss:    2.769e-02    			Backward time: 	 0.27 sec 
2023-04-02 22:01:31,673 ADAM: Layer 0 -> dw_min:9.9705e-01  dw_max:1.0033e+00 lr:1.0000e-02
2023-04-02 22:01:31,674 ADAM: Layer 1 -> dw_min:9.9329e-01  dw_max:1.0077e+00 lr:1.0000e-02
2023-04-02 22:01:31,674 ADAM: Layer 2 -> dw_min:9.8788e-01  dw_max:1.0097e+00 lr:1.0000e-02
2023-04-02 22:01:31,674 ADAM: Layer 3 -> dw_min:9.9703e-01  dw_max:1.0037e+00 lr:1.0000e-02
2023-04-02 22:01:31,733 			Learning rate: weights:   1.000e-02    
2023-04-02 22:01:31,733 			Last test performance: 97.57%
2023-04-02 22:01:31,733 ----------------
2023-04-02 22:01:41,622   18  => 123   		Training 486 pattern with 99.17% 	Forward time: 	 9.62 sec
2023-04-02 22:01:41,622 			Loss:    2.728e-02    			Backward time: 	 0.27 sec 
2023-04-02 22:01:41,623 ADAM: Layer 0 -> dw_min:9.9715e-01  dw_max:1.0031e+00 lr:1.0000e-02
2023-04-02 22:01:41,623 ADAM: Layer 1 -> dw_min:9.9304e-01  dw_max:1.0072e+00 lr:1.0000e-02
2023-04-02 22:01:41,623 ADAM: Layer 2 -> dw_min:9.8921e-01  dw_max:1.0093e+00 lr:1.0000e-02
2023-04-02 22:01:41,623 ADAM: Layer 3 -> dw_min:9.9739e-01  dw_max:1.0052e+00 lr:1.0000e-02
2023-04-02 22:01:41,686 			Learning rate: weights:   1.000e-02    
2023-04-02 22:01:41,686 			Last test performance: 97.57%
2023-04-02 22:01:41,686 ----------------
2023-04-02 22:01:51,570   18  => 124   		Training 486 pattern with 99.38% 	Forward time: 	 9.61 sec
2023-04-02 22:01:51,570 			Loss:    3.155e-02    			Backward time: 	 0.27 sec 
2023-04-02 22:01:51,570 ADAM: Layer 0 -> dw_min:9.9720e-01  dw_max:1.0036e+00 lr:1.0000e-02
2023-04-02 22:01:51,571 ADAM: Layer 1 -> dw_min:9.9369e-01  dw_max:1.0063e+00 lr:1.0000e-02
2023-04-02 22:01:51,571 ADAM: Layer 2 -> dw_min:9.9041e-01  dw_max:1.0094e+00 lr:1.0000e-02
2023-04-02 22:01:51,571 ADAM: Layer 3 -> dw_min:9.9614e-01  dw_max:1.0047e+00 lr:1.0000e-02
2023-04-02 22:01:51,602 
2023-04-02 22:01:51,602 Testing:
2023-04-02 22:01:52,083 		24 of 10000 with 91.67% 	 Time used:  0.48 sec
2023-04-02 22:01:52,564 		48 of 10000 with 93.75% 	 Time used:  0.48 sec
2023-04-02 22:01:53,044 		72 of 10000 with 95.83% 	 Time used:  0.48 sec
2023-04-02 22:01:53,524 		96 of 10000 with 95.83% 	 Time used:  0.48 sec
2023-04-02 22:01:54,004 		120 of 10000 with 96.67% 	 Time used:  0.48 sec
2023-04-02 22:01:54,484 		144 of 10000 with 96.53% 	 Time used:  0.48 sec
2023-04-02 22:01:54,964 		168 of 10000 with 97.02% 	 Time used:  0.48 sec
2023-04-02 22:01:55,444 		192 of 10000 with 97.40% 	 Time used:  0.48 sec
2023-04-02 22:01:55,924 		216 of 10000 with 97.69% 	 Time used:  0.48 sec
2023-04-02 22:01:56,404 		240 of 10000 with 97.92% 	 Time used:  0.48 sec
2023-04-02 22:01:56,885 		264 of 10000 with 98.11% 	 Time used:  0.48 sec
2023-04-02 22:01:57,365 		288 of 10000 with 98.26% 	 Time used:  0.48 sec
2023-04-02 22:01:57,845 		312 of 10000 with 98.08% 	 Time used:  0.48 sec
2023-04-02 22:01:58,325 		336 of 10000 with 98.21% 	 Time used:  0.48 sec
2023-04-02 22:01:58,805 		360 of 10000 with 98.06% 	 Time used:  0.48 sec
2023-04-02 22:01:59,285 		384 of 10000 with 97.66% 	 Time used:  0.48 sec
2023-04-02 22:01:59,765 		408 of 10000 with 97.79% 	 Time used:  0.48 sec
2023-04-02 22:02:00,245 		432 of 10000 with 97.69% 	 Time used:  0.48 sec
2023-04-02 22:02:00,727 		456 of 10000 with 97.37% 	 Time used:  0.48 sec
2023-04-02 22:02:01,207 		480 of 10000 with 97.29% 	 Time used:  0.48 sec
2023-04-02 22:02:01,687 		504 of 10000 with 97.22% 	 Time used:  0.48 sec
2023-04-02 22:02:02,168 		528 of 10000 with 96.97% 	 Time used:  0.48 sec
2023-04-02 22:02:02,648 		552 of 10000 with 97.10% 	 Time used:  0.48 sec
2023-04-02 22:02:03,128 		576 of 10000 with 97.22% 	 Time used:  0.48 sec
2023-04-02 22:02:03,608 		600 of 10000 with 97.33% 	 Time used:  0.48 sec
2023-04-02 22:02:04,088 		624 of 10000 with 97.44% 	 Time used:  0.48 sec
2023-04-02 22:02:04,568 		648 of 10000 with 97.53% 	 Time used:  0.48 sec
2023-04-02 22:02:05,048 		672 of 10000 with 97.62% 	 Time used:  0.48 sec
2023-04-02 22:02:05,530 		696 of 10000 with 97.56% 	 Time used:  0.48 sec
2023-04-02 22:02:06,010 		720 of 10000 with 97.50% 	 Time used:  0.48 sec
2023-04-02 22:02:06,490 		744 of 10000 with 97.45% 	 Time used:  0.48 sec
2023-04-02 22:02:06,971 		768 of 10000 with 97.40% 	 Time used:  0.48 sec
2023-04-02 22:02:07,451 		792 of 10000 with 97.35% 	 Time used:  0.48 sec
2023-04-02 22:02:07,931 		816 of 10000 with 97.30% 	 Time used:  0.48 sec
2023-04-02 22:02:08,411 		840 of 10000 with 97.14% 	 Time used:  0.48 sec
2023-04-02 22:02:08,891 		864 of 10000 with 97.11% 	 Time used:  0.48 sec
2023-04-02 22:02:09,371 		888 of 10000 with 97.18% 	 Time used:  0.48 sec
2023-04-02 22:02:09,851 		912 of 10000 with 97.04% 	 Time used:  0.48 sec
2023-04-02 22:02:10,331 		936 of 10000 with 97.12% 	 Time used:  0.48 sec
2023-04-02 22:02:10,812 		960 of 10000 with 97.19% 	 Time used:  0.48 sec
2023-04-02 22:02:11,292 		984 of 10000 with 97.15% 	 Time used:  0.48 sec
2023-04-02 22:02:11,772 		1008 of 10000 with 97.22% 	 Time used:  0.48 sec
2023-04-02 22:02:12,252 		1032 of 10000 with 97.19% 	 Time used:  0.48 sec
2023-04-02 22:02:12,732 		1056 of 10000 with 97.16% 	 Time used:  0.48 sec
2023-04-02 22:02:13,212 		1080 of 10000 with 97.13% 	 Time used:  0.48 sec
2023-04-02 22:02:13,692 		1104 of 10000 with 97.19% 	 Time used:  0.48 sec
2023-04-02 22:02:14,172 		1128 of 10000 with 97.25% 	 Time used:  0.48 sec
2023-04-02 22:02:14,653 		1152 of 10000 with 97.22% 	 Time used:  0.48 sec
2023-04-02 22:02:15,133 		1176 of 10000 with 97.28% 	 Time used:  0.48 sec
2023-04-02 22:02:15,613 		1200 of 10000 with 97.33% 	 Time used:  0.48 sec
2023-04-02 22:02:16,093 		1224 of 10000 with 97.30% 	 Time used:  0.48 sec
2023-04-02 22:02:16,573 		1248 of 10000 with 97.36% 	 Time used:  0.48 sec
2023-04-02 22:02:17,053 		1272 of 10000 with 97.41% 	 Time used:  0.48 sec
2023-04-02 22:02:17,533 		1296 of 10000 with 97.45% 	 Time used:  0.48 sec
2023-04-02 22:02:18,013 		1320 of 10000 with 97.50% 	 Time used:  0.48 sec
2023-04-02 22:02:18,493 		1344 of 10000 with 97.54% 	 Time used:  0.48 sec
2023-04-02 22:02:18,973 		1368 of 10000 with 97.59% 	 Time used:  0.48 sec
2023-04-02 22:02:19,453 		1392 of 10000 with 97.63% 	 Time used:  0.48 sec
2023-04-02 22:02:19,933 		1416 of 10000 with 97.67% 	 Time used:  0.48 sec
2023-04-02 22:02:20,414 		1440 of 10000 with 97.71% 	 Time used:  0.48 sec
2023-04-02 22:02:20,894 		1464 of 10000 with 97.75% 	 Time used:  0.48 sec
2023-04-02 22:02:21,375 		1488 of 10000 with 97.65% 	 Time used:  0.48 sec
2023-04-02 22:02:21,855 		1512 of 10000 with 97.69% 	 Time used:  0.48 sec
2023-04-02 22:02:22,335 		1536 of 10000 with 97.72% 	 Time used:  0.48 sec
2023-04-02 22:02:22,817 		1560 of 10000 with 97.76% 	 Time used:  0.48 sec
2023-04-02 22:02:23,297 		1584 of 10000 with 97.66% 	 Time used:  0.48 sec
2023-04-02 22:02:23,777 		1608 of 10000 with 97.70% 	 Time used:  0.48 sec
2023-04-02 22:02:24,257 		1632 of 10000 with 97.67% 	 Time used:  0.48 sec
2023-04-02 22:02:24,737 		1656 of 10000 with 97.71% 	 Time used:  0.48 sec
2023-04-02 22:02:25,217 		1680 of 10000 with 97.68% 	 Time used:  0.48 sec
2023-04-02 22:02:25,697 		1704 of 10000 with 97.71% 	 Time used:  0.48 sec
2023-04-02 22:02:26,177 		1728 of 10000 with 97.69% 	 Time used:  0.48 sec
2023-04-02 22:02:26,658 		1752 of 10000 with 97.66% 	 Time used:  0.48 sec
2023-04-02 22:02:27,138 		1776 of 10000 with 97.69% 	 Time used:  0.48 sec
2023-04-02 22:02:27,618 		1800 of 10000 with 97.72% 	 Time used:  0.48 sec
2023-04-02 22:02:28,098 		1824 of 10000 with 97.64% 	 Time used:  0.48 sec
2023-04-02 22:02:28,578 		1848 of 10000 with 97.62% 	 Time used:  0.48 sec
2023-04-02 22:02:29,058 		1872 of 10000 with 97.54% 	 Time used:  0.48 sec
2023-04-02 22:02:29,538 		1896 of 10000 with 97.57% 	 Time used:  0.48 sec
2023-04-02 22:02:30,019 		1920 of 10000 with 97.60% 	 Time used:  0.48 sec
2023-04-02 22:02:30,498 		1944 of 10000 with 97.53% 	 Time used:  0.48 sec
2023-04-02 22:02:30,979 		1968 of 10000 with 97.51% 	 Time used:  0.48 sec
2023-04-02 22:02:31,459 		1992 of 10000 with 97.54% 	 Time used:  0.48 sec
2023-04-02 22:02:31,939 		2016 of 10000 with 97.57% 	 Time used:  0.48 sec
2023-04-02 22:02:32,419 		2040 of 10000 with 97.55% 	 Time used:  0.48 sec
2023-04-02 22:02:32,899 		2064 of 10000 with 97.53% 	 Time used:  0.48 sec
2023-04-02 22:02:33,379 		2088 of 10000 with 97.51% 	 Time used:  0.48 sec
2023-04-02 22:02:33,860 		2112 of 10000 with 97.49% 	 Time used:  0.48 sec
2023-04-02 22:02:34,340 		2136 of 10000 with 97.52% 	 Time used:  0.48 sec
2023-04-02 22:02:34,822 		2160 of 10000 with 97.55% 	 Time used:  0.48 sec
2023-04-02 22:02:35,303 		2184 of 10000 with 97.57% 	 Time used:  0.48 sec
2023-04-02 22:02:35,783 		2208 of 10000 with 97.60% 	 Time used:  0.48 sec
2023-04-02 22:02:36,263 		2232 of 10000 with 97.63% 	 Time used:  0.48 sec
2023-04-02 22:02:36,743 		2256 of 10000 with 97.65% 	 Time used:  0.48 sec
2023-04-02 22:02:37,224 		2280 of 10000 with 97.68% 	 Time used:  0.48 sec
2023-04-02 22:02:37,705 		2304 of 10000 with 97.70% 	 Time used:  0.48 sec
2023-04-02 22:02:38,185 		2328 of 10000 with 97.64% 	 Time used:  0.48 sec
2023-04-02 22:02:38,665 		2352 of 10000 with 97.66% 	 Time used:  0.48 sec
2023-04-02 22:02:39,145 		2376 of 10000 with 97.64% 	 Time used:  0.48 sec
2023-04-02 22:02:39,625 		2400 of 10000 with 97.58% 	 Time used:  0.48 sec
2023-04-02 22:02:40,105 		2424 of 10000 with 97.48% 	 Time used:  0.48 sec
2023-04-02 22:02:40,585 		2448 of 10000 with 97.51% 	 Time used:  0.48 sec
2023-04-02 22:02:41,066 		2472 of 10000 with 97.53% 	 Time used:  0.48 sec
2023-04-02 22:02:41,546 		2496 of 10000 with 97.52% 	 Time used:  0.48 sec
2023-04-02 22:02:42,026 		2520 of 10000 with 97.54% 	 Time used:  0.48 sec
2023-04-02 22:02:42,506 		2544 of 10000 with 97.56% 	 Time used:  0.48 sec
2023-04-02 22:02:42,986 		2568 of 10000 with 97.55% 	 Time used:  0.48 sec
2023-04-02 22:02:43,466 		2592 of 10000 with 97.57% 	 Time used:  0.48 sec
2023-04-02 22:02:43,946 		2616 of 10000 with 97.55% 	 Time used:  0.48 sec
2023-04-02 22:02:44,426 		2640 of 10000 with 97.54% 	 Time used:  0.48 sec
2023-04-02 22:02:44,906 		2664 of 10000 with 97.56% 	 Time used:  0.48 sec
2023-04-02 22:02:45,386 		2688 of 10000 with 97.51% 	 Time used:  0.48 sec
2023-04-02 22:02:45,866 		2712 of 10000 with 97.53% 	 Time used:  0.48 sec
2023-04-02 22:02:46,346 		2736 of 10000 with 97.51% 	 Time used:  0.48 sec
2023-04-02 22:02:46,827 		2760 of 10000 with 97.54% 	 Time used:  0.48 sec
2023-04-02 22:02:47,306 		2784 of 10000 with 97.56% 	 Time used:  0.48 sec
2023-04-02 22:02:47,786 		2808 of 10000 with 97.54% 	 Time used:  0.48 sec
2023-04-02 22:02:48,266 		2832 of 10000 with 97.53% 	 Time used:  0.48 sec
2023-04-02 22:02:48,747 		2856 of 10000 with 97.55% 	 Time used:  0.48 sec
2023-04-02 22:02:49,227 		2880 of 10000 with 97.53% 	 Time used:  0.48 sec
2023-04-02 22:02:49,707 		2904 of 10000 with 97.56% 	 Time used:  0.48 sec
2023-04-02 22:02:50,188 		2928 of 10000 with 97.58% 	 Time used:  0.48 sec
2023-04-02 22:02:50,668 		2952 of 10000 with 97.59% 	 Time used:  0.48 sec
2023-04-02 22:02:51,148 		2976 of 10000 with 97.61% 	 Time used:  0.48 sec
2023-04-02 22:02:51,628 		3000 of 10000 with 97.60% 	 Time used:  0.48 sec
2023-04-02 22:02:52,108 		3024 of 10000 with 97.62% 	 Time used:  0.48 sec
2023-04-02 22:02:52,588 		3048 of 10000 with 97.64% 	 Time used:  0.48 sec
2023-04-02 22:02:53,069 		3072 of 10000 with 97.62% 	 Time used:  0.48 sec
2023-04-02 22:02:53,549 		3096 of 10000 with 97.61% 	 Time used:  0.48 sec
2023-04-02 22:02:54,029 		3120 of 10000 with 97.63% 	 Time used:  0.48 sec
2023-04-02 22:02:54,509 		3144 of 10000 with 97.61% 	 Time used:  0.48 sec
2023-04-02 22:02:54,989 		3168 of 10000 with 97.60% 	 Time used:  0.48 sec
2023-04-02 22:02:55,469 		3192 of 10000 with 97.59% 	 Time used:  0.48 sec
2023-04-02 22:02:55,949 		3216 of 10000 with 97.61% 	 Time used:  0.48 sec
2023-04-02 22:02:56,429 		3240 of 10000 with 97.59% 	 Time used:  0.48 sec
2023-04-02 22:02:56,910 		3264 of 10000 with 97.58% 	 Time used:  0.48 sec
2023-04-02 22:02:57,390 		3288 of 10000 with 97.57% 	 Time used:  0.48 sec
2023-04-02 22:02:57,870 		3312 of 10000 with 97.58% 	 Time used:  0.48 sec
2023-04-02 22:02:58,350 		3336 of 10000 with 97.57% 	 Time used:  0.48 sec
2023-04-02 22:02:58,830 		3360 of 10000 with 97.59% 	 Time used:  0.48 sec
2023-04-02 22:02:59,310 		3384 of 10000 with 97.58% 	 Time used:  0.48 sec
2023-04-02 22:02:59,790 		3408 of 10000 with 97.59% 	 Time used:  0.48 sec
2023-04-02 22:03:00,271 		3432 of 10000 with 97.61% 	 Time used:  0.48 sec
2023-04-02 22:03:00,751 		3456 of 10000 with 97.63% 	 Time used:  0.48 sec
2023-04-02 22:03:01,232 		3480 of 10000 with 97.61% 	 Time used:  0.48 sec
2023-04-02 22:03:01,712 		3504 of 10000 with 97.60% 	 Time used:  0.48 sec
2023-04-02 22:03:02,192 		3528 of 10000 with 97.62% 	 Time used:  0.48 sec
2023-04-02 22:03:02,672 		3552 of 10000 with 97.64% 	 Time used:  0.48 sec
2023-04-02 22:03:03,152 		3576 of 10000 with 97.65% 	 Time used:  0.48 sec
2023-04-02 22:03:03,632 		3600 of 10000 with 97.67% 	 Time used:  0.48 sec
2023-04-02 22:03:04,112 		3624 of 10000 with 97.65% 	 Time used:  0.48 sec
2023-04-02 22:03:04,592 		3648 of 10000 with 97.67% 	 Time used:  0.48 sec
2023-04-02 22:03:05,073 		3672 of 10000 with 97.69% 	 Time used:  0.48 sec
2023-04-02 22:03:05,554 		3696 of 10000 with 97.70% 	 Time used:  0.48 sec
2023-04-02 22:03:06,034 		3720 of 10000 with 97.66% 	 Time used:  0.48 sec
2023-04-02 22:03:06,515 		3744 of 10000 with 97.68% 	 Time used:  0.48 sec
2023-04-02 22:03:06,995 		3768 of 10000 with 97.69% 	 Time used:  0.48 sec
2023-04-02 22:03:07,475 		3792 of 10000 with 97.68% 	 Time used:  0.48 sec
2023-04-02 22:03:07,955 		3816 of 10000 with 97.64% 	 Time used:  0.48 sec
2023-04-02 22:03:08,435 		3840 of 10000 with 97.66% 	 Time used:  0.48 sec
2023-04-02 22:03:08,915 		3864 of 10000 with 97.64% 	 Time used:  0.48 sec
2023-04-02 22:03:09,395 		3888 of 10000 with 97.66% 	 Time used:  0.48 sec
2023-04-02 22:03:09,875 		3912 of 10000 with 97.67% 	 Time used:  0.48 sec
2023-04-02 22:03:10,355 		3936 of 10000 with 97.69% 	 Time used:  0.48 sec
2023-04-02 22:03:10,835 		3960 of 10000 with 97.65% 	 Time used:  0.48 sec
2023-04-02 22:03:11,315 		3984 of 10000 with 97.64% 	 Time used:  0.48 sec
2023-04-02 22:03:11,795 		4008 of 10000 with 97.63% 	 Time used:  0.48 sec
2023-04-02 22:03:12,275 		4032 of 10000 with 97.62% 	 Time used:  0.48 sec
2023-04-02 22:03:12,756 		4056 of 10000 with 97.61% 	 Time used:  0.48 sec
2023-04-02 22:03:13,236 		4080 of 10000 with 97.62% 	 Time used:  0.48 sec
2023-04-02 22:03:13,716 		4104 of 10000 with 97.64% 	 Time used:  0.48 sec
2023-04-02 22:03:14,196 		4128 of 10000 with 97.65% 	 Time used:  0.48 sec
2023-04-02 22:03:14,676 		4152 of 10000 with 97.66% 	 Time used:  0.48 sec
2023-04-02 22:03:15,156 		4176 of 10000 with 97.65% 	 Time used:  0.48 sec
2023-04-02 22:03:15,636 		4200 of 10000 with 97.64% 	 Time used:  0.48 sec
2023-04-02 22:03:16,116 		4224 of 10000 with 97.66% 	 Time used:  0.48 sec
2023-04-02 22:03:16,596 		4248 of 10000 with 97.65% 	 Time used:  0.48 sec
2023-04-02 22:03:17,076 		4272 of 10000 with 97.64% 	 Time used:  0.48 sec
2023-04-02 22:03:17,556 		4296 of 10000 with 97.65% 	 Time used:  0.48 sec
2023-04-02 22:03:18,036 		4320 of 10000 with 97.64% 	 Time used:  0.48 sec
2023-04-02 22:03:18,517 		4344 of 10000 with 97.65% 	 Time used:  0.48 sec
2023-04-02 22:03:18,997 		4368 of 10000 with 97.66% 	 Time used:  0.48 sec
2023-04-02 22:03:19,477 		4392 of 10000 with 97.68% 	 Time used:  0.48 sec
2023-04-02 22:03:19,957 		4416 of 10000 with 97.67% 	 Time used:  0.48 sec
2023-04-02 22:03:20,438 		4440 of 10000 with 97.64% 	 Time used:  0.48 sec
2023-04-02 22:03:20,918 		4464 of 10000 with 97.65% 	 Time used:  0.48 sec
2023-04-02 22:03:21,398 		4488 of 10000 with 97.66% 	 Time used:  0.48 sec
2023-04-02 22:03:21,878 		4512 of 10000 with 97.63% 	 Time used:  0.48 sec
2023-04-02 22:03:22,358 		4536 of 10000 with 97.57% 	 Time used:  0.48 sec
2023-04-02 22:03:22,844 		4560 of 10000 with 97.59% 	 Time used:  0.49 sec
2023-04-02 22:03:23,326 		4584 of 10000 with 97.60% 	 Time used:  0.48 sec
2023-04-02 22:03:23,806 		4608 of 10000 with 97.57% 	 Time used:  0.48 sec
2023-04-02 22:03:24,286 		4632 of 10000 with 97.58% 	 Time used:  0.48 sec
2023-04-02 22:03:24,767 		4656 of 10000 with 97.59% 	 Time used:  0.48 sec
2023-04-02 22:03:25,247 		4680 of 10000 with 97.61% 	 Time used:  0.48 sec
2023-04-02 22:03:25,727 		4704 of 10000 with 97.60% 	 Time used:  0.48 sec
2023-04-02 22:03:26,207 		4728 of 10000 with 97.59% 	 Time used:  0.48 sec
2023-04-02 22:03:26,687 		4752 of 10000 with 97.60% 	 Time used:  0.48 sec
2023-04-02 22:03:27,167 		4776 of 10000 with 97.61% 	 Time used:  0.48 sec
2023-04-02 22:03:27,647 		4800 of 10000 with 97.62% 	 Time used:  0.48 sec
2023-04-02 22:03:28,127 		4824 of 10000 with 97.64% 	 Time used:  0.48 sec
2023-04-02 22:03:28,607 		4848 of 10000 with 97.59% 	 Time used:  0.48 sec
2023-04-02 22:03:29,087 		4872 of 10000 with 97.60% 	 Time used:  0.48 sec
2023-04-02 22:03:29,567 		4896 of 10000 with 97.61% 	 Time used:  0.48 sec
2023-04-02 22:03:30,047 		4920 of 10000 with 97.60% 	 Time used:  0.48 sec
2023-04-02 22:03:30,527 		4944 of 10000 with 97.61% 	 Time used:  0.48 sec
2023-04-02 22:03:31,008 		4968 of 10000 with 97.60% 	 Time used:  0.48 sec
2023-04-02 22:03:31,488 		4992 of 10000 with 97.62% 	 Time used:  0.48 sec
2023-04-02 22:03:31,968 		5016 of 10000 with 97.63% 	 Time used:  0.48 sec
2023-04-02 22:03:32,448 		5040 of 10000 with 97.62% 	 Time used:  0.48 sec
2023-04-02 22:03:32,928 		5064 of 10000 with 97.59% 	 Time used:  0.48 sec
2023-04-02 22:03:33,408 		5088 of 10000 with 97.58% 	 Time used:  0.48 sec
2023-04-02 22:03:33,890 		5112 of 10000 with 97.59% 	 Time used:  0.48 sec
2023-04-02 22:03:34,370 		5136 of 10000 with 97.59% 	 Time used:  0.48 sec
2023-04-02 22:03:34,851 		5160 of 10000 with 97.60% 	 Time used:  0.48 sec
2023-04-02 22:03:35,333 		5184 of 10000 with 97.61% 	 Time used:  0.48 sec
2023-04-02 22:03:35,813 		5208 of 10000 with 97.62% 	 Time used:  0.48 sec
2023-04-02 22:03:36,293 		5232 of 10000 with 97.63% 	 Time used:  0.48 sec
2023-04-02 22:03:36,773 		5256 of 10000 with 97.64% 	 Time used:  0.48 sec
2023-04-02 22:03:37,253 		5280 of 10000 with 97.65% 	 Time used:  0.48 sec
2023-04-02 22:03:37,734 		5304 of 10000 with 97.64% 	 Time used:  0.48 sec
2023-04-02 22:03:38,214 		5328 of 10000 with 97.65% 	 Time used:  0.48 sec
2023-04-02 22:03:38,694 		5352 of 10000 with 97.66% 	 Time used:  0.48 sec
2023-04-02 22:03:39,174 		5376 of 10000 with 97.66% 	 Time used:  0.48 sec
2023-04-02 22:03:39,654 		5400 of 10000 with 97.65% 	 Time used:  0.48 sec
2023-04-02 22:03:40,134 		5424 of 10000 with 97.66% 	 Time used:  0.48 sec
2023-04-02 22:03:40,614 		5448 of 10000 with 97.67% 	 Time used:  0.48 sec
2023-04-02 22:03:41,095 		5472 of 10000 with 97.68% 	 Time used:  0.48 sec
2023-04-02 22:03:41,575 		5496 of 10000 with 97.67% 	 Time used:  0.48 sec
2023-04-02 22:03:42,055 		5520 of 10000 with 97.66% 	 Time used:  0.48 sec
2023-04-02 22:03:42,535 		5544 of 10000 with 97.67% 	 Time used:  0.48 sec
2023-04-02 22:03:43,015 		5568 of 10000 with 97.68% 	 Time used:  0.48 sec
2023-04-02 22:03:43,495 		5592 of 10000 with 97.69% 	 Time used:  0.48 sec
2023-04-02 22:03:43,975 		5616 of 10000 with 97.67% 	 Time used:  0.48 sec
2023-04-02 22:03:44,455 		5640 of 10000 with 97.66% 	 Time used:  0.48 sec
2023-04-02 22:03:44,935 		5664 of 10000 with 97.67% 	 Time used:  0.48 sec
2023-04-02 22:03:45,415 		5688 of 10000 with 97.68% 	 Time used:  0.48 sec
2023-04-02 22:03:45,895 		5712 of 10000 with 97.69% 	 Time used:  0.48 sec
2023-04-02 22:03:46,375 		5736 of 10000 with 97.66% 	 Time used:  0.48 sec
2023-04-02 22:03:46,856 		5760 of 10000 with 97.66% 	 Time used:  0.48 sec
2023-04-02 22:03:47,336 		5784 of 10000 with 97.67% 	 Time used:  0.48 sec
2023-04-02 22:03:47,816 		5808 of 10000 with 97.66% 	 Time used:  0.48 sec
2023-04-02 22:03:48,296 		5832 of 10000 with 97.65% 	 Time used:  0.48 sec
2023-04-02 22:03:48,776 		5856 of 10000 with 97.64% 	 Time used:  0.48 sec
2023-04-02 22:03:49,256 		5880 of 10000 with 97.62% 	 Time used:  0.48 sec
2023-04-02 22:03:49,736 		5904 of 10000 with 97.63% 	 Time used:  0.48 sec
2023-04-02 22:03:50,217 		5928 of 10000 with 97.64% 	 Time used:  0.48 sec
2023-04-02 22:03:50,697 		5952 of 10000 with 97.65% 	 Time used:  0.48 sec
2023-04-02 22:03:51,177 		5976 of 10000 with 97.66% 	 Time used:  0.48 sec
2023-04-02 22:03:51,657 		6000 of 10000 with 97.67% 	 Time used:  0.48 sec
2023-04-02 22:03:52,137 		6024 of 10000 with 97.68% 	 Time used:  0.48 sec
2023-04-02 22:03:52,617 		6048 of 10000 with 97.65% 	 Time used:  0.48 sec
2023-04-02 22:03:53,097 		6072 of 10000 with 97.66% 	 Time used:  0.48 sec
2023-04-02 22:03:53,577 		6096 of 10000 with 97.64% 	 Time used:  0.48 sec
2023-04-02 22:03:54,057 		6120 of 10000 with 97.63% 	 Time used:  0.48 sec
2023-04-02 22:03:54,538 		6144 of 10000 with 97.64% 	 Time used:  0.48 sec
2023-04-02 22:03:55,018 		6168 of 10000 with 97.63% 	 Time used:  0.48 sec
2023-04-02 22:03:55,498 		6192 of 10000 with 97.64% 	 Time used:  0.48 sec
2023-04-02 22:03:55,978 		6216 of 10000 with 97.62% 	 Time used:  0.48 sec
2023-04-02 22:03:56,458 		6240 of 10000 with 97.63% 	 Time used:  0.48 sec
2023-04-02 22:03:56,938 		6264 of 10000 with 97.64% 	 Time used:  0.48 sec
2023-04-02 22:03:57,418 		6288 of 10000 with 97.65% 	 Time used:  0.48 sec
2023-04-02 22:03:57,898 		6312 of 10000 with 97.66% 	 Time used:  0.48 sec
2023-04-02 22:03:58,378 		6336 of 10000 with 97.66% 	 Time used:  0.48 sec
2023-04-02 22:03:58,858 		6360 of 10000 with 97.66% 	 Time used:  0.48 sec
2023-04-02 22:03:59,338 		6384 of 10000 with 97.67% 	 Time used:  0.48 sec
2023-04-02 22:03:59,818 		6408 of 10000 with 97.66% 	 Time used:  0.48 sec
2023-04-02 22:04:00,299 		6432 of 10000 with 97.67% 	 Time used:  0.48 sec
2023-04-02 22:04:00,779 		6456 of 10000 with 97.68% 	 Time used:  0.48 sec
2023-04-02 22:04:01,259 		6480 of 10000 with 97.69% 	 Time used:  0.48 sec
2023-04-02 22:04:01,740 		6504 of 10000 with 97.69% 	 Time used:  0.48 sec
2023-04-02 22:04:02,220 		6528 of 10000 with 97.69% 	 Time used:  0.48 sec
2023-04-02 22:04:02,700 		6552 of 10000 with 97.70% 	 Time used:  0.48 sec
2023-04-02 22:04:03,180 		6576 of 10000 with 97.70% 	 Time used:  0.48 sec
2023-04-02 22:04:03,660 		6600 of 10000 with 97.71% 	 Time used:  0.48 sec
2023-04-02 22:04:04,140 		6624 of 10000 with 97.72% 	 Time used:  0.48 sec
2023-04-02 22:04:04,620 		6648 of 10000 with 97.68% 	 Time used:  0.48 sec
2023-04-02 22:04:05,100 		6672 of 10000 with 97.69% 	 Time used:  0.48 sec
2023-04-02 22:04:05,582 		6696 of 10000 with 97.70% 	 Time used:  0.48 sec
2023-04-02 22:04:06,062 		6720 of 10000 with 97.69% 	 Time used:  0.48 sec
2023-04-02 22:04:06,542 		6744 of 10000 with 97.69% 	 Time used:  0.48 sec
2023-04-02 22:04:07,023 		6768 of 10000 with 97.68% 	 Time used:  0.48 sec
2023-04-02 22:04:07,503 		6792 of 10000 with 97.67% 	 Time used:  0.48 sec
2023-04-02 22:04:07,983 		6816 of 10000 with 97.67% 	 Time used:  0.48 sec
2023-04-02 22:04:08,463 		6840 of 10000 with 97.68% 	 Time used:  0.48 sec
2023-04-02 22:04:08,943 		6864 of 10000 with 97.68% 	 Time used:  0.48 sec
2023-04-02 22:04:09,423 		6888 of 10000 with 97.69% 	 Time used:  0.48 sec
2023-04-02 22:04:09,903 		6912 of 10000 with 97.69% 	 Time used:  0.48 sec
2023-04-02 22:04:10,383 		6936 of 10000 with 97.69% 	 Time used:  0.48 sec
2023-04-02 22:04:10,864 		6960 of 10000 with 97.70% 	 Time used:  0.48 sec
2023-04-02 22:04:11,344 		6984 of 10000 with 97.68% 	 Time used:  0.48 sec
2023-04-02 22:04:11,824 		7008 of 10000 with 97.67% 	 Time used:  0.48 sec
2023-04-02 22:04:12,304 		7032 of 10000 with 97.68% 	 Time used:  0.48 sec
2023-04-02 22:04:12,784 		7056 of 10000 with 97.68% 	 Time used:  0.48 sec
2023-04-02 22:04:13,264 		7080 of 10000 with 97.68% 	 Time used:  0.48 sec
2023-04-02 22:04:13,744 		7104 of 10000 with 97.68% 	 Time used:  0.48 sec
2023-04-02 22:04:14,224 		7128 of 10000 with 97.69% 	 Time used:  0.48 sec
2023-04-02 22:04:14,704 		7152 of 10000 with 97.69% 	 Time used:  0.48 sec
2023-04-02 22:04:15,184 		7176 of 10000 with 97.70% 	 Time used:  0.48 sec
2023-04-02 22:04:15,664 		7200 of 10000 with 97.71% 	 Time used:  0.48 sec
2023-04-02 22:04:16,144 		7224 of 10000 with 97.70% 	 Time used:  0.48 sec
2023-04-02 22:04:16,624 		7248 of 10000 with 97.67% 	 Time used:  0.48 sec
2023-04-02 22:04:17,104 		7272 of 10000 with 97.68% 	 Time used:  0.48 sec
2023-04-02 22:04:17,584 		7296 of 10000 with 97.68% 	 Time used:  0.48 sec
2023-04-02 22:04:18,064 		7320 of 10000 with 97.69% 	 Time used:  0.48 sec
2023-04-02 22:04:18,544 		7344 of 10000 with 97.67% 	 Time used:  0.48 sec
2023-04-02 22:04:19,024 		7368 of 10000 with 97.68% 	 Time used:  0.48 sec
2023-04-02 22:04:19,504 		7392 of 10000 with 97.66% 	 Time used:  0.48 sec
2023-04-02 22:04:19,984 		7416 of 10000 with 97.67% 	 Time used:  0.48 sec
2023-04-02 22:04:20,465 		7440 of 10000 with 97.67% 	 Time used:  0.48 sec
2023-04-02 22:04:20,945 		7464 of 10000 with 97.67% 	 Time used:  0.48 sec
2023-04-02 22:04:21,425 		7488 of 10000 with 97.66% 	 Time used:  0.48 sec
2023-04-02 22:04:21,905 		7512 of 10000 with 97.66% 	 Time used:  0.48 sec
2023-04-02 22:04:22,387 		7536 of 10000 with 97.66% 	 Time used:  0.48 sec
2023-04-02 22:04:22,868 		7560 of 10000 with 97.66% 	 Time used:  0.48 sec
2023-04-02 22:04:23,348 		7584 of 10000 with 97.67% 	 Time used:  0.48 sec
2023-04-02 22:04:23,828 		7608 of 10000 with 97.67% 	 Time used:  0.48 sec
2023-04-02 22:04:24,308 		7632 of 10000 with 97.67% 	 Time used:  0.48 sec
2023-04-02 22:04:24,788 		7656 of 10000 with 97.68% 	 Time used:  0.48 sec
2023-04-02 22:04:25,268 		7680 of 10000 with 97.68% 	 Time used:  0.48 sec
2023-04-02 22:04:25,748 		7704 of 10000 with 97.69% 	 Time used:  0.48 sec
2023-04-02 22:04:26,228 		7728 of 10000 with 97.68% 	 Time used:  0.48 sec
2023-04-02 22:04:26,708 		7752 of 10000 with 97.69% 	 Time used:  0.48 sec
2023-04-02 22:04:27,188 		7776 of 10000 with 97.70% 	 Time used:  0.48 sec
2023-04-02 22:04:27,668 		7800 of 10000 with 97.71% 	 Time used:  0.48 sec
2023-04-02 22:04:28,148 		7824 of 10000 with 97.71% 	 Time used:  0.48 sec
2023-04-02 22:04:28,628 		7848 of 10000 with 97.72% 	 Time used:  0.48 sec
2023-04-02 22:04:29,108 		7872 of 10000 with 97.73% 	 Time used:  0.48 sec
2023-04-02 22:04:29,588 		7896 of 10000 with 97.73% 	 Time used:  0.48 sec
2023-04-02 22:04:30,068 		7920 of 10000 with 97.73% 	 Time used:  0.48 sec
2023-04-02 22:04:30,548 		7944 of 10000 with 97.73% 	 Time used:  0.48 sec
2023-04-02 22:04:31,029 		7968 of 10000 with 97.73% 	 Time used:  0.48 sec
2023-04-02 22:04:31,509 		7992 of 10000 with 97.72% 	 Time used:  0.48 sec
2023-04-02 22:04:31,989 		8016 of 10000 with 97.70% 	 Time used:  0.48 sec
2023-04-02 22:04:32,469 		8040 of 10000 with 97.70% 	 Time used:  0.48 sec
2023-04-02 22:04:32,949 		8064 of 10000 with 97.71% 	 Time used:  0.48 sec
2023-04-02 22:04:33,429 		8088 of 10000 with 97.71% 	 Time used:  0.48 sec
2023-04-02 22:04:33,910 		8112 of 10000 with 97.71% 	 Time used:  0.48 sec
2023-04-02 22:04:34,390 		8136 of 10000 with 97.71% 	 Time used:  0.48 sec
2023-04-02 22:04:34,871 		8160 of 10000 with 97.72% 	 Time used:  0.48 sec
2023-04-02 22:04:35,353 		8184 of 10000 with 97.72% 	 Time used:  0.48 sec
2023-04-02 22:04:35,833 		8208 of 10000 with 97.72% 	 Time used:  0.48 sec
2023-04-02 22:04:36,313 		8232 of 10000 with 97.73% 	 Time used:  0.48 sec
2023-04-02 22:04:36,793 		8256 of 10000 with 97.73% 	 Time used:  0.48 sec
2023-04-02 22:04:37,273 		8280 of 10000 with 97.73% 	 Time used:  0.48 sec
2023-04-02 22:04:37,755 		8304 of 10000 with 97.72% 	 Time used:  0.48 sec
2023-04-02 22:04:38,235 		8328 of 10000 with 97.73% 	 Time used:  0.48 sec
2023-04-02 22:04:38,715 		8352 of 10000 with 97.73% 	 Time used:  0.48 sec
2023-04-02 22:04:39,195 		8376 of 10000 with 97.73% 	 Time used:  0.48 sec
2023-04-02 22:04:39,675 		8400 of 10000 with 97.74% 	 Time used:  0.48 sec
2023-04-02 22:04:40,155 		8424 of 10000 with 97.74% 	 Time used:  0.48 sec
2023-04-02 22:04:40,635 		8448 of 10000 with 97.75% 	 Time used:  0.48 sec
2023-04-02 22:04:41,115 		8472 of 10000 with 97.76% 	 Time used:  0.48 sec
2023-04-02 22:04:41,595 		8496 of 10000 with 97.75% 	 Time used:  0.48 sec
2023-04-02 22:04:42,075 		8520 of 10000 with 97.75% 	 Time used:  0.48 sec
2023-04-02 22:04:42,555 		8544 of 10000 with 97.75% 	 Time used:  0.48 sec
2023-04-02 22:04:43,036 		8568 of 10000 with 97.74% 	 Time used:  0.48 sec
2023-04-02 22:04:43,516 		8592 of 10000 with 97.74% 	 Time used:  0.48 sec
2023-04-02 22:04:43,996 		8616 of 10000 with 97.75% 	 Time used:  0.48 sec
2023-04-02 22:04:44,475 		8640 of 10000 with 97.73% 	 Time used:  0.48 sec
2023-04-02 22:04:44,956 		8664 of 10000 with 97.74% 	 Time used:  0.48 sec
2023-04-02 22:04:45,436 		8688 of 10000 with 97.74% 	 Time used:  0.48 sec
2023-04-02 22:04:45,916 		8712 of 10000 with 97.75% 	 Time used:  0.48 sec
2023-04-02 22:04:46,396 		8736 of 10000 with 97.74% 	 Time used:  0.48 sec
2023-04-02 22:04:46,876 		8760 of 10000 with 97.75% 	 Time used:  0.48 sec
2023-04-02 22:04:47,356 		8784 of 10000 with 97.75% 	 Time used:  0.48 sec
2023-04-02 22:04:47,836 		8808 of 10000 with 97.73% 	 Time used:  0.48 sec
2023-04-02 22:04:48,316 		8832 of 10000 with 97.74% 	 Time used:  0.48 sec
2023-04-02 22:04:48,796 		8856 of 10000 with 97.74% 	 Time used:  0.48 sec
2023-04-02 22:04:49,276 		8880 of 10000 with 97.75% 	 Time used:  0.48 sec
2023-04-02 22:04:49,756 		8904 of 10000 with 97.75% 	 Time used:  0.48 sec
2023-04-02 22:04:50,237 		8928 of 10000 with 97.75% 	 Time used:  0.48 sec
2023-04-02 22:04:50,717 		8952 of 10000 with 97.75% 	 Time used:  0.48 sec
2023-04-02 22:04:51,197 		8976 of 10000 with 97.76% 	 Time used:  0.48 sec
2023-04-02 22:04:51,678 		9000 of 10000 with 97.77% 	 Time used:  0.48 sec
2023-04-02 22:04:52,158 		9024 of 10000 with 97.77% 	 Time used:  0.48 sec
2023-04-02 22:04:52,638 		9048 of 10000 with 97.77% 	 Time used:  0.48 sec
2023-04-02 22:04:53,118 		9072 of 10000 with 97.76% 	 Time used:  0.48 sec
2023-04-02 22:04:53,598 		9096 of 10000 with 97.77% 	 Time used:  0.48 sec
2023-04-02 22:04:54,078 		9120 of 10000 with 97.77% 	 Time used:  0.48 sec
2023-04-02 22:04:54,558 		9144 of 10000 with 97.78% 	 Time used:  0.48 sec
2023-04-02 22:04:55,038 		9168 of 10000 with 97.79% 	 Time used:  0.48 sec
2023-04-02 22:04:55,518 		9192 of 10000 with 97.78% 	 Time used:  0.48 sec
2023-04-02 22:04:55,998 		9216 of 10000 with 97.78% 	 Time used:  0.48 sec
2023-04-02 22:04:56,478 		9240 of 10000 with 97.78% 	 Time used:  0.48 sec
2023-04-02 22:04:56,959 		9264 of 10000 with 97.79% 	 Time used:  0.48 sec
2023-04-02 22:04:57,439 		9288 of 10000 with 97.78% 	 Time used:  0.48 sec
2023-04-02 22:04:57,919 		9312 of 10000 with 97.77% 	 Time used:  0.48 sec
2023-04-02 22:04:58,399 		9336 of 10000 with 97.77% 	 Time used:  0.48 sec
2023-04-02 22:04:58,879 		9360 of 10000 with 97.78% 	 Time used:  0.48 sec
2023-04-02 22:04:59,359 		9384 of 10000 with 97.77% 	 Time used:  0.48 sec
2023-04-02 22:04:59,839 		9408 of 10000 with 97.78% 	 Time used:  0.48 sec
2023-04-02 22:05:00,320 		9432 of 10000 with 97.78% 	 Time used:  0.48 sec
2023-04-02 22:05:00,800 		9456 of 10000 with 97.79% 	 Time used:  0.48 sec
2023-04-02 22:05:01,280 		9480 of 10000 with 97.80% 	 Time used:  0.48 sec
2023-04-02 22:05:01,761 		9504 of 10000 with 97.80% 	 Time used:  0.48 sec
2023-04-02 22:05:02,241 		9528 of 10000 with 97.80% 	 Time used:  0.48 sec
2023-04-02 22:05:02,721 		9552 of 10000 with 97.79% 	 Time used:  0.48 sec
2023-04-02 22:05:03,201 		9576 of 10000 with 97.80% 	 Time used:  0.48 sec
2023-04-02 22:05:03,681 		9600 of 10000 with 97.80% 	 Time used:  0.48 sec
2023-04-02 22:05:04,161 		9624 of 10000 with 97.81% 	 Time used:  0.48 sec
2023-04-02 22:05:04,641 		9648 of 10000 with 97.78% 	 Time used:  0.48 sec
2023-04-02 22:05:05,121 		9672 of 10000 with 97.79% 	 Time used:  0.48 sec
2023-04-02 22:05:05,603 		9696 of 10000 with 97.78% 	 Time used:  0.48 sec
2023-04-02 22:05:06,083 		9720 of 10000 with 97.79% 	 Time used:  0.48 sec
2023-04-02 22:05:06,563 		9744 of 10000 with 97.79% 	 Time used:  0.48 sec
2023-04-02 22:05:07,044 		9768 of 10000 with 97.79% 	 Time used:  0.48 sec
2023-04-02 22:05:07,524 		9792 of 10000 with 97.79% 	 Time used:  0.48 sec
2023-04-02 22:05:08,004 		9816 of 10000 with 97.79% 	 Time used:  0.48 sec
2023-04-02 22:05:08,484 		9840 of 10000 with 97.79% 	 Time used:  0.48 sec
2023-04-02 22:05:08,964 		9864 of 10000 with 97.80% 	 Time used:  0.48 sec
2023-04-02 22:05:09,444 		9888 of 10000 with 97.80% 	 Time used:  0.48 sec
2023-04-02 22:05:09,924 		9912 of 10000 with 97.80% 	 Time used:  0.48 sec
2023-04-02 22:05:10,404 		9936 of 10000 with 97.81% 	 Time used:  0.48 sec
2023-04-02 22:05:10,884 		9960 of 10000 with 97.80% 	 Time used:  0.48 sec
2023-04-02 22:05:11,364 		9984 of 10000 with 97.80% 	 Time used:  0.48 sec
2023-04-02 22:05:11,690 		10000 of 10000 with 97.80% 	 Time used:  0.33 sec
2023-04-02 22:05:11,690 
2023-04-02 22:05:11,691 			Learning rate: weights:   1.000e-02    
2023-04-02 22:05:11,691 			Last test performance: 97.80%
2023-04-02 22:05:11,691 ----------------
2023-04-02 22:05:21,576   19  =>  0    		Training 486 pattern with 97.92% 	Forward time: 	 9.61 sec
2023-04-02 22:05:21,576 			Loss:    5.156e-02    			Backward time: 	 0.27 sec 
2023-04-02 22:05:21,576 ADAM: Layer 0 -> dw_min:9.9747e-01  dw_max:1.0032e+00 lr:1.0000e-02
2023-04-02 22:05:21,576 ADAM: Layer 1 -> dw_min:9.9428e-01  dw_max:1.0057e+00 lr:1.0000e-02
2023-04-02 22:05:21,576 ADAM: Layer 2 -> dw_min:9.9137e-01  dw_max:1.0085e+00 lr:1.0000e-02
2023-04-02 22:05:21,576 ADAM: Layer 3 -> dw_min:9.9653e-01  dw_max:1.0043e+00 lr:1.0000e-02
2023-04-02 22:05:21,595 			Learning rate: weights:   1.000e-02    
2023-04-02 22:05:21,595 			Last test performance: 97.80%
2023-04-02 22:05:21,595 ----------------
2023-04-02 22:05:31,486   19  =>  1    		Training 486 pattern with 99.58% 	Forward time: 	 9.62 sec
2023-04-02 22:05:31,486 			Loss:    2.783e-02    			Backward time: 	 0.27 sec 
2023-04-02 22:05:31,486 ADAM: Layer 0 -> dw_min:9.9755e-01  dw_max:1.0038e+00 lr:1.0000e-02
2023-04-02 22:05:31,487 ADAM: Layer 1 -> dw_min:9.9392e-01  dw_max:1.0060e+00 lr:1.0000e-02
2023-04-02 22:05:31,487 ADAM: Layer 2 -> dw_min:9.8756e-01  dw_max:1.0089e+00 lr:1.0000e-02
2023-04-02 22:05:31,487 ADAM: Layer 3 -> dw_min:9.9675e-01  dw_max:1.0041e+00 lr:1.0000e-02
2023-04-02 22:05:31,546 			Learning rate: weights:   1.000e-02    
2023-04-02 22:05:31,546 			Last test performance: 97.80%
2023-04-02 22:05:31,546 ----------------
2023-04-02 22:05:41,434   19  =>  2    		Training 486 pattern with 99.17% 	Forward time: 	 9.61 sec
2023-04-02 22:05:41,434 			Loss:    1.630e-02    			Backward time: 	 0.27 sec 
2023-04-02 22:05:41,434 ADAM: Layer 0 -> dw_min:9.9702e-01  dw_max:1.0045e+00 lr:1.0000e-02
2023-04-02 22:05:41,434 ADAM: Layer 1 -> dw_min:9.9428e-01  dw_max:1.0053e+00 lr:1.0000e-02
2023-04-02 22:05:41,434 ADAM: Layer 2 -> dw_min:9.8878e-01  dw_max:1.0079e+00 lr:1.0000e-02
2023-04-02 22:05:41,434 ADAM: Layer 3 -> dw_min:9.9702e-01  dw_max:1.0040e+00 lr:1.0000e-02
2023-04-02 22:05:41,452 			Learning rate: weights:   1.000e-02    
2023-04-02 22:05:41,452 			Last test performance: 97.80%
2023-04-02 22:05:41,452 ----------------
2023-04-02 22:05:51,335   19  =>  3    		Training 486 pattern with 97.71% 	Forward time: 	 9.61 sec
2023-04-02 22:05:51,335 			Loss:    4.992e-02    			Backward time: 	 0.27 sec 
2023-04-02 22:05:51,335 ADAM: Layer 0 -> dw_min:9.9702e-01  dw_max:1.0039e+00 lr:1.0000e-02
2023-04-02 22:05:51,335 ADAM: Layer 1 -> dw_min:9.9350e-01  dw_max:1.0069e+00 lr:1.0000e-02
2023-04-02 22:05:51,335 ADAM: Layer 2 -> dw_min:9.8923e-01  dw_max:1.0135e+00 lr:1.0000e-02
2023-04-02 22:05:51,336 ADAM: Layer 3 -> dw_min:9.9435e-01  dw_max:1.0035e+00 lr:1.0000e-02
2023-04-02 22:05:51,354 			Learning rate: weights:   1.000e-02    
2023-04-02 22:05:51,354 			Last test performance: 97.80%
2023-04-02 22:05:51,354 ----------------
2023-04-02 22:06:01,237   19  =>  4    		Training 486 pattern with 99.79% 	Forward time: 	 9.61 sec
2023-04-02 22:06:01,237 			Loss:    1.626e-02    			Backward time: 	 0.27 sec 
2023-04-02 22:06:01,237 ADAM: Layer 0 -> dw_min:9.9677e-01  dw_max:1.0035e+00 lr:1.0000e-02
2023-04-02 22:06:01,237 ADAM: Layer 1 -> dw_min:9.9336e-01  dw_max:1.0073e+00 lr:1.0000e-02
2023-04-02 22:06:01,238 ADAM: Layer 2 -> dw_min:9.8971e-01  dw_max:1.0122e+00 lr:1.0000e-02
2023-04-02 22:06:01,238 ADAM: Layer 3 -> dw_min:9.9495e-01  dw_max:1.0034e+00 lr:1.0000e-02
2023-04-02 22:06:01,294 			Learning rate: weights:   1.000e-02    
2023-04-02 22:06:01,294 			Last test performance: 97.80%
2023-04-02 22:06:01,294 ----------------
2023-04-02 22:06:11,180   19  =>  5    		Training 486 pattern with 98.12% 	Forward time: 	 9.61 sec
2023-04-02 22:06:11,180 			Loss:    4.608e-02    			Backward time: 	 0.27 sec 
2023-04-02 22:06:11,180 ADAM: Layer 0 -> dw_min:9.9747e-01  dw_max:1.0030e+00 lr:1.0000e-02
2023-04-02 22:06:11,180 ADAM: Layer 1 -> dw_min:9.9365e-01  dw_max:1.0070e+00 lr:1.0000e-02
2023-04-02 22:06:11,180 ADAM: Layer 2 -> dw_min:9.8952e-01  dw_max:1.0108e+00 lr:1.0000e-02
2023-04-02 22:06:11,180 ADAM: Layer 3 -> dw_min:9.9551e-01  dw_max:1.0044e+00 lr:1.0000e-02
2023-04-02 22:06:11,200 			Learning rate: weights:   1.000e-02    
2023-04-02 22:06:11,200 			Last test performance: 97.80%
2023-04-02 22:06:11,200 ----------------
2023-04-02 22:06:21,086   19  =>  6    		Training 486 pattern with 98.33% 	Forward time: 	 9.61 sec
2023-04-02 22:06:21,086 			Loss:    3.757e-02    			Backward time: 	 0.27 sec 
2023-04-02 22:06:21,086 ADAM: Layer 0 -> dw_min:9.9719e-01  dw_max:1.0032e+00 lr:1.0000e-02
2023-04-02 22:06:21,087 ADAM: Layer 1 -> dw_min:9.8988e-01  dw_max:1.0105e+00 lr:1.0000e-02
2023-04-02 22:06:21,087 ADAM: Layer 2 -> dw_min:9.8746e-01  dw_max:1.0097e+00 lr:1.0000e-02
2023-04-02 22:06:21,087 ADAM: Layer 3 -> dw_min:9.9493e-01  dw_max:1.0040e+00 lr:1.0000e-02
2023-04-02 22:06:21,105 			Learning rate: weights:   1.000e-02    
2023-04-02 22:06:21,105 			Last test performance: 97.80%
2023-04-02 22:06:21,105 ----------------
2023-04-02 22:06:30,987   19  =>  7    		Training 486 pattern with 99.58% 	Forward time: 	 9.61 sec
2023-04-02 22:06:30,987 			Loss:    2.059e-02    			Backward time: 	 0.27 sec 
2023-04-02 22:06:30,987 ADAM: Layer 0 -> dw_min:9.9716e-01  dw_max:1.0032e+00 lr:1.0000e-02
2023-04-02 22:06:30,988 ADAM: Layer 1 -> dw_min:9.9043e-01  dw_max:1.0094e+00 lr:1.0000e-02
2023-04-02 22:06:30,988 ADAM: Layer 2 -> dw_min:9.8860e-01  dw_max:1.0088e+00 lr:1.0000e-02
2023-04-02 22:06:30,988 ADAM: Layer 3 -> dw_min:9.9546e-01  dw_max:1.0036e+00 lr:1.0000e-02
2023-04-02 22:06:31,070 			Learning rate: weights:   1.000e-02    
2023-04-02 22:06:31,070 			Last test performance: 97.80%
2023-04-02 22:06:31,070 ----------------
2023-04-02 22:06:40,956   19  =>  8    		Training 486 pattern with 98.96% 	Forward time: 	 9.61 sec
2023-04-02 22:06:40,956 			Loss:    2.997e-02    			Backward time: 	 0.27 sec 
2023-04-02 22:06:40,957 ADAM: Layer 0 -> dw_min:9.9691e-01  dw_max:1.0025e+00 lr:1.0000e-02
2023-04-02 22:06:40,957 ADAM: Layer 1 -> dw_min:9.9157e-01  dw_max:1.0091e+00 lr:1.0000e-02
2023-04-02 22:06:40,957 ADAM: Layer 2 -> dw_min:9.8962e-01  dw_max:1.0076e+00 lr:1.0000e-02
2023-04-02 22:06:40,957 ADAM: Layer 3 -> dw_min:9.9356e-01  dw_max:1.0044e+00 lr:1.0000e-02
2023-04-02 22:06:41,016 			Learning rate: weights:   1.000e-02    
2023-04-02 22:06:41,016 			Last test performance: 97.80%
2023-04-02 22:06:41,016 ----------------
2023-04-02 22:06:50,901   19  =>  9    		Training 486 pattern with 97.92% 	Forward time: 	 9.61 sec
2023-04-02 22:06:50,901 			Loss:    5.490e-02    			Backward time: 	 0.27 sec 
2023-04-02 22:06:50,901 ADAM: Layer 0 -> dw_min:9.9740e-01  dw_max:1.0024e+00 lr:1.0000e-02
2023-04-02 22:06:50,901 ADAM: Layer 1 -> dw_min:9.9290e-01  dw_max:1.0089e+00 lr:1.0000e-02
2023-04-02 22:06:50,901 ADAM: Layer 2 -> dw_min:9.8925e-01  dw_max:1.0129e+00 lr:1.0000e-02
2023-04-02 22:06:50,901 ADAM: Layer 3 -> dw_min:9.9420e-01  dw_max:1.0042e+00 lr:1.0000e-02
2023-04-02 22:06:50,942 			Learning rate: weights:   1.000e-02    
2023-04-02 22:06:50,942 			Last test performance: 97.80%
2023-04-02 22:06:50,942 ----------------
2023-04-02 22:07:00,827   19  =>  10   		Training 486 pattern with 98.75% 	Forward time: 	 9.61 sec
2023-04-02 22:07:00,827 			Loss:    3.533e-02    			Backward time: 	 0.27 sec 
2023-04-02 22:07:00,828 ADAM: Layer 0 -> dw_min:9.9657e-01  dw_max:1.0032e+00 lr:1.0000e-02
2023-04-02 22:07:00,828 ADAM: Layer 1 -> dw_min:9.9345e-01  dw_max:1.0078e+00 lr:1.0000e-02
2023-04-02 22:07:00,828 ADAM: Layer 2 -> dw_min:9.9017e-01  dw_max:1.0116e+00 lr:1.0000e-02
2023-04-02 22:07:00,828 ADAM: Layer 3 -> dw_min:9.9492e-01  dw_max:1.0037e+00 lr:1.0000e-02
2023-04-02 22:07:00,864 			Learning rate: weights:   1.000e-02    
2023-04-02 22:07:00,864 			Last test performance: 97.80%
2023-04-02 22:07:00,864 ----------------
2023-04-02 22:07:10,748   19  =>  11   		Training 486 pattern with 98.75% 	Forward time: 	 9.61 sec
2023-04-02 22:07:10,748 			Loss:    3.393e-02    			Backward time: 	 0.27 sec 
2023-04-02 22:07:10,748 ADAM: Layer 0 -> dw_min:9.9673e-01  dw_max:1.0041e+00 lr:1.0000e-02
2023-04-02 22:07:10,748 ADAM: Layer 1 -> dw_min:9.9369e-01  dw_max:1.0066e+00 lr:1.0000e-02
2023-04-02 22:07:10,748 ADAM: Layer 2 -> dw_min:9.8905e-01  dw_max:1.0104e+00 lr:1.0000e-02
2023-04-02 22:07:10,749 ADAM: Layer 3 -> dw_min:9.9513e-01  dw_max:1.0034e+00 lr:1.0000e-02
2023-04-02 22:07:10,824 			Learning rate: weights:   1.000e-02    
2023-04-02 22:07:10,824 			Last test performance: 97.80%
2023-04-02 22:07:10,824 ----------------
2023-04-02 22:07:20,708   19  =>  12   		Training 486 pattern with 98.75% 	Forward time: 	 9.61 sec
2023-04-02 22:07:20,708 			Loss:    3.527e-02    			Backward time: 	 0.27 sec 
2023-04-02 22:07:20,708 ADAM: Layer 0 -> dw_min:9.9728e-01  dw_max:1.0045e+00 lr:1.0000e-02
2023-04-02 22:07:20,709 ADAM: Layer 1 -> dw_min:9.9310e-01  dw_max:1.0060e+00 lr:1.0000e-02
2023-04-02 22:07:20,709 ADAM: Layer 2 -> dw_min:9.8841e-01  dw_max:1.0094e+00 lr:1.0000e-02
2023-04-02 22:07:20,709 ADAM: Layer 3 -> dw_min:9.9542e-01  dw_max:1.0035e+00 lr:1.0000e-02
2023-04-02 22:07:20,777 			Learning rate: weights:   1.000e-02    
2023-04-02 22:07:20,777 			Last test performance: 97.80%
2023-04-02 22:07:20,777 ----------------
2023-04-02 22:07:30,671   19  =>  13   		Training 486 pattern with 99.17% 	Forward time: 	 9.62 sec
2023-04-02 22:07:30,671 			Loss:    2.143e-02    			Backward time: 	 0.27 sec 
2023-04-02 22:07:30,671 ADAM: Layer 0 -> dw_min:9.9684e-01  dw_max:1.0045e+00 lr:1.0000e-02
2023-04-02 22:07:30,671 ADAM: Layer 1 -> dw_min:9.9272e-01  dw_max:1.0056e+00 lr:1.0000e-02
2023-04-02 22:07:30,671 ADAM: Layer 2 -> dw_min:9.8938e-01  dw_max:1.0123e+00 lr:1.0000e-02
2023-04-02 22:07:30,671 ADAM: Layer 3 -> dw_min:9.9577e-01  dw_max:1.0036e+00 lr:1.0000e-02
2023-04-02 22:07:30,689 			Learning rate: weights:   1.000e-02    
2023-04-02 22:07:30,689 			Last test performance: 97.80%
2023-04-02 22:07:30,689 ----------------
2023-04-02 22:07:40,577   19  =>  14   		Training 486 pattern with 98.96% 	Forward time: 	 9.62 sec
2023-04-02 22:07:40,577 			Loss:    3.226e-02    			Backward time: 	 0.27 sec 
2023-04-02 22:07:40,578 ADAM: Layer 0 -> dw_min:9.9667e-01  dw_max:1.0049e+00 lr:1.0000e-02
2023-04-02 22:07:40,578 ADAM: Layer 1 -> dw_min:9.9301e-01  dw_max:1.0071e+00 lr:1.0000e-02
2023-04-02 22:07:40,578 ADAM: Layer 2 -> dw_min:9.8902e-01  dw_max:1.0115e+00 lr:1.0000e-02
2023-04-02 22:07:40,578 ADAM: Layer 3 -> dw_min:9.9583e-01  dw_max:1.0059e+00 lr:1.0000e-02
2023-04-02 22:07:40,637 			Learning rate: weights:   1.000e-02    
2023-04-02 22:07:40,637 			Last test performance: 97.80%
2023-04-02 22:07:40,637 ----------------
2023-04-02 22:07:50,521   19  =>  15   		Training 486 pattern with 98.54% 	Forward time: 	 9.61 sec
2023-04-02 22:07:50,521 			Loss:    3.855e-02    			Backward time: 	 0.27 sec 
2023-04-02 22:07:50,522 ADAM: Layer 0 -> dw_min:9.9650e-01  dw_max:1.0046e+00 lr:1.0000e-02
2023-04-02 22:07:50,522 ADAM: Layer 1 -> dw_min:9.9124e-01  dw_max:1.0103e+00 lr:1.0000e-02
2023-04-02 22:07:50,522 ADAM: Layer 2 -> dw_min:9.8779e-01  dw_max:1.0138e+00 lr:1.0000e-02
2023-04-02 22:07:50,522 ADAM: Layer 3 -> dw_min:9.9626e-01  dw_max:1.0053e+00 lr:1.0000e-02
2023-04-02 22:07:50,624 			Learning rate: weights:   1.000e-02    
2023-04-02 22:07:50,624 			Last test performance: 97.80%
2023-04-02 22:07:50,624 ----------------
2023-04-02 22:08:00,508   19  =>  16   		Training 486 pattern with 99.17% 	Forward time: 	 9.61 sec
2023-04-02 22:08:00,508 			Loss:    2.748e-02    			Backward time: 	 0.27 sec 
2023-04-02 22:08:00,508 ADAM: Layer 0 -> dw_min:9.9713e-01  dw_max:1.0050e+00 lr:1.0000e-02
2023-04-02 22:08:00,509 ADAM: Layer 1 -> dw_min:9.9071e-01  dw_max:1.0107e+00 lr:1.0000e-02
2023-04-02 22:08:00,509 ADAM: Layer 2 -> dw_min:9.8901e-01  dw_max:1.0124e+00 lr:1.0000e-02
2023-04-02 22:08:00,509 ADAM: Layer 3 -> dw_min:9.9650e-01  dw_max:1.0048e+00 lr:1.0000e-02
2023-04-02 22:08:00,544 			Learning rate: weights:   1.000e-02    
2023-04-02 22:08:00,544 			Last test performance: 97.80%
2023-04-02 22:08:00,544 ----------------
2023-04-02 22:08:10,430   19  =>  17   		Training 486 pattern with 99.58% 	Forward time: 	 9.61 sec
2023-04-02 22:08:10,430 			Loss:    1.887e-02    			Backward time: 	 0.27 sec 
2023-04-02 22:08:10,430 ADAM: Layer 0 -> dw_min:9.9699e-01  dw_max:1.0051e+00 lr:1.0000e-02
2023-04-02 22:08:10,430 ADAM: Layer 1 -> dw_min:9.9104e-01  dw_max:1.0092e+00 lr:1.0000e-02
2023-04-02 22:08:10,431 ADAM: Layer 2 -> dw_min:9.9014e-01  dw_max:1.0112e+00 lr:1.0000e-02
2023-04-02 22:08:10,431 ADAM: Layer 3 -> dw_min:9.9521e-01  dw_max:1.0042e+00 lr:1.0000e-02
2023-04-02 22:08:10,450 			Learning rate: weights:   1.000e-02    
2023-04-02 22:08:10,450 			Last test performance: 97.80%
2023-04-02 22:08:10,450 ----------------
2023-04-02 22:08:20,337   19  =>  18   		Training 486 pattern with 98.33% 	Forward time: 	 9.61 sec
2023-04-02 22:08:20,337 			Loss:    3.705e-02    			Backward time: 	 0.27 sec 
2023-04-02 22:08:20,337 ADAM: Layer 0 -> dw_min:9.9758e-01  dw_max:1.0048e+00 lr:1.0000e-02
2023-04-02 22:08:20,337 ADAM: Layer 1 -> dw_min:9.9112e-01  dw_max:1.0089e+00 lr:1.0000e-02
2023-04-02 22:08:20,337 ADAM: Layer 2 -> dw_min:9.9114e-01  dw_max:1.0101e+00 lr:1.0000e-02
2023-04-02 22:08:20,338 ADAM: Layer 3 -> dw_min:9.9581e-01  dw_max:1.0044e+00 lr:1.0000e-02
2023-04-02 22:08:20,384 			Learning rate: weights:   1.000e-02    
2023-04-02 22:08:20,384 			Last test performance: 97.80%
2023-04-02 22:08:20,384 ----------------
2023-04-02 22:08:30,266   19  =>  19   		Training 486 pattern with 98.33% 	Forward time: 	 9.61 sec
2023-04-02 22:08:30,267 			Loss:    2.923e-02    			Backward time: 	 0.27 sec 
2023-04-02 22:08:30,267 ADAM: Layer 0 -> dw_min:9.9747e-01  dw_max:1.0049e+00 lr:1.0000e-02
2023-04-02 22:08:30,267 ADAM: Layer 1 -> dw_min:9.9138e-01  dw_max:1.0106e+00 lr:1.0000e-02
2023-04-02 22:08:30,267 ADAM: Layer 2 -> dw_min:9.8955e-01  dw_max:1.0124e+00 lr:1.0000e-02
2023-04-02 22:08:30,267 ADAM: Layer 3 -> dw_min:9.9524e-01  dw_max:1.0040e+00 lr:1.0000e-02
2023-04-02 22:08:30,334 			Learning rate: weights:   1.000e-02    
2023-04-02 22:08:30,334 			Last test performance: 97.80%
2023-04-02 22:08:30,334 ----------------
2023-04-02 22:08:40,223   19  =>  20   		Training 486 pattern with 99.38% 	Forward time: 	 9.62 sec
2023-04-02 22:08:40,223 			Loss:    2.351e-02    			Backward time: 	 0.27 sec 
2023-04-02 22:08:40,223 ADAM: Layer 0 -> dw_min:9.9752e-01  dw_max:1.0045e+00 lr:1.0000e-02
2023-04-02 22:08:40,223 ADAM: Layer 1 -> dw_min:9.9254e-01  dw_max:1.0093e+00 lr:1.0000e-02
2023-04-02 22:08:40,223 ADAM: Layer 2 -> dw_min:9.8950e-01  dw_max:1.0112e+00 lr:1.0000e-02
2023-04-02 22:08:40,224 ADAM: Layer 3 -> dw_min:9.9565e-01  dw_max:1.0044e+00 lr:1.0000e-02
2023-04-02 22:08:40,242 			Learning rate: weights:   1.000e-02    
2023-04-02 22:08:40,242 			Last test performance: 97.80%
2023-04-02 22:08:40,242 ----------------
2023-04-02 22:08:50,126   19  =>  21   		Training 486 pattern with 98.75% 	Forward time: 	 9.61 sec
2023-04-02 22:08:50,126 			Loss:    4.061e-02    			Backward time: 	 0.27 sec 
2023-04-02 22:08:50,126 ADAM: Layer 0 -> dw_min:9.9801e-01  dw_max:1.0028e+00 lr:1.0000e-02
2023-04-02 22:08:50,127 ADAM: Layer 1 -> dw_min:9.9000e-01  dw_max:1.0084e+00 lr:1.0000e-02
2023-04-02 22:08:50,127 ADAM: Layer 2 -> dw_min:9.8813e-01  dw_max:1.0099e+00 lr:1.0000e-02
2023-04-02 22:08:50,127 ADAM: Layer 3 -> dw_min:9.9603e-01  dw_max:1.0039e+00 lr:1.0000e-02
2023-04-02 22:08:50,186 			Learning rate: weights:   1.000e-02    
2023-04-02 22:08:50,186 			Last test performance: 97.80%
2023-04-02 22:08:50,186 ----------------
2023-04-02 22:09:00,070   19  =>  22   		Training 486 pattern with 98.54% 	Forward time: 	 9.61 sec
2023-04-02 22:09:00,071 			Loss:    3.413e-02    			Backward time: 	 0.27 sec 
2023-04-02 22:09:00,071 ADAM: Layer 0 -> dw_min:9.9785e-01  dw_max:1.0023e+00 lr:1.0000e-02
2023-04-02 22:09:00,071 ADAM: Layer 1 -> dw_min:9.9068e-01  dw_max:1.0071e+00 lr:1.0000e-02
2023-04-02 22:09:00,071 ADAM: Layer 2 -> dw_min:9.8943e-01  dw_max:1.0099e+00 lr:1.0000e-02
2023-04-02 22:09:00,071 ADAM: Layer 3 -> dw_min:9.9567e-01  dw_max:1.0034e+00 lr:1.0000e-02
2023-04-02 22:09:00,130 			Learning rate: weights:   1.000e-02    
2023-04-02 22:09:00,130 			Last test performance: 97.80%
2023-04-02 22:09:00,130 ----------------
2023-04-02 22:09:10,018   19  =>  23   		Training 486 pattern with 98.75% 	Forward time: 	 9.61 sec
2023-04-02 22:09:10,018 			Loss:    3.329e-02    			Backward time: 	 0.27 sec 
2023-04-02 22:09:10,018 ADAM: Layer 0 -> dw_min:9.9783e-01  dw_max:1.0025e+00 lr:1.0000e-02
2023-04-02 22:09:10,018 ADAM: Layer 1 -> dw_min:9.9267e-01  dw_max:1.0063e+00 lr:1.0000e-02
2023-04-02 22:09:10,019 ADAM: Layer 2 -> dw_min:9.9046e-01  dw_max:1.0100e+00 lr:1.0000e-02
2023-04-02 22:09:10,019 ADAM: Layer 3 -> dw_min:9.9601e-01  dw_max:1.0038e+00 lr:1.0000e-02
2023-04-02 22:09:10,122 			Learning rate: weights:   1.000e-02    
2023-04-02 22:09:10,122 			Last test performance: 97.80%
2023-04-02 22:09:10,122 ----------------
2023-04-02 22:09:20,006   19  =>  24   		Training 486 pattern with 98.33% 	Forward time: 	 9.61 sec
2023-04-02 22:09:20,006 			Loss:    4.995e-02    			Backward time: 	 0.27 sec 
2023-04-02 22:09:20,006 ADAM: Layer 0 -> dw_min:9.9800e-01  dw_max:1.0022e+00 lr:1.0000e-02
2023-04-02 22:09:20,006 ADAM: Layer 1 -> dw_min:9.9316e-01  dw_max:1.0061e+00 lr:1.0000e-02
2023-04-02 22:09:20,006 ADAM: Layer 2 -> dw_min:9.8952e-01  dw_max:1.0091e+00 lr:1.0000e-02
2023-04-02 22:09:20,006 ADAM: Layer 3 -> dw_min:9.9594e-01  dw_max:1.0036e+00 lr:1.0000e-02
2023-04-02 22:09:20,031 			Learning rate: weights:   1.000e-02    
2023-04-02 22:09:20,031 			Last test performance: 97.80%
2023-04-02 22:09:20,031 ----------------
2023-04-02 22:09:29,925   19  =>  25   		Training 486 pattern with 99.17% 	Forward time: 	 9.62 sec
2023-04-02 22:09:29,926 			Loss:    2.018e-02    			Backward time: 	 0.27 sec 
2023-04-02 22:09:29,926 ADAM: Layer 0 -> dw_min:9.9757e-01  dw_max:1.0023e+00 lr:1.0000e-02
2023-04-02 22:09:29,926 ADAM: Layer 1 -> dw_min:9.9373e-01  dw_max:1.0058e+00 lr:1.0000e-02
2023-04-02 22:09:29,926 ADAM: Layer 2 -> dw_min:9.9056e-01  dw_max:1.0082e+00 lr:1.0000e-02
2023-04-02 22:09:29,926 ADAM: Layer 3 -> dw_min:9.9629e-01  dw_max:1.0039e+00 lr:1.0000e-02
2023-04-02 22:09:30,020 			Learning rate: weights:   1.000e-02    
2023-04-02 22:09:30,020 			Last test performance: 97.80%
2023-04-02 22:09:30,020 ----------------
2023-04-02 22:09:39,934   19  =>  26   		Training 486 pattern with 99.17% 	Forward time: 	 9.64 sec
2023-04-02 22:09:39,934 			Loss:    3.968e-02    			Backward time: 	 0.27 sec 
2023-04-02 22:09:39,934 ADAM: Layer 0 -> dw_min:9.9730e-01  dw_max:1.0028e+00 lr:1.0000e-02
2023-04-02 22:09:39,934 ADAM: Layer 1 -> dw_min:9.9315e-01  dw_max:1.0065e+00 lr:1.0000e-02
2023-04-02 22:09:39,934 ADAM: Layer 2 -> dw_min:9.8847e-01  dw_max:1.0086e+00 lr:1.0000e-02
2023-04-02 22:09:39,934 ADAM: Layer 3 -> dw_min:9.9590e-01  dw_max:1.0054e+00 lr:1.0000e-02
2023-04-02 22:09:40,009 			Learning rate: weights:   1.000e-02    
2023-04-02 22:09:40,009 			Last test performance: 97.80%
2023-04-02 22:09:40,009 ----------------
2023-04-02 22:09:49,892   19  =>  27   		Training 486 pattern with 99.17% 	Forward time: 	 9.61 sec
2023-04-02 22:09:49,892 			Loss:    2.383e-02    			Backward time: 	 0.27 sec 
2023-04-02 22:09:49,892 ADAM: Layer 0 -> dw_min:9.9765e-01  dw_max:1.0030e+00 lr:1.0000e-02
2023-04-02 22:09:49,893 ADAM: Layer 1 -> dw_min:9.9258e-01  dw_max:1.0061e+00 lr:1.0000e-02
2023-04-02 22:09:49,893 ADAM: Layer 2 -> dw_min:9.8976e-01  dw_max:1.0078e+00 lr:1.0000e-02
2023-04-02 22:09:49,893 ADAM: Layer 3 -> dw_min:9.9635e-01  dw_max:1.0058e+00 lr:1.0000e-02
2023-04-02 22:09:49,952 			Learning rate: weights:   1.000e-02    
2023-04-02 22:09:49,952 			Last test performance: 97.80%
2023-04-02 22:09:49,952 ----------------
2023-04-02 22:09:59,835   19  =>  28   		Training 486 pattern with 99.17% 	Forward time: 	 9.61 sec
2023-04-02 22:09:59,835 			Loss:    2.307e-02    			Backward time: 	 0.27 sec 
2023-04-02 22:09:59,835 ADAM: Layer 0 -> dw_min:9.9800e-01  dw_max:1.0030e+00 lr:1.0000e-02
2023-04-02 22:09:59,835 ADAM: Layer 1 -> dw_min:9.9367e-01  dw_max:1.0050e+00 lr:1.0000e-02
2023-04-02 22:09:59,835 ADAM: Layer 2 -> dw_min:9.9044e-01  dw_max:1.0071e+00 lr:1.0000e-02
2023-04-02 22:09:59,836 ADAM: Layer 3 -> dw_min:9.9626e-01  dw_max:1.0051e+00 lr:1.0000e-02
2023-04-02 22:09:59,893 			Learning rate: weights:   1.000e-02    
2023-04-02 22:09:59,894 			Last test performance: 97.80%
2023-04-02 22:09:59,894 ----------------
2023-04-02 22:10:09,780   19  =>  29   		Training 486 pattern with 98.33% 	Forward time: 	 9.61 sec
2023-04-02 22:10:09,780 			Loss:    4.125e-02    			Backward time: 	 0.27 sec 
2023-04-02 22:10:09,780 ADAM: Layer 0 -> dw_min:9.9787e-01  dw_max:1.0029e+00 lr:1.0000e-02
2023-04-02 22:10:09,781 ADAM: Layer 1 -> dw_min:9.9022e-01  dw_max:1.0059e+00 lr:1.0000e-02
2023-04-02 22:10:09,781 ADAM: Layer 2 -> dw_min:9.9080e-01  dw_max:1.0117e+00 lr:1.0000e-02
2023-04-02 22:10:09,781 ADAM: Layer 3 -> dw_min:9.9530e-01  dw_max:1.0045e+00 lr:1.0000e-02
2023-04-02 22:10:09,798 			Learning rate: weights:   1.000e-02    
2023-04-02 22:10:09,799 			Last test performance: 97.80%
2023-04-02 22:10:09,799 ----------------
2023-04-02 22:10:19,684   19  =>  30   		Training 486 pattern with 98.12% 	Forward time: 	 9.61 sec
2023-04-02 22:10:19,684 			Loss:    4.126e-02    			Backward time: 	 0.27 sec 
2023-04-02 22:10:19,684 ADAM: Layer 0 -> dw_min:9.9810e-01  dw_max:1.0029e+00 lr:1.0000e-02
2023-04-02 22:10:19,684 ADAM: Layer 1 -> dw_min:9.9182e-01  dw_max:1.0063e+00 lr:1.0000e-02
2023-04-02 22:10:19,685 ADAM: Layer 2 -> dw_min:9.8962e-01  dw_max:1.0115e+00 lr:1.0000e-02
2023-04-02 22:10:19,685 ADAM: Layer 3 -> dw_min:9.9576e-01  dw_max:1.0034e+00 lr:1.0000e-02
2023-04-02 22:10:19,762 			Learning rate: weights:   1.000e-02    
2023-04-02 22:10:19,762 			Last test performance: 97.80%
2023-04-02 22:10:19,762 ----------------
2023-04-02 22:10:29,646   19  =>  31   		Training 486 pattern with 98.75% 	Forward time: 	 9.61 sec
2023-04-02 22:10:29,646 			Loss:    2.560e-02    			Backward time: 	 0.27 sec 
2023-04-02 22:10:29,646 ADAM: Layer 0 -> dw_min:9.9780e-01  dw_max:1.0033e+00 lr:1.0000e-02
2023-04-02 22:10:29,646 ADAM: Layer 1 -> dw_min:9.9182e-01  dw_max:1.0081e+00 lr:1.0000e-02
2023-04-02 22:10:29,646 ADAM: Layer 2 -> dw_min:9.8847e-01  dw_max:1.0105e+00 lr:1.0000e-02
2023-04-02 22:10:29,647 ADAM: Layer 3 -> dw_min:9.9585e-01  dw_max:1.0037e+00 lr:1.0000e-02
2023-04-02 22:10:29,665 			Learning rate: weights:   1.000e-02    
2023-04-02 22:10:29,665 			Last test performance: 97.80%
2023-04-02 22:10:29,665 ----------------
2023-04-02 22:10:39,554   19  =>  32   		Training 486 pattern with 98.96% 	Forward time: 	 9.62 sec
2023-04-02 22:10:39,554 			Loss:    3.548e-02    			Backward time: 	 0.27 sec 
2023-04-02 22:10:39,554 ADAM: Layer 0 -> dw_min:9.9715e-01  dw_max:1.0033e+00 lr:1.0000e-02
2023-04-02 22:10:39,555 ADAM: Layer 1 -> dw_min:9.9251e-01  dw_max:1.0073e+00 lr:1.0000e-02
2023-04-02 22:10:39,555 ADAM: Layer 2 -> dw_min:9.8776e-01  dw_max:1.0095e+00 lr:1.0000e-02
2023-04-02 22:10:39,555 ADAM: Layer 3 -> dw_min:9.9492e-01  dw_max:1.0044e+00 lr:1.0000e-02
2023-04-02 22:10:39,599 			Learning rate: weights:   1.000e-02    
2023-04-02 22:10:39,599 			Last test performance: 97.80%
2023-04-02 22:10:39,599 ----------------
2023-04-02 22:10:49,482   19  =>  33   		Training 486 pattern with 98.75% 	Forward time: 	 9.61 sec
2023-04-02 22:10:49,482 			Loss:    4.593e-02    			Backward time: 	 0.27 sec 
2023-04-02 22:10:49,482 ADAM: Layer 0 -> dw_min:9.9688e-01  dw_max:1.0039e+00 lr:1.0000e-02
2023-04-02 22:10:49,482 ADAM: Layer 1 -> dw_min:9.9309e-01  dw_max:1.0064e+00 lr:1.0000e-02
2023-04-02 22:10:49,482 ADAM: Layer 2 -> dw_min:9.8929e-01  dw_max:1.0096e+00 lr:1.0000e-02
2023-04-02 22:10:49,483 ADAM: Layer 3 -> dw_min:9.9541e-01  dw_max:1.0040e+00 lr:1.0000e-02
2023-04-02 22:10:49,541 			Learning rate: weights:   1.000e-02    
2023-04-02 22:10:49,541 			Last test performance: 97.80%
2023-04-02 22:10:49,541 ----------------
2023-04-02 22:10:59,425   19  =>  34   		Training 486 pattern with 97.71% 	Forward time: 	 9.61 sec
2023-04-02 22:10:59,425 			Loss:    5.498e-02    			Backward time: 	 0.27 sec 
2023-04-02 22:10:59,425 ADAM: Layer 0 -> dw_min:9.9692e-01  dw_max:1.0031e+00 lr:1.0000e-02
2023-04-02 22:10:59,425 ADAM: Layer 1 -> dw_min:9.9327e-01  dw_max:1.0065e+00 lr:1.0000e-02
2023-04-02 22:10:59,425 ADAM: Layer 2 -> dw_min:9.8811e-01  dw_max:1.0087e+00 lr:1.0000e-02
2023-04-02 22:10:59,425 ADAM: Layer 3 -> dw_min:9.9587e-01  dw_max:1.0038e+00 lr:1.0000e-02
2023-04-02 22:10:59,443 			Learning rate: weights:   1.000e-02    
2023-04-02 22:10:59,443 			Last test performance: 97.80%
2023-04-02 22:10:59,443 ----------------
2023-04-02 22:11:09,330   19  =>  35   		Training 486 pattern with 98.96% 	Forward time: 	 9.61 sec
2023-04-02 22:11:09,330 			Loss:    3.384e-02    			Backward time: 	 0.27 sec 
2023-04-02 22:11:09,330 ADAM: Layer 0 -> dw_min:9.9635e-01  dw_max:1.0050e+00 lr:1.0000e-02
2023-04-02 22:11:09,331 ADAM: Layer 1 -> dw_min:9.9281e-01  dw_max:1.0066e+00 lr:1.0000e-02
2023-04-02 22:11:09,331 ADAM: Layer 2 -> dw_min:9.8930e-01  dw_max:1.0098e+00 lr:1.0000e-02
2023-04-02 22:11:09,331 ADAM: Layer 3 -> dw_min:9.9640e-01  dw_max:1.0040e+00 lr:1.0000e-02
2023-04-02 22:11:09,375 			Learning rate: weights:   1.000e-02    
2023-04-02 22:11:09,375 			Last test performance: 97.80%
2023-04-02 22:11:09,375 ----------------
2023-04-02 22:11:19,259   19  =>  36   		Training 486 pattern with 98.54% 	Forward time: 	 9.61 sec
2023-04-02 22:11:19,259 			Loss:    3.690e-02    			Backward time: 	 0.27 sec 
2023-04-02 22:11:19,259 ADAM: Layer 0 -> dw_min:9.9640e-01  dw_max:1.0055e+00 lr:1.0000e-02
2023-04-02 22:11:19,259 ADAM: Layer 1 -> dw_min:9.9268e-01  dw_max:1.0061e+00 lr:1.0000e-02
2023-04-02 22:11:19,259 ADAM: Layer 2 -> dw_min:9.8915e-01  dw_max:1.0089e+00 lr:1.0000e-02
2023-04-02 22:11:19,259 ADAM: Layer 3 -> dw_min:9.9679e-01  dw_max:1.0036e+00 lr:1.0000e-02
2023-04-02 22:11:19,347 			Learning rate: weights:   1.000e-02    
2023-04-02 22:11:19,347 			Last test performance: 97.80%
2023-04-02 22:11:19,347 ----------------
2023-04-02 22:11:29,239   19  =>  37   		Training 486 pattern with 98.12% 	Forward time: 	 9.62 sec
2023-04-02 22:11:29,239 			Loss:    4.454e-02    			Backward time: 	 0.27 sec 
2023-04-02 22:11:29,239 ADAM: Layer 0 -> dw_min:9.9661e-01  dw_max:1.0040e+00 lr:1.0000e-02
2023-04-02 22:11:29,239 ADAM: Layer 1 -> dw_min:9.9423e-01  dw_max:1.0059e+00 lr:1.0000e-02
2023-04-02 22:11:29,239 ADAM: Layer 2 -> dw_min:9.8914e-01  dw_max:1.0109e+00 lr:1.0000e-02
2023-04-02 22:11:29,240 ADAM: Layer 3 -> dw_min:9.9414e-01  dw_max:1.0041e+00 lr:1.0000e-02
2023-04-02 22:11:29,297 			Learning rate: weights:   1.000e-02    
2023-04-02 22:11:29,297 			Last test performance: 97.80%
2023-04-02 22:11:29,298 ----------------
2023-04-02 22:11:39,186   19  =>  38   		Training 486 pattern with 99.79% 	Forward time: 	 9.62 sec
2023-04-02 22:11:39,187 			Loss:    1.991e-02    			Backward time: 	 0.27 sec 
2023-04-02 22:11:39,187 ADAM: Layer 0 -> dw_min:9.9721e-01  dw_max:1.0028e+00 lr:1.0000e-02
2023-04-02 22:11:39,187 ADAM: Layer 1 -> dw_min:9.9509e-01  dw_max:1.0065e+00 lr:1.0000e-02
2023-04-02 22:11:39,187 ADAM: Layer 2 -> dw_min:9.8893e-01  dw_max:1.0098e+00 lr:1.0000e-02
2023-04-02 22:11:39,187 ADAM: Layer 3 -> dw_min:9.9462e-01  dw_max:1.0036e+00 lr:1.0000e-02
2023-04-02 22:11:39,205 			Learning rate: weights:   1.000e-02    
2023-04-02 22:11:39,205 			Last test performance: 97.80%
2023-04-02 22:11:39,205 ----------------
2023-04-02 22:11:49,089   19  =>  39   		Training 486 pattern with 98.96% 	Forward time: 	 9.61 sec
2023-04-02 22:11:49,089 			Loss:    2.513e-02    			Backward time: 	 0.27 sec 
2023-04-02 22:11:49,089 ADAM: Layer 0 -> dw_min:9.9768e-01  dw_max:1.0033e+00 lr:1.0000e-02
2023-04-02 22:11:49,089 ADAM: Layer 1 -> dw_min:9.9433e-01  dw_max:1.0102e+00 lr:1.0000e-02
2023-04-02 22:11:49,089 ADAM: Layer 2 -> dw_min:9.8761e-01  dw_max:1.0120e+00 lr:1.0000e-02
2023-04-02 22:11:49,090 ADAM: Layer 3 -> dw_min:9.9519e-01  dw_max:1.0039e+00 lr:1.0000e-02
2023-04-02 22:11:49,149 			Learning rate: weights:   1.000e-02    
2023-04-02 22:11:49,149 			Last test performance: 97.80%
2023-04-02 22:11:49,149 ----------------
2023-04-02 22:11:59,033   19  =>  40   		Training 486 pattern with 97.50% 	Forward time: 	 9.61 sec
2023-04-02 22:11:59,033 			Loss:    6.368e-02    			Backward time: 	 0.27 sec 
2023-04-02 22:11:59,033 ADAM: Layer 0 -> dw_min:9.9794e-01  dw_max:1.0039e+00 lr:1.0000e-02
2023-04-02 22:11:59,033 ADAM: Layer 1 -> dw_min:9.9425e-01  dw_max:1.0098e+00 lr:1.0000e-02
2023-04-02 22:11:59,033 ADAM: Layer 2 -> dw_min:9.8884e-01  dw_max:1.0109e+00 lr:1.0000e-02
2023-04-02 22:11:59,033 ADAM: Layer 3 -> dw_min:9.9575e-01  dw_max:1.0037e+00 lr:1.0000e-02
2023-04-02 22:11:59,050 			Learning rate: weights:   1.000e-02    
2023-04-02 22:11:59,050 			Last test performance: 97.80%
2023-04-02 22:11:59,051 ----------------
2023-04-02 22:12:08,937   19  =>  41   		Training 486 pattern with 99.38% 	Forward time: 	 9.61 sec
2023-04-02 22:12:08,937 			Loss:    2.134e-02    			Backward time: 	 0.27 sec 
2023-04-02 22:12:08,938 ADAM: Layer 0 -> dw_min:9.9725e-01  dw_max:1.0041e+00 lr:1.0000e-02
2023-04-02 22:12:08,938 ADAM: Layer 1 -> dw_min:9.9350e-01  dw_max:1.0086e+00 lr:1.0000e-02
2023-04-02 22:12:08,938 ADAM: Layer 2 -> dw_min:9.8893e-01  dw_max:1.0099e+00 lr:1.0000e-02
2023-04-02 22:12:08,938 ADAM: Layer 3 -> dw_min:9.9619e-01  dw_max:1.0034e+00 lr:1.0000e-02
2023-04-02 22:12:09,035 			Learning rate: weights:   1.000e-02    
2023-04-02 22:12:09,036 			Last test performance: 97.80%
2023-04-02 22:12:09,036 ----------------
2023-04-02 22:12:18,921   19  =>  42   		Training 486 pattern with 98.12% 	Forward time: 	 9.61 sec
2023-04-02 22:12:18,921 			Loss:    4.131e-02    			Backward time: 	 0.27 sec 
2023-04-02 22:12:18,922 ADAM: Layer 0 -> dw_min:9.9684e-01  dw_max:1.0033e+00 lr:1.0000e-02
2023-04-02 22:12:18,922 ADAM: Layer 1 -> dw_min:9.9215e-01  dw_max:1.0085e+00 lr:1.0000e-02
2023-04-02 22:12:18,922 ADAM: Layer 2 -> dw_min:9.8793e-01  dw_max:1.0124e+00 lr:1.0000e-02
2023-04-02 22:12:18,922 ADAM: Layer 3 -> dw_min:9.9643e-01  dw_max:1.0033e+00 lr:1.0000e-02
2023-04-02 22:12:18,949 			Learning rate: weights:   1.000e-02    
2023-04-02 22:12:18,949 			Last test performance: 97.80%
2023-04-02 22:12:18,949 ----------------
2023-04-02 22:12:28,833   19  =>  43   		Training 486 pattern with 98.12% 	Forward time: 	 9.61 sec
2023-04-02 22:12:28,833 			Loss:    4.085e-02    			Backward time: 	 0.27 sec 
2023-04-02 22:12:28,833 ADAM: Layer 0 -> dw_min:9.9685e-01  dw_max:1.0028e+00 lr:1.0000e-02
2023-04-02 22:12:28,833 ADAM: Layer 1 -> dw_min:9.9352e-01  dw_max:1.0070e+00 lr:1.0000e-02
2023-04-02 22:12:28,833 ADAM: Layer 2 -> dw_min:9.8873e-01  dw_max:1.0111e+00 lr:1.0000e-02
2023-04-02 22:12:28,833 ADAM: Layer 3 -> dw_min:9.9634e-01  dw_max:1.0035e+00 lr:1.0000e-02
2023-04-02 22:12:28,851 			Learning rate: weights:   1.000e-02    
2023-04-02 22:12:28,851 			Last test performance: 97.80%
2023-04-02 22:12:28,852 ----------------
2023-04-02 22:12:38,741   19  =>  44   		Training 486 pattern with 98.96% 	Forward time: 	 9.62 sec
2023-04-02 22:12:38,741 			Loss:    1.892e-02    			Backward time: 	 0.27 sec 
2023-04-02 22:12:38,741 ADAM: Layer 0 -> dw_min:9.9619e-01  dw_max:1.0036e+00 lr:1.0000e-02
2023-04-02 22:12:38,741 ADAM: Layer 1 -> dw_min:9.9248e-01  dw_max:1.0087e+00 lr:1.0000e-02
2023-04-02 22:12:38,741 ADAM: Layer 2 -> dw_min:9.8663e-01  dw_max:1.0102e+00 lr:1.0000e-02
2023-04-02 22:12:38,741 ADAM: Layer 3 -> dw_min:9.9668e-01  dw_max:1.0033e+00 lr:1.0000e-02
2023-04-02 22:12:38,761 			Learning rate: weights:   1.000e-02    
2023-04-02 22:12:38,761 			Last test performance: 97.80%
2023-04-02 22:12:38,761 ----------------
2023-04-02 22:12:48,644   19  =>  45   		Training 486 pattern with 98.12% 	Forward time: 	 9.61 sec
2023-04-02 22:12:48,645 			Loss:    3.776e-02    			Backward time: 	 0.27 sec 
2023-04-02 22:12:48,645 ADAM: Layer 0 -> dw_min:9.9693e-01  dw_max:1.0038e+00 lr:1.0000e-02
2023-04-02 22:12:48,645 ADAM: Layer 1 -> dw_min:9.9317e-01  dw_max:1.0074e+00 lr:1.0000e-02
2023-04-02 22:12:48,645 ADAM: Layer 2 -> dw_min:9.8683e-01  dw_max:1.0125e+00 lr:1.0000e-02
2023-04-02 22:12:48,645 ADAM: Layer 3 -> dw_min:9.9701e-01  dw_max:1.0036e+00 lr:1.0000e-02
2023-04-02 22:12:48,704 			Learning rate: weights:   1.000e-02    
2023-04-02 22:12:48,704 			Last test performance: 97.80%
2023-04-02 22:12:48,704 ----------------
2023-04-02 22:12:58,589   19  =>  46   		Training 486 pattern with 98.75% 	Forward time: 	 9.61 sec
2023-04-02 22:12:58,589 			Loss:    2.812e-02    			Backward time: 	 0.27 sec 
2023-04-02 22:12:58,589 ADAM: Layer 0 -> dw_min:9.9708e-01  dw_max:1.0035e+00 lr:1.0000e-02
2023-04-02 22:12:58,589 ADAM: Layer 1 -> dw_min:9.9341e-01  dw_max:1.0063e+00 lr:1.0000e-02
2023-04-02 22:12:58,589 ADAM: Layer 2 -> dw_min:9.8797e-01  dw_max:1.0112e+00 lr:1.0000e-02
2023-04-02 22:12:58,589 ADAM: Layer 3 -> dw_min:9.9670e-01  dw_max:1.0033e+00 lr:1.0000e-02
2023-04-02 22:12:58,648 			Learning rate: weights:   1.000e-02    
2023-04-02 22:12:58,648 			Last test performance: 97.80%
2023-04-02 22:12:58,648 ----------------
2023-04-02 22:13:08,537   19  =>  47   		Training 486 pattern with 98.54% 	Forward time: 	 9.61 sec
2023-04-02 22:13:08,537 			Loss:    4.753e-02    			Backward time: 	 0.27 sec 
2023-04-02 22:13:08,537 ADAM: Layer 0 -> dw_min:9.9664e-01  dw_max:1.0033e+00 lr:1.0000e-02
2023-04-02 22:13:08,537 ADAM: Layer 1 -> dw_min:9.9406e-01  dw_max:1.0073e+00 lr:1.0000e-02
2023-04-02 22:13:08,537 ADAM: Layer 2 -> dw_min:9.8906e-01  dw_max:1.0117e+00 lr:1.0000e-02
2023-04-02 22:13:08,538 ADAM: Layer 3 -> dw_min:9.9606e-01  dw_max:1.0041e+00 lr:1.0000e-02
2023-04-02 22:13:08,574 			Learning rate: weights:   1.000e-02    
2023-04-02 22:13:08,574 			Last test performance: 97.80%
2023-04-02 22:13:08,574 ----------------
2023-04-02 22:13:18,457   19  =>  48   		Training 486 pattern with 98.54% 	Forward time: 	 9.61 sec
2023-04-02 22:13:18,457 			Loss:    4.466e-02    			Backward time: 	 0.27 sec 
2023-04-02 22:13:18,458 ADAM: Layer 0 -> dw_min:9.9758e-01  dw_max:1.0032e+00 lr:1.0000e-02
2023-04-02 22:13:18,458 ADAM: Layer 1 -> dw_min:9.9167e-01  dw_max:1.0066e+00 lr:1.0000e-02
2023-04-02 22:13:18,458 ADAM: Layer 2 -> dw_min:9.9016e-01  dw_max:1.0105e+00 lr:1.0000e-02
2023-04-02 22:13:18,458 ADAM: Layer 3 -> dw_min:9.9642e-01  dw_max:1.0043e+00 lr:1.0000e-02
2023-04-02 22:13:18,516 			Learning rate: weights:   1.000e-02    
2023-04-02 22:13:18,516 			Last test performance: 97.80%
2023-04-02 22:13:18,516 ----------------
2023-04-02 22:13:28,409   19  =>  49   		Training 486 pattern with 98.33% 	Forward time: 	 9.62 sec
2023-04-02 22:13:28,409 			Loss:    3.870e-02    			Backward time: 	 0.27 sec 
2023-04-02 22:13:28,409 ADAM: Layer 0 -> dw_min:9.9725e-01  dw_max:1.0034e+00 lr:1.0000e-02
2023-04-02 22:13:28,409 ADAM: Layer 1 -> dw_min:9.9111e-01  dw_max:1.0074e+00 lr:1.0000e-02
2023-04-02 22:13:28,410 ADAM: Layer 2 -> dw_min:9.8730e-01  dw_max:1.0099e+00 lr:1.0000e-02
2023-04-02 22:13:28,410 ADAM: Layer 3 -> dw_min:9.9651e-01  dw_max:1.0038e+00 lr:1.0000e-02
2023-04-02 22:13:28,428 			Learning rate: weights:   1.000e-02    
2023-04-02 22:13:28,428 			Last test performance: 97.80%
2023-04-02 22:13:28,428 ----------------
2023-04-02 22:13:38,314   19  =>  50   		Training 486 pattern with 97.71% 	Forward time: 	 9.61 sec
2023-04-02 22:13:38,314 			Loss:    4.811e-02    			Backward time: 	 0.27 sec 
2023-04-02 22:13:38,315 ADAM: Layer 0 -> dw_min:9.9752e-01  dw_max:1.0036e+00 lr:1.0000e-02
2023-04-02 22:13:38,315 ADAM: Layer 1 -> dw_min:9.9182e-01  dw_max:1.0077e+00 lr:1.0000e-02
2023-04-02 22:13:38,315 ADAM: Layer 2 -> dw_min:9.8626e-01  dw_max:1.0124e+00 lr:1.0000e-02
2023-04-02 22:13:38,315 ADAM: Layer 3 -> dw_min:9.9531e-01  dw_max:1.0056e+00 lr:1.0000e-02
2023-04-02 22:13:38,334 			Learning rate: weights:   1.000e-02    
2023-04-02 22:13:38,334 			Last test performance: 97.80%
2023-04-02 22:13:38,334 ----------------
2023-04-02 22:13:48,217   19  =>  51   		Training 486 pattern with 98.75% 	Forward time: 	 9.61 sec
2023-04-02 22:13:48,217 			Loss:    2.268e-02    			Backward time: 	 0.27 sec 
2023-04-02 22:13:48,217 ADAM: Layer 0 -> dw_min:9.9728e-01  dw_max:1.0036e+00 lr:1.0000e-02
2023-04-02 22:13:48,217 ADAM: Layer 1 -> dw_min:9.9216e-01  dw_max:1.0074e+00 lr:1.0000e-02
2023-04-02 22:13:48,217 ADAM: Layer 2 -> dw_min:9.8742e-01  dw_max:1.0124e+00 lr:1.0000e-02
2023-04-02 22:13:48,218 ADAM: Layer 3 -> dw_min:9.9506e-01  dw_max:1.0050e+00 lr:1.0000e-02
2023-04-02 22:13:48,294 			Learning rate: weights:   1.000e-02    
2023-04-02 22:13:48,294 			Last test performance: 97.80%
2023-04-02 22:13:48,295 ----------------
2023-04-02 22:13:58,178   19  =>  52   		Training 486 pattern with 98.54% 	Forward time: 	 9.61 sec
2023-04-02 22:13:58,178 			Loss:    3.725e-02    			Backward time: 	 0.27 sec 
2023-04-02 22:13:58,178 ADAM: Layer 0 -> dw_min:9.9722e-01  dw_max:1.0040e+00 lr:1.0000e-02
2023-04-02 22:13:58,179 ADAM: Layer 1 -> dw_min:9.9275e-01  dw_max:1.0082e+00 lr:1.0000e-02
2023-04-02 22:13:58,179 ADAM: Layer 2 -> dw_min:9.8855e-01  dw_max:1.0111e+00 lr:1.0000e-02
2023-04-02 22:13:58,179 ADAM: Layer 3 -> dw_min:9.9532e-01  dw_max:1.0049e+00 lr:1.0000e-02
2023-04-02 22:13:58,238 			Learning rate: weights:   1.000e-02    
2023-04-02 22:13:58,238 			Last test performance: 97.80%
2023-04-02 22:13:58,238 ----------------
2023-04-02 22:14:08,147   19  =>  53   		Training 486 pattern with 99.79% 	Forward time: 	 9.64 sec
2023-04-02 22:14:08,147 			Loss:    1.597e-02    			Backward time: 	 0.27 sec 
2023-04-02 22:14:08,147 ADAM: Layer 0 -> dw_min:9.9717e-01  dw_max:1.0048e+00 lr:1.0000e-02
2023-04-02 22:14:08,147 ADAM: Layer 1 -> dw_min:9.9303e-01  dw_max:1.0071e+00 lr:1.0000e-02
2023-04-02 22:14:08,148 ADAM: Layer 2 -> dw_min:9.8926e-01  dw_max:1.0100e+00 lr:1.0000e-02
2023-04-02 22:14:08,148 ADAM: Layer 3 -> dw_min:9.9583e-01  dw_max:1.0044e+00 lr:1.0000e-02
2023-04-02 22:14:08,180 			Learning rate: weights:   1.000e-02    
2023-04-02 22:14:08,180 			Last test performance: 97.80%
2023-04-02 22:14:08,180 ----------------
2023-04-02 22:14:18,065   19  =>  54   		Training 486 pattern with 98.12% 	Forward time: 	 9.61 sec
2023-04-02 22:14:18,065 			Loss:    2.768e-02    			Backward time: 	 0.27 sec 
2023-04-02 22:14:18,066 ADAM: Layer 0 -> dw_min:9.9675e-01  dw_max:1.0044e+00 lr:1.0000e-02
2023-04-02 22:14:18,066 ADAM: Layer 1 -> dw_min:9.9240e-01  dw_max:1.0073e+00 lr:1.0000e-02
2023-04-02 22:14:18,066 ADAM: Layer 2 -> dw_min:9.9014e-01  dw_max:1.0090e+00 lr:1.0000e-02
2023-04-02 22:14:18,066 ADAM: Layer 3 -> dw_min:9.9622e-01  dw_max:1.0039e+00 lr:1.0000e-02
2023-04-02 22:14:18,085 			Learning rate: weights:   1.000e-02    
2023-04-02 22:14:18,085 			Last test performance: 97.80%
2023-04-02 22:14:18,085 ----------------
2023-04-02 22:14:27,969   19  =>  55   		Training 486 pattern with 99.38% 	Forward time: 	 9.61 sec
2023-04-02 22:14:27,969 			Loss:    1.778e-02    			Backward time: 	 0.27 sec 
2023-04-02 22:14:27,969 ADAM: Layer 0 -> dw_min:9.9707e-01  dw_max:1.0036e+00 lr:1.0000e-02
2023-04-02 22:14:27,969 ADAM: Layer 1 -> dw_min:9.9215e-01  dw_max:1.0069e+00 lr:1.0000e-02
2023-04-02 22:14:27,969 ADAM: Layer 2 -> dw_min:9.9180e-01  dw_max:1.0081e+00 lr:1.0000e-02
2023-04-02 22:14:27,969 ADAM: Layer 3 -> dw_min:9.9682e-01  dw_max:1.0033e+00 lr:1.0000e-02
2023-04-02 22:14:28,005 			Learning rate: weights:   1.000e-02    
2023-04-02 22:14:28,005 			Last test performance: 97.80%
2023-04-02 22:14:28,005 ----------------
2023-04-02 22:14:37,892   19  =>  56   		Training 486 pattern with 99.38% 	Forward time: 	 9.61 sec
2023-04-02 22:14:37,893 			Loss:    2.171e-02    			Backward time: 	 0.27 sec 
2023-04-02 22:14:37,893 ADAM: Layer 0 -> dw_min:9.9702e-01  dw_max:1.0029e+00 lr:1.0000e-02
2023-04-02 22:14:37,893 ADAM: Layer 1 -> dw_min:9.9297e-01  dw_max:1.0057e+00 lr:1.0000e-02
2023-04-02 22:14:37,893 ADAM: Layer 2 -> dw_min:9.9002e-01  dw_max:1.0088e+00 lr:1.0000e-02
2023-04-02 22:14:37,893 ADAM: Layer 3 -> dw_min:9.9691e-01  dw_max:1.0035e+00 lr:1.0000e-02
2023-04-02 22:14:37,970 			Learning rate: weights:   1.000e-02    
2023-04-02 22:14:37,970 			Last test performance: 97.80%
2023-04-02 22:14:37,970 ----------------
2023-04-02 22:14:47,854   19  =>  57   		Training 486 pattern with 98.75% 	Forward time: 	 9.61 sec
2023-04-02 22:14:47,854 			Loss:    4.785e-02    			Backward time: 	 0.27 sec 
2023-04-02 22:14:47,854 ADAM: Layer 0 -> dw_min:9.9676e-01  dw_max:1.0033e+00 lr:1.0000e-02
2023-04-02 22:14:47,855 ADAM: Layer 1 -> dw_min:9.9319e-01  dw_max:1.0066e+00 lr:1.0000e-02
2023-04-02 22:14:47,855 ADAM: Layer 2 -> dw_min:9.9075e-01  dw_max:1.0096e+00 lr:1.0000e-02
2023-04-02 22:14:47,855 ADAM: Layer 3 -> dw_min:9.9706e-01  dw_max:1.0050e+00 lr:1.0000e-02
2023-04-02 22:14:47,919 			Learning rate: weights:   1.000e-02    
2023-04-02 22:14:47,919 			Last test performance: 97.80%
2023-04-02 22:14:47,919 ----------------
2023-04-02 22:14:57,802   19  =>  58   		Training 486 pattern with 99.17% 	Forward time: 	 9.61 sec
2023-04-02 22:14:57,802 			Loss:    2.387e-02    			Backward time: 	 0.27 sec 
2023-04-02 22:14:57,802 ADAM: Layer 0 -> dw_min:9.9650e-01  dw_max:1.0031e+00 lr:1.0000e-02
2023-04-02 22:14:57,802 ADAM: Layer 1 -> dw_min:9.9322e-01  dw_max:1.0062e+00 lr:1.0000e-02
2023-04-02 22:14:57,803 ADAM: Layer 2 -> dw_min:9.8616e-01  dw_max:1.0094e+00 lr:1.0000e-02
2023-04-02 22:14:57,803 ADAM: Layer 3 -> dw_min:9.9732e-01  dw_max:1.0042e+00 lr:1.0000e-02
2023-04-02 22:14:57,821 			Learning rate: weights:   1.000e-02    
2023-04-02 22:14:57,821 			Last test performance: 97.80%
2023-04-02 22:14:57,821 ----------------
2023-04-02 22:15:07,707   19  =>  59   		Training 486 pattern with 99.17% 	Forward time: 	 9.61 sec
2023-04-02 22:15:07,707 			Loss:    3.705e-02    			Backward time: 	 0.27 sec 
2023-04-02 22:15:07,707 ADAM: Layer 0 -> dw_min:9.9645e-01  dw_max:1.0033e+00 lr:1.0000e-02
2023-04-02 22:15:07,707 ADAM: Layer 1 -> dw_min:9.9300e-01  dw_max:1.0067e+00 lr:1.0000e-02
2023-04-02 22:15:07,707 ADAM: Layer 2 -> dw_min:9.8754e-01  dw_max:1.0087e+00 lr:1.0000e-02
2023-04-02 22:15:07,707 ADAM: Layer 3 -> dw_min:9.9735e-01  dw_max:1.0039e+00 lr:1.0000e-02
2023-04-02 22:15:07,725 			Learning rate: weights:   1.000e-02    
2023-04-02 22:15:07,726 			Last test performance: 97.80%
2023-04-02 22:15:07,726 ----------------
2023-04-02 22:15:17,609   19  =>  60   		Training 486 pattern with 99.58% 	Forward time: 	 9.61 sec
2023-04-02 22:15:17,609 			Loss:    2.051e-02    			Backward time: 	 0.27 sec 
2023-04-02 22:15:17,610 ADAM: Layer 0 -> dw_min:9.9639e-01  dw_max:1.0032e+00 lr:1.0000e-02
2023-04-02 22:15:17,610 ADAM: Layer 1 -> dw_min:9.9350e-01  dw_max:1.0062e+00 lr:1.0000e-02
2023-04-02 22:15:17,610 ADAM: Layer 2 -> dw_min:9.8879e-01  dw_max:1.0078e+00 lr:1.0000e-02
2023-04-02 22:15:17,610 ADAM: Layer 3 -> dw_min:9.9730e-01  dw_max:1.0035e+00 lr:1.0000e-02
2023-04-02 22:15:17,629 			Learning rate: weights:   1.000e-02    
2023-04-02 22:15:17,629 			Last test performance: 97.80%
2023-04-02 22:15:17,629 ----------------
2023-04-02 22:15:27,521   19  =>  61   		Training 486 pattern with 98.75% 	Forward time: 	 9.62 sec
2023-04-02 22:15:27,521 			Loss:    3.346e-02    			Backward time: 	 0.27 sec 
2023-04-02 22:15:27,522 ADAM: Layer 0 -> dw_min:9.9727e-01  dw_max:1.0033e+00 lr:1.0000e-02
2023-04-02 22:15:27,522 ADAM: Layer 1 -> dw_min:9.9449e-01  dw_max:1.0062e+00 lr:1.0000e-02
2023-04-02 22:15:27,522 ADAM: Layer 2 -> dw_min:9.8808e-01  dw_max:1.0094e+00 lr:1.0000e-02
2023-04-02 22:15:27,522 ADAM: Layer 3 -> dw_min:9.9740e-01  dw_max:1.0030e+00 lr:1.0000e-02
2023-04-02 22:15:27,581 			Learning rate: weights:   1.000e-02    
2023-04-02 22:15:27,581 			Last test performance: 97.80%
2023-04-02 22:15:27,581 ----------------
2023-04-02 22:15:37,470   19  =>  62   		Training 486 pattern with 98.96% 	Forward time: 	 9.62 sec
2023-04-02 22:15:37,470 			Loss:    2.909e-02    			Backward time: 	 0.27 sec 
2023-04-02 22:15:37,470 ADAM: Layer 0 -> dw_min:9.9811e-01  dw_max:1.0028e+00 lr:1.0000e-02
2023-04-02 22:15:37,470 ADAM: Layer 1 -> dw_min:9.9501e-01  dw_max:1.0054e+00 lr:1.0000e-02
2023-04-02 22:15:37,471 ADAM: Layer 2 -> dw_min:9.8925e-01  dw_max:1.0099e+00 lr:1.0000e-02
2023-04-02 22:15:37,471 ADAM: Layer 3 -> dw_min:9.9725e-01  dw_max:1.0031e+00 lr:1.0000e-02
2023-04-02 22:15:37,617 			Learning rate: weights:   1.000e-02    
2023-04-02 22:15:37,617 			Last test performance: 97.80%
2023-04-02 22:15:37,617 ----------------
2023-04-02 22:15:47,500   19  =>  63   		Training 486 pattern with 98.75% 	Forward time: 	 9.61 sec
2023-04-02 22:15:47,500 			Loss:    2.914e-02    			Backward time: 	 0.27 sec 
2023-04-02 22:15:47,500 ADAM: Layer 0 -> dw_min:9.9740e-01  dw_max:1.0030e+00 lr:1.0000e-02
2023-04-02 22:15:47,500 ADAM: Layer 1 -> dw_min:9.9450e-01  dw_max:1.0049e+00 lr:1.0000e-02
2023-04-02 22:15:47,501 ADAM: Layer 2 -> dw_min:9.8747e-01  dw_max:1.0123e+00 lr:1.0000e-02
2023-04-02 22:15:47,501 ADAM: Layer 3 -> dw_min:9.9726e-01  dw_max:1.0026e+00 lr:1.0000e-02
2023-04-02 22:15:47,617 			Learning rate: weights:   1.000e-02    
2023-04-02 22:15:47,617 			Last test performance: 97.80%
2023-04-02 22:15:47,617 ----------------
2023-04-02 22:15:57,501   19  =>  64   		Training 486 pattern with 97.71% 	Forward time: 	 9.61 sec
2023-04-02 22:15:57,501 			Loss:    4.421e-02    			Backward time: 	 0.27 sec 
2023-04-02 22:15:57,501 ADAM: Layer 0 -> dw_min:9.9693e-01  dw_max:1.0028e+00 lr:1.0000e-02
2023-04-02 22:15:57,501 ADAM: Layer 1 -> dw_min:9.9383e-01  dw_max:1.0070e+00 lr:1.0000e-02
2023-04-02 22:15:57,502 ADAM: Layer 2 -> dw_min:9.8771e-01  dw_max:1.0124e+00 lr:1.0000e-02
2023-04-02 22:15:57,502 ADAM: Layer 3 -> dw_min:9.9680e-01  dw_max:1.0035e+00 lr:1.0000e-02
2023-04-02 22:15:57,560 			Learning rate: weights:   1.000e-02    
2023-04-02 22:15:57,560 			Last test performance: 97.80%
2023-04-02 22:15:57,560 ----------------
2023-04-02 22:16:07,448   19  =>  65   		Training 486 pattern with 99.17% 	Forward time: 	 9.61 sec
2023-04-02 22:16:07,448 			Loss:    3.027e-02    			Backward time: 	 0.27 sec 
2023-04-02 22:16:07,448 ADAM: Layer 0 -> dw_min:9.9752e-01  dw_max:1.0023e+00 lr:1.0000e-02
2023-04-02 22:16:07,448 ADAM: Layer 1 -> dw_min:9.9442e-01  dw_max:1.0072e+00 lr:1.0000e-02
2023-04-02 22:16:07,448 ADAM: Layer 2 -> dw_min:9.8894e-01  dw_max:1.0112e+00 lr:1.0000e-02
2023-04-02 22:16:07,448 ADAM: Layer 3 -> dw_min:9.9704e-01  dw_max:1.0043e+00 lr:1.0000e-02
2023-04-02 22:16:07,474 			Learning rate: weights:   1.000e-02    
2023-04-02 22:16:07,474 			Last test performance: 97.80%
2023-04-02 22:16:07,474 ----------------
2023-04-02 22:16:17,357   19  =>  66   		Training 486 pattern with 98.54% 	Forward time: 	 9.61 sec
2023-04-02 22:16:17,357 			Loss:    2.952e-02    			Backward time: 	 0.27 sec 
2023-04-02 22:16:17,357 ADAM: Layer 0 -> dw_min:9.9727e-01  dw_max:1.0028e+00 lr:1.0000e-02
2023-04-02 22:16:17,357 ADAM: Layer 1 -> dw_min:9.9287e-01  dw_max:1.0077e+00 lr:1.0000e-02
2023-04-02 22:16:17,358 ADAM: Layer 2 -> dw_min:9.8966e-01  dw_max:1.0117e+00 lr:1.0000e-02
2023-04-02 22:16:17,358 ADAM: Layer 3 -> dw_min:9.9715e-01  dw_max:1.0040e+00 lr:1.0000e-02
2023-04-02 22:16:17,375 			Learning rate: weights:   1.000e-02    
2023-04-02 22:16:17,376 			Last test performance: 97.80%
2023-04-02 22:16:17,376 ----------------
2023-04-02 22:16:27,261   19  =>  67   		Training 486 pattern with 99.38% 	Forward time: 	 9.61 sec
2023-04-02 22:16:27,261 			Loss:    2.358e-02    			Backward time: 	 0.27 sec 
2023-04-02 22:16:27,262 ADAM: Layer 0 -> dw_min:9.9797e-01  dw_max:1.0024e+00 lr:1.0000e-02
2023-04-02 22:16:27,262 ADAM: Layer 1 -> dw_min:9.9349e-01  dw_max:1.0071e+00 lr:1.0000e-02
2023-04-02 22:16:27,262 ADAM: Layer 2 -> dw_min:9.9096e-01  dw_max:1.0105e+00 lr:1.0000e-02
2023-04-02 22:16:27,262 ADAM: Layer 3 -> dw_min:9.9767e-01  dw_max:1.0034e+00 lr:1.0000e-02
2023-04-02 22:16:27,280 			Learning rate: weights:   1.000e-02    
2023-04-02 22:16:27,280 			Last test performance: 97.80%
2023-04-02 22:16:27,280 ----------------
2023-04-02 22:16:37,168   19  =>  68   		Training 486 pattern with 99.79% 	Forward time: 	 9.62 sec
2023-04-02 22:16:37,168 			Loss:    1.514e-02    			Backward time: 	 0.27 sec 
2023-04-02 22:16:37,169 ADAM: Layer 0 -> dw_min:9.9770e-01  dw_max:1.0028e+00 lr:1.0000e-02
2023-04-02 22:16:37,169 ADAM: Layer 1 -> dw_min:9.9267e-01  dw_max:1.0065e+00 lr:1.0000e-02
2023-04-02 22:16:37,169 ADAM: Layer 2 -> dw_min:9.9179e-01  dw_max:1.0125e+00 lr:1.0000e-02
2023-04-02 22:16:37,169 ADAM: Layer 3 -> dw_min:9.9675e-01  dw_max:1.0041e+00 lr:1.0000e-02
2023-04-02 22:16:37,230 			Learning rate: weights:   1.000e-02    
2023-04-02 22:16:37,231 			Last test performance: 97.80%
2023-04-02 22:16:37,231 ----------------
2023-04-02 22:16:47,115   19  =>  69   		Training 486 pattern with 98.12% 	Forward time: 	 9.61 sec
2023-04-02 22:16:47,115 			Loss:    4.219e-02    			Backward time: 	 0.27 sec 
2023-04-02 22:16:47,115 ADAM: Layer 0 -> dw_min:9.9740e-01  dw_max:1.0032e+00 lr:1.0000e-02
2023-04-02 22:16:47,116 ADAM: Layer 1 -> dw_min:9.8832e-01  dw_max:1.0087e+00 lr:1.0000e-02
2023-04-02 22:16:47,116 ADAM: Layer 2 -> dw_min:9.8832e-01  dw_max:1.0152e+00 lr:1.0000e-02
2023-04-02 22:16:47,116 ADAM: Layer 3 -> dw_min:9.9286e-01  dw_max:1.0036e+00 lr:1.0000e-02
2023-04-02 22:16:47,159 			Learning rate: weights:   1.000e-02    
2023-04-02 22:16:47,160 			Last test performance: 97.80%
2023-04-02 22:16:47,160 ----------------
2023-04-02 22:16:57,045   19  =>  70   		Training 486 pattern with 98.96% 	Forward time: 	 9.61 sec
2023-04-02 22:16:57,045 			Loss:    3.295e-02    			Backward time: 	 0.27 sec 
2023-04-02 22:16:57,045 ADAM: Layer 0 -> dw_min:9.9781e-01  dw_max:1.0032e+00 lr:1.0000e-02
2023-04-02 22:16:57,046 ADAM: Layer 1 -> dw_min:9.8979e-01  dw_max:1.0076e+00 lr:1.0000e-02
2023-04-02 22:16:57,046 ADAM: Layer 2 -> dw_min:9.8675e-01  dw_max:1.0137e+00 lr:1.0000e-02
2023-04-02 22:16:57,046 ADAM: Layer 3 -> dw_min:9.9400e-01  dw_max:1.0043e+00 lr:1.0000e-02
2023-04-02 22:16:57,123 			Learning rate: weights:   1.000e-02    
2023-04-02 22:16:57,123 			Last test performance: 97.80%
2023-04-02 22:16:57,123 ----------------
2023-04-02 22:17:07,010   19  =>  71   		Training 486 pattern with 98.75% 	Forward time: 	 9.61 sec
2023-04-02 22:17:07,011 			Loss:    3.399e-02    			Backward time: 	 0.27 sec 
2023-04-02 22:17:07,011 ADAM: Layer 0 -> dw_min:9.9755e-01  dw_max:1.0038e+00 lr:1.0000e-02
2023-04-02 22:17:07,011 ADAM: Layer 1 -> dw_min:9.9074e-01  dw_max:1.0096e+00 lr:1.0000e-02
2023-04-02 22:17:07,011 ADAM: Layer 2 -> dw_min:9.8619e-01  dw_max:1.0123e+00 lr:1.0000e-02
2023-04-02 22:17:07,011 ADAM: Layer 3 -> dw_min:9.9459e-01  dw_max:1.0038e+00 lr:1.0000e-02
2023-04-02 22:17:07,070 			Learning rate: weights:   1.000e-02    
2023-04-02 22:17:07,070 			Last test performance: 97.80%
2023-04-02 22:17:07,070 ----------------
2023-04-02 22:17:16,954   19  =>  72   		Training 486 pattern with 98.75% 	Forward time: 	 9.61 sec
2023-04-02 22:17:16,954 			Loss:    3.046e-02    			Backward time: 	 0.27 sec 
2023-04-02 22:17:16,954 ADAM: Layer 0 -> dw_min:9.9699e-01  dw_max:1.0035e+00 lr:1.0000e-02
2023-04-02 22:17:16,954 ADAM: Layer 1 -> dw_min:9.9148e-01  dw_max:1.0091e+00 lr:1.0000e-02
2023-04-02 22:17:16,954 ADAM: Layer 2 -> dw_min:9.8728e-01  dw_max:1.0138e+00 lr:1.0000e-02
2023-04-02 22:17:16,955 ADAM: Layer 3 -> dw_min:9.9488e-01  dw_max:1.0035e+00 lr:1.0000e-02
2023-04-02 22:17:17,013 			Learning rate: weights:   1.000e-02    
2023-04-02 22:17:17,013 			Last test performance: 97.80%
2023-04-02 22:17:17,013 ----------------
2023-04-02 22:17:26,905   19  =>  73   		Training 486 pattern with 99.38% 	Forward time: 	 9.62 sec
2023-04-02 22:17:26,905 			Loss:    1.789e-02    			Backward time: 	 0.27 sec 
2023-04-02 22:17:26,906 ADAM: Layer 0 -> dw_min:9.9692e-01  dw_max:1.0043e+00 lr:1.0000e-02
2023-04-02 22:17:26,906 ADAM: Layer 1 -> dw_min:9.9234e-01  dw_max:1.0082e+00 lr:1.0000e-02
2023-04-02 22:17:26,906 ADAM: Layer 2 -> dw_min:9.8682e-01  dw_max:1.0124e+00 lr:1.0000e-02
2023-04-02 22:17:26,906 ADAM: Layer 3 -> dw_min:9.9522e-01  dw_max:1.0034e+00 lr:1.0000e-02
2023-04-02 22:17:27,000 			Learning rate: weights:   1.000e-02    
2023-04-02 22:17:27,000 			Last test performance: 97.80%
2023-04-02 22:17:27,000 ----------------
2023-04-02 22:17:36,888   19  =>  74   		Training 486 pattern with 98.54% 	Forward time: 	 9.62 sec
2023-04-02 22:17:36,889 			Loss:    3.915e-02    			Backward time: 	 0.27 sec 
2023-04-02 22:17:36,889 ADAM: Layer 0 -> dw_min:9.9656e-01  dw_max:1.0050e+00 lr:1.0000e-02
2023-04-02 22:17:36,889 ADAM: Layer 1 -> dw_min:9.9122e-01  dw_max:1.0080e+00 lr:1.0000e-02
2023-04-02 22:17:36,889 ADAM: Layer 2 -> dw_min:9.8645e-01  dw_max:1.0115e+00 lr:1.0000e-02
2023-04-02 22:17:36,889 ADAM: Layer 3 -> dw_min:9.9565e-01  dw_max:1.0051e+00 lr:1.0000e-02
2023-04-02 22:17:36,929 			Learning rate: weights:   1.000e-02    
2023-04-02 22:17:36,929 			Last test performance: 97.80%
2023-04-02 22:17:36,929 ----------------
2023-04-02 22:17:46,814   19  =>  75   		Training 486 pattern with 98.75% 	Forward time: 	 9.61 sec
2023-04-02 22:17:46,814 			Loss:    2.941e-02    			Backward time: 	 0.27 sec 
2023-04-02 22:17:46,814 ADAM: Layer 0 -> dw_min:9.9675e-01  dw_max:1.0040e+00 lr:1.0000e-02
2023-04-02 22:17:46,814 ADAM: Layer 1 -> dw_min:9.9144e-01  dw_max:1.0071e+00 lr:1.0000e-02
2023-04-02 22:17:46,814 ADAM: Layer 2 -> dw_min:9.8770e-01  dw_max:1.0104e+00 lr:1.0000e-02
2023-04-02 22:17:46,814 ADAM: Layer 3 -> dw_min:9.9603e-01  dw_max:1.0048e+00 lr:1.0000e-02
2023-04-02 22:17:46,832 			Learning rate: weights:   1.000e-02    
2023-04-02 22:17:46,832 			Last test performance: 97.80%
2023-04-02 22:17:46,832 ----------------
2023-04-02 22:17:56,714   19  =>  76   		Training 486 pattern with 98.75% 	Forward time: 	 9.61 sec
2023-04-02 22:17:56,714 			Loss:    3.587e-02    			Backward time: 	 0.27 sec 
2023-04-02 22:17:56,714 ADAM: Layer 0 -> dw_min:9.9584e-01  dw_max:1.0053e+00 lr:1.0000e-02
2023-04-02 22:17:56,714 ADAM: Layer 1 -> dw_min:9.9135e-01  dw_max:1.0066e+00 lr:1.0000e-02
2023-04-02 22:17:56,715 ADAM: Layer 2 -> dw_min:9.8886e-01  dw_max:1.0108e+00 lr:1.0000e-02
2023-04-02 22:17:56,715 ADAM: Layer 3 -> dw_min:9.9651e-01  dw_max:1.0044e+00 lr:1.0000e-02
2023-04-02 22:17:56,794 			Learning rate: weights:   1.000e-02    
2023-04-02 22:17:56,794 			Last test performance: 97.80%
2023-04-02 22:17:56,794 ----------------
2023-04-02 22:18:06,682   19  =>  77   		Training 486 pattern with 99.17% 	Forward time: 	 9.61 sec
2023-04-02 22:18:06,682 			Loss:    3.446e-02    			Backward time: 	 0.27 sec 
2023-04-02 22:18:06,682 ADAM: Layer 0 -> dw_min:9.9531e-01  dw_max:1.0056e+00 lr:1.0000e-02
2023-04-02 22:18:06,682 ADAM: Layer 1 -> dw_min:9.9113e-01  dw_max:1.0068e+00 lr:1.0000e-02
2023-04-02 22:18:06,682 ADAM: Layer 2 -> dw_min:9.8988e-01  dw_max:1.0097e+00 lr:1.0000e-02
2023-04-02 22:18:06,682 ADAM: Layer 3 -> dw_min:9.9601e-01  dw_max:1.0040e+00 lr:1.0000e-02
2023-04-02 22:18:06,702 			Learning rate: weights:   1.000e-02    
2023-04-02 22:18:06,702 			Last test performance: 97.80%
2023-04-02 22:18:06,702 ----------------
2023-04-02 22:18:16,589   19  =>  78   		Training 486 pattern with 97.71% 	Forward time: 	 9.61 sec
2023-04-02 22:18:16,589 			Loss:    4.705e-02    			Backward time: 	 0.27 sec 
2023-04-02 22:18:16,589 ADAM: Layer 0 -> dw_min:9.9663e-01  dw_max:1.0054e+00 lr:1.0000e-02
2023-04-02 22:18:16,589 ADAM: Layer 1 -> dw_min:9.9280e-01  dw_max:1.0077e+00 lr:1.0000e-02
2023-04-02 22:18:16,589 ADAM: Layer 2 -> dw_min:9.8925e-01  dw_max:1.0122e+00 lr:1.0000e-02
2023-04-02 22:18:16,589 ADAM: Layer 3 -> dw_min:9.9469e-01  dw_max:1.0054e+00 lr:1.0000e-02
2023-04-02 22:18:16,660 			Learning rate: weights:   1.000e-02    
2023-04-02 22:18:16,660 			Last test performance: 97.80%
2023-04-02 22:18:16,660 ----------------
2023-04-02 22:18:26,544   19  =>  79   		Training 486 pattern with 98.33% 	Forward time: 	 9.61 sec
2023-04-02 22:18:26,544 			Loss:    5.648e-02    			Backward time: 	 0.27 sec 
2023-04-02 22:18:26,545 ADAM: Layer 0 -> dw_min:9.9658e-01  dw_max:1.0057e+00 lr:1.0000e-02
2023-04-02 22:18:26,545 ADAM: Layer 1 -> dw_min:9.9345e-01  dw_max:1.0072e+00 lr:1.0000e-02
2023-04-02 22:18:26,545 ADAM: Layer 2 -> dw_min:9.8982e-01  dw_max:1.0115e+00 lr:1.0000e-02
2023-04-02 22:18:26,545 ADAM: Layer 3 -> dw_min:9.9491e-01  dw_max:1.0045e+00 lr:1.0000e-02
2023-04-02 22:18:26,604 			Learning rate: weights:   1.000e-02    
2023-04-02 22:18:26,604 			Last test performance: 97.80%
2023-04-02 22:18:26,604 ----------------
2023-04-02 22:18:36,492   19  =>  80   		Training 486 pattern with 98.33% 	Forward time: 	 9.61 sec
2023-04-02 22:18:36,492 			Loss:    3.600e-02    			Backward time: 	 0.27 sec 
2023-04-02 22:18:36,492 ADAM: Layer 0 -> dw_min:9.9657e-01  dw_max:1.0055e+00 lr:1.0000e-02
2023-04-02 22:18:36,493 ADAM: Layer 1 -> dw_min:9.9314e-01  dw_max:1.0068e+00 lr:1.0000e-02
2023-04-02 22:18:36,493 ADAM: Layer 2 -> dw_min:9.9072e-01  dw_max:1.0109e+00 lr:1.0000e-02
2023-04-02 22:18:36,493 ADAM: Layer 3 -> dw_min:9.9548e-01  dw_max:1.0040e+00 lr:1.0000e-02
2023-04-02 22:18:36,511 			Learning rate: weights:   1.000e-02    
2023-04-02 22:18:36,511 			Last test performance: 97.80%
2023-04-02 22:18:36,511 ----------------
2023-04-02 22:18:46,395   19  =>  81   		Training 486 pattern with 99.17% 	Forward time: 	 9.61 sec
2023-04-02 22:18:46,395 			Loss:    2.966e-02    			Backward time: 	 0.27 sec 
2023-04-02 22:18:46,395 ADAM: Layer 0 -> dw_min:9.9718e-01  dw_max:1.0046e+00 lr:1.0000e-02
2023-04-02 22:18:46,395 ADAM: Layer 1 -> dw_min:9.9335e-01  dw_max:1.0066e+00 lr:1.0000e-02
2023-04-02 22:18:46,396 ADAM: Layer 2 -> dw_min:9.8759e-01  dw_max:1.0099e+00 lr:1.0000e-02
2023-04-02 22:18:46,396 ADAM: Layer 3 -> dw_min:9.9574e-01  dw_max:1.0037e+00 lr:1.0000e-02
2023-04-02 22:18:46,454 			Learning rate: weights:   1.000e-02    
2023-04-02 22:18:46,454 			Last test performance: 97.80%
2023-04-02 22:18:46,454 ----------------
2023-04-02 22:18:56,339   19  =>  82   		Training 486 pattern with 99.17% 	Forward time: 	 9.61 sec
2023-04-02 22:18:56,339 			Loss:    2.543e-02    			Backward time: 	 0.27 sec 
2023-04-02 22:18:56,339 ADAM: Layer 0 -> dw_min:9.9695e-01  dw_max:1.0045e+00 lr:1.0000e-02
2023-04-02 22:18:56,339 ADAM: Layer 1 -> dw_min:9.9355e-01  dw_max:1.0061e+00 lr:1.0000e-02
2023-04-02 22:18:56,340 ADAM: Layer 2 -> dw_min:9.8585e-01  dw_max:1.0140e+00 lr:1.0000e-02
2023-04-02 22:18:56,340 ADAM: Layer 3 -> dw_min:9.9599e-01  dw_max:1.0036e+00 lr:1.0000e-02
2023-04-02 22:18:56,359 			Learning rate: weights:   1.000e-02    
2023-04-02 22:18:56,359 			Last test performance: 97.80%
2023-04-02 22:18:56,359 ----------------
2023-04-02 22:19:06,246   19  =>  83   		Training 486 pattern with 98.96% 	Forward time: 	 9.61 sec
2023-04-02 22:19:06,246 			Loss:    2.883e-02    			Backward time: 	 0.27 sec 
2023-04-02 22:19:06,246 ADAM: Layer 0 -> dw_min:9.9705e-01  dw_max:1.0042e+00 lr:1.0000e-02
2023-04-02 22:19:06,246 ADAM: Layer 1 -> dw_min:9.9301e-01  dw_max:1.0058e+00 lr:1.0000e-02
2023-04-02 22:19:06,246 ADAM: Layer 2 -> dw_min:9.8694e-01  dw_max:1.0126e+00 lr:1.0000e-02
2023-04-02 22:19:06,246 ADAM: Layer 3 -> dw_min:9.9427e-01  dw_max:1.0032e+00 lr:1.0000e-02
2023-04-02 22:19:06,264 			Learning rate: weights:   1.000e-02    
2023-04-02 22:19:06,264 			Last test performance: 97.80%
2023-04-02 22:19:06,264 ----------------
2023-04-02 22:19:16,150   19  =>  84   		Training 486 pattern with 98.96% 	Forward time: 	 9.61 sec
2023-04-02 22:19:16,150 			Loss:    4.443e-02    			Backward time: 	 0.27 sec 
2023-04-02 22:19:16,150 ADAM: Layer 0 -> dw_min:9.9652e-01  dw_max:1.0043e+00 lr:1.0000e-02
2023-04-02 22:19:16,150 ADAM: Layer 1 -> dw_min:9.9326e-01  dw_max:1.0072e+00 lr:1.0000e-02
2023-04-02 22:19:16,150 ADAM: Layer 2 -> dw_min:9.8829e-01  dw_max:1.0118e+00 lr:1.0000e-02
2023-04-02 22:19:16,151 ADAM: Layer 3 -> dw_min:9.9491e-01  dw_max:1.0038e+00 lr:1.0000e-02
2023-04-02 22:19:16,177 			Learning rate: weights:   1.000e-02    
2023-04-02 22:19:16,177 			Last test performance: 97.80%
2023-04-02 22:19:16,177 ----------------
2023-04-02 22:19:26,069   19  =>  85   		Training 486 pattern with 99.79% 	Forward time: 	 9.62 sec
2023-04-02 22:19:26,069 			Loss:    1.674e-02    			Backward time: 	 0.27 sec 
2023-04-02 22:19:26,069 ADAM: Layer 0 -> dw_min:9.9699e-01  dw_max:1.0041e+00 lr:1.0000e-02
2023-04-02 22:19:26,069 ADAM: Layer 1 -> dw_min:9.9410e-01  dw_max:1.0061e+00 lr:1.0000e-02
2023-04-02 22:19:26,069 ADAM: Layer 2 -> dw_min:9.8946e-01  dw_max:1.0106e+00 lr:1.0000e-02
2023-04-02 22:19:26,069 ADAM: Layer 3 -> dw_min:9.9548e-01  dw_max:1.0034e+00 lr:1.0000e-02
2023-04-02 22:19:26,088 			Learning rate: weights:   1.000e-02    
2023-04-02 22:19:26,088 			Last test performance: 97.80%
2023-04-02 22:19:26,088 ----------------
2023-04-02 22:19:35,975   19  =>  86   		Training 486 pattern with 98.33% 	Forward time: 	 9.61 sec
2023-04-02 22:19:35,975 			Loss:    4.156e-02    			Backward time: 	 0.27 sec 
2023-04-02 22:19:35,975 ADAM: Layer 0 -> dw_min:9.9716e-01  dw_max:1.0035e+00 lr:1.0000e-02
2023-04-02 22:19:35,976 ADAM: Layer 1 -> dw_min:9.9253e-01  dw_max:1.0085e+00 lr:1.0000e-02
2023-04-02 22:19:35,976 ADAM: Layer 2 -> dw_min:9.8879e-01  dw_max:1.0100e+00 lr:1.0000e-02
2023-04-02 22:19:35,976 ADAM: Layer 3 -> dw_min:9.9592e-01  dw_max:1.0038e+00 lr:1.0000e-02
2023-04-02 22:19:36,055 			Learning rate: weights:   1.000e-02    
2023-04-02 22:19:36,055 			Last test performance: 97.80%
2023-04-02 22:19:36,055 ----------------
2023-04-02 22:19:45,940   19  =>  87   		Training 486 pattern with 99.17% 	Forward time: 	 9.61 sec
2023-04-02 22:19:45,940 			Loss:    2.657e-02    			Backward time: 	 0.27 sec 
2023-04-02 22:19:45,940 ADAM: Layer 0 -> dw_min:9.9728e-01  dw_max:1.0035e+00 lr:1.0000e-02
2023-04-02 22:19:45,940 ADAM: Layer 1 -> dw_min:9.9264e-01  dw_max:1.0074e+00 lr:1.0000e-02
2023-04-02 22:19:45,941 ADAM: Layer 2 -> dw_min:9.8991e-01  dw_max:1.0105e+00 lr:1.0000e-02
2023-04-02 22:19:45,941 ADAM: Layer 3 -> dw_min:9.9592e-01  dw_max:1.0034e+00 lr:1.0000e-02
2023-04-02 22:19:45,959 			Learning rate: weights:   1.000e-02    
2023-04-02 22:19:45,960 			Last test performance: 97.80%
2023-04-02 22:19:45,960 ----------------
2023-04-02 22:19:55,844   19  =>  88   		Training 486 pattern with 98.96% 	Forward time: 	 9.61 sec
2023-04-02 22:19:55,844 			Loss:    3.488e-02    			Backward time: 	 0.27 sec 
2023-04-02 22:19:55,844 ADAM: Layer 0 -> dw_min:9.9672e-01  dw_max:1.0037e+00 lr:1.0000e-02
2023-04-02 22:19:55,844 ADAM: Layer 1 -> dw_min:9.9279e-01  dw_max:1.0069e+00 lr:1.0000e-02
2023-04-02 22:19:55,845 ADAM: Layer 2 -> dw_min:9.8978e-01  dw_max:1.0097e+00 lr:1.0000e-02
2023-04-02 22:19:55,845 ADAM: Layer 3 -> dw_min:9.9612e-01  dw_max:1.0034e+00 lr:1.0000e-02
2023-04-02 22:19:55,903 			Learning rate: weights:   1.000e-02    
2023-04-02 22:19:55,903 			Last test performance: 97.80%
2023-04-02 22:19:55,903 ----------------
2023-04-02 22:20:05,791   19  =>  89   		Training 486 pattern with 98.75% 	Forward time: 	 9.61 sec
2023-04-02 22:20:05,791 			Loss:    4.201e-02    			Backward time: 	 0.27 sec 
2023-04-02 22:20:05,791 ADAM: Layer 0 -> dw_min:9.9681e-01  dw_max:1.0036e+00 lr:1.0000e-02
2023-04-02 22:20:05,792 ADAM: Layer 1 -> dw_min:9.9329e-01  dw_max:1.0077e+00 lr:1.0000e-02
2023-04-02 22:20:05,792 ADAM: Layer 2 -> dw_min:9.8657e-01  dw_max:1.0086e+00 lr:1.0000e-02
2023-04-02 22:20:05,792 ADAM: Layer 3 -> dw_min:9.9576e-01  dw_max:1.0029e+00 lr:1.0000e-02
2023-04-02 22:20:05,869 			Learning rate: weights:   1.000e-02    
2023-04-02 22:20:05,869 			Last test performance: 97.80%
2023-04-02 22:20:05,869 ----------------
2023-04-02 22:20:15,781   19  =>  90   		Training 486 pattern with 98.75% 	Forward time: 	 9.64 sec
2023-04-02 22:20:15,781 			Loss:    3.006e-02    			Backward time: 	 0.27 sec 
2023-04-02 22:20:15,781 ADAM: Layer 0 -> dw_min:9.9697e-01  dw_max:1.0030e+00 lr:1.0000e-02
2023-04-02 22:20:15,781 ADAM: Layer 1 -> dw_min:9.9433e-01  dw_max:1.0062e+00 lr:1.0000e-02
2023-04-02 22:20:15,782 ADAM: Layer 2 -> dw_min:9.8701e-01  dw_max:1.0118e+00 lr:1.0000e-02
2023-04-02 22:20:15,782 ADAM: Layer 3 -> dw_min:9.9610e-01  dw_max:1.0037e+00 lr:1.0000e-02
2023-04-02 22:20:15,800 			Learning rate: weights:   1.000e-02    
2023-04-02 22:20:15,800 			Last test performance: 97.80%
2023-04-02 22:20:15,800 ----------------
2023-04-02 22:20:25,685   19  =>  91   		Training 486 pattern with 98.96% 	Forward time: 	 9.61 sec
2023-04-02 22:20:25,685 			Loss:    2.216e-02    			Backward time: 	 0.27 sec 
2023-04-02 22:20:25,686 ADAM: Layer 0 -> dw_min:9.9643e-01  dw_max:1.0035e+00 lr:1.0000e-02
2023-04-02 22:20:25,686 ADAM: Layer 1 -> dw_min:9.9396e-01  dw_max:1.0055e+00 lr:1.0000e-02
2023-04-02 22:20:25,686 ADAM: Layer 2 -> dw_min:9.8814e-01  dw_max:1.0106e+00 lr:1.0000e-02
2023-04-02 22:20:25,686 ADAM: Layer 3 -> dw_min:9.9666e-01  dw_max:1.0033e+00 lr:1.0000e-02
2023-04-02 22:20:25,705 			Learning rate: weights:   1.000e-02    
2023-04-02 22:20:25,705 			Last test performance: 97.80%
2023-04-02 22:20:25,705 ----------------
2023-04-02 22:20:35,591   19  =>  92   		Training 486 pattern with 98.96% 	Forward time: 	 9.61 sec
2023-04-02 22:20:35,591 			Loss:    3.001e-02    			Backward time: 	 0.27 sec 
2023-04-02 22:20:35,592 ADAM: Layer 0 -> dw_min:9.9656e-01  dw_max:1.0030e+00 lr:1.0000e-02
2023-04-02 22:20:35,592 ADAM: Layer 1 -> dw_min:9.9364e-01  dw_max:1.0056e+00 lr:1.0000e-02
2023-04-02 22:20:35,592 ADAM: Layer 2 -> dw_min:9.8696e-01  dw_max:1.0103e+00 lr:1.0000e-02
2023-04-02 22:20:35,592 ADAM: Layer 3 -> dw_min:9.9689e-01  dw_max:1.0062e+00 lr:1.0000e-02
2023-04-02 22:20:35,611 			Learning rate: weights:   1.000e-02    
2023-04-02 22:20:35,611 			Last test performance: 97.80%
2023-04-02 22:20:35,611 ----------------
2023-04-02 22:20:45,499   19  =>  93   		Training 486 pattern with 98.75% 	Forward time: 	 9.62 sec
2023-04-02 22:20:45,499 			Loss:    2.971e-02    			Backward time: 	 0.27 sec 
2023-04-02 22:20:45,499 ADAM: Layer 0 -> dw_min:9.9653e-01  dw_max:1.0031e+00 lr:1.0000e-02
2023-04-02 22:20:45,499 ADAM: Layer 1 -> dw_min:9.9363e-01  dw_max:1.0067e+00 lr:1.0000e-02
2023-04-02 22:20:45,499 ADAM: Layer 2 -> dw_min:9.8668e-01  dw_max:1.0092e+00 lr:1.0000e-02
2023-04-02 22:20:45,499 ADAM: Layer 3 -> dw_min:9.9702e-01  dw_max:1.0055e+00 lr:1.0000e-02
2023-04-02 22:20:45,518 			Learning rate: weights:   1.000e-02    
2023-04-02 22:20:45,518 			Last test performance: 97.80%
2023-04-02 22:20:45,518 ----------------
2023-04-02 22:20:55,403   19  =>  94   		Training 486 pattern with 97.71% 	Forward time: 	 9.61 sec
2023-04-02 22:20:55,403 			Loss:    5.660e-02    			Backward time: 	 0.27 sec 
2023-04-02 22:20:55,403 ADAM: Layer 0 -> dw_min:9.9641e-01  dw_max:1.0031e+00 lr:1.0000e-02
2023-04-02 22:20:55,404 ADAM: Layer 1 -> dw_min:9.9360e-01  dw_max:1.0074e+00 lr:1.0000e-02
2023-04-02 22:20:55,404 ADAM: Layer 2 -> dw_min:9.8797e-01  dw_max:1.0115e+00 lr:1.0000e-02
2023-04-02 22:20:55,404 ADAM: Layer 3 -> dw_min:9.9487e-01  dw_max:1.0050e+00 lr:1.0000e-02
2023-04-02 22:20:55,445 			Learning rate: weights:   1.000e-02    
2023-04-02 22:20:55,446 			Last test performance: 97.80%
2023-04-02 22:20:55,446 ----------------
2023-04-02 22:21:05,332   19  =>  95   		Training 486 pattern with 98.33% 	Forward time: 	 9.61 sec
2023-04-02 22:21:05,332 			Loss:    3.871e-02    			Backward time: 	 0.27 sec 
2023-04-02 22:21:05,332 ADAM: Layer 0 -> dw_min:9.9636e-01  dw_max:1.0028e+00 lr:1.0000e-02
2023-04-02 22:21:05,332 ADAM: Layer 1 -> dw_min:9.9351e-01  dw_max:1.0068e+00 lr:1.0000e-02
2023-04-02 22:21:05,332 ADAM: Layer 2 -> dw_min:9.8768e-01  dw_max:1.0101e+00 lr:1.0000e-02
2023-04-02 22:21:05,332 ADAM: Layer 3 -> dw_min:9.9515e-01  dw_max:1.0044e+00 lr:1.0000e-02
2023-04-02 22:21:05,386 			Learning rate: weights:   1.000e-02    
2023-04-02 22:21:05,387 			Last test performance: 97.80%
2023-04-02 22:21:05,387 ----------------
2023-04-02 22:21:15,271   19  =>  96   		Training 486 pattern with 98.96% 	Forward time: 	 9.61 sec
2023-04-02 22:21:15,271 			Loss:    2.322e-02    			Backward time: 	 0.27 sec 
2023-04-02 22:21:15,272 ADAM: Layer 0 -> dw_min:9.9596e-01  dw_max:1.0028e+00 lr:1.0000e-02
2023-04-02 22:21:15,272 ADAM: Layer 1 -> dw_min:9.9456e-01  dw_max:1.0067e+00 lr:1.0000e-02
2023-04-02 22:21:15,272 ADAM: Layer 2 -> dw_min:9.8896e-01  dw_max:1.0099e+00 lr:1.0000e-02
2023-04-02 22:21:15,272 ADAM: Layer 3 -> dw_min:9.9558e-01  dw_max:1.0042e+00 lr:1.0000e-02
2023-04-02 22:21:15,351 			Learning rate: weights:   1.000e-02    
2023-04-02 22:21:15,351 			Last test performance: 97.80%
2023-04-02 22:21:15,351 ----------------
2023-04-02 22:21:25,245   19  =>  97   		Training 486 pattern with 98.12% 	Forward time: 	 9.62 sec
2023-04-02 22:21:25,245 			Loss:    3.768e-02    			Backward time: 	 0.27 sec 
2023-04-02 22:21:25,245 ADAM: Layer 0 -> dw_min:9.9615e-01  dw_max:1.0032e+00 lr:1.0000e-02
2023-04-02 22:21:25,245 ADAM: Layer 1 -> dw_min:9.9513e-01  dw_max:1.0070e+00 lr:1.0000e-02
2023-04-02 22:21:25,245 ADAM: Layer 2 -> dw_min:9.8696e-01  dw_max:1.0103e+00 lr:1.0000e-02
2023-04-02 22:21:25,245 ADAM: Layer 3 -> dw_min:9.9589e-01  dw_max:1.0037e+00 lr:1.0000e-02
2023-04-02 22:21:25,304 			Learning rate: weights:   1.000e-02    
2023-04-02 22:21:25,304 			Last test performance: 97.80%
2023-04-02 22:21:25,304 ----------------
2023-04-02 22:21:35,189   19  =>  98   		Training 486 pattern with 99.79% 	Forward time: 	 9.61 sec
2023-04-02 22:21:35,190 			Loss:    1.076e-02    			Backward time: 	 0.27 sec 
2023-04-02 22:21:35,190 ADAM: Layer 0 -> dw_min:9.9666e-01  dw_max:1.0028e+00 lr:1.0000e-02
2023-04-02 22:21:35,190 ADAM: Layer 1 -> dw_min:9.9534e-01  dw_max:1.0068e+00 lr:1.0000e-02
2023-04-02 22:21:35,190 ADAM: Layer 2 -> dw_min:9.8906e-01  dw_max:1.0094e+00 lr:1.0000e-02
2023-04-02 22:21:35,190 ADAM: Layer 3 -> dw_min:9.9571e-01  dw_max:1.0034e+00 lr:1.0000e-02
2023-04-02 22:21:35,209 			Learning rate: weights:   1.000e-02    
2023-04-02 22:21:35,209 			Last test performance: 97.80%
2023-04-02 22:21:35,209 ----------------
2023-04-02 22:21:45,099   19  =>  99   		Training 486 pattern with 97.50% 	Forward time: 	 9.62 sec
2023-04-02 22:21:45,099 			Loss:    5.556e-02    			Backward time: 	 0.27 sec 
2023-04-02 22:21:45,099 ADAM: Layer 0 -> dw_min:9.9623e-01  dw_max:1.0030e+00 lr:1.0000e-02
2023-04-02 22:21:45,099 ADAM: Layer 1 -> dw_min:9.9490e-01  dw_max:1.0064e+00 lr:1.0000e-02
2023-04-02 22:21:45,099 ADAM: Layer 2 -> dw_min:9.8651e-01  dw_max:1.0094e+00 lr:1.0000e-02
2023-04-02 22:21:45,099 ADAM: Layer 3 -> dw_min:9.9608e-01  dw_max:1.0032e+00 lr:1.0000e-02
2023-04-02 22:21:45,117 			Learning rate: weights:   1.000e-02    
2023-04-02 22:21:45,118 			Last test performance: 97.80%
2023-04-02 22:21:45,118 ----------------
2023-04-02 22:21:55,003   19  => 100   		Training 486 pattern with 98.75% 	Forward time: 	 9.61 sec
2023-04-02 22:21:55,003 			Loss:    2.447e-02    			Backward time: 	 0.27 sec 
2023-04-02 22:21:55,003 ADAM: Layer 0 -> dw_min:9.9694e-01  dw_max:1.0027e+00 lr:1.0000e-02
2023-04-02 22:21:55,003 ADAM: Layer 1 -> dw_min:9.9464e-01  dw_max:1.0067e+00 lr:1.0000e-02
2023-04-02 22:21:55,004 ADAM: Layer 2 -> dw_min:9.8782e-01  dw_max:1.0119e+00 lr:1.0000e-02
2023-04-02 22:21:55,004 ADAM: Layer 3 -> dw_min:9.9658e-01  dw_max:1.0030e+00 lr:1.0000e-02
2023-04-02 22:21:55,021 			Learning rate: weights:   1.000e-02    
2023-04-02 22:21:55,022 			Last test performance: 97.80%
2023-04-02 22:21:55,022 ----------------
2023-04-02 22:22:04,907   19  => 101   		Training 486 pattern with 99.17% 	Forward time: 	 9.61 sec
2023-04-02 22:22:04,907 			Loss:    2.268e-02    			Backward time: 	 0.27 sec 
2023-04-02 22:22:04,907 ADAM: Layer 0 -> dw_min:9.9663e-01  dw_max:1.0024e+00 lr:1.0000e-02
2023-04-02 22:22:04,907 ADAM: Layer 1 -> dw_min:9.9286e-01  dw_max:1.0089e+00 lr:1.0000e-02
2023-04-02 22:22:04,907 ADAM: Layer 2 -> dw_min:9.8809e-01  dw_max:1.0107e+00 lr:1.0000e-02
2023-04-02 22:22:04,908 ADAM: Layer 3 -> dw_min:9.9666e-01  dw_max:1.0026e+00 lr:1.0000e-02
2023-04-02 22:22:04,973 			Learning rate: weights:   1.000e-02    
2023-04-02 22:22:04,973 			Last test performance: 97.80%
2023-04-02 22:22:04,973 ----------------
2023-04-02 22:22:14,861   19  => 102   		Training 486 pattern with 98.96% 	Forward time: 	 9.62 sec
2023-04-02 22:22:14,861 			Loss:    2.672e-02    			Backward time: 	 0.27 sec 
2023-04-02 22:22:14,861 ADAM: Layer 0 -> dw_min:9.9643e-01  dw_max:1.0033e+00 lr:1.0000e-02
2023-04-02 22:22:14,862 ADAM: Layer 1 -> dw_min:9.9387e-01  dw_max:1.0082e+00 lr:1.0000e-02
2023-04-02 22:22:14,862 ADAM: Layer 2 -> dw_min:9.8850e-01  dw_max:1.0106e+00 lr:1.0000e-02
2023-04-02 22:22:14,862 ADAM: Layer 3 -> dw_min:9.9684e-01  dw_max:1.0051e+00 lr:1.0000e-02
2023-04-02 22:22:14,886 			Learning rate: weights:   1.000e-02    
2023-04-02 22:22:14,886 			Last test performance: 97.80%
2023-04-02 22:22:14,886 ----------------
2023-04-02 22:22:24,768   19  => 103   		Training 486 pattern with 98.54% 	Forward time: 	 9.61 sec
2023-04-02 22:22:24,768 			Loss:    3.020e-02    			Backward time: 	 0.27 sec 
2023-04-02 22:22:24,769 ADAM: Layer 0 -> dw_min:9.9677e-01  dw_max:1.0033e+00 lr:1.0000e-02
2023-04-02 22:22:24,769 ADAM: Layer 1 -> dw_min:9.9378e-01  dw_max:1.0079e+00 lr:1.0000e-02
2023-04-02 22:22:24,769 ADAM: Layer 2 -> dw_min:9.8536e-01  dw_max:1.0099e+00 lr:1.0000e-02
2023-04-02 22:22:24,769 ADAM: Layer 3 -> dw_min:9.9629e-01  dw_max:1.0045e+00 lr:1.0000e-02
2023-04-02 22:22:24,826 			Learning rate: weights:   1.000e-02    
2023-04-02 22:22:24,826 			Last test performance: 97.80%
2023-04-02 22:22:24,826 ----------------
2023-04-02 22:22:34,709   19  => 104   		Training 486 pattern with 98.96% 	Forward time: 	 9.61 sec
2023-04-02 22:22:34,710 			Loss:    3.193e-02    			Backward time: 	 0.27 sec 
2023-04-02 22:22:34,710 ADAM: Layer 0 -> dw_min:9.9620e-01  dw_max:1.0038e+00 lr:1.0000e-02
2023-04-02 22:22:34,710 ADAM: Layer 1 -> dw_min:9.9357e-01  dw_max:1.0075e+00 lr:1.0000e-02
2023-04-02 22:22:34,710 ADAM: Layer 2 -> dw_min:9.8681e-01  dw_max:1.0107e+00 lr:1.0000e-02
2023-04-02 22:22:34,710 ADAM: Layer 3 -> dw_min:9.9611e-01  dw_max:1.0041e+00 lr:1.0000e-02
2023-04-02 22:22:34,729 			Learning rate: weights:   1.000e-02    
2023-04-02 22:22:34,729 			Last test performance: 97.80%
2023-04-02 22:22:34,729 ----------------
2023-04-02 22:22:44,617   19  => 105   		Training 486 pattern with 98.33% 	Forward time: 	 9.62 sec
2023-04-02 22:22:44,618 			Loss:    4.439e-02    			Backward time: 	 0.27 sec 
2023-04-02 22:22:44,618 ADAM: Layer 0 -> dw_min:9.9639e-01  dw_max:1.0052e+00 lr:1.0000e-02
2023-04-02 22:22:44,618 ADAM: Layer 1 -> dw_min:9.9349e-01  dw_max:1.0077e+00 lr:1.0000e-02
2023-04-02 22:22:44,618 ADAM: Layer 2 -> dw_min:9.8812e-01  dw_max:1.0119e+00 lr:1.0000e-02
2023-04-02 22:22:44,618 ADAM: Layer 3 -> dw_min:9.9667e-01  dw_max:1.0040e+00 lr:1.0000e-02
2023-04-02 22:22:44,696 			Learning rate: weights:   1.000e-02    
2023-04-02 22:22:44,696 			Last test performance: 97.80%
2023-04-02 22:22:44,696 ----------------
2023-04-02 22:22:54,582   19  => 106   		Training 486 pattern with 98.96% 	Forward time: 	 9.61 sec
2023-04-02 22:22:54,582 			Loss:    2.721e-02    			Backward time: 	 0.27 sec 
2023-04-02 22:22:54,582 ADAM: Layer 0 -> dw_min:9.9632e-01  dw_max:1.0055e+00 lr:1.0000e-02
2023-04-02 22:22:54,582 ADAM: Layer 1 -> dw_min:9.9413e-01  dw_max:1.0104e+00 lr:1.0000e-02
2023-04-02 22:22:54,582 ADAM: Layer 2 -> dw_min:9.8931e-01  dw_max:1.0108e+00 lr:1.0000e-02
2023-04-02 22:22:54,583 ADAM: Layer 3 -> dw_min:9.9711e-01  dw_max:1.0035e+00 lr:1.0000e-02
2023-04-02 22:22:54,613 			Learning rate: weights:   1.000e-02    
2023-04-02 22:22:54,613 			Last test performance: 97.80%
2023-04-02 22:22:54,613 ----------------
2023-04-02 22:23:04,499   19  => 107   		Training 486 pattern with 98.96% 	Forward time: 	 9.61 sec
2023-04-02 22:23:04,499 			Loss:    2.524e-02    			Backward time: 	 0.27 sec 
2023-04-02 22:23:04,499 ADAM: Layer 0 -> dw_min:9.9585e-01  dw_max:1.0055e+00 lr:1.0000e-02
2023-04-02 22:23:04,499 ADAM: Layer 1 -> dw_min:9.9394e-01  dw_max:1.0095e+00 lr:1.0000e-02
2023-04-02 22:23:04,499 ADAM: Layer 2 -> dw_min:9.9037e-01  dw_max:1.0113e+00 lr:1.0000e-02
2023-04-02 22:23:04,499 ADAM: Layer 3 -> dw_min:9.9737e-01  dw_max:1.0033e+00 lr:1.0000e-02
2023-04-02 22:23:04,518 			Learning rate: weights:   1.000e-02    
2023-04-02 22:23:04,518 			Last test performance: 97.80%
2023-04-02 22:23:04,518 ----------------
2023-04-02 22:23:14,404   19  => 108   		Training 486 pattern with 97.50% 	Forward time: 	 9.61 sec
2023-04-02 22:23:14,404 			Loss:    6.398e-02    			Backward time: 	 0.27 sec 
2023-04-02 22:23:14,404 ADAM: Layer 0 -> dw_min:9.9528e-01  dw_max:1.0058e+00 lr:1.0000e-02
2023-04-02 22:23:14,404 ADAM: Layer 1 -> dw_min:9.9029e-01  dw_max:1.0120e+00 lr:1.0000e-02
2023-04-02 22:23:14,404 ADAM: Layer 2 -> dw_min:9.8567e-01  dw_max:1.0138e+00 lr:1.0000e-02
2023-04-02 22:23:14,404 ADAM: Layer 3 -> dw_min:9.9337e-01  dw_max:1.0057e+00 lr:1.0000e-02
2023-04-02 22:23:14,463 			Learning rate: weights:   1.000e-02    
2023-04-02 22:23:14,464 			Last test performance: 97.80%
2023-04-02 22:23:14,464 ----------------
2023-04-02 22:23:24,355   19  => 109   		Training 486 pattern with 98.54% 	Forward time: 	 9.62 sec
2023-04-02 22:23:24,355 			Loss:    3.019e-02    			Backward time: 	 0.27 sec 
2023-04-02 22:23:24,355 ADAM: Layer 0 -> dw_min:9.9600e-01  dw_max:1.0051e+00 lr:1.0000e-02
2023-04-02 22:23:24,355 ADAM: Layer 1 -> dw_min:9.9130e-01  dw_max:1.0107e+00 lr:1.0000e-02
2023-04-02 22:23:24,356 ADAM: Layer 2 -> dw_min:9.8713e-01  dw_max:1.0132e+00 lr:1.0000e-02
2023-04-02 22:23:24,356 ADAM: Layer 3 -> dw_min:9.9374e-01  dw_max:1.0052e+00 lr:1.0000e-02
2023-04-02 22:23:24,374 			Learning rate: weights:   1.000e-02    
2023-04-02 22:23:24,374 			Last test performance: 97.80%
2023-04-02 22:23:24,374 ----------------
2023-04-02 22:23:34,257   19  => 110   		Training 486 pattern with 99.17% 	Forward time: 	 9.61 sec
2023-04-02 22:23:34,257 			Loss:    2.136e-02    			Backward time: 	 0.27 sec 
2023-04-02 22:23:34,257 ADAM: Layer 0 -> dw_min:9.9639e-01  dw_max:1.0039e+00 lr:1.0000e-02
2023-04-02 22:23:34,257 ADAM: Layer 1 -> dw_min:9.9182e-01  dw_max:1.0104e+00 lr:1.0000e-02
2023-04-02 22:23:34,257 ADAM: Layer 2 -> dw_min:9.8842e-01  dw_max:1.0149e+00 lr:1.0000e-02
2023-04-02 22:23:34,257 ADAM: Layer 3 -> dw_min:9.9465e-01  dw_max:1.0047e+00 lr:1.0000e-02
2023-04-02 22:23:34,344 			Learning rate: weights:   1.000e-02    
2023-04-02 22:23:34,344 			Last test performance: 97.80%
2023-04-02 22:23:34,344 ----------------
2023-04-02 22:23:44,233   19  => 111   		Training 486 pattern with 98.33% 	Forward time: 	 9.62 sec
2023-04-02 22:23:44,233 			Loss:    4.842e-02    			Backward time: 	 0.27 sec 
2023-04-02 22:23:44,233 ADAM: Layer 0 -> dw_min:9.9647e-01  dw_max:1.0051e+00 lr:1.0000e-02
2023-04-02 22:23:44,233 ADAM: Layer 1 -> dw_min:9.9217e-01  dw_max:1.0087e+00 lr:1.0000e-02
2023-04-02 22:23:44,233 ADAM: Layer 2 -> dw_min:9.8748e-01  dw_max:1.0135e+00 lr:1.0000e-02
2023-04-02 22:23:44,234 ADAM: Layer 3 -> dw_min:9.9452e-01  dw_max:1.0049e+00 lr:1.0000e-02
2023-04-02 22:23:44,293 			Learning rate: weights:   1.000e-02    
2023-04-02 22:23:44,293 			Last test performance: 97.80%
2023-04-02 22:23:44,293 ----------------
2023-04-02 22:23:54,177   19  => 112   		Training 486 pattern with 98.12% 	Forward time: 	 9.61 sec
2023-04-02 22:23:54,178 			Loss:    4.143e-02    			Backward time: 	 0.27 sec 
2023-04-02 22:23:54,178 ADAM: Layer 0 -> dw_min:9.9591e-01  dw_max:1.0062e+00 lr:1.0000e-02
2023-04-02 22:23:54,178 ADAM: Layer 1 -> dw_min:9.9232e-01  dw_max:1.0091e+00 lr:1.0000e-02
2023-04-02 22:23:54,178 ADAM: Layer 2 -> dw_min:9.8606e-01  dw_max:1.0126e+00 lr:1.0000e-02
2023-04-02 22:23:54,178 ADAM: Layer 3 -> dw_min:9.9468e-01  dw_max:1.0047e+00 lr:1.0000e-02
2023-04-02 22:23:54,207 			Learning rate: weights:   1.000e-02    
2023-04-02 22:23:54,207 			Last test performance: 97.80%
2023-04-02 22:23:54,207 ----------------
2023-04-02 22:24:04,093   19  => 113   		Training 486 pattern with 98.12% 	Forward time: 	 9.61 sec
2023-04-02 22:24:04,093 			Loss:    5.718e-02    			Backward time: 	 0.27 sec 
2023-04-02 22:24:04,093 ADAM: Layer 0 -> dw_min:9.9535e-01  dw_max:1.0063e+00 lr:1.0000e-02
2023-04-02 22:24:04,094 ADAM: Layer 1 -> dw_min:9.9240e-01  dw_max:1.0097e+00 lr:1.0000e-02
2023-04-02 22:24:04,094 ADAM: Layer 2 -> dw_min:9.8746e-01  dw_max:1.0113e+00 lr:1.0000e-02
2023-04-02 22:24:04,094 ADAM: Layer 3 -> dw_min:9.9522e-01  dw_max:1.0042e+00 lr:1.0000e-02
2023-04-02 22:24:04,172 			Learning rate: weights:   1.000e-02    
2023-04-02 22:24:04,172 			Last test performance: 97.80%
2023-04-02 22:24:04,172 ----------------
2023-04-02 22:24:14,061   19  => 114   		Training 486 pattern with 98.75% 	Forward time: 	 9.61 sec
2023-04-02 22:24:14,061 			Loss:    3.950e-02    			Backward time: 	 0.27 sec 
2023-04-02 22:24:14,061 ADAM: Layer 0 -> dw_min:9.9569e-01  dw_max:1.0061e+00 lr:1.0000e-02
2023-04-02 22:24:14,061 ADAM: Layer 1 -> dw_min:9.9256e-01  dw_max:1.0085e+00 lr:1.0000e-02
2023-04-02 22:24:14,061 ADAM: Layer 2 -> dw_min:9.8860e-01  dw_max:1.0102e+00 lr:1.0000e-02
2023-04-02 22:24:14,061 ADAM: Layer 3 -> dw_min:9.9574e-01  dw_max:1.0045e+00 lr:1.0000e-02
2023-04-02 22:24:14,081 			Learning rate: weights:   1.000e-02    
2023-04-02 22:24:14,081 			Last test performance: 97.80%
2023-04-02 22:24:14,081 ----------------
2023-04-02 22:24:23,965   19  => 115   		Training 486 pattern with 98.75% 	Forward time: 	 9.61 sec
2023-04-02 22:24:23,965 			Loss:    3.428e-02    			Backward time: 	 0.27 sec 
2023-04-02 22:24:23,966 ADAM: Layer 0 -> dw_min:9.9596e-01  dw_max:1.0063e+00 lr:1.0000e-02
2023-04-02 22:24:23,966 ADAM: Layer 1 -> dw_min:9.9231e-01  dw_max:1.0071e+00 lr:1.0000e-02
2023-04-02 22:24:23,966 ADAM: Layer 2 -> dw_min:9.8761e-01  dw_max:1.0107e+00 lr:1.0000e-02
2023-04-02 22:24:23,966 ADAM: Layer 3 -> dw_min:9.9601e-01  dw_max:1.0054e+00 lr:1.0000e-02
2023-04-02 22:24:24,044 			Learning rate: weights:   1.000e-02    
2023-04-02 22:24:24,044 			Last test performance: 97.80%
2023-04-02 22:24:24,044 ----------------
2023-04-02 22:24:33,928   19  => 116   		Training 486 pattern with 99.38% 	Forward time: 	 9.61 sec
2023-04-02 22:24:33,928 			Loss:    3.431e-02    			Backward time: 	 0.27 sec 
2023-04-02 22:24:33,928 ADAM: Layer 0 -> dw_min:9.9601e-01  dw_max:1.0061e+00 lr:1.0000e-02
2023-04-02 22:24:33,928 ADAM: Layer 1 -> dw_min:9.9346e-01  dw_max:1.0067e+00 lr:1.0000e-02
2023-04-02 22:24:33,928 ADAM: Layer 2 -> dw_min:9.8889e-01  dw_max:1.0099e+00 lr:1.0000e-02
2023-04-02 22:24:33,928 ADAM: Layer 3 -> dw_min:9.9651e-01  dw_max:1.0051e+00 lr:1.0000e-02
2023-04-02 22:24:33,947 			Learning rate: weights:   1.000e-02    
2023-04-02 22:24:33,947 			Last test performance: 97.80%
2023-04-02 22:24:33,947 ----------------
2023-04-02 22:24:43,835   19  => 117   		Training 486 pattern with 99.38% 	Forward time: 	 9.62 sec
2023-04-02 22:24:43,835 			Loss:    2.010e-02    			Backward time: 	 0.27 sec 
2023-04-02 22:24:43,836 ADAM: Layer 0 -> dw_min:9.9619e-01  dw_max:1.0049e+00 lr:1.0000e-02
2023-04-02 22:24:43,836 ADAM: Layer 1 -> dw_min:9.9402e-01  dw_max:1.0055e+00 lr:1.0000e-02
2023-04-02 22:24:43,836 ADAM: Layer 2 -> dw_min:9.9000e-01  dw_max:1.0117e+00 lr:1.0000e-02
2023-04-02 22:24:43,836 ADAM: Layer 3 -> dw_min:9.9699e-01  dw_max:1.0043e+00 lr:1.0000e-02
2023-04-02 22:24:43,853 			Learning rate: weights:   1.000e-02    
2023-04-02 22:24:43,853 			Last test performance: 97.80%
2023-04-02 22:24:43,853 ----------------
2023-04-02 22:24:53,736   19  => 118   		Training 486 pattern with 98.33% 	Forward time: 	 9.61 sec
2023-04-02 22:24:53,736 			Loss:    2.710e-02    			Backward time: 	 0.27 sec 
2023-04-02 22:24:53,736 ADAM: Layer 0 -> dw_min:9.9628e-01  dw_max:1.0048e+00 lr:1.0000e-02
2023-04-02 22:24:53,736 ADAM: Layer 1 -> dw_min:9.9387e-01  dw_max:1.0088e+00 lr:1.0000e-02
2023-04-02 22:24:53,736 ADAM: Layer 2 -> dw_min:9.8873e-01  dw_max:1.0129e+00 lr:1.0000e-02
2023-04-02 22:24:53,736 ADAM: Layer 3 -> dw_min:9.9694e-01  dw_max:1.0040e+00 lr:1.0000e-02
2023-04-02 22:24:53,755 			Learning rate: weights:   1.000e-02    
2023-04-02 22:24:53,755 			Last test performance: 97.80%
2023-04-02 22:24:53,755 ----------------
2023-04-02 22:25:03,643   19  => 119   		Training 486 pattern with 98.33% 	Forward time: 	 9.61 sec
2023-04-02 22:25:03,643 			Loss:    3.007e-02    			Backward time: 	 0.27 sec 
2023-04-02 22:25:03,643 ADAM: Layer 0 -> dw_min:9.9710e-01  dw_max:1.0031e+00 lr:1.0000e-02
2023-04-02 22:25:03,643 ADAM: Layer 1 -> dw_min:9.9204e-01  dw_max:1.0066e+00 lr:1.0000e-02
2023-04-02 22:25:03,643 ADAM: Layer 2 -> dw_min:9.8930e-01  dw_max:1.0116e+00 lr:1.0000e-02
2023-04-02 22:25:03,644 ADAM: Layer 3 -> dw_min:9.9712e-01  dw_max:1.0037e+00 lr:1.0000e-02
2023-04-02 22:25:03,701 			Learning rate: weights:   1.000e-02    
2023-04-02 22:25:03,702 			Last test performance: 97.80%
2023-04-02 22:25:03,702 ----------------
2023-04-02 22:25:13,589   19  => 120   		Training 486 pattern with 99.17% 	Forward time: 	 9.61 sec
2023-04-02 22:25:13,589 			Loss:    2.223e-02    			Backward time: 	 0.27 sec 
2023-04-02 22:25:13,589 ADAM: Layer 0 -> dw_min:9.9643e-01  dw_max:1.0027e+00 lr:1.0000e-02
2023-04-02 22:25:13,589 ADAM: Layer 1 -> dw_min:9.9171e-01  dw_max:1.0078e+00 lr:1.0000e-02
2023-04-02 22:25:13,590 ADAM: Layer 2 -> dw_min:9.8759e-01  dw_max:1.0137e+00 lr:1.0000e-02
2023-04-02 22:25:13,590 ADAM: Layer 3 -> dw_min:9.9718e-01  dw_max:1.0033e+00 lr:1.0000e-02
2023-04-02 22:25:13,669 			Learning rate: weights:   1.000e-02    
2023-04-02 22:25:13,669 			Last test performance: 97.80%
2023-04-02 22:25:13,669 ----------------
2023-04-02 22:25:23,564   19  => 121   		Training 486 pattern with 98.54% 	Forward time: 	 9.62 sec
2023-04-02 22:25:23,564 			Loss:    4.609e-02    			Backward time: 	 0.27 sec 
2023-04-02 22:25:23,564 ADAM: Layer 0 -> dw_min:9.9721e-01  dw_max:1.0031e+00 lr:1.0000e-02
2023-04-02 22:25:23,564 ADAM: Layer 1 -> dw_min:9.9187e-01  dw_max:1.0075e+00 lr:1.0000e-02
2023-04-02 22:25:23,564 ADAM: Layer 2 -> dw_min:9.8886e-01  dw_max:1.0120e+00 lr:1.0000e-02
2023-04-02 22:25:23,564 ADAM: Layer 3 -> dw_min:9.9619e-01  dw_max:1.0047e+00 lr:1.0000e-02
2023-04-02 22:25:23,621 			Learning rate: weights:   1.000e-02    
2023-04-02 22:25:23,621 			Last test performance: 97.80%
2023-04-02 22:25:23,621 ----------------
2023-04-02 22:25:33,503   19  => 122   		Training 486 pattern with 98.33% 	Forward time: 	 9.61 sec
2023-04-02 22:25:33,503 			Loss:    4.022e-02    			Backward time: 	 0.27 sec 
2023-04-02 22:25:33,503 ADAM: Layer 0 -> dw_min:9.9692e-01  dw_max:1.0029e+00 lr:1.0000e-02
2023-04-02 22:25:33,503 ADAM: Layer 1 -> dw_min:9.9271e-01  dw_max:1.0066e+00 lr:1.0000e-02
2023-04-02 22:25:33,504 ADAM: Layer 2 -> dw_min:9.8904e-01  dw_max:1.0131e+00 lr:1.0000e-02
2023-04-02 22:25:33,504 ADAM: Layer 3 -> dw_min:9.9574e-01  dw_max:1.0042e+00 lr:1.0000e-02
2023-04-02 22:25:33,523 			Learning rate: weights:   1.000e-02    
2023-04-02 22:25:33,523 			Last test performance: 97.80%
2023-04-02 22:25:33,523 ----------------
2023-04-02 22:25:43,411   19  => 123   		Training 486 pattern with 97.92% 	Forward time: 	 9.62 sec
2023-04-02 22:25:43,412 			Loss:    4.879e-02    			Backward time: 	 0.27 sec 
2023-04-02 22:25:43,412 ADAM: Layer 0 -> dw_min:9.9674e-01  dw_max:1.0041e+00 lr:1.0000e-02
2023-04-02 22:25:43,412 ADAM: Layer 1 -> dw_min:9.9147e-01  dw_max:1.0062e+00 lr:1.0000e-02
2023-04-02 22:25:43,412 ADAM: Layer 2 -> dw_min:9.9016e-01  dw_max:1.0118e+00 lr:1.0000e-02
2023-04-02 22:25:43,412 ADAM: Layer 3 -> dw_min:9.9628e-01  dw_max:1.0038e+00 lr:1.0000e-02
2023-04-02 22:25:43,431 			Learning rate: weights:   1.000e-02    
2023-04-02 22:25:43,431 			Last test performance: 97.80%
2023-04-02 22:25:43,431 ----------------
2023-04-02 22:25:53,315   19  => 124   		Training 486 pattern with 99.17% 	Forward time: 	 9.61 sec
2023-04-02 22:25:53,316 			Loss:    2.605e-02    			Backward time: 	 0.27 sec 
2023-04-02 22:25:53,316 ADAM: Layer 0 -> dw_min:9.9706e-01  dw_max:1.0032e+00 lr:1.0000e-02
2023-04-02 22:25:53,316 ADAM: Layer 1 -> dw_min:9.9206e-01  dw_max:1.0062e+00 lr:1.0000e-02
2023-04-02 22:25:53,316 ADAM: Layer 2 -> dw_min:9.8682e-01  dw_max:1.0106e+00 lr:1.0000e-02
2023-04-02 22:25:53,316 ADAM: Layer 3 -> dw_min:9.9402e-01  dw_max:1.0057e+00 lr:1.0000e-02
2023-04-02 22:25:53,342 
2023-04-02 22:25:53,342 Testing:
2023-04-02 22:25:53,822 		24 of 10000 with 91.67% 	 Time used:  0.48 sec
2023-04-02 22:25:54,303 		48 of 10000 with 95.83% 	 Time used:  0.48 sec
2023-04-02 22:25:54,783 		72 of 10000 with 97.22% 	 Time used:  0.48 sec
2023-04-02 22:25:55,263 		96 of 10000 with 96.88% 	 Time used:  0.48 sec
2023-04-02 22:25:55,743 		120 of 10000 with 97.50% 	 Time used:  0.48 sec
2023-04-02 22:25:56,223 		144 of 10000 with 97.22% 	 Time used:  0.48 sec
2023-04-02 22:25:56,703 		168 of 10000 with 97.62% 	 Time used:  0.48 sec
2023-04-02 22:25:57,183 		192 of 10000 with 97.40% 	 Time used:  0.48 sec
2023-04-02 22:25:57,663 		216 of 10000 with 97.69% 	 Time used:  0.48 sec
2023-04-02 22:25:58,143 		240 of 10000 with 97.92% 	 Time used:  0.48 sec
2023-04-02 22:25:58,623 		264 of 10000 with 98.11% 	 Time used:  0.48 sec
2023-04-02 22:25:59,103 		288 of 10000 with 97.92% 	 Time used:  0.48 sec
2023-04-02 22:25:59,584 		312 of 10000 with 97.76% 	 Time used:  0.48 sec
2023-04-02 22:26:00,064 		336 of 10000 with 97.92% 	 Time used:  0.48 sec
2023-04-02 22:26:00,545 		360 of 10000 with 98.06% 	 Time used:  0.48 sec
2023-04-02 22:26:01,025 		384 of 10000 with 97.66% 	 Time used:  0.48 sec
2023-04-02 22:26:01,505 		408 of 10000 with 97.79% 	 Time used:  0.48 sec
2023-04-02 22:26:01,985 		432 of 10000 with 97.69% 	 Time used:  0.48 sec
2023-04-02 22:26:02,466 		456 of 10000 with 97.37% 	 Time used:  0.48 sec
2023-04-02 22:26:02,946 		480 of 10000 with 97.29% 	 Time used:  0.48 sec
2023-04-02 22:26:03,426 		504 of 10000 with 97.22% 	 Time used:  0.48 sec
2023-04-02 22:26:03,906 		528 of 10000 with 96.97% 	 Time used:  0.48 sec
2023-04-02 22:26:04,386 		552 of 10000 with 96.92% 	 Time used:  0.48 sec
2023-04-02 22:26:04,866 		576 of 10000 with 96.88% 	 Time used:  0.48 sec
2023-04-02 22:26:05,347 		600 of 10000 with 97.00% 	 Time used:  0.48 sec
2023-04-02 22:26:05,828 		624 of 10000 with 97.12% 	 Time used:  0.48 sec
2023-04-02 22:26:06,307 		648 of 10000 with 97.22% 	 Time used:  0.48 sec
2023-04-02 22:26:06,788 		672 of 10000 with 97.32% 	 Time used:  0.48 sec
2023-04-02 22:26:07,268 		696 of 10000 with 97.41% 	 Time used:  0.48 sec
2023-04-02 22:26:07,749 		720 of 10000 with 97.50% 	 Time used:  0.48 sec
2023-04-02 22:26:08,229 		744 of 10000 with 97.58% 	 Time used:  0.48 sec
2023-04-02 22:26:08,709 		768 of 10000 with 97.53% 	 Time used:  0.48 sec
2023-04-02 22:26:09,189 		792 of 10000 with 97.47% 	 Time used:  0.48 sec
2023-04-02 22:26:09,669 		816 of 10000 with 97.43% 	 Time used:  0.48 sec
2023-04-02 22:26:10,149 		840 of 10000 with 97.38% 	 Time used:  0.48 sec
2023-04-02 22:26:10,629 		864 of 10000 with 97.34% 	 Time used:  0.48 sec
2023-04-02 22:26:11,110 		888 of 10000 with 97.41% 	 Time used:  0.48 sec
2023-04-02 22:26:11,590 		912 of 10000 with 97.26% 	 Time used:  0.48 sec
2023-04-02 22:26:12,070 		936 of 10000 with 97.33% 	 Time used:  0.48 sec
2023-04-02 22:26:12,550 		960 of 10000 with 97.40% 	 Time used:  0.48 sec
2023-04-02 22:26:13,030 		984 of 10000 with 97.36% 	 Time used:  0.48 sec
2023-04-02 22:26:13,510 		1008 of 10000 with 97.42% 	 Time used:  0.48 sec
2023-04-02 22:26:13,990 		1032 of 10000 with 97.38% 	 Time used:  0.48 sec
2023-04-02 22:26:14,470 		1056 of 10000 with 97.25% 	 Time used:  0.48 sec
2023-04-02 22:26:14,951 		1080 of 10000 with 97.22% 	 Time used:  0.48 sec
2023-04-02 22:26:15,431 		1104 of 10000 with 97.28% 	 Time used:  0.48 sec
2023-04-02 22:26:15,911 		1128 of 10000 with 97.34% 	 Time used:  0.48 sec
2023-04-02 22:26:16,393 		1152 of 10000 with 97.31% 	 Time used:  0.48 sec
2023-04-02 22:26:16,873 		1176 of 10000 with 97.36% 	 Time used:  0.48 sec
2023-04-02 22:26:17,353 		1200 of 10000 with 97.42% 	 Time used:  0.48 sec
2023-04-02 22:26:17,833 		1224 of 10000 with 97.30% 	 Time used:  0.48 sec
2023-04-02 22:26:18,313 		1248 of 10000 with 97.28% 	 Time used:  0.48 sec
2023-04-02 22:26:18,793 		1272 of 10000 with 97.33% 	 Time used:  0.48 sec
2023-04-02 22:26:19,273 		1296 of 10000 with 97.38% 	 Time used:  0.48 sec
2023-04-02 22:26:19,753 		1320 of 10000 with 97.42% 	 Time used:  0.48 sec
2023-04-02 22:26:20,234 		1344 of 10000 with 97.47% 	 Time used:  0.48 sec
2023-04-02 22:26:20,714 		1368 of 10000 with 97.51% 	 Time used:  0.48 sec
2023-04-02 22:26:21,194 		1392 of 10000 with 97.56% 	 Time used:  0.48 sec
2023-04-02 22:26:21,674 		1416 of 10000 with 97.60% 	 Time used:  0.48 sec
2023-04-02 22:26:22,154 		1440 of 10000 with 97.64% 	 Time used:  0.48 sec
2023-04-02 22:26:22,635 		1464 of 10000 with 97.68% 	 Time used:  0.48 sec
2023-04-02 22:26:23,115 		1488 of 10000 with 97.58% 	 Time used:  0.48 sec
2023-04-02 22:26:23,595 		1512 of 10000 with 97.62% 	 Time used:  0.48 sec
2023-04-02 22:26:24,075 		1536 of 10000 with 97.66% 	 Time used:  0.48 sec
2023-04-02 22:26:24,555 		1560 of 10000 with 97.69% 	 Time used:  0.48 sec
2023-04-02 22:26:25,035 		1584 of 10000 with 97.54% 	 Time used:  0.48 sec
2023-04-02 22:26:25,515 		1608 of 10000 with 97.57% 	 Time used:  0.48 sec
2023-04-02 22:26:25,995 		1632 of 10000 with 97.55% 	 Time used:  0.48 sec
2023-04-02 22:26:26,475 		1656 of 10000 with 97.58% 	 Time used:  0.48 sec
2023-04-02 22:26:26,956 		1680 of 10000 with 97.56% 	 Time used:  0.48 sec
2023-04-02 22:26:27,436 		1704 of 10000 with 97.59% 	 Time used:  0.48 sec
2023-04-02 22:26:27,916 		1728 of 10000 with 97.57% 	 Time used:  0.48 sec
2023-04-02 22:26:28,396 		1752 of 10000 with 97.60% 	 Time used:  0.48 sec
2023-04-02 22:26:28,876 		1776 of 10000 with 97.64% 	 Time used:  0.48 sec
2023-04-02 22:26:29,356 		1800 of 10000 with 97.61% 	 Time used:  0.48 sec
2023-04-02 22:26:29,836 		1824 of 10000 with 97.59% 	 Time used:  0.48 sec
2023-04-02 22:26:30,316 		1848 of 10000 with 97.56% 	 Time used:  0.48 sec
2023-04-02 22:26:30,797 		1872 of 10000 with 97.49% 	 Time used:  0.48 sec
2023-04-02 22:26:31,277 		1896 of 10000 with 97.52% 	 Time used:  0.48 sec
2023-04-02 22:26:31,757 		1920 of 10000 with 97.55% 	 Time used:  0.48 sec
2023-04-02 22:26:32,237 		1944 of 10000 with 97.48% 	 Time used:  0.48 sec
2023-04-02 22:26:32,717 		1968 of 10000 with 97.46% 	 Time used:  0.48 sec
2023-04-02 22:26:33,197 		1992 of 10000 with 97.39% 	 Time used:  0.48 sec
2023-04-02 22:26:33,677 		2016 of 10000 with 97.42% 	 Time used:  0.48 sec
2023-04-02 22:26:34,157 		2040 of 10000 with 97.40% 	 Time used:  0.48 sec
2023-04-02 22:26:34,637 		2064 of 10000 with 97.43% 	 Time used:  0.48 sec
2023-04-02 22:26:35,117 		2088 of 10000 with 97.41% 	 Time used:  0.48 sec
2023-04-02 22:26:35,598 		2112 of 10000 with 97.40% 	 Time used:  0.48 sec
2023-04-02 22:26:36,078 		2136 of 10000 with 97.43% 	 Time used:  0.48 sec
2023-04-02 22:26:36,561 		2160 of 10000 with 97.45% 	 Time used:  0.48 sec
2023-04-02 22:26:37,042 		2184 of 10000 with 97.48% 	 Time used:  0.48 sec
2023-04-02 22:26:37,523 		2208 of 10000 with 97.51% 	 Time used:  0.48 sec
2023-04-02 22:26:38,003 		2232 of 10000 with 97.49% 	 Time used:  0.48 sec
2023-04-02 22:26:38,483 		2256 of 10000 with 97.52% 	 Time used:  0.48 sec
2023-04-02 22:26:38,963 		2280 of 10000 with 97.54% 	 Time used:  0.48 sec
2023-04-02 22:26:39,443 		2304 of 10000 with 97.57% 	 Time used:  0.48 sec
2023-04-02 22:26:39,923 		2328 of 10000 with 97.59% 	 Time used:  0.48 sec
2023-04-02 22:26:40,404 		2352 of 10000 with 97.62% 	 Time used:  0.48 sec
2023-04-02 22:26:40,884 		2376 of 10000 with 97.56% 	 Time used:  0.48 sec
2023-04-02 22:26:41,365 		2400 of 10000 with 97.54% 	 Time used:  0.48 sec
2023-04-02 22:26:41,845 		2424 of 10000 with 97.48% 	 Time used:  0.48 sec
2023-04-02 22:26:42,325 		2448 of 10000 with 97.47% 	 Time used:  0.48 sec
2023-04-02 22:26:42,805 		2472 of 10000 with 97.49% 	 Time used:  0.48 sec
2023-04-02 22:26:43,285 		2496 of 10000 with 97.44% 	 Time used:  0.48 sec
2023-04-02 22:26:43,765 		2520 of 10000 with 97.46% 	 Time used:  0.48 sec
2023-04-02 22:26:44,245 		2544 of 10000 with 97.48% 	 Time used:  0.48 sec
2023-04-02 22:26:44,725 		2568 of 10000 with 97.47% 	 Time used:  0.48 sec
2023-04-02 22:26:45,205 		2592 of 10000 with 97.49% 	 Time used:  0.48 sec
2023-04-02 22:26:45,685 		2616 of 10000 with 97.48% 	 Time used:  0.48 sec
2023-04-02 22:26:46,165 		2640 of 10000 with 97.50% 	 Time used:  0.48 sec
2023-04-02 22:26:46,646 		2664 of 10000 with 97.52% 	 Time used:  0.48 sec
2023-04-02 22:26:47,126 		2688 of 10000 with 97.51% 	 Time used:  0.48 sec
2023-04-02 22:26:47,606 		2712 of 10000 with 97.53% 	 Time used:  0.48 sec
2023-04-02 22:26:48,086 		2736 of 10000 with 97.51% 	 Time used:  0.48 sec
2023-04-02 22:26:48,566 		2760 of 10000 with 97.54% 	 Time used:  0.48 sec
2023-04-02 22:26:49,046 		2784 of 10000 with 97.56% 	 Time used:  0.48 sec
2023-04-02 22:26:49,526 		2808 of 10000 with 97.54% 	 Time used:  0.48 sec
2023-04-02 22:26:50,007 		2832 of 10000 with 97.53% 	 Time used:  0.48 sec
2023-04-02 22:26:50,487 		2856 of 10000 with 97.55% 	 Time used:  0.48 sec
2023-04-02 22:26:50,968 		2880 of 10000 with 97.53% 	 Time used:  0.48 sec
2023-04-02 22:26:51,448 		2904 of 10000 with 97.52% 	 Time used:  0.48 sec
2023-04-02 22:26:51,928 		2928 of 10000 with 97.54% 	 Time used:  0.48 sec
2023-04-02 22:26:52,408 		2952 of 10000 with 97.56% 	 Time used:  0.48 sec
2023-04-02 22:26:52,888 		2976 of 10000 with 97.58% 	 Time used:  0.48 sec
2023-04-02 22:26:53,368 		3000 of 10000 with 97.57% 	 Time used:  0.48 sec
2023-04-02 22:26:53,848 		3024 of 10000 with 97.59% 	 Time used:  0.48 sec
2023-04-02 22:26:54,328 		3048 of 10000 with 97.60% 	 Time used:  0.48 sec
2023-04-02 22:26:54,808 		3072 of 10000 with 97.62% 	 Time used:  0.48 sec
2023-04-02 22:26:55,288 		3096 of 10000 with 97.61% 	 Time used:  0.48 sec
2023-04-02 22:26:55,768 		3120 of 10000 with 97.63% 	 Time used:  0.48 sec
2023-04-02 22:26:56,248 		3144 of 10000 with 97.58% 	 Time used:  0.48 sec
2023-04-02 22:26:56,729 		3168 of 10000 with 97.60% 	 Time used:  0.48 sec
2023-04-02 22:26:57,209 		3192 of 10000 with 97.59% 	 Time used:  0.48 sec
2023-04-02 22:26:57,689 		3216 of 10000 with 97.61% 	 Time used:  0.48 sec
2023-04-02 22:26:58,169 		3240 of 10000 with 97.59% 	 Time used:  0.48 sec
2023-04-02 22:26:58,649 		3264 of 10000 with 97.58% 	 Time used:  0.48 sec
2023-04-02 22:26:59,130 		3288 of 10000 with 97.57% 	 Time used:  0.48 sec
2023-04-02 22:26:59,610 		3312 of 10000 with 97.58% 	 Time used:  0.48 sec
2023-04-02 22:27:00,090 		3336 of 10000 with 97.60% 	 Time used:  0.48 sec
2023-04-02 22:27:00,570 		3360 of 10000 with 97.62% 	 Time used:  0.48 sec
2023-04-02 22:27:01,051 		3384 of 10000 with 97.61% 	 Time used:  0.48 sec
2023-04-02 22:27:01,531 		3408 of 10000 with 97.62% 	 Time used:  0.48 sec
2023-04-02 22:27:02,011 		3432 of 10000 with 97.64% 	 Time used:  0.48 sec
2023-04-02 22:27:02,492 		3456 of 10000 with 97.66% 	 Time used:  0.48 sec
2023-04-02 22:27:02,972 		3480 of 10000 with 97.64% 	 Time used:  0.48 sec
2023-04-02 22:27:03,452 		3504 of 10000 with 97.66% 	 Time used:  0.48 sec
2023-04-02 22:27:03,932 		3528 of 10000 with 97.68% 	 Time used:  0.48 sec
2023-04-02 22:27:04,412 		3552 of 10000 with 97.69% 	 Time used:  0.48 sec
2023-04-02 22:27:04,892 		3576 of 10000 with 97.71% 	 Time used:  0.48 sec
2023-04-02 22:27:05,374 		3600 of 10000 with 97.72% 	 Time used:  0.48 sec
2023-04-02 22:27:05,854 		3624 of 10000 with 97.74% 	 Time used:  0.48 sec
2023-04-02 22:27:06,334 		3648 of 10000 with 97.75% 	 Time used:  0.48 sec
2023-04-02 22:27:06,814 		3672 of 10000 with 97.77% 	 Time used:  0.48 sec
2023-04-02 22:27:07,295 		3696 of 10000 with 97.78% 	 Time used:  0.48 sec
2023-04-02 22:27:07,775 		3720 of 10000 with 97.74% 	 Time used:  0.48 sec
2023-04-02 22:27:08,255 		3744 of 10000 with 97.76% 	 Time used:  0.48 sec
2023-04-02 22:27:08,735 		3768 of 10000 with 97.77% 	 Time used:  0.48 sec
2023-04-02 22:27:09,215 		3792 of 10000 with 97.78% 	 Time used:  0.48 sec
2023-04-02 22:27:09,695 		3816 of 10000 with 97.75% 	 Time used:  0.48 sec
2023-04-02 22:27:10,175 		3840 of 10000 with 97.76% 	 Time used:  0.48 sec
2023-04-02 22:27:10,656 		3864 of 10000 with 97.75% 	 Time used:  0.48 sec
2023-04-02 22:27:11,136 		3888 of 10000 with 97.76% 	 Time used:  0.48 sec
2023-04-02 22:27:11,616 		3912 of 10000 with 97.78% 	 Time used:  0.48 sec
2023-04-02 22:27:12,096 		3936 of 10000 with 97.79% 	 Time used:  0.48 sec
2023-04-02 22:27:12,576 		3960 of 10000 with 97.73% 	 Time used:  0.48 sec
2023-04-02 22:27:13,056 		3984 of 10000 with 97.69% 	 Time used:  0.48 sec
2023-04-02 22:27:13,536 		4008 of 10000 with 97.68% 	 Time used:  0.48 sec
2023-04-02 22:27:14,016 		4032 of 10000 with 97.69% 	 Time used:  0.48 sec
2023-04-02 22:27:14,496 		4056 of 10000 with 97.68% 	 Time used:  0.48 sec
2023-04-02 22:27:14,977 		4080 of 10000 with 97.70% 	 Time used:  0.48 sec
2023-04-02 22:27:15,457 		4104 of 10000 with 97.71% 	 Time used:  0.48 sec
2023-04-02 22:27:15,937 		4128 of 10000 with 97.72% 	 Time used:  0.48 sec
2023-04-02 22:27:16,417 		4152 of 10000 with 97.74% 	 Time used:  0.48 sec
2023-04-02 22:27:16,897 		4176 of 10000 with 97.73% 	 Time used:  0.48 sec
2023-04-02 22:27:17,377 		4200 of 10000 with 97.71% 	 Time used:  0.48 sec
2023-04-02 22:27:17,857 		4224 of 10000 with 97.73% 	 Time used:  0.48 sec
2023-04-02 22:27:18,337 		4248 of 10000 with 97.72% 	 Time used:  0.48 sec
2023-04-02 22:27:18,817 		4272 of 10000 with 97.71% 	 Time used:  0.48 sec
2023-04-02 22:27:19,297 		4296 of 10000 with 97.72% 	 Time used:  0.48 sec
2023-04-02 22:27:19,777 		4320 of 10000 with 97.71% 	 Time used:  0.48 sec
2023-04-02 22:27:20,258 		4344 of 10000 with 97.72% 	 Time used:  0.48 sec
2023-04-02 22:27:20,738 		4368 of 10000 with 97.73% 	 Time used:  0.48 sec
2023-04-02 22:27:21,219 		4392 of 10000 with 97.75% 	 Time used:  0.48 sec
2023-04-02 22:27:21,699 		4416 of 10000 with 97.74% 	 Time used:  0.48 sec
2023-04-02 22:27:22,179 		4440 of 10000 with 97.75% 	 Time used:  0.48 sec
2023-04-02 22:27:22,663 		4464 of 10000 with 97.76% 	 Time used:  0.48 sec
2023-04-02 22:27:23,146 		4488 of 10000 with 97.77% 	 Time used:  0.48 sec
2023-04-02 22:27:23,627 		4512 of 10000 with 97.76% 	 Time used:  0.48 sec
2023-04-02 22:27:24,107 		4536 of 10000 with 97.73% 	 Time used:  0.48 sec
2023-04-02 22:27:24,587 		4560 of 10000 with 97.74% 	 Time used:  0.48 sec
2023-04-02 22:27:25,067 		4584 of 10000 with 97.75% 	 Time used:  0.48 sec
2023-04-02 22:27:25,547 		4608 of 10000 with 97.72% 	 Time used:  0.48 sec
2023-04-02 22:27:26,027 		4632 of 10000 with 97.73% 	 Time used:  0.48 sec
2023-04-02 22:27:26,507 		4656 of 10000 with 97.74% 	 Time used:  0.48 sec
2023-04-02 22:27:26,987 		4680 of 10000 with 97.76% 	 Time used:  0.48 sec
2023-04-02 22:27:27,467 		4704 of 10000 with 97.75% 	 Time used:  0.48 sec
2023-04-02 22:27:27,947 		4728 of 10000 with 97.74% 	 Time used:  0.48 sec
2023-04-02 22:27:28,427 		4752 of 10000 with 97.75% 	 Time used:  0.48 sec
2023-04-02 22:27:28,907 		4776 of 10000 with 97.76% 	 Time used:  0.48 sec
2023-04-02 22:27:29,387 		4800 of 10000 with 97.77% 	 Time used:  0.48 sec
2023-04-02 22:27:29,867 		4824 of 10000 with 97.78% 	 Time used:  0.48 sec
2023-04-02 22:27:30,347 		4848 of 10000 with 97.75% 	 Time used:  0.48 sec
2023-04-02 22:27:30,828 		4872 of 10000 with 97.76% 	 Time used:  0.48 sec
2023-04-02 22:27:31,308 		4896 of 10000 with 97.77% 	 Time used:  0.48 sec
2023-04-02 22:27:31,788 		4920 of 10000 with 97.76% 	 Time used:  0.48 sec
2023-04-02 22:27:32,268 		4944 of 10000 with 97.78% 	 Time used:  0.48 sec
2023-04-02 22:27:32,748 		4968 of 10000 with 97.79% 	 Time used:  0.48 sec
2023-04-02 22:27:33,228 		4992 of 10000 with 97.80% 	 Time used:  0.48 sec
2023-04-02 22:27:33,708 		5016 of 10000 with 97.81% 	 Time used:  0.48 sec
2023-04-02 22:27:34,188 		5040 of 10000 with 97.80% 	 Time used:  0.48 sec
2023-04-02 22:27:34,669 		5064 of 10000 with 97.79% 	 Time used:  0.48 sec
2023-04-02 22:27:35,149 		5088 of 10000 with 97.76% 	 Time used:  0.48 sec
2023-04-02 22:27:35,630 		5112 of 10000 with 97.75% 	 Time used:  0.48 sec
2023-04-02 22:27:36,110 		5136 of 10000 with 97.76% 	 Time used:  0.48 sec
2023-04-02 22:27:36,591 		5160 of 10000 with 97.77% 	 Time used:  0.48 sec
2023-04-02 22:27:37,072 		5184 of 10000 with 97.78% 	 Time used:  0.48 sec
2023-04-02 22:27:37,553 		5208 of 10000 with 97.79% 	 Time used:  0.48 sec
2023-04-02 22:27:38,033 		5232 of 10000 with 97.80% 	 Time used:  0.48 sec
2023-04-02 22:27:38,513 		5256 of 10000 with 97.81% 	 Time used:  0.48 sec
2023-04-02 22:27:38,993 		5280 of 10000 with 97.82% 	 Time used:  0.48 sec
2023-04-02 22:27:39,474 		5304 of 10000 with 97.83% 	 Time used:  0.48 sec
2023-04-02 22:27:39,954 		5328 of 10000 with 97.84% 	 Time used:  0.48 sec
2023-04-02 22:27:40,434 		5352 of 10000 with 97.85% 	 Time used:  0.48 sec
2023-04-02 22:27:40,915 		5376 of 10000 with 97.84% 	 Time used:  0.48 sec
2023-04-02 22:27:41,395 		5400 of 10000 with 97.83% 	 Time used:  0.48 sec
2023-04-02 22:27:41,875 		5424 of 10000 with 97.84% 	 Time used:  0.48 sec
2023-04-02 22:27:42,355 		5448 of 10000 with 97.85% 	 Time used:  0.48 sec
2023-04-02 22:27:42,835 		5472 of 10000 with 97.84% 	 Time used:  0.48 sec
2023-04-02 22:27:43,315 		5496 of 10000 with 97.83% 	 Time used:  0.48 sec
2023-04-02 22:27:43,795 		5520 of 10000 with 97.83% 	 Time used:  0.48 sec
2023-04-02 22:27:44,275 		5544 of 10000 with 97.84% 	 Time used:  0.48 sec
2023-04-02 22:27:44,755 		5568 of 10000 with 97.84% 	 Time used:  0.48 sec
2023-04-02 22:27:45,235 		5592 of 10000 with 97.85% 	 Time used:  0.48 sec
2023-04-02 22:27:45,716 		5616 of 10000 with 97.85% 	 Time used:  0.48 sec
2023-04-02 22:27:46,196 		5640 of 10000 with 97.84% 	 Time used:  0.48 sec
2023-04-02 22:27:46,676 		5664 of 10000 with 97.85% 	 Time used:  0.48 sec
2023-04-02 22:27:47,156 		5688 of 10000 with 97.86% 	 Time used:  0.48 sec
2023-04-02 22:27:47,636 		5712 of 10000 with 97.86% 	 Time used:  0.48 sec
2023-04-02 22:27:48,117 		5736 of 10000 with 97.84% 	 Time used:  0.48 sec
2023-04-02 22:27:48,597 		5760 of 10000 with 97.83% 	 Time used:  0.48 sec
2023-04-02 22:27:49,077 		5784 of 10000 with 97.84% 	 Time used:  0.48 sec
2023-04-02 22:27:49,558 		5808 of 10000 with 97.83% 	 Time used:  0.48 sec
2023-04-02 22:27:50,038 		5832 of 10000 with 97.81% 	 Time used:  0.48 sec
2023-04-02 22:27:50,518 		5856 of 10000 with 97.80% 	 Time used:  0.48 sec
2023-04-02 22:27:50,999 		5880 of 10000 with 97.79% 	 Time used:  0.48 sec
2023-04-02 22:27:51,479 		5904 of 10000 with 97.80% 	 Time used:  0.48 sec
2023-04-02 22:27:51,959 		5928 of 10000 with 97.79% 	 Time used:  0.48 sec
2023-04-02 22:27:52,439 		5952 of 10000 with 97.80% 	 Time used:  0.48 sec
2023-04-02 22:27:52,919 		5976 of 10000 with 97.81% 	 Time used:  0.48 sec
2023-04-02 22:27:53,399 		6000 of 10000 with 97.82% 	 Time used:  0.48 sec
2023-04-02 22:27:53,879 		6024 of 10000 with 97.83% 	 Time used:  0.48 sec
2023-04-02 22:27:54,359 		6048 of 10000 with 97.80% 	 Time used:  0.48 sec
2023-04-02 22:27:54,839 		6072 of 10000 with 97.81% 	 Time used:  0.48 sec
2023-04-02 22:27:55,320 		6096 of 10000 with 97.79% 	 Time used:  0.48 sec
2023-04-02 22:27:55,800 		6120 of 10000 with 97.76% 	 Time used:  0.48 sec
2023-04-02 22:27:56,280 		6144 of 10000 with 97.77% 	 Time used:  0.48 sec
2023-04-02 22:27:56,760 		6168 of 10000 with 97.76% 	 Time used:  0.48 sec
2023-04-02 22:27:57,240 		6192 of 10000 with 97.76% 	 Time used:  0.48 sec
2023-04-02 22:27:57,720 		6216 of 10000 with 97.73% 	 Time used:  0.48 sec
2023-04-02 22:27:58,200 		6240 of 10000 with 97.74% 	 Time used:  0.48 sec
2023-04-02 22:27:58,680 		6264 of 10000 with 97.75% 	 Time used:  0.48 sec
2023-04-02 22:27:59,160 		6288 of 10000 with 97.76% 	 Time used:  0.48 sec
2023-04-02 22:27:59,640 		6312 of 10000 with 97.77% 	 Time used:  0.48 sec
2023-04-02 22:28:00,120 		6336 of 10000 with 97.77% 	 Time used:  0.48 sec
2023-04-02 22:28:00,601 		6360 of 10000 with 97.75% 	 Time used:  0.48 sec
2023-04-02 22:28:01,082 		6384 of 10000 with 97.76% 	 Time used:  0.48 sec
2023-04-02 22:28:01,562 		6408 of 10000 with 97.75% 	 Time used:  0.48 sec
2023-04-02 22:28:02,042 		6432 of 10000 with 97.76% 	 Time used:  0.48 sec
2023-04-02 22:28:02,523 		6456 of 10000 with 97.77% 	 Time used:  0.48 sec
2023-04-02 22:28:03,003 		6480 of 10000 with 97.78% 	 Time used:  0.48 sec
2023-04-02 22:28:03,483 		6504 of 10000 with 97.79% 	 Time used:  0.48 sec
2023-04-02 22:28:03,963 		6528 of 10000 with 97.78% 	 Time used:  0.48 sec
2023-04-02 22:28:04,443 		6552 of 10000 with 97.79% 	 Time used:  0.48 sec
2023-04-02 22:28:04,924 		6576 of 10000 with 97.80% 	 Time used:  0.48 sec
2023-04-02 22:28:05,404 		6600 of 10000 with 97.80% 	 Time used:  0.48 sec
2023-04-02 22:28:05,885 		6624 of 10000 with 97.81% 	 Time used:  0.48 sec
2023-04-02 22:28:06,365 		6648 of 10000 with 97.77% 	 Time used:  0.48 sec
2023-04-02 22:28:06,845 		6672 of 10000 with 97.78% 	 Time used:  0.48 sec
2023-04-02 22:28:07,325 		6696 of 10000 with 97.79% 	 Time used:  0.48 sec
2023-04-02 22:28:07,805 		6720 of 10000 with 97.80% 	 Time used:  0.48 sec
2023-04-02 22:28:08,285 		6744 of 10000 with 97.79% 	 Time used:  0.48 sec
2023-04-02 22:28:08,766 		6768 of 10000 with 97.77% 	 Time used:  0.48 sec
2023-04-02 22:28:09,246 		6792 of 10000 with 97.76% 	 Time used:  0.48 sec
2023-04-02 22:28:09,726 		6816 of 10000 with 97.77% 	 Time used:  0.48 sec
2023-04-02 22:28:10,206 		6840 of 10000 with 97.78% 	 Time used:  0.48 sec
2023-04-02 22:28:10,686 		6864 of 10000 with 97.79% 	 Time used:  0.48 sec
2023-04-02 22:28:11,166 		6888 of 10000 with 97.79% 	 Time used:  0.48 sec
2023-04-02 22:28:11,647 		6912 of 10000 with 97.79% 	 Time used:  0.48 sec
2023-04-02 22:28:12,127 		6936 of 10000 with 97.79% 	 Time used:  0.48 sec
2023-04-02 22:28:12,607 		6960 of 10000 with 97.80% 	 Time used:  0.48 sec
2023-04-02 22:28:13,087 		6984 of 10000 with 97.78% 	 Time used:  0.48 sec
2023-04-02 22:28:13,568 		7008 of 10000 with 97.77% 	 Time used:  0.48 sec
2023-04-02 22:28:14,048 		7032 of 10000 with 97.78% 	 Time used:  0.48 sec
2023-04-02 22:28:14,528 		7056 of 10000 with 97.77% 	 Time used:  0.48 sec
2023-04-02 22:28:15,008 		7080 of 10000 with 97.78% 	 Time used:  0.48 sec
2023-04-02 22:28:15,488 		7104 of 10000 with 97.78% 	 Time used:  0.48 sec
2023-04-02 22:28:15,968 		7128 of 10000 with 97.78% 	 Time used:  0.48 sec
2023-04-02 22:28:16,448 		7152 of 10000 with 97.78% 	 Time used:  0.48 sec
2023-04-02 22:28:16,929 		7176 of 10000 with 97.78% 	 Time used:  0.48 sec
2023-04-02 22:28:17,409 		7200 of 10000 with 97.79% 	 Time used:  0.48 sec
2023-04-02 22:28:17,889 		7224 of 10000 with 97.79% 	 Time used:  0.48 sec
2023-04-02 22:28:18,369 		7248 of 10000 with 97.74% 	 Time used:  0.48 sec
2023-04-02 22:28:18,849 		7272 of 10000 with 97.73% 	 Time used:  0.48 sec
2023-04-02 22:28:19,329 		7296 of 10000 with 97.74% 	 Time used:  0.48 sec
2023-04-02 22:28:19,811 		7320 of 10000 with 97.75% 	 Time used:  0.48 sec
2023-04-02 22:28:20,291 		7344 of 10000 with 97.74% 	 Time used:  0.48 sec
2023-04-02 22:28:20,772 		7368 of 10000 with 97.75% 	 Time used:  0.48 sec
2023-04-02 22:28:21,252 		7392 of 10000 with 97.74% 	 Time used:  0.48 sec
2023-04-02 22:28:21,732 		7416 of 10000 with 97.75% 	 Time used:  0.48 sec
2023-04-02 22:28:22,212 		7440 of 10000 with 97.76% 	 Time used:  0.48 sec
2023-04-02 22:28:22,692 		7464 of 10000 with 97.75% 	 Time used:  0.48 sec
2023-04-02 22:28:23,172 		7488 of 10000 with 97.74% 	 Time used:  0.48 sec
2023-04-02 22:28:23,652 		7512 of 10000 with 97.75% 	 Time used:  0.48 sec
2023-04-02 22:28:24,133 		7536 of 10000 with 97.76% 	 Time used:  0.48 sec
2023-04-02 22:28:24,613 		7560 of 10000 with 97.75% 	 Time used:  0.48 sec
2023-04-02 22:28:25,093 		7584 of 10000 with 97.76% 	 Time used:  0.48 sec
2023-04-02 22:28:25,573 		7608 of 10000 with 97.77% 	 Time used:  0.48 sec
2023-04-02 22:28:26,053 		7632 of 10000 with 97.76% 	 Time used:  0.48 sec
2023-04-02 22:28:26,533 		7656 of 10000 with 97.75% 	 Time used:  0.48 sec
2023-04-02 22:28:27,013 		7680 of 10000 with 97.76% 	 Time used:  0.48 sec
2023-04-02 22:28:27,493 		7704 of 10000 with 97.77% 	 Time used:  0.48 sec
2023-04-02 22:28:27,973 		7728 of 10000 with 97.76% 	 Time used:  0.48 sec
2023-04-02 22:28:28,453 		7752 of 10000 with 97.77% 	 Time used:  0.48 sec
2023-04-02 22:28:28,934 		7776 of 10000 with 97.78% 	 Time used:  0.48 sec
2023-04-02 22:28:29,414 		7800 of 10000 with 97.78% 	 Time used:  0.48 sec
2023-04-02 22:28:29,894 		7824 of 10000 with 97.79% 	 Time used:  0.48 sec
2023-04-02 22:28:30,374 		7848 of 10000 with 97.80% 	 Time used:  0.48 sec
2023-04-02 22:28:30,854 		7872 of 10000 with 97.79% 	 Time used:  0.48 sec
2023-04-02 22:28:31,334 		7896 of 10000 with 97.78% 	 Time used:  0.48 sec
2023-04-02 22:28:31,814 		7920 of 10000 with 97.78% 	 Time used:  0.48 sec
2023-04-02 22:28:32,294 		7944 of 10000 with 97.77% 	 Time used:  0.48 sec
2023-04-02 22:28:32,775 		7968 of 10000 with 97.77% 	 Time used:  0.48 sec
2023-04-02 22:28:33,255 		7992 of 10000 with 97.77% 	 Time used:  0.48 sec
2023-04-02 22:28:33,735 		8016 of 10000 with 97.77% 	 Time used:  0.48 sec
2023-04-02 22:28:34,215 		8040 of 10000 with 97.76% 	 Time used:  0.48 sec
2023-04-02 22:28:34,695 		8064 of 10000 with 97.76% 	 Time used:  0.48 sec
2023-04-02 22:28:35,175 		8088 of 10000 with 97.76% 	 Time used:  0.48 sec
2023-04-02 22:28:35,656 		8112 of 10000 with 97.77% 	 Time used:  0.48 sec
2023-04-02 22:28:36,136 		8136 of 10000 with 97.78% 	 Time used:  0.48 sec
2023-04-02 22:28:36,618 		8160 of 10000 with 97.78% 	 Time used:  0.48 sec
2023-04-02 22:28:37,100 		8184 of 10000 with 97.79% 	 Time used:  0.48 sec
2023-04-02 22:28:37,580 		8208 of 10000 with 97.79% 	 Time used:  0.48 sec
2023-04-02 22:28:38,060 		8232 of 10000 with 97.80% 	 Time used:  0.48 sec
2023-04-02 22:28:38,540 		8256 of 10000 with 97.81% 	 Time used:  0.48 sec
2023-04-02 22:28:39,021 		8280 of 10000 with 97.80% 	 Time used:  0.48 sec
2023-04-02 22:28:39,501 		8304 of 10000 with 97.80% 	 Time used:  0.48 sec
2023-04-02 22:28:39,981 		8328 of 10000 with 97.80% 	 Time used:  0.48 sec
2023-04-02 22:28:40,462 		8352 of 10000 with 97.78% 	 Time used:  0.48 sec
2023-04-02 22:28:40,942 		8376 of 10000 with 97.79% 	 Time used:  0.48 sec
2023-04-02 22:28:41,422 		8400 of 10000 with 97.80% 	 Time used:  0.48 sec
2023-04-02 22:28:41,902 		8424 of 10000 with 97.80% 	 Time used:  0.48 sec
2023-04-02 22:28:42,382 		8448 of 10000 with 97.80% 	 Time used:  0.48 sec
2023-04-02 22:28:42,862 		8472 of 10000 with 97.80% 	 Time used:  0.48 sec
2023-04-02 22:28:43,342 		8496 of 10000 with 97.80% 	 Time used:  0.48 sec
2023-04-02 22:28:43,822 		8520 of 10000 with 97.79% 	 Time used:  0.48 sec
2023-04-02 22:28:44,302 		8544 of 10000 with 97.78% 	 Time used:  0.48 sec
2023-04-02 22:28:44,782 		8568 of 10000 with 97.77% 	 Time used:  0.48 sec
2023-04-02 22:28:45,262 		8592 of 10000 with 97.77% 	 Time used:  0.48 sec
2023-04-02 22:28:45,743 		8616 of 10000 with 97.77% 	 Time used:  0.48 sec
2023-04-02 22:28:46,223 		8640 of 10000 with 97.75% 	 Time used:  0.48 sec
2023-04-02 22:28:46,703 		8664 of 10000 with 97.75% 	 Time used:  0.48 sec
2023-04-02 22:28:47,183 		8688 of 10000 with 97.76% 	 Time used:  0.48 sec
2023-04-02 22:28:47,663 		8712 of 10000 with 97.76% 	 Time used:  0.48 sec
2023-04-02 22:28:48,143 		8736 of 10000 with 97.76% 	 Time used:  0.48 sec
2023-04-02 22:28:48,623 		8760 of 10000 with 97.76% 	 Time used:  0.48 sec
2023-04-02 22:28:49,103 		8784 of 10000 with 97.76% 	 Time used:  0.48 sec
2023-04-02 22:28:49,584 		8808 of 10000 with 97.74% 	 Time used:  0.48 sec
2023-04-02 22:28:50,064 		8832 of 10000 with 97.75% 	 Time used:  0.48 sec
2023-04-02 22:28:50,545 		8856 of 10000 with 97.75% 	 Time used:  0.48 sec
2023-04-02 22:28:51,025 		8880 of 10000 with 97.76% 	 Time used:  0.48 sec
2023-04-02 22:28:51,505 		8904 of 10000 with 97.77% 	 Time used:  0.48 sec
2023-04-02 22:28:51,985 		8928 of 10000 with 97.76% 	 Time used:  0.48 sec
2023-04-02 22:28:52,465 		8952 of 10000 with 97.77% 	 Time used:  0.48 sec
2023-04-02 22:28:52,946 		8976 of 10000 with 97.77% 	 Time used:  0.48 sec
2023-04-02 22:28:53,426 		9000 of 10000 with 97.78% 	 Time used:  0.48 sec
2023-04-02 22:28:53,906 		9024 of 10000 with 97.77% 	 Time used:  0.48 sec
2023-04-02 22:28:54,386 		9048 of 10000 with 97.78% 	 Time used:  0.48 sec
2023-04-02 22:28:54,866 		9072 of 10000 with 97.77% 	 Time used:  0.48 sec
2023-04-02 22:28:55,346 		9096 of 10000 with 97.78% 	 Time used:  0.48 sec
2023-04-02 22:28:55,826 		9120 of 10000 with 97.79% 	 Time used:  0.48 sec
2023-04-02 22:28:56,306 		9144 of 10000 with 97.79% 	 Time used:  0.48 sec
2023-04-02 22:28:56,786 		9168 of 10000 with 97.80% 	 Time used:  0.48 sec
2023-04-02 22:28:57,266 		9192 of 10000 with 97.79% 	 Time used:  0.48 sec
2023-04-02 22:28:57,746 		9216 of 10000 with 97.79% 	 Time used:  0.48 sec
2023-04-02 22:28:58,226 		9240 of 10000 with 97.78% 	 Time used:  0.48 sec
2023-04-02 22:28:58,707 		9264 of 10000 with 97.79% 	 Time used:  0.48 sec
2023-04-02 22:28:59,187 		9288 of 10000 with 97.79% 	 Time used:  0.48 sec
2023-04-02 22:28:59,667 		9312 of 10000 with 97.77% 	 Time used:  0.48 sec
2023-04-02 22:29:00,147 		9336 of 10000 with 97.77% 	 Time used:  0.48 sec
2023-04-02 22:29:00,628 		9360 of 10000 with 97.78% 	 Time used:  0.48 sec
2023-04-02 22:29:01,108 		9384 of 10000 with 97.77% 	 Time used:  0.48 sec
2023-04-02 22:29:01,589 		9408 of 10000 with 97.78% 	 Time used:  0.48 sec
2023-04-02 22:29:02,069 		9432 of 10000 with 97.78% 	 Time used:  0.48 sec
2023-04-02 22:29:02,549 		9456 of 10000 with 97.79% 	 Time used:  0.48 sec
2023-04-02 22:29:03,029 		9480 of 10000 with 97.80% 	 Time used:  0.48 sec
2023-04-02 22:29:03,509 		9504 of 10000 with 97.79% 	 Time used:  0.48 sec
2023-04-02 22:29:03,989 		9528 of 10000 with 97.79% 	 Time used:  0.48 sec
2023-04-02 22:29:04,469 		9552 of 10000 with 97.78% 	 Time used:  0.48 sec
2023-04-02 22:29:04,950 		9576 of 10000 with 97.78% 	 Time used:  0.48 sec
2023-04-02 22:29:05,431 		9600 of 10000 with 97.78% 	 Time used:  0.48 sec
2023-04-02 22:29:05,911 		9624 of 10000 with 97.79% 	 Time used:  0.48 sec
2023-04-02 22:29:06,391 		9648 of 10000 with 97.76% 	 Time used:  0.48 sec
2023-04-02 22:29:06,872 		9672 of 10000 with 97.76% 	 Time used:  0.48 sec
2023-04-02 22:29:07,352 		9696 of 10000 with 97.75% 	 Time used:  0.48 sec
2023-04-02 22:29:07,832 		9720 of 10000 with 97.75% 	 Time used:  0.48 sec
2023-04-02 22:29:08,312 		9744 of 10000 with 97.75% 	 Time used:  0.48 sec
2023-04-02 22:29:08,792 		9768 of 10000 with 97.75% 	 Time used:  0.48 sec
2023-04-02 22:29:09,272 		9792 of 10000 with 97.74% 	 Time used:  0.48 sec
2023-04-02 22:29:09,752 		9816 of 10000 with 97.73% 	 Time used:  0.48 sec
2023-04-02 22:29:10,232 		9840 of 10000 with 97.73% 	 Time used:  0.48 sec
2023-04-02 22:29:10,713 		9864 of 10000 with 97.74% 	 Time used:  0.48 sec
2023-04-02 22:29:11,193 		9888 of 10000 with 97.74% 	 Time used:  0.48 sec
2023-04-02 22:29:11,673 		9912 of 10000 with 97.75% 	 Time used:  0.48 sec
2023-04-02 22:29:12,153 		9936 of 10000 with 97.76% 	 Time used:  0.48 sec
2023-04-02 22:29:12,633 		9960 of 10000 with 97.75% 	 Time used:  0.48 sec
2023-04-02 22:29:13,113 		9984 of 10000 with 97.75% 	 Time used:  0.48 sec
2023-04-02 22:29:13,439 		10000 of 10000 with 97.75% 	 Time used:  0.33 sec
2023-04-02 22:29:13,439 
2023-04-02 22:29:13,440 			Learning rate: weights:   1.000e-02    
2023-04-02 22:29:13,440 			Last test performance: 97.75%
2023-04-02 22:29:13,440 ----------------
2023-04-02 22:29:23,330   20  =>  0    		Training 486 pattern with 98.33% 	Forward time: 	 9.62 sec
2023-04-02 22:29:23,331 			Loss:    4.798e-02    			Backward time: 	 0.27 sec 
2023-04-02 22:29:23,331 ADAM: Layer 0 -> dw_min:9.9735e-01  dw_max:1.0030e+00 lr:1.0000e-02
2023-04-02 22:29:23,331 ADAM: Layer 1 -> dw_min:9.9282e-01  dw_max:1.0057e+00 lr:1.0000e-02
2023-04-02 22:29:23,331 ADAM: Layer 2 -> dw_min:9.8815e-01  dw_max:1.0095e+00 lr:1.0000e-02
2023-04-02 22:29:23,331 ADAM: Layer 3 -> dw_min:9.9463e-01  dw_max:1.0051e+00 lr:1.0000e-02
2023-04-02 22:29:23,348 			Learning rate: weights:   1.000e-02    
2023-04-02 22:29:23,348 			Last test performance: 97.75%
2023-04-02 22:29:23,348 ----------------
2023-04-02 22:29:33,230   20  =>  1    		Training 486 pattern with 99.58% 	Forward time: 	 9.61 sec
2023-04-02 22:29:33,230 			Loss:    1.998e-02    			Backward time: 	 0.27 sec 
2023-04-02 22:29:33,231 ADAM: Layer 0 -> dw_min:9.9715e-01  dw_max:1.0025e+00 lr:1.0000e-02
2023-04-02 22:29:33,231 ADAM: Layer 1 -> dw_min:9.9250e-01  dw_max:1.0052e+00 lr:1.0000e-02
2023-04-02 22:29:33,231 ADAM: Layer 2 -> dw_min:9.8881e-01  dw_max:1.0087e+00 lr:1.0000e-02
2023-04-02 22:29:33,231 ADAM: Layer 3 -> dw_min:9.9515e-01  dw_max:1.0046e+00 lr:1.0000e-02
2023-04-02 22:29:33,248 			Learning rate: weights:   1.000e-02    
2023-04-02 22:29:33,248 			Last test performance: 97.75%
2023-04-02 22:29:33,248 ----------------
2023-04-02 22:29:43,138   20  =>  2    		Training 486 pattern with 99.38% 	Forward time: 	 9.62 sec
2023-04-02 22:29:43,138 			Loss:    2.736e-02    			Backward time: 	 0.27 sec 
2023-04-02 22:29:43,139 ADAM: Layer 0 -> dw_min:9.9676e-01  dw_max:1.0034e+00 lr:1.0000e-02
2023-04-02 22:29:43,139 ADAM: Layer 1 -> dw_min:9.9359e-01  dw_max:1.0045e+00 lr:1.0000e-02
2023-04-02 22:29:43,139 ADAM: Layer 2 -> dw_min:9.8992e-01  dw_max:1.0079e+00 lr:1.0000e-02
2023-04-02 22:29:43,139 ADAM: Layer 3 -> dw_min:9.9562e-01  dw_max:1.0040e+00 lr:1.0000e-02
2023-04-02 22:29:43,155 			Learning rate: weights:   1.000e-02    
2023-04-02 22:29:43,155 			Last test performance: 97.75%
2023-04-02 22:29:43,155 ----------------
2023-04-02 22:29:53,040   20  =>  3    		Training 486 pattern with 98.33% 	Forward time: 	 9.61 sec
2023-04-02 22:29:53,040 			Loss:    3.554e-02    			Backward time: 	 0.27 sec 
2023-04-02 22:29:53,041 ADAM: Layer 0 -> dw_min:9.9646e-01  dw_max:1.0040e+00 lr:1.0000e-02
2023-04-02 22:29:53,041 ADAM: Layer 1 -> dw_min:9.9260e-01  dw_max:1.0062e+00 lr:1.0000e-02
2023-04-02 22:29:53,041 ADAM: Layer 2 -> dw_min:9.9097e-01  dw_max:1.0076e+00 lr:1.0000e-02
2023-04-02 22:29:53,041 ADAM: Layer 3 -> dw_min:9.9607e-01  dw_max:1.0040e+00 lr:1.0000e-02
2023-04-02 22:29:53,057 			Learning rate: weights:   1.000e-02    
2023-04-02 22:29:53,058 			Last test performance: 97.75%
2023-04-02 22:29:53,058 ----------------
2023-04-02 22:30:02,943   20  =>  4    		Training 486 pattern with 98.96% 	Forward time: 	 9.61 sec
2023-04-02 22:30:02,943 			Loss:    3.445e-02    			Backward time: 	 0.27 sec 
2023-04-02 22:30:02,943 ADAM: Layer 0 -> dw_min:9.9660e-01  dw_max:1.0044e+00 lr:1.0000e-02
2023-04-02 22:30:02,943 ADAM: Layer 1 -> dw_min:9.9289e-01  dw_max:1.0059e+00 lr:1.0000e-02
2023-04-02 22:30:02,943 ADAM: Layer 2 -> dw_min:9.9171e-01  dw_max:1.0092e+00 lr:1.0000e-02
2023-04-02 22:30:02,943 ADAM: Layer 3 -> dw_min:9.9621e-01  dw_max:1.0037e+00 lr:1.0000e-02
2023-04-02 22:30:03,048 			Learning rate: weights:   1.000e-02    
2023-04-02 22:30:03,048 			Last test performance: 97.75%
2023-04-02 22:30:03,048 ----------------
2023-04-02 22:30:12,934   20  =>  5    		Training 486 pattern with 99.17% 	Forward time: 	 9.61 sec
2023-04-02 22:30:12,934 			Loss:    2.724e-02    			Backward time: 	 0.27 sec 
2023-04-02 22:30:12,934 ADAM: Layer 0 -> dw_min:9.9689e-01  dw_max:1.0046e+00 lr:1.0000e-02
2023-04-02 22:30:12,934 ADAM: Layer 1 -> dw_min:9.9285e-01  dw_max:1.0055e+00 lr:1.0000e-02
2023-04-02 22:30:12,934 ADAM: Layer 2 -> dw_min:9.9077e-01  dw_max:1.0099e+00 lr:1.0000e-02
2023-04-02 22:30:12,934 ADAM: Layer 3 -> dw_min:9.9666e-01  dw_max:1.0043e+00 lr:1.0000e-02
2023-04-02 22:30:12,996 			Learning rate: weights:   1.000e-02    
2023-04-02 22:30:12,996 			Last test performance: 97.75%
2023-04-02 22:30:12,996 ----------------
2023-04-02 22:30:22,882   20  =>  6    		Training 486 pattern with 99.17% 	Forward time: 	 9.61 sec
2023-04-02 22:30:22,883 			Loss:    2.931e-02    			Backward time: 	 0.27 sec 
2023-04-02 22:30:22,883 ADAM: Layer 0 -> dw_min:9.9680e-01  dw_max:1.0041e+00 lr:1.0000e-02
2023-04-02 22:30:22,883 ADAM: Layer 1 -> dw_min:9.9481e-01  dw_max:1.0062e+00 lr:1.0000e-02
2023-04-02 22:30:22,883 ADAM: Layer 2 -> dw_min:9.8987e-01  dw_max:1.0090e+00 lr:1.0000e-02
2023-04-02 22:30:22,883 ADAM: Layer 3 -> dw_min:9.9619e-01  dw_max:1.0040e+00 lr:1.0000e-02
2023-04-02 22:30:22,902 			Learning rate: weights:   1.000e-02    
2023-04-02 22:30:22,902 			Last test performance: 97.75%
2023-04-02 22:30:22,902 ----------------
2023-04-02 22:30:32,785   20  =>  7    		Training 486 pattern with 99.17% 	Forward time: 	 9.61 sec
2023-04-02 22:30:32,785 			Loss:    2.312e-02    			Backward time: 	 0.27 sec 
2023-04-02 22:30:32,785 ADAM: Layer 0 -> dw_min:9.9706e-01  dw_max:1.0036e+00 lr:1.0000e-02
2023-04-02 22:30:32,785 ADAM: Layer 1 -> dw_min:9.9405e-01  dw_max:1.0056e+00 lr:1.0000e-02
2023-04-02 22:30:32,785 ADAM: Layer 2 -> dw_min:9.9103e-01  dw_max:1.0099e+00 lr:1.0000e-02
2023-04-02 22:30:32,785 ADAM: Layer 3 -> dw_min:9.9656e-01  dw_max:1.0036e+00 lr:1.0000e-02
2023-04-02 22:30:32,839 			Learning rate: weights:   1.000e-02    
2023-04-02 22:30:32,839 			Last test performance: 97.75%
2023-04-02 22:30:32,839 ----------------
2023-04-02 22:30:42,728   20  =>  8    		Training 486 pattern with 99.38% 	Forward time: 	 9.62 sec
2023-04-02 22:30:42,728 			Loss:    1.906e-02    			Backward time: 	 0.27 sec 
2023-04-02 22:30:42,729 ADAM: Layer 0 -> dw_min:9.9769e-01  dw_max:1.0033e+00 lr:1.0000e-02
2023-04-02 22:30:42,729 ADAM: Layer 1 -> dw_min:9.9482e-01  dw_max:1.0047e+00 lr:1.0000e-02
2023-04-02 22:30:42,729 ADAM: Layer 2 -> dw_min:9.8951e-01  dw_max:1.0104e+00 lr:1.0000e-02
2023-04-02 22:30:42,729 ADAM: Layer 3 -> dw_min:9.9598e-01  dw_max:1.0044e+00 lr:1.0000e-02
2023-04-02 22:30:42,772 			Learning rate: weights:   1.000e-02    
2023-04-02 22:30:42,772 			Last test performance: 97.75%
2023-04-02 22:30:42,772 ----------------
2023-04-02 22:30:52,657   20  =>  9    		Training 486 pattern with 98.96% 	Forward time: 	 9.61 sec
2023-04-02 22:30:52,657 			Loss:    2.824e-02    			Backward time: 	 0.27 sec 
2023-04-02 22:30:52,657 ADAM: Layer 0 -> dw_min:9.9801e-01  dw_max:1.0019e+00 lr:1.0000e-02
2023-04-02 22:30:52,657 ADAM: Layer 1 -> dw_min:9.9476e-01  dw_max:1.0053e+00 lr:1.0000e-02
2023-04-02 22:30:52,657 ADAM: Layer 2 -> dw_min:9.9057e-01  dw_max:1.0094e+00 lr:1.0000e-02
2023-04-02 22:30:52,657 ADAM: Layer 3 -> dw_min:9.9647e-01  dw_max:1.0040e+00 lr:1.0000e-02
2023-04-02 22:30:52,684 			Learning rate: weights:   1.000e-02    
2023-04-02 22:30:52,684 			Last test performance: 97.75%
2023-04-02 22:30:52,684 ----------------
2023-04-02 22:31:02,570   20  =>  10   		Training 486 pattern with 99.38% 	Forward time: 	 9.61 sec
2023-04-02 22:31:02,570 			Loss:    2.063e-02    			Backward time: 	 0.27 sec 
2023-04-02 22:31:02,571 ADAM: Layer 0 -> dw_min:9.9800e-01  dw_max:1.0027e+00 lr:1.0000e-02
2023-04-02 22:31:02,571 ADAM: Layer 1 -> dw_min:9.9149e-01  dw_max:1.0061e+00 lr:1.0000e-02
2023-04-02 22:31:02,571 ADAM: Layer 2 -> dw_min:9.9155e-01  dw_max:1.0110e+00 lr:1.0000e-02
2023-04-02 22:31:02,571 ADAM: Layer 3 -> dw_min:9.9646e-01  dw_max:1.0035e+00 lr:1.0000e-02
2023-04-02 22:31:02,614 			Learning rate: weights:   1.000e-02    
2023-04-02 22:31:02,614 			Last test performance: 97.75%
2023-04-02 22:31:02,614 ----------------
2023-04-02 22:31:12,504   20  =>  11   		Training 486 pattern with 98.75% 	Forward time: 	 9.62 sec
2023-04-02 22:31:12,504 			Loss:    3.289e-02    			Backward time: 	 0.27 sec 
2023-04-02 22:31:12,504 ADAM: Layer 0 -> dw_min:9.9767e-01  dw_max:1.0029e+00 lr:1.0000e-02
2023-04-02 22:31:12,504 ADAM: Layer 1 -> dw_min:9.9248e-01  dw_max:1.0051e+00 lr:1.0000e-02
2023-04-02 22:31:12,504 ADAM: Layer 2 -> dw_min:9.9066e-01  dw_max:1.0096e+00 lr:1.0000e-02
2023-04-02 22:31:12,504 ADAM: Layer 3 -> dw_min:9.9597e-01  dw_max:1.0032e+00 lr:1.0000e-02
2023-04-02 22:31:12,650 			Learning rate: weights:   1.000e-02    
2023-04-02 22:31:12,650 			Last test performance: 97.75%
2023-04-02 22:31:12,650 ----------------
2023-04-02 22:31:22,560   20  =>  12   		Training 486 pattern with 98.12% 	Forward time: 	 9.64 sec
2023-04-02 22:31:22,561 			Loss:    4.742e-02    			Backward time: 	 0.27 sec 
2023-04-02 22:31:22,561 ADAM: Layer 0 -> dw_min:9.9699e-01  dw_max:1.0031e+00 lr:1.0000e-02
2023-04-02 22:31:22,561 ADAM: Layer 1 -> dw_min:9.9238e-01  dw_max:1.0064e+00 lr:1.0000e-02
2023-04-02 22:31:22,561 ADAM: Layer 2 -> dw_min:9.8888e-01  dw_max:1.0110e+00 lr:1.0000e-02
2023-04-02 22:31:22,561 ADAM: Layer 3 -> dw_min:9.9640e-01  dw_max:1.0054e+00 lr:1.0000e-02
2023-04-02 22:31:22,604 			Learning rate: weights:   1.000e-02    
2023-04-02 22:31:22,604 			Last test performance: 97.75%
2023-04-02 22:31:22,605 ----------------
2023-04-02 22:31:32,492   20  =>  13   		Training 486 pattern with 99.17% 	Forward time: 	 9.61 sec
2023-04-02 22:31:32,492 			Loss:    2.567e-02    			Backward time: 	 0.27 sec 
2023-04-02 22:31:32,492 ADAM: Layer 0 -> dw_min:9.9778e-01  dw_max:1.0028e+00 lr:1.0000e-02
2023-04-02 22:31:32,492 ADAM: Layer 1 -> dw_min:9.9336e-01  dw_max:1.0068e+00 lr:1.0000e-02
2023-04-02 22:31:32,492 ADAM: Layer 2 -> dw_min:9.8942e-01  dw_max:1.0101e+00 lr:1.0000e-02
2023-04-02 22:31:32,493 ADAM: Layer 3 -> dw_min:9.9643e-01  dw_max:1.0047e+00 lr:1.0000e-02
2023-04-02 22:31:32,547 			Learning rate: weights:   1.000e-02    
2023-04-02 22:31:32,547 			Last test performance: 97.75%
2023-04-02 22:31:32,547 ----------------
2023-04-02 22:31:42,435   20  =>  14   		Training 486 pattern with 98.75% 	Forward time: 	 9.62 sec
2023-04-02 22:31:42,435 			Loss:    3.083e-02    			Backward time: 	 0.27 sec 
2023-04-02 22:31:42,435 ADAM: Layer 0 -> dw_min:9.9655e-01  dw_max:1.0038e+00 lr:1.0000e-02
2023-04-02 22:31:42,436 ADAM: Layer 1 -> dw_min:9.9316e-01  dw_max:1.0067e+00 lr:1.0000e-02
2023-04-02 22:31:42,436 ADAM: Layer 2 -> dw_min:9.8534e-01  dw_max:1.0091e+00 lr:1.0000e-02
2023-04-02 22:31:42,436 ADAM: Layer 3 -> dw_min:9.9658e-01  dw_max:1.0044e+00 lr:1.0000e-02
2023-04-02 22:31:42,514 			Learning rate: weights:   1.000e-02    
2023-04-02 22:31:42,514 			Last test performance: 97.75%
2023-04-02 22:31:42,514 ----------------
2023-04-02 22:31:52,398   20  =>  15   		Training 486 pattern with 99.38% 	Forward time: 	 9.61 sec
2023-04-02 22:31:52,398 			Loss:    2.231e-02    			Backward time: 	 0.27 sec 
2023-04-02 22:31:52,399 ADAM: Layer 0 -> dw_min:9.9651e-01  dw_max:1.0040e+00 lr:1.0000e-02
2023-04-02 22:31:52,399 ADAM: Layer 1 -> dw_min:9.9198e-01  dw_max:1.0065e+00 lr:1.0000e-02
2023-04-02 22:31:52,399 ADAM: Layer 2 -> dw_min:9.8690e-01  dw_max:1.0081e+00 lr:1.0000e-02
2023-04-02 22:31:52,399 ADAM: Layer 3 -> dw_min:9.9688e-01  dw_max:1.0040e+00 lr:1.0000e-02
2023-04-02 22:31:52,435 			Learning rate: weights:   1.000e-02    
2023-04-02 22:31:52,435 			Last test performance: 97.75%
2023-04-02 22:31:52,435 ----------------
2023-04-02 22:32:02,320   20  =>  16   		Training 486 pattern with 99.17% 	Forward time: 	 9.61 sec
2023-04-02 22:32:02,320 			Loss:    3.329e-02    			Backward time: 	 0.27 sec 
2023-04-02 22:32:02,321 ADAM: Layer 0 -> dw_min:9.9722e-01  dw_max:1.0038e+00 lr:1.0000e-02
2023-04-02 22:32:02,321 ADAM: Layer 1 -> dw_min:9.9259e-01  dw_max:1.0062e+00 lr:1.0000e-02
2023-04-02 22:32:02,321 ADAM: Layer 2 -> dw_min:9.8329e-01  dw_max:1.0072e+00 lr:1.0000e-02
2023-04-02 22:32:02,321 ADAM: Layer 3 -> dw_min:9.9609e-01  dw_max:1.0059e+00 lr:1.0000e-02
2023-04-02 22:32:02,342 			Learning rate: weights:   1.000e-02    
2023-04-02 22:32:02,342 			Last test performance: 97.75%
2023-04-02 22:32:02,342 ----------------
2023-04-02 22:32:12,227   20  =>  17   		Training 486 pattern with 98.75% 	Forward time: 	 9.61 sec
2023-04-02 22:32:12,227 			Loss:    2.736e-02    			Backward time: 	 0.27 sec 
2023-04-02 22:32:12,227 ADAM: Layer 0 -> dw_min:9.9740e-01  dw_max:1.0035e+00 lr:1.0000e-02
2023-04-02 22:32:12,228 ADAM: Layer 1 -> dw_min:9.9330e-01  dw_max:1.0054e+00 lr:1.0000e-02
2023-04-02 22:32:12,228 ADAM: Layer 2 -> dw_min:9.8493e-01  dw_max:1.0120e+00 lr:1.0000e-02
2023-04-02 22:32:12,228 ADAM: Layer 3 -> dw_min:9.9648e-01  dw_max:1.0053e+00 lr:1.0000e-02
2023-04-02 22:32:12,317 			Learning rate: weights:   1.000e-02    
2023-04-02 22:32:12,317 			Last test performance: 97.75%
2023-04-02 22:32:12,317 ----------------
2023-04-02 22:32:22,203   20  =>  18   		Training 486 pattern with 99.79% 	Forward time: 	 9.61 sec
2023-04-02 22:32:22,203 			Loss:    2.019e-02    			Backward time: 	 0.27 sec 
2023-04-02 22:32:22,203 ADAM: Layer 0 -> dw_min:9.9800e-01  dw_max:1.0030e+00 lr:1.0000e-02
2023-04-02 22:32:22,204 ADAM: Layer 1 -> dw_min:9.9429e-01  dw_max:1.0076e+00 lr:1.0000e-02
2023-04-02 22:32:22,204 ADAM: Layer 2 -> dw_min:9.8561e-01  dw_max:1.0119e+00 lr:1.0000e-02
2023-04-02 22:32:22,204 ADAM: Layer 3 -> dw_min:9.9625e-01  dw_max:1.0057e+00 lr:1.0000e-02
2023-04-02 22:32:22,312 			Learning rate: weights:   1.000e-02    
2023-04-02 22:32:22,312 			Last test performance: 97.75%
2023-04-02 22:32:22,312 ----------------
2023-04-02 22:32:32,194   20  =>  19   		Training 486 pattern with 98.33% 	Forward time: 	 9.61 sec
2023-04-02 22:32:32,194 			Loss:    3.651e-02    			Backward time: 	 0.27 sec 
2023-04-02 22:32:32,195 ADAM: Layer 0 -> dw_min:9.9781e-01  dw_max:1.0039e+00 lr:1.0000e-02
2023-04-02 22:32:32,195 ADAM: Layer 1 -> dw_min:9.9457e-01  dw_max:1.0069e+00 lr:1.0000e-02
2023-04-02 22:32:32,195 ADAM: Layer 2 -> dw_min:9.8645e-01  dw_max:1.0106e+00 lr:1.0000e-02
2023-04-02 22:32:32,195 ADAM: Layer 3 -> dw_min:9.9507e-01  dw_max:1.0056e+00 lr:1.0000e-02
2023-04-02 22:32:32,262 			Learning rate: weights:   1.000e-02    
2023-04-02 22:32:32,262 			Last test performance: 97.75%
2023-04-02 22:32:32,262 ----------------
2023-04-02 22:32:42,151   20  =>  20   		Training 486 pattern with 99.38% 	Forward time: 	 9.62 sec
2023-04-02 22:32:42,151 			Loss:    2.374e-02    			Backward time: 	 0.27 sec 
2023-04-02 22:32:42,151 ADAM: Layer 0 -> dw_min:9.9760e-01  dw_max:1.0038e+00 lr:1.0000e-02
2023-04-02 22:32:42,151 ADAM: Layer 1 -> dw_min:9.9484e-01  dw_max:1.0068e+00 lr:1.0000e-02
2023-04-02 22:32:42,151 ADAM: Layer 2 -> dw_min:9.8777e-01  dw_max:1.0095e+00 lr:1.0000e-02
2023-04-02 22:32:42,152 ADAM: Layer 3 -> dw_min:9.9560e-01  dw_max:1.0050e+00 lr:1.0000e-02
2023-04-02 22:32:42,169 			Learning rate: weights:   1.000e-02    
2023-04-02 22:32:42,169 			Last test performance: 97.75%
2023-04-02 22:32:42,169 ----------------
2023-04-02 22:32:52,055   20  =>  21   		Training 486 pattern with 98.75% 	Forward time: 	 9.61 sec
2023-04-02 22:32:52,055 			Loss:    3.015e-02    			Backward time: 	 0.27 sec 
2023-04-02 22:32:52,055 ADAM: Layer 0 -> dw_min:9.9767e-01  dw_max:1.0041e+00 lr:1.0000e-02
2023-04-02 22:32:52,056 ADAM: Layer 1 -> dw_min:9.9477e-01  dw_max:1.0072e+00 lr:1.0000e-02
2023-04-02 22:32:52,056 ADAM: Layer 2 -> dw_min:9.8811e-01  dw_max:1.0086e+00 lr:1.0000e-02
2023-04-02 22:32:52,056 ADAM: Layer 3 -> dw_min:9.9601e-01  dw_max:1.0046e+00 lr:1.0000e-02
2023-04-02 22:32:52,075 			Learning rate: weights:   1.000e-02    
2023-04-02 22:32:52,075 			Last test performance: 97.75%
2023-04-02 22:32:52,075 ----------------
2023-04-02 22:33:01,960   20  =>  22   		Training 486 pattern with 98.75% 	Forward time: 	 9.61 sec
2023-04-02 22:33:01,960 			Loss:    3.987e-02    			Backward time: 	 0.27 sec 
2023-04-02 22:33:01,961 ADAM: Layer 0 -> dw_min:9.9740e-01  dw_max:1.0041e+00 lr:1.0000e-02
2023-04-02 22:33:01,961 ADAM: Layer 1 -> dw_min:9.9386e-01  dw_max:1.0082e+00 lr:1.0000e-02
2023-04-02 22:33:01,961 ADAM: Layer 2 -> dw_min:9.8944e-01  dw_max:1.0086e+00 lr:1.0000e-02
2023-04-02 22:33:01,961 ADAM: Layer 3 -> dw_min:9.9639e-01  dw_max:1.0042e+00 lr:1.0000e-02
2023-04-02 22:33:02,063 			Learning rate: weights:   1.000e-02    
2023-04-02 22:33:02,063 			Last test performance: 97.75%
2023-04-02 22:33:02,063 ----------------
2023-04-02 22:33:11,948   20  =>  23   		Training 486 pattern with 98.33% 	Forward time: 	 9.61 sec
2023-04-02 22:33:11,948 			Loss:    3.552e-02    			Backward time: 	 0.27 sec 
2023-04-02 22:33:11,948 ADAM: Layer 0 -> dw_min:9.9670e-01  dw_max:1.0039e+00 lr:1.0000e-02
2023-04-02 22:33:11,949 ADAM: Layer 1 -> dw_min:9.9405e-01  dw_max:1.0081e+00 lr:1.0000e-02
2023-04-02 22:33:11,949 ADAM: Layer 2 -> dw_min:9.9063e-01  dw_max:1.0081e+00 lr:1.0000e-02
2023-04-02 22:33:11,949 ADAM: Layer 3 -> dw_min:9.9643e-01  dw_max:1.0039e+00 lr:1.0000e-02
2023-04-02 22:33:11,968 			Learning rate: weights:   1.000e-02    
2023-04-02 22:33:11,968 			Last test performance: 97.75%
2023-04-02 22:33:11,968 ----------------
2023-04-02 22:33:21,851   20  =>  24   		Training 486 pattern with 98.75% 	Forward time: 	 9.61 sec
2023-04-02 22:33:21,851 			Loss:    4.407e-02    			Backward time: 	 0.27 sec 
2023-04-02 22:33:21,852 ADAM: Layer 0 -> dw_min:9.9704e-01  dw_max:1.0039e+00 lr:1.0000e-02
2023-04-02 22:33:21,852 ADAM: Layer 1 -> dw_min:9.9433e-01  dw_max:1.0072e+00 lr:1.0000e-02
2023-04-02 22:33:21,852 ADAM: Layer 2 -> dw_min:9.9133e-01  dw_max:1.0104e+00 lr:1.0000e-02
2023-04-02 22:33:21,852 ADAM: Layer 3 -> dw_min:9.9654e-01  dw_max:1.0037e+00 lr:1.0000e-02
2023-04-02 22:33:21,872 			Learning rate: weights:   1.000e-02    
2023-04-02 22:33:21,872 			Last test performance: 97.75%
2023-04-02 22:33:21,872 ----------------
2023-04-02 22:33:31,761   20  =>  25   		Training 486 pattern with 99.38% 	Forward time: 	 9.61 sec
2023-04-02 22:33:31,762 			Loss:    1.874e-02    			Backward time: 	 0.27 sec 
2023-04-02 22:33:31,762 ADAM: Layer 0 -> dw_min:9.9723e-01  dw_max:1.0031e+00 lr:1.0000e-02
2023-04-02 22:33:31,762 ADAM: Layer 1 -> dw_min:9.9239e-01  dw_max:1.0080e+00 lr:1.0000e-02
2023-04-02 22:33:31,762 ADAM: Layer 2 -> dw_min:9.9213e-01  dw_max:1.0093e+00 lr:1.0000e-02
2023-04-02 22:33:31,762 ADAM: Layer 3 -> dw_min:9.9673e-01  dw_max:1.0034e+00 lr:1.0000e-02
2023-04-02 22:33:31,789 			Learning rate: weights:   1.000e-02    
2023-04-02 22:33:31,789 			Last test performance: 97.75%
2023-04-02 22:33:31,789 ----------------
2023-04-02 22:33:41,678   20  =>  26   		Training 486 pattern with 97.92% 	Forward time: 	 9.62 sec
2023-04-02 22:33:41,678 			Loss:    3.529e-02    			Backward time: 	 0.27 sec 
2023-04-02 22:33:41,678 ADAM: Layer 0 -> dw_min:9.9674e-01  dw_max:1.0028e+00 lr:1.0000e-02
2023-04-02 22:33:41,679 ADAM: Layer 1 -> dw_min:9.9253e-01  dw_max:1.0084e+00 lr:1.0000e-02
2023-04-02 22:33:41,679 ADAM: Layer 2 -> dw_min:9.8992e-01  dw_max:1.0083e+00 lr:1.0000e-02
2023-04-02 22:33:41,679 ADAM: Layer 3 -> dw_min:9.9643e-01  dw_max:1.0035e+00 lr:1.0000e-02
2023-04-02 22:33:41,737 			Learning rate: weights:   1.000e-02    
2023-04-02 22:33:41,737 			Last test performance: 97.75%
2023-04-02 22:33:41,737 ----------------
2023-04-02 22:33:51,623   20  =>  27   		Training 486 pattern with 98.96% 	Forward time: 	 9.61 sec
2023-04-02 22:33:51,623 			Loss:    2.256e-02    			Backward time: 	 0.27 sec 
2023-04-02 22:33:51,623 ADAM: Layer 0 -> dw_min:9.9810e-01  dw_max:1.0025e+00 lr:1.0000e-02
2023-04-02 22:33:51,623 ADAM: Layer 1 -> dw_min:9.9404e-01  dw_max:1.0091e+00 lr:1.0000e-02
2023-04-02 22:33:51,623 ADAM: Layer 2 -> dw_min:9.8929e-01  dw_max:1.0081e+00 lr:1.0000e-02
2023-04-02 22:33:51,623 ADAM: Layer 3 -> dw_min:9.9496e-01  dw_max:1.0031e+00 lr:1.0000e-02
2023-04-02 22:33:51,640 			Learning rate: weights:   1.000e-02    
2023-04-02 22:33:51,640 			Last test performance: 97.75%
2023-04-02 22:33:51,640 ----------------
2023-04-02 22:34:01,525   20  =>  28   		Training 486 pattern with 98.96% 	Forward time: 	 9.61 sec
2023-04-02 22:34:01,525 			Loss:    2.632e-02    			Backward time: 	 0.27 sec 
2023-04-02 22:34:01,525 ADAM: Layer 0 -> dw_min:9.9791e-01  dw_max:1.0028e+00 lr:1.0000e-02
2023-04-02 22:34:01,525 ADAM: Layer 1 -> dw_min:9.9363e-01  dw_max:1.0080e+00 lr:1.0000e-02
2023-04-02 22:34:01,525 ADAM: Layer 2 -> dw_min:9.8795e-01  dw_max:1.0102e+00 lr:1.0000e-02
2023-04-02 22:34:01,525 ADAM: Layer 3 -> dw_min:9.9547e-01  dw_max:1.0028e+00 lr:1.0000e-02
2023-04-02 22:34:01,603 			Learning rate: weights:   1.000e-02    
2023-04-02 22:34:01,604 			Last test performance: 97.75%
2023-04-02 22:34:01,604 ----------------
2023-04-02 22:34:11,491   20  =>  29   		Training 486 pattern with 98.96% 	Forward time: 	 9.61 sec
2023-04-02 22:34:11,491 			Loss:    2.922e-02    			Backward time: 	 0.27 sec 
2023-04-02 22:34:11,491 ADAM: Layer 0 -> dw_min:9.9734e-01  dw_max:1.0033e+00 lr:1.0000e-02
2023-04-02 22:34:11,491 ADAM: Layer 1 -> dw_min:9.9248e-01  dw_max:1.0092e+00 lr:1.0000e-02
2023-04-02 22:34:11,492 ADAM: Layer 2 -> dw_min:9.8892e-01  dw_max:1.0118e+00 lr:1.0000e-02
2023-04-02 22:34:11,492 ADAM: Layer 3 -> dw_min:9.9605e-01  dw_max:1.0035e+00 lr:1.0000e-02
2023-04-02 22:34:11,548 			Learning rate: weights:   1.000e-02    
2023-04-02 22:34:11,548 			Last test performance: 97.75%
2023-04-02 22:34:11,548 ----------------
2023-04-02 22:34:21,435   20  =>  30   		Training 486 pattern with 98.75% 	Forward time: 	 9.61 sec
2023-04-02 22:34:21,435 			Loss:    3.207e-02    			Backward time: 	 0.27 sec 
2023-04-02 22:34:21,435 ADAM: Layer 0 -> dw_min:9.9727e-01  dw_max:1.0032e+00 lr:1.0000e-02
2023-04-02 22:34:21,435 ADAM: Layer 1 -> dw_min:9.9353e-01  dw_max:1.0079e+00 lr:1.0000e-02
2023-04-02 22:34:21,435 ADAM: Layer 2 -> dw_min:9.8998e-01  dw_max:1.0106e+00 lr:1.0000e-02
2023-04-02 22:34:21,435 ADAM: Layer 3 -> dw_min:9.9641e-01  dw_max:1.0041e+00 lr:1.0000e-02
2023-04-02 22:34:21,455 			Learning rate: weights:   1.000e-02    
2023-04-02 22:34:21,455 			Last test performance: 97.75%
2023-04-02 22:34:21,455 ----------------
2023-04-02 22:34:31,338   20  =>  31   		Training 486 pattern with 99.17% 	Forward time: 	 9.61 sec
2023-04-02 22:34:31,338 			Loss:    3.567e-02    			Backward time: 	 0.27 sec 
2023-04-02 22:34:31,339 ADAM: Layer 0 -> dw_min:9.9712e-01  dw_max:1.0032e+00 lr:1.0000e-02
2023-04-02 22:34:31,339 ADAM: Layer 1 -> dw_min:9.9293e-01  dw_max:1.0079e+00 lr:1.0000e-02
2023-04-02 22:34:31,339 ADAM: Layer 2 -> dw_min:9.9066e-01  dw_max:1.0099e+00 lr:1.0000e-02
2023-04-02 22:34:31,339 ADAM: Layer 3 -> dw_min:9.9642e-01  dw_max:1.0036e+00 lr:1.0000e-02
2023-04-02 22:34:31,398 			Learning rate: weights:   1.000e-02    
2023-04-02 22:34:31,398 			Last test performance: 97.75%
2023-04-02 22:34:31,398 ----------------
2023-04-02 22:34:41,288   20  =>  32   		Training 486 pattern with 98.54% 	Forward time: 	 9.62 sec
2023-04-02 22:34:41,288 			Loss:    2.587e-02    			Backward time: 	 0.27 sec 
2023-04-02 22:34:41,288 ADAM: Layer 0 -> dw_min:9.9732e-01  dw_max:1.0032e+00 lr:1.0000e-02
2023-04-02 22:34:41,288 ADAM: Layer 1 -> dw_min:9.9223e-01  dw_max:1.0075e+00 lr:1.0000e-02
2023-04-02 22:34:41,289 ADAM: Layer 2 -> dw_min:9.9149e-01  dw_max:1.0087e+00 lr:1.0000e-02
2023-04-02 22:34:41,289 ADAM: Layer 3 -> dw_min:9.9693e-01  dw_max:1.0037e+00 lr:1.0000e-02
2023-04-02 22:34:41,383 			Learning rate: weights:   1.000e-02    
2023-04-02 22:34:41,383 			Last test performance: 97.75%
2023-04-02 22:34:41,383 ----------------
2023-04-02 22:34:51,265   20  =>  33   		Training 486 pattern with 98.96% 	Forward time: 	 9.61 sec
2023-04-02 22:34:51,265 			Loss:    3.206e-02    			Backward time: 	 0.27 sec 
2023-04-02 22:34:51,266 ADAM: Layer 0 -> dw_min:9.9652e-01  dw_max:1.0031e+00 lr:1.0000e-02
2023-04-02 22:34:51,266 ADAM: Layer 1 -> dw_min:9.9355e-01  dw_max:1.0065e+00 lr:1.0000e-02
2023-04-02 22:34:51,266 ADAM: Layer 2 -> dw_min:9.9229e-01  dw_max:1.0097e+00 lr:1.0000e-02
2023-04-02 22:34:51,266 ADAM: Layer 3 -> dw_min:9.9662e-01  dw_max:1.0034e+00 lr:1.0000e-02
2023-04-02 22:34:51,284 			Learning rate: weights:   1.000e-02    
2023-04-02 22:34:51,284 			Last test performance: 97.75%
2023-04-02 22:34:51,284 ----------------
2023-04-02 22:35:01,170   20  =>  34   		Training 486 pattern with 98.75% 	Forward time: 	 9.61 sec
2023-04-02 22:35:01,170 			Loss:    3.775e-02    			Backward time: 	 0.27 sec 
2023-04-02 22:35:01,170 ADAM: Layer 0 -> dw_min:9.9604e-01  dw_max:1.0033e+00 lr:1.0000e-02
2023-04-02 22:35:01,170 ADAM: Layer 1 -> dw_min:9.9212e-01  dw_max:1.0081e+00 lr:1.0000e-02
2023-04-02 22:35:01,170 ADAM: Layer 2 -> dw_min:9.9187e-01  dw_max:1.0087e+00 lr:1.0000e-02
2023-04-02 22:35:01,170 ADAM: Layer 3 -> dw_min:9.9603e-01  dw_max:1.0030e+00 lr:1.0000e-02
2023-04-02 22:35:01,221 			Learning rate: weights:   1.000e-02    
2023-04-02 22:35:01,221 			Last test performance: 97.75%
2023-04-02 22:35:01,221 ----------------
2023-04-02 22:35:11,108   20  =>  35   		Training 486 pattern with 98.54% 	Forward time: 	 9.61 sec
2023-04-02 22:35:11,108 			Loss:    3.969e-02    			Backward time: 	 0.27 sec 
2023-04-02 22:35:11,108 ADAM: Layer 0 -> dw_min:9.9693e-01  dw_max:1.0032e+00 lr:1.0000e-02
2023-04-02 22:35:11,108 ADAM: Layer 1 -> dw_min:9.9262e-01  dw_max:1.0069e+00 lr:1.0000e-02
2023-04-02 22:35:11,108 ADAM: Layer 2 -> dw_min:9.8890e-01  dw_max:1.0105e+00 lr:1.0000e-02
2023-04-02 22:35:11,108 ADAM: Layer 3 -> dw_min:9.9523e-01  dw_max:1.0049e+00 lr:1.0000e-02
2023-04-02 22:35:11,175 			Learning rate: weights:   1.000e-02    
2023-04-02 22:35:11,175 			Last test performance: 97.75%
2023-04-02 22:35:11,175 ----------------
2023-04-02 22:35:21,060   20  =>  36   		Training 486 pattern with 99.17% 	Forward time: 	 9.61 sec
2023-04-02 22:35:21,060 			Loss:    2.636e-02    			Backward time: 	 0.27 sec 
2023-04-02 22:35:21,061 ADAM: Layer 0 -> dw_min:9.9658e-01  dw_max:1.0031e+00 lr:1.0000e-02
2023-04-02 22:35:21,061 ADAM: Layer 1 -> dw_min:9.9286e-01  dw_max:1.0073e+00 lr:1.0000e-02
2023-04-02 22:35:21,061 ADAM: Layer 2 -> dw_min:9.8900e-01  dw_max:1.0094e+00 lr:1.0000e-02
2023-04-02 22:35:21,061 ADAM: Layer 3 -> dw_min:9.9606e-01  dw_max:1.0044e+00 lr:1.0000e-02
2023-04-02 22:35:21,152 			Learning rate: weights:   1.000e-02    
2023-04-02 22:35:21,152 			Last test performance: 97.75%
2023-04-02 22:35:21,152 ----------------
2023-04-02 22:35:31,043   20  =>  37   		Training 486 pattern with 98.96% 	Forward time: 	 9.62 sec
2023-04-02 22:35:31,043 			Loss:    3.152e-02    			Backward time: 	 0.27 sec 
2023-04-02 22:35:31,043 ADAM: Layer 0 -> dw_min:9.9658e-01  dw_max:1.0032e+00 lr:1.0000e-02
2023-04-02 22:35:31,043 ADAM: Layer 1 -> dw_min:9.9364e-01  dw_max:1.0069e+00 lr:1.0000e-02
2023-04-02 22:35:31,044 ADAM: Layer 2 -> dw_min:9.8947e-01  dw_max:1.0105e+00 lr:1.0000e-02
2023-04-02 22:35:31,044 ADAM: Layer 3 -> dw_min:9.9651e-01  dw_max:1.0040e+00 lr:1.0000e-02
2023-04-02 22:35:31,129 			Learning rate: weights:   1.000e-02    
2023-04-02 22:35:31,129 			Last test performance: 97.75%
2023-04-02 22:35:31,129 ----------------
2023-04-02 22:35:41,015   20  =>  38   		Training 486 pattern with 98.96% 	Forward time: 	 9.61 sec
2023-04-02 22:35:41,016 			Loss:    3.659e-02    			Backward time: 	 0.27 sec 
2023-04-02 22:35:41,016 ADAM: Layer 0 -> dw_min:9.9664e-01  dw_max:1.0031e+00 lr:1.0000e-02
2023-04-02 22:35:41,016 ADAM: Layer 1 -> dw_min:9.9302e-01  dw_max:1.0059e+00 lr:1.0000e-02
2023-04-02 22:35:41,016 ADAM: Layer 2 -> dw_min:9.9049e-01  dw_max:1.0095e+00 lr:1.0000e-02
2023-04-02 22:35:41,016 ADAM: Layer 3 -> dw_min:9.9732e-01  dw_max:1.0037e+00 lr:1.0000e-02
2023-04-02 22:35:41,034 			Learning rate: weights:   1.000e-02    
2023-04-02 22:35:41,034 			Last test performance: 97.75%
2023-04-02 22:35:41,034 ----------------
2023-04-02 22:35:50,918   20  =>  39   		Training 486 pattern with 98.12% 	Forward time: 	 9.61 sec
2023-04-02 22:35:50,918 			Loss:    3.524e-02    			Backward time: 	 0.27 sec 
2023-04-02 22:35:50,918 ADAM: Layer 0 -> dw_min:9.9634e-01  dw_max:1.0040e+00 lr:1.0000e-02
2023-04-02 22:35:50,918 ADAM: Layer 1 -> dw_min:9.9391e-01  dw_max:1.0059e+00 lr:1.0000e-02
2023-04-02 22:35:50,919 ADAM: Layer 2 -> dw_min:9.8885e-01  dw_max:1.0090e+00 lr:1.0000e-02
2023-04-02 22:35:50,919 ADAM: Layer 3 -> dw_min:9.9721e-01  dw_max:1.0048e+00 lr:1.0000e-02
2023-04-02 22:35:50,944 			Learning rate: weights:   1.000e-02    
2023-04-02 22:35:50,944 			Last test performance: 97.75%
2023-04-02 22:35:50,944 ----------------
2023-04-02 22:36:00,828   20  =>  40   		Training 486 pattern with 98.54% 	Forward time: 	 9.61 sec
2023-04-02 22:36:00,828 			Loss:    3.392e-02    			Backward time: 	 0.27 sec 
2023-04-02 22:36:00,828 ADAM: Layer 0 -> dw_min:9.9633e-01  dw_max:1.0043e+00 lr:1.0000e-02
2023-04-02 22:36:00,829 ADAM: Layer 1 -> dw_min:9.9375e-01  dw_max:1.0061e+00 lr:1.0000e-02
2023-04-02 22:36:00,829 ADAM: Layer 2 -> dw_min:9.8629e-01  dw_max:1.0114e+00 lr:1.0000e-02
2023-04-02 22:36:00,829 ADAM: Layer 3 -> dw_min:9.9694e-01  dw_max:1.0044e+00 lr:1.0000e-02
2023-04-02 22:36:00,888 			Learning rate: weights:   1.000e-02    
2023-04-02 22:36:00,888 			Last test performance: 97.75%
2023-04-02 22:36:00,888 ----------------
2023-04-02 22:36:10,773   20  =>  41   		Training 486 pattern with 98.75% 	Forward time: 	 9.61 sec
2023-04-02 22:36:10,773 			Loss:    2.692e-02    			Backward time: 	 0.27 sec 
2023-04-02 22:36:10,774 ADAM: Layer 0 -> dw_min:9.9684e-01  dw_max:1.0034e+00 lr:1.0000e-02
2023-04-02 22:36:10,774 ADAM: Layer 1 -> dw_min:9.9294e-01  dw_max:1.0074e+00 lr:1.0000e-02
2023-04-02 22:36:10,774 ADAM: Layer 2 -> dw_min:9.8763e-01  dw_max:1.0101e+00 lr:1.0000e-02
2023-04-02 22:36:10,774 ADAM: Layer 3 -> dw_min:9.9719e-01  dw_max:1.0040e+00 lr:1.0000e-02
2023-04-02 22:36:10,854 			Learning rate: weights:   1.000e-02    
2023-04-02 22:36:10,854 			Last test performance: 97.75%
2023-04-02 22:36:10,854 ----------------
2023-04-02 22:36:20,739   20  =>  42   		Training 486 pattern with 98.96% 	Forward time: 	 9.61 sec
2023-04-02 22:36:20,739 			Loss:    2.678e-02    			Backward time: 	 0.27 sec 
2023-04-02 22:36:20,739 ADAM: Layer 0 -> dw_min:9.9669e-01  dw_max:1.0030e+00 lr:1.0000e-02
2023-04-02 22:36:20,740 ADAM: Layer 1 -> dw_min:9.9310e-01  dw_max:1.0068e+00 lr:1.0000e-02
2023-04-02 22:36:20,740 ADAM: Layer 2 -> dw_min:9.8882e-01  dw_max:1.0091e+00 lr:1.0000e-02
2023-04-02 22:36:20,740 ADAM: Layer 3 -> dw_min:9.9717e-01  dw_max:1.0035e+00 lr:1.0000e-02
2023-04-02 22:36:20,759 			Learning rate: weights:   1.000e-02    
2023-04-02 22:36:20,759 			Last test performance: 97.75%
2023-04-02 22:36:20,759 ----------------
2023-04-02 22:36:30,645   20  =>  43   		Training 486 pattern with 98.33% 	Forward time: 	 9.61 sec
2023-04-02 22:36:30,645 			Loss:    3.246e-02    			Backward time: 	 0.27 sec 
2023-04-02 22:36:30,645 ADAM: Layer 0 -> dw_min:9.9732e-01  dw_max:1.0031e+00 lr:1.0000e-02
2023-04-02 22:36:30,646 ADAM: Layer 1 -> dw_min:9.9385e-01  dw_max:1.0067e+00 lr:1.0000e-02
2023-04-02 22:36:30,646 ADAM: Layer 2 -> dw_min:9.8993e-01  dw_max:1.0091e+00 lr:1.0000e-02
2023-04-02 22:36:30,646 ADAM: Layer 3 -> dw_min:9.9669e-01  dw_max:1.0035e+00 lr:1.0000e-02
2023-04-02 22:36:30,705 			Learning rate: weights:   1.000e-02    
2023-04-02 22:36:30,705 			Last test performance: 97.75%
2023-04-02 22:36:30,705 ----------------
2023-04-02 22:36:40,593   20  =>  44   		Training 486 pattern with 99.17% 	Forward time: 	 9.62 sec
2023-04-02 22:36:40,593 			Loss:    3.601e-02    			Backward time: 	 0.27 sec 
2023-04-02 22:36:40,594 ADAM: Layer 0 -> dw_min:9.9737e-01  dw_max:1.0028e+00 lr:1.0000e-02
2023-04-02 22:36:40,594 ADAM: Layer 1 -> dw_min:9.9295e-01  dw_max:1.0070e+00 lr:1.0000e-02
2023-04-02 22:36:40,594 ADAM: Layer 2 -> dw_min:9.9091e-01  dw_max:1.0086e+00 lr:1.0000e-02
2023-04-02 22:36:40,594 ADAM: Layer 3 -> dw_min:9.9697e-01  dw_max:1.0039e+00 lr:1.0000e-02
2023-04-02 22:36:40,613 			Learning rate: weights:   1.000e-02    
2023-04-02 22:36:40,613 			Last test performance: 97.75%
2023-04-02 22:36:40,613 ----------------
2023-04-02 22:36:50,497   20  =>  45   		Training 486 pattern with 98.54% 	Forward time: 	 9.61 sec
2023-04-02 22:36:50,497 			Loss:    3.258e-02    			Backward time: 	 0.27 sec 
2023-04-02 22:36:50,498 ADAM: Layer 0 -> dw_min:9.9604e-01  dw_max:1.0029e+00 lr:1.0000e-02
2023-04-02 22:36:50,498 ADAM: Layer 1 -> dw_min:9.9368e-01  dw_max:1.0070e+00 lr:1.0000e-02
2023-04-02 22:36:50,498 ADAM: Layer 2 -> dw_min:9.8912e-01  dw_max:1.0117e+00 lr:1.0000e-02
2023-04-02 22:36:50,498 ADAM: Layer 3 -> dw_min:9.9561e-01  dw_max:1.0037e+00 lr:1.0000e-02
2023-04-02 22:36:50,517 			Learning rate: weights:   1.000e-02    
2023-04-02 22:36:50,517 			Last test performance: 97.75%
2023-04-02 22:36:50,517 ----------------
2023-04-02 22:37:00,401   20  =>  46   		Training 486 pattern with 98.75% 	Forward time: 	 9.61 sec
2023-04-02 22:37:00,401 			Loss:    3.419e-02    			Backward time: 	 0.27 sec 
2023-04-02 22:37:00,401 ADAM: Layer 0 -> dw_min:9.9604e-01  dw_max:1.0041e+00 lr:1.0000e-02
2023-04-02 22:37:00,401 ADAM: Layer 1 -> dw_min:9.9363e-01  dw_max:1.0066e+00 lr:1.0000e-02
2023-04-02 22:37:00,401 ADAM: Layer 2 -> dw_min:9.8955e-01  dw_max:1.0137e+00 lr:1.0000e-02
2023-04-02 22:37:00,401 ADAM: Layer 3 -> dw_min:9.9396e-01  dw_max:1.0065e+00 lr:1.0000e-02
2023-04-02 22:37:00,421 			Learning rate: weights:   1.000e-02    
2023-04-02 22:37:00,421 			Last test performance: 97.75%
2023-04-02 22:37:00,421 ----------------
2023-04-02 22:37:10,306   20  =>  47   		Training 486 pattern with 98.54% 	Forward time: 	 9.61 sec
2023-04-02 22:37:10,306 			Loss:    4.665e-02    			Backward time: 	 0.27 sec 
2023-04-02 22:37:10,307 ADAM: Layer 0 -> dw_min:9.9601e-01  dw_max:1.0043e+00 lr:1.0000e-02
2023-04-02 22:37:10,307 ADAM: Layer 1 -> dw_min:9.9357e-01  dw_max:1.0071e+00 lr:1.0000e-02
2023-04-02 22:37:10,307 ADAM: Layer 2 -> dw_min:9.8842e-01  dw_max:1.0142e+00 lr:1.0000e-02
2023-04-02 22:37:10,307 ADAM: Layer 3 -> dw_min:9.9470e-01  dw_max:1.0059e+00 lr:1.0000e-02
2023-04-02 22:37:10,366 			Learning rate: weights:   1.000e-02    
2023-04-02 22:37:10,366 			Last test performance: 97.75%
2023-04-02 22:37:10,366 ----------------
2023-04-02 22:37:20,251   20  =>  48   		Training 486 pattern with 99.58% 	Forward time: 	 9.61 sec
2023-04-02 22:37:20,251 			Loss:    1.426e-02    			Backward time: 	 0.27 sec 
2023-04-02 22:37:20,251 ADAM: Layer 0 -> dw_min:9.9647e-01  dw_max:1.0041e+00 lr:1.0000e-02
2023-04-02 22:37:20,251 ADAM: Layer 1 -> dw_min:9.9411e-01  dw_max:1.0075e+00 lr:1.0000e-02
2023-04-02 22:37:20,251 ADAM: Layer 2 -> dw_min:9.8791e-01  dw_max:1.0128e+00 lr:1.0000e-02
2023-04-02 22:37:20,251 ADAM: Layer 3 -> dw_min:9.9513e-01  dw_max:1.0052e+00 lr:1.0000e-02
2023-04-02 22:37:20,300 			Learning rate: weights:   1.000e-02    
2023-04-02 22:37:20,300 			Last test performance: 97.75%
2023-04-02 22:37:20,301 ----------------
2023-04-02 22:37:30,192   20  =>  49   		Training 486 pattern with 98.54% 	Forward time: 	 9.62 sec
2023-04-02 22:37:30,192 			Loss:    2.468e-02    			Backward time: 	 0.27 sec 
2023-04-02 22:37:30,192 ADAM: Layer 0 -> dw_min:9.9720e-01  dw_max:1.0044e+00 lr:1.0000e-02
2023-04-02 22:37:30,192 ADAM: Layer 1 -> dw_min:9.9116e-01  dw_max:1.0075e+00 lr:1.0000e-02
2023-04-02 22:37:30,192 ADAM: Layer 2 -> dw_min:9.8620e-01  dw_max:1.0115e+00 lr:1.0000e-02
2023-04-02 22:37:30,193 ADAM: Layer 3 -> dw_min:9.9575e-01  dw_max:1.0046e+00 lr:1.0000e-02
2023-04-02 22:37:30,212 			Learning rate: weights:   1.000e-02    
2023-04-02 22:37:30,212 			Last test performance: 97.75%
2023-04-02 22:37:30,212 ----------------
2023-04-02 22:37:40,100   20  =>  50   		Training 486 pattern with 98.12% 	Forward time: 	 9.61 sec
2023-04-02 22:37:40,100 			Loss:    3.424e-02    			Backward time: 	 0.27 sec 
2023-04-02 22:37:40,100 ADAM: Layer 0 -> dw_min:9.9666e-01  dw_max:1.0040e+00 lr:1.0000e-02
2023-04-02 22:37:40,100 ADAM: Layer 1 -> dw_min:9.9172e-01  dw_max:1.0084e+00 lr:1.0000e-02
2023-04-02 22:37:40,101 ADAM: Layer 2 -> dw_min:9.8758e-01  dw_max:1.0103e+00 lr:1.0000e-02
2023-04-02 22:37:40,101 ADAM: Layer 3 -> dw_min:9.9587e-01  dw_max:1.0048e+00 lr:1.0000e-02
2023-04-02 22:37:40,128 			Learning rate: weights:   1.000e-02    
2023-04-02 22:37:40,128 			Last test performance: 97.75%
2023-04-02 22:37:40,128 ----------------
2023-04-02 22:37:50,012   20  =>  51   		Training 486 pattern with 99.58% 	Forward time: 	 9.61 sec
2023-04-02 22:37:50,013 			Loss:    1.449e-02    			Backward time: 	 0.27 sec 
2023-04-02 22:37:50,013 ADAM: Layer 0 -> dw_min:9.9671e-01  dw_max:1.0037e+00 lr:1.0000e-02
2023-04-02 22:37:50,013 ADAM: Layer 1 -> dw_min:9.9299e-01  dw_max:1.0073e+00 lr:1.0000e-02
2023-04-02 22:37:50,013 ADAM: Layer 2 -> dw_min:9.8864e-01  dw_max:1.0093e+00 lr:1.0000e-02
2023-04-02 22:37:50,013 ADAM: Layer 3 -> dw_min:9.9595e-01  dw_max:1.0049e+00 lr:1.0000e-02
2023-04-02 22:37:50,072 			Learning rate: weights:   1.000e-02    
2023-04-02 22:37:50,072 			Last test performance: 97.75%
2023-04-02 22:37:50,072 ----------------
2023-04-02 22:37:59,956   20  =>  52   		Training 486 pattern with 98.12% 	Forward time: 	 9.61 sec
2023-04-02 22:37:59,956 			Loss:    5.270e-02    			Backward time: 	 0.27 sec 
2023-04-02 22:37:59,956 ADAM: Layer 0 -> dw_min:9.9640e-01  dw_max:1.0023e+00 lr:1.0000e-02
2023-04-02 22:37:59,957 ADAM: Layer 1 -> dw_min:9.9209e-01  dw_max:1.0063e+00 lr:1.0000e-02
2023-04-02 22:37:59,957 ADAM: Layer 2 -> dw_min:9.8788e-01  dw_max:1.0110e+00 lr:1.0000e-02
2023-04-02 22:37:59,957 ADAM: Layer 3 -> dw_min:9.9629e-01  dw_max:1.0045e+00 lr:1.0000e-02
2023-04-02 22:37:59,979 			Learning rate: weights:   1.000e-02    
2023-04-02 22:37:59,979 			Last test performance: 97.75%
2023-04-02 22:37:59,979 ----------------
2023-04-02 22:38:09,866   20  =>  53   		Training 486 pattern with 98.75% 	Forward time: 	 9.61 sec
2023-04-02 22:38:09,866 			Loss:    3.908e-02    			Backward time: 	 0.27 sec 
2023-04-02 22:38:09,866 ADAM: Layer 0 -> dw_min:9.9654e-01  dw_max:1.0033e+00 lr:1.0000e-02
2023-04-02 22:38:09,866 ADAM: Layer 1 -> dw_min:9.9270e-01  dw_max:1.0065e+00 lr:1.0000e-02
2023-04-02 22:38:09,866 ADAM: Layer 2 -> dw_min:9.8906e-01  dw_max:1.0099e+00 lr:1.0000e-02
2023-04-02 22:38:09,866 ADAM: Layer 3 -> dw_min:9.9646e-01  dw_max:1.0038e+00 lr:1.0000e-02
2023-04-02 22:38:09,888 			Learning rate: weights:   1.000e-02    
2023-04-02 22:38:09,888 			Last test performance: 97.75%
2023-04-02 22:38:09,888 ----------------
2023-04-02 22:38:19,774   20  =>  54   		Training 486 pattern with 99.17% 	Forward time: 	 9.61 sec
2023-04-02 22:38:19,774 			Loss:    2.510e-02    			Backward time: 	 0.27 sec 
2023-04-02 22:38:19,774 ADAM: Layer 0 -> dw_min:9.9672e-01  dw_max:1.0030e+00 lr:1.0000e-02
2023-04-02 22:38:19,775 ADAM: Layer 1 -> dw_min:9.9372e-01  dw_max:1.0071e+00 lr:1.0000e-02
2023-04-02 22:38:19,775 ADAM: Layer 2 -> dw_min:9.9008e-01  dw_max:1.0111e+00 lr:1.0000e-02
2023-04-02 22:38:19,775 ADAM: Layer 3 -> dw_min:9.9677e-01  dw_max:1.0044e+00 lr:1.0000e-02
2023-04-02 22:38:19,819 			Learning rate: weights:   1.000e-02    
2023-04-02 22:38:19,819 			Last test performance: 97.75%
2023-04-02 22:38:19,819 ----------------
2023-04-02 22:38:29,703   20  =>  55   		Training 486 pattern with 99.38% 	Forward time: 	 9.61 sec
2023-04-02 22:38:29,703 			Loss:    3.633e-02    			Backward time: 	 0.27 sec 
2023-04-02 22:38:29,703 ADAM: Layer 0 -> dw_min:9.9739e-01  dw_max:1.0024e+00 lr:1.0000e-02
2023-04-02 22:38:29,703 ADAM: Layer 1 -> dw_min:9.9410e-01  dw_max:1.0061e+00 lr:1.0000e-02
2023-04-02 22:38:29,703 ADAM: Layer 2 -> dw_min:9.8719e-01  dw_max:1.0135e+00 lr:1.0000e-02
2023-04-02 22:38:29,703 ADAM: Layer 3 -> dw_min:9.9682e-01  dw_max:1.0035e+00 lr:1.0000e-02
2023-04-02 22:38:29,762 			Learning rate: weights:   1.000e-02    
2023-04-02 22:38:29,763 			Last test performance: 97.75%
2023-04-02 22:38:29,763 ----------------
2023-04-02 22:38:39,652   20  =>  56   		Training 486 pattern with 99.17% 	Forward time: 	 9.62 sec
2023-04-02 22:38:39,652 			Loss:    2.645e-02    			Backward time: 	 0.27 sec 
2023-04-02 22:38:39,652 ADAM: Layer 0 -> dw_min:9.9729e-01  dw_max:1.0030e+00 lr:1.0000e-02
2023-04-02 22:38:39,652 ADAM: Layer 1 -> dw_min:9.9408e-01  dw_max:1.0069e+00 lr:1.0000e-02
2023-04-02 22:38:39,652 ADAM: Layer 2 -> dw_min:9.8843e-01  dw_max:1.0122e+00 lr:1.0000e-02
2023-04-02 22:38:39,652 ADAM: Layer 3 -> dw_min:9.9712e-01  dw_max:1.0035e+00 lr:1.0000e-02
2023-04-02 22:38:39,716 			Learning rate: weights:   1.000e-02    
2023-04-02 22:38:39,716 			Last test performance: 97.75%
2023-04-02 22:38:39,716 ----------------
2023-04-02 22:38:49,602   20  =>  57   		Training 486 pattern with 98.54% 	Forward time: 	 9.61 sec
2023-04-02 22:38:49,602 			Loss:    3.569e-02    			Backward time: 	 0.27 sec 
2023-04-02 22:38:49,602 ADAM: Layer 0 -> dw_min:9.9720e-01  dw_max:1.0042e+00 lr:1.0000e-02
2023-04-02 22:38:49,602 ADAM: Layer 1 -> dw_min:9.9397e-01  dw_max:1.0059e+00 lr:1.0000e-02
2023-04-02 22:38:49,602 ADAM: Layer 2 -> dw_min:9.8906e-01  dw_max:1.0117e+00 lr:1.0000e-02
2023-04-02 22:38:49,602 ADAM: Layer 3 -> dw_min:9.9742e-01  dw_max:1.0032e+00 lr:1.0000e-02
2023-04-02 22:38:49,669 			Learning rate: weights:   1.000e-02    
2023-04-02 22:38:49,669 			Last test performance: 97.75%
2023-04-02 22:38:49,669 ----------------
2023-04-02 22:38:59,553   20  =>  58   		Training 486 pattern with 98.75% 	Forward time: 	 9.61 sec
2023-04-02 22:38:59,554 			Loss:    4.465e-02    			Backward time: 	 0.27 sec 
2023-04-02 22:38:59,554 ADAM: Layer 0 -> dw_min:9.9691e-01  dw_max:1.0067e+00 lr:1.0000e-02
2023-04-02 22:38:59,554 ADAM: Layer 1 -> dw_min:9.9343e-01  dw_max:1.0074e+00 lr:1.0000e-02
2023-04-02 22:38:59,554 ADAM: Layer 2 -> dw_min:9.8848e-01  dw_max:1.0108e+00 lr:1.0000e-02
2023-04-02 22:38:59,554 ADAM: Layer 3 -> dw_min:9.9648e-01  dw_max:1.0040e+00 lr:1.0000e-02
2023-04-02 22:38:59,575 			Learning rate: weights:   1.000e-02    
2023-04-02 22:38:59,575 			Last test performance: 97.75%
2023-04-02 22:38:59,575 ----------------
2023-04-02 22:39:09,462   20  =>  59   		Training 486 pattern with 98.54% 	Forward time: 	 9.61 sec
2023-04-02 22:39:09,462 			Loss:    4.220e-02    			Backward time: 	 0.27 sec 
2023-04-02 22:39:09,462 ADAM: Layer 0 -> dw_min:9.9690e-01  dw_max:1.0056e+00 lr:1.0000e-02
2023-04-02 22:39:09,462 ADAM: Layer 1 -> dw_min:9.9065e-01  dw_max:1.0076e+00 lr:1.0000e-02
2023-04-02 22:39:09,463 ADAM: Layer 2 -> dw_min:9.8897e-01  dw_max:1.0112e+00 lr:1.0000e-02
2023-04-02 22:39:09,463 ADAM: Layer 3 -> dw_min:9.9650e-01  dw_max:1.0041e+00 lr:1.0000e-02
2023-04-02 22:39:09,480 			Learning rate: weights:   1.000e-02    
2023-04-02 22:39:09,480 			Last test performance: 97.75%
2023-04-02 22:39:09,480 ----------------
2023-04-02 22:39:19,363   20  =>  60   		Training 486 pattern with 99.17% 	Forward time: 	 9.61 sec
2023-04-02 22:39:19,363 			Loss:    3.296e-02    			Backward time: 	 0.27 sec 
2023-04-02 22:39:19,364 ADAM: Layer 0 -> dw_min:9.9722e-01  dw_max:1.0063e+00 lr:1.0000e-02
2023-04-02 22:39:19,364 ADAM: Layer 1 -> dw_min:9.8893e-01  dw_max:1.0112e+00 lr:1.0000e-02
2023-04-02 22:39:19,364 ADAM: Layer 2 -> dw_min:9.8993e-01  dw_max:1.0132e+00 lr:1.0000e-02
2023-04-02 22:39:19,364 ADAM: Layer 3 -> dw_min:9.9613e-01  dw_max:1.0039e+00 lr:1.0000e-02
2023-04-02 22:39:19,382 			Learning rate: weights:   1.000e-02    
2023-04-02 22:39:19,382 			Last test performance: 97.75%
2023-04-02 22:39:19,382 ----------------
2023-04-02 22:39:29,274   20  =>  61   		Training 486 pattern with 98.75% 	Forward time: 	 9.62 sec
2023-04-02 22:39:29,274 			Loss:    3.189e-02    			Backward time: 	 0.27 sec 
2023-04-02 22:39:29,274 ADAM: Layer 0 -> dw_min:9.9717e-01  dw_max:1.0056e+00 lr:1.0000e-02
2023-04-02 22:39:29,275 ADAM: Layer 1 -> dw_min:9.9102e-01  dw_max:1.0096e+00 lr:1.0000e-02
2023-04-02 22:39:29,275 ADAM: Layer 2 -> dw_min:9.9051e-01  dw_max:1.0119e+00 lr:1.0000e-02
2023-04-02 22:39:29,275 ADAM: Layer 3 -> dw_min:9.9636e-01  dw_max:1.0034e+00 lr:1.0000e-02
2023-04-02 22:39:29,294 			Learning rate: weights:   1.000e-02    
2023-04-02 22:39:29,294 			Last test performance: 97.75%
2023-04-02 22:39:29,294 ----------------
2023-04-02 22:39:39,182   20  =>  62   		Training 486 pattern with 98.33% 	Forward time: 	 9.62 sec
2023-04-02 22:39:39,182 			Loss:    3.955e-02    			Backward time: 	 0.27 sec 
2023-04-02 22:39:39,183 ADAM: Layer 0 -> dw_min:9.9709e-01  dw_max:1.0059e+00 lr:1.0000e-02
2023-04-02 22:39:39,183 ADAM: Layer 1 -> dw_min:9.9239e-01  dw_max:1.0086e+00 lr:1.0000e-02
2023-04-02 22:39:39,183 ADAM: Layer 2 -> dw_min:9.9142e-01  dw_max:1.0107e+00 lr:1.0000e-02
2023-04-02 22:39:39,183 ADAM: Layer 3 -> dw_min:9.9670e-01  dw_max:1.0035e+00 lr:1.0000e-02
2023-04-02 22:39:39,246 			Learning rate: weights:   1.000e-02    
2023-04-02 22:39:39,246 			Last test performance: 97.75%
2023-04-02 22:39:39,246 ----------------
2023-04-02 22:39:49,131   20  =>  63   		Training 486 pattern with 99.38% 	Forward time: 	 9.61 sec
2023-04-02 22:39:49,131 			Loss:    2.264e-02    			Backward time: 	 0.27 sec 
2023-04-02 22:39:49,131 ADAM: Layer 0 -> dw_min:9.9691e-01  dw_max:1.0059e+00 lr:1.0000e-02
2023-04-02 22:39:49,131 ADAM: Layer 1 -> dw_min:9.9335e-01  dw_max:1.0077e+00 lr:1.0000e-02
2023-04-02 22:39:49,132 ADAM: Layer 2 -> dw_min:9.9134e-01  dw_max:1.0130e+00 lr:1.0000e-02
2023-04-02 22:39:49,132 ADAM: Layer 3 -> dw_min:9.9589e-01  dw_max:1.0053e+00 lr:1.0000e-02
2023-04-02 22:39:49,250 			Learning rate: weights:   1.000e-02    
2023-04-02 22:39:49,251 			Last test performance: 97.75%
2023-04-02 22:39:49,251 ----------------
2023-04-02 22:39:59,136   20  =>  64   		Training 486 pattern with 98.33% 	Forward time: 	 9.61 sec
2023-04-02 22:39:59,136 			Loss:    4.764e-02    			Backward time: 	 0.27 sec 
2023-04-02 22:39:59,136 ADAM: Layer 0 -> dw_min:9.9768e-01  dw_max:1.0061e+00 lr:1.0000e-02
2023-04-02 22:39:59,137 ADAM: Layer 1 -> dw_min:9.9342e-01  dw_max:1.0078e+00 lr:1.0000e-02
2023-04-02 22:39:59,137 ADAM: Layer 2 -> dw_min:9.9163e-01  dw_max:1.0121e+00 lr:1.0000e-02
2023-04-02 22:39:59,137 ADAM: Layer 3 -> dw_min:9.9613e-01  dw_max:1.0046e+00 lr:1.0000e-02
2023-04-02 22:39:59,164 			Learning rate: weights:   1.000e-02    
2023-04-02 22:39:59,164 			Last test performance: 97.75%
2023-04-02 22:39:59,164 ----------------
2023-04-02 22:40:09,051   20  =>  65   		Training 486 pattern with 98.33% 	Forward time: 	 9.61 sec
2023-04-02 22:40:09,051 			Loss:    4.346e-02    			Backward time: 	 0.27 sec 
2023-04-02 22:40:09,052 ADAM: Layer 0 -> dw_min:9.9735e-01  dw_max:1.0068e+00 lr:1.0000e-02
2023-04-02 22:40:09,052 ADAM: Layer 1 -> dw_min:9.9363e-01  dw_max:1.0071e+00 lr:1.0000e-02
2023-04-02 22:40:09,052 ADAM: Layer 2 -> dw_min:9.8919e-01  dw_max:1.0109e+00 lr:1.0000e-02
2023-04-02 22:40:09,052 ADAM: Layer 3 -> dw_min:9.9654e-01  dw_max:1.0040e+00 lr:1.0000e-02
2023-04-02 22:40:09,113 			Learning rate: weights:   1.000e-02    
2023-04-02 22:40:09,113 			Last test performance: 97.75%
2023-04-02 22:40:09,113 ----------------
2023-04-02 22:40:18,997   20  =>  66   		Training 486 pattern with 98.96% 	Forward time: 	 9.61 sec
2023-04-02 22:40:18,997 			Loss:    2.493e-02    			Backward time: 	 0.27 sec 
2023-04-02 22:40:18,997 ADAM: Layer 0 -> dw_min:9.9788e-01  dw_max:1.0043e+00 lr:1.0000e-02
2023-04-02 22:40:18,997 ADAM: Layer 1 -> dw_min:9.9356e-01  dw_max:1.0062e+00 lr:1.0000e-02
2023-04-02 22:40:18,998 ADAM: Layer 2 -> dw_min:9.9023e-01  dw_max:1.0097e+00 lr:1.0000e-02
2023-04-02 22:40:18,998 ADAM: Layer 3 -> dw_min:9.9687e-01  dw_max:1.0036e+00 lr:1.0000e-02
2023-04-02 22:40:19,064 			Learning rate: weights:   1.000e-02    
2023-04-02 22:40:19,064 			Last test performance: 97.75%
2023-04-02 22:40:19,064 ----------------
2023-04-02 22:40:28,952   20  =>  67   		Training 486 pattern with 99.17% 	Forward time: 	 9.61 sec
2023-04-02 22:40:28,952 			Loss:    2.764e-02    			Backward time: 	 0.27 sec 
2023-04-02 22:40:28,952 ADAM: Layer 0 -> dw_min:9.9800e-01  dw_max:1.0046e+00 lr:1.0000e-02
2023-04-02 22:40:28,952 ADAM: Layer 1 -> dw_min:9.9446e-01  dw_max:1.0070e+00 lr:1.0000e-02
2023-04-02 22:40:28,953 ADAM: Layer 2 -> dw_min:9.8955e-01  dw_max:1.0088e+00 lr:1.0000e-02
2023-04-02 22:40:28,953 ADAM: Layer 3 -> dw_min:9.9616e-01  dw_max:1.0032e+00 lr:1.0000e-02
2023-04-02 22:40:28,977 			Learning rate: weights:   1.000e-02    
2023-04-02 22:40:28,977 			Last test performance: 97.75%
2023-04-02 22:40:28,977 ----------------
2023-04-02 22:40:38,864   20  =>  68   		Training 486 pattern with 98.33% 	Forward time: 	 9.61 sec
2023-04-02 22:40:38,864 			Loss:    3.372e-02    			Backward time: 	 0.27 sec 
2023-04-02 22:40:38,864 ADAM: Layer 0 -> dw_min:9.9783e-01  dw_max:1.0049e+00 lr:1.0000e-02
2023-04-02 22:40:38,864 ADAM: Layer 1 -> dw_min:9.9362e-01  dw_max:1.0078e+00 lr:1.0000e-02
2023-04-02 22:40:38,864 ADAM: Layer 2 -> dw_min:9.8931e-01  dw_max:1.0116e+00 lr:1.0000e-02
2023-04-02 22:40:38,865 ADAM: Layer 3 -> dw_min:9.9636e-01  dw_max:1.0052e+00 lr:1.0000e-02
2023-04-02 22:40:38,922 			Learning rate: weights:   1.000e-02    
2023-04-02 22:40:38,922 			Last test performance: 97.75%
2023-04-02 22:40:38,922 ----------------
2023-04-02 22:40:48,807   20  =>  69   		Training 486 pattern with 99.17% 	Forward time: 	 9.61 sec
2023-04-02 22:40:48,807 			Loss:    3.074e-02    			Backward time: 	 0.27 sec 
2023-04-02 22:40:48,807 ADAM: Layer 0 -> dw_min:9.9782e-01  dw_max:1.0042e+00 lr:1.0000e-02
2023-04-02 22:40:48,807 ADAM: Layer 1 -> dw_min:9.9297e-01  dw_max:1.0068e+00 lr:1.0000e-02
2023-04-02 22:40:48,807 ADAM: Layer 2 -> dw_min:9.9037e-01  dw_max:1.0104e+00 lr:1.0000e-02
2023-04-02 22:40:48,807 ADAM: Layer 3 -> dw_min:9.9635e-01  dw_max:1.0046e+00 lr:1.0000e-02
2023-04-02 22:40:48,826 			Learning rate: weights:   1.000e-02    
2023-04-02 22:40:48,826 			Last test performance: 97.75%
2023-04-02 22:40:48,826 ----------------
2023-04-02 22:40:58,710   20  =>  70   		Training 486 pattern with 98.96% 	Forward time: 	 9.61 sec
2023-04-02 22:40:58,711 			Loss:    3.120e-02    			Backward time: 	 0.27 sec 
2023-04-02 22:40:58,711 ADAM: Layer 0 -> dw_min:9.9708e-01  dw_max:1.0036e+00 lr:1.0000e-02
2023-04-02 22:40:58,711 ADAM: Layer 1 -> dw_min:9.9289e-01  dw_max:1.0064e+00 lr:1.0000e-02
2023-04-02 22:40:58,711 ADAM: Layer 2 -> dw_min:9.8809e-01  dw_max:1.0093e+00 lr:1.0000e-02
2023-04-02 22:40:58,711 ADAM: Layer 3 -> dw_min:9.9640e-01  dw_max:1.0042e+00 lr:1.0000e-02
2023-04-02 22:40:58,771 			Learning rate: weights:   1.000e-02    
2023-04-02 22:40:58,771 			Last test performance: 97.75%
2023-04-02 22:40:58,771 ----------------
2023-04-02 22:41:08,658   20  =>  71   		Training 486 pattern with 98.75% 	Forward time: 	 9.61 sec
2023-04-02 22:41:08,658 			Loss:    2.403e-02    			Backward time: 	 0.27 sec 
2023-04-02 22:41:08,658 ADAM: Layer 0 -> dw_min:9.9700e-01  dw_max:1.0039e+00 lr:1.0000e-02
2023-04-02 22:41:08,658 ADAM: Layer 1 -> dw_min:9.9382e-01  dw_max:1.0081e+00 lr:1.0000e-02
2023-04-02 22:41:08,659 ADAM: Layer 2 -> dw_min:9.8673e-01  dw_max:1.0112e+00 lr:1.0000e-02
2023-04-02 22:41:08,659 ADAM: Layer 3 -> dw_min:9.9635e-01  dw_max:1.0063e+00 lr:1.0000e-02
2023-04-02 22:41:08,718 			Learning rate: weights:   1.000e-02    
2023-04-02 22:41:08,718 			Last test performance: 97.75%
2023-04-02 22:41:08,718 ----------------
2023-04-02 22:41:18,601   20  =>  72   		Training 486 pattern with 99.38% 	Forward time: 	 9.61 sec
2023-04-02 22:41:18,601 			Loss:    2.386e-02    			Backward time: 	 0.27 sec 
2023-04-02 22:41:18,601 ADAM: Layer 0 -> dw_min:9.9650e-01  dw_max:1.0041e+00 lr:1.0000e-02
2023-04-02 22:41:18,601 ADAM: Layer 1 -> dw_min:9.9315e-01  dw_max:1.0081e+00 lr:1.0000e-02
2023-04-02 22:41:18,602 ADAM: Layer 2 -> dw_min:9.8803e-01  dw_max:1.0106e+00 lr:1.0000e-02
2023-04-02 22:41:18,602 ADAM: Layer 3 -> dw_min:9.9592e-01  dw_max:1.0057e+00 lr:1.0000e-02
2023-04-02 22:41:18,661 			Learning rate: weights:   1.000e-02    
2023-04-02 22:41:18,661 			Last test performance: 97.75%
2023-04-02 22:41:18,661 ----------------
2023-04-02 22:41:28,553   20  =>  73   		Training 486 pattern with 98.33% 	Forward time: 	 9.62 sec
2023-04-02 22:41:28,553 			Loss:    3.170e-02    			Backward time: 	 0.27 sec 
2023-04-02 22:41:28,554 ADAM: Layer 0 -> dw_min:9.9650e-01  dw_max:1.0036e+00 lr:1.0000e-02
2023-04-02 22:41:28,554 ADAM: Layer 1 -> dw_min:9.9273e-01  dw_max:1.0088e+00 lr:1.0000e-02
2023-04-02 22:41:28,554 ADAM: Layer 2 -> dw_min:9.8915e-01  dw_max:1.0113e+00 lr:1.0000e-02
2023-04-02 22:41:28,554 ADAM: Layer 3 -> dw_min:9.9660e-01  dw_max:1.0052e+00 lr:1.0000e-02
2023-04-02 22:41:28,612 			Learning rate: weights:   1.000e-02    
2023-04-02 22:41:28,612 			Last test performance: 97.75%
2023-04-02 22:41:28,612 ----------------
2023-04-02 22:41:38,499   20  =>  74   		Training 486 pattern with 98.96% 	Forward time: 	 9.61 sec
2023-04-02 22:41:38,499 			Loss:    2.553e-02    			Backward time: 	 0.27 sec 
2023-04-02 22:41:38,500 ADAM: Layer 0 -> dw_min:9.9566e-01  dw_max:1.0039e+00 lr:1.0000e-02
2023-04-02 22:41:38,500 ADAM: Layer 1 -> dw_min:9.9145e-01  dw_max:1.0079e+00 lr:1.0000e-02
2023-04-02 22:41:38,500 ADAM: Layer 2 -> dw_min:9.9021e-01  dw_max:1.0103e+00 lr:1.0000e-02
2023-04-02 22:41:38,500 ADAM: Layer 3 -> dw_min:9.9650e-01  dw_max:1.0047e+00 lr:1.0000e-02
2023-04-02 22:41:38,519 			Learning rate: weights:   1.000e-02    
2023-04-02 22:41:38,519 			Last test performance: 97.75%
2023-04-02 22:41:38,519 ----------------
2023-04-02 22:41:48,403   20  =>  75   		Training 486 pattern with 99.38% 	Forward time: 	 9.61 sec
2023-04-02 22:41:48,403 			Loss:    2.422e-02    			Backward time: 	 0.27 sec 
2023-04-02 22:41:48,403 ADAM: Layer 0 -> dw_min:9.9582e-01  dw_max:1.0039e+00 lr:1.0000e-02
2023-04-02 22:41:48,403 ADAM: Layer 1 -> dw_min:9.9176e-01  dw_max:1.0071e+00 lr:1.0000e-02
2023-04-02 22:41:48,404 ADAM: Layer 2 -> dw_min:9.9122e-01  dw_max:1.0091e+00 lr:1.0000e-02
2023-04-02 22:41:48,404 ADAM: Layer 3 -> dw_min:9.9685e-01  dw_max:1.0040e+00 lr:1.0000e-02
2023-04-02 22:41:48,463 			Learning rate: weights:   1.000e-02    
2023-04-02 22:41:48,463 			Last test performance: 97.75%
2023-04-02 22:41:48,463 ----------------
2023-04-02 22:41:58,348   20  =>  76   		Training 486 pattern with 98.75% 	Forward time: 	 9.61 sec
2023-04-02 22:41:58,348 			Loss:    3.443e-02    			Backward time: 	 0.27 sec 
2023-04-02 22:41:58,348 ADAM: Layer 0 -> dw_min:9.9517e-01  dw_max:1.0044e+00 lr:1.0000e-02
2023-04-02 22:41:58,348 ADAM: Layer 1 -> dw_min:9.9053e-01  dw_max:1.0076e+00 lr:1.0000e-02
2023-04-02 22:41:58,349 ADAM: Layer 2 -> dw_min:9.9065e-01  dw_max:1.0085e+00 lr:1.0000e-02
2023-04-02 22:41:58,349 ADAM: Layer 3 -> dw_min:9.9703e-01  dw_max:1.0039e+00 lr:1.0000e-02
2023-04-02 22:41:58,410 			Learning rate: weights:   1.000e-02    
2023-04-02 22:41:58,410 			Last test performance: 97.75%
2023-04-02 22:41:58,410 ----------------
2023-04-02 22:42:08,300   20  =>  77   		Training 486 pattern with 99.38% 	Forward time: 	 9.62 sec
2023-04-02 22:42:08,300 			Loss:    1.364e-02    			Backward time: 	 0.27 sec 
2023-04-02 22:42:08,300 ADAM: Layer 0 -> dw_min:9.9568e-01  dw_max:1.0039e+00 lr:1.0000e-02
2023-04-02 22:42:08,300 ADAM: Layer 1 -> dw_min:9.9182e-01  dw_max:1.0076e+00 lr:1.0000e-02
2023-04-02 22:42:08,300 ADAM: Layer 2 -> dw_min:9.9163e-01  dw_max:1.0124e+00 lr:1.0000e-02
2023-04-02 22:42:08,300 ADAM: Layer 3 -> dw_min:9.9733e-01  dw_max:1.0035e+00 lr:1.0000e-02
2023-04-02 22:42:08,399 			Learning rate: weights:   1.000e-02    
2023-04-02 22:42:08,399 			Last test performance: 97.75%
2023-04-02 22:42:08,400 ----------------
2023-04-02 22:42:18,308   20  =>  78   		Training 486 pattern with 98.96% 	Forward time: 	 9.63 sec
2023-04-02 22:42:18,308 			Loss:    1.968e-02    			Backward time: 	 0.27 sec 
2023-04-02 22:42:18,309 ADAM: Layer 0 -> dw_min:9.9579e-01  dw_max:1.0043e+00 lr:1.0000e-02
2023-04-02 22:42:18,309 ADAM: Layer 1 -> dw_min:9.9269e-01  dw_max:1.0076e+00 lr:1.0000e-02
2023-04-02 22:42:18,309 ADAM: Layer 2 -> dw_min:9.9136e-01  dw_max:1.0112e+00 lr:1.0000e-02
2023-04-02 22:42:18,309 ADAM: Layer 3 -> dw_min:9.9735e-01  dw_max:1.0035e+00 lr:1.0000e-02
2023-04-02 22:42:18,375 			Learning rate: weights:   1.000e-02    
2023-04-02 22:42:18,375 			Last test performance: 97.75%
2023-04-02 22:42:18,375 ----------------
2023-04-02 22:42:28,260   20  =>  79   		Training 486 pattern with 99.17% 	Forward time: 	 9.61 sec
2023-04-02 22:42:28,260 			Loss:    3.326e-02    			Backward time: 	 0.27 sec 
2023-04-02 22:42:28,260 ADAM: Layer 0 -> dw_min:9.9636e-01  dw_max:1.0045e+00 lr:1.0000e-02
2023-04-02 22:42:28,261 ADAM: Layer 1 -> dw_min:9.9332e-01  dw_max:1.0059e+00 lr:1.0000e-02
2023-04-02 22:42:28,261 ADAM: Layer 2 -> dw_min:9.8828e-01  dw_max:1.0102e+00 lr:1.0000e-02
2023-04-02 22:42:28,261 ADAM: Layer 3 -> dw_min:9.9772e-01  dw_max:1.0032e+00 lr:1.0000e-02
2023-04-02 22:42:28,320 			Learning rate: weights:   1.000e-02    
2023-04-02 22:42:28,320 			Last test performance: 97.75%
2023-04-02 22:42:28,320 ----------------
2023-04-02 22:42:38,206   20  =>  80   		Training 486 pattern with 98.33% 	Forward time: 	 9.61 sec
2023-04-02 22:42:38,206 			Loss:    5.262e-02    			Backward time: 	 0.27 sec 
2023-04-02 22:42:38,206 ADAM: Layer 0 -> dw_min:9.9523e-01  dw_max:1.0037e+00 lr:1.0000e-02
2023-04-02 22:42:38,206 ADAM: Layer 1 -> dw_min:9.9227e-01  dw_max:1.0070e+00 lr:1.0000e-02
2023-04-02 22:42:38,207 ADAM: Layer 2 -> dw_min:9.8951e-01  dw_max:1.0105e+00 lr:1.0000e-02
2023-04-02 22:42:38,207 ADAM: Layer 3 -> dw_min:9.9689e-01  dw_max:1.0059e+00 lr:1.0000e-02
2023-04-02 22:42:38,226 			Learning rate: weights:   1.000e-02    
2023-04-02 22:42:38,226 			Last test performance: 97.75%
2023-04-02 22:42:38,226 ----------------
2023-04-02 22:42:48,112   20  =>  81   		Training 486 pattern with 98.54% 	Forward time: 	 9.61 sec
2023-04-02 22:42:48,112 			Loss:    3.549e-02    			Backward time: 	 0.27 sec 
2023-04-02 22:42:48,112 ADAM: Layer 0 -> dw_min:9.9338e-01  dw_max:1.0039e+00 lr:1.0000e-02
2023-04-02 22:42:48,112 ADAM: Layer 1 -> dw_min:9.9198e-01  dw_max:1.0071e+00 lr:1.0000e-02
2023-04-02 22:42:48,112 ADAM: Layer 2 -> dw_min:9.9049e-01  dw_max:1.0107e+00 lr:1.0000e-02
2023-04-02 22:42:48,112 ADAM: Layer 3 -> dw_min:9.9592e-01  dw_max:1.0054e+00 lr:1.0000e-02
2023-04-02 22:42:48,130 			Learning rate: weights:   1.000e-02    
2023-04-02 22:42:48,130 			Last test performance: 97.75%
2023-04-02 22:42:48,130 ----------------
2023-04-02 22:42:58,015   20  =>  82   		Training 486 pattern with 98.12% 	Forward time: 	 9.61 sec
2023-04-02 22:42:58,015 			Loss:    5.623e-02    			Backward time: 	 0.27 sec 
2023-04-02 22:42:58,015 ADAM: Layer 0 -> dw_min:9.9552e-01  dw_max:1.0045e+00 lr:1.0000e-02
2023-04-02 22:42:58,015 ADAM: Layer 1 -> dw_min:9.9045e-01  dw_max:1.0081e+00 lr:1.0000e-02
2023-04-02 22:42:58,015 ADAM: Layer 2 -> dw_min:9.8561e-01  dw_max:1.0147e+00 lr:1.0000e-02
2023-04-02 22:42:58,015 ADAM: Layer 3 -> dw_min:9.9496e-01  dw_max:1.0071e+00 lr:1.0000e-02
2023-04-02 22:42:58,094 			Learning rate: weights:   1.000e-02    
2023-04-02 22:42:58,094 			Last test performance: 97.75%
2023-04-02 22:42:58,094 ----------------
2023-04-02 22:43:07,981   20  =>  83   		Training 486 pattern with 99.17% 	Forward time: 	 9.61 sec
2023-04-02 22:43:07,981 			Loss:    3.352e-02    			Backward time: 	 0.27 sec 
2023-04-02 22:43:07,981 ADAM: Layer 0 -> dw_min:9.9669e-01  dw_max:1.0049e+00 lr:1.0000e-02
2023-04-02 22:43:07,981 ADAM: Layer 1 -> dw_min:9.9129e-01  dw_max:1.0073e+00 lr:1.0000e-02
2023-04-02 22:43:07,982 ADAM: Layer 2 -> dw_min:9.8706e-01  dw_max:1.0133e+00 lr:1.0000e-02
2023-04-02 22:43:07,982 ADAM: Layer 3 -> dw_min:9.9545e-01  dw_max:1.0063e+00 lr:1.0000e-02
2023-04-02 22:43:08,041 			Learning rate: weights:   1.000e-02    
2023-04-02 22:43:08,041 			Last test performance: 97.75%
2023-04-02 22:43:08,041 ----------------
2023-04-02 22:43:17,924   20  =>  84   		Training 486 pattern with 99.38% 	Forward time: 	 9.61 sec
2023-04-02 22:43:17,924 			Loss:    2.130e-02    			Backward time: 	 0.27 sec 
2023-04-02 22:43:17,925 ADAM: Layer 0 -> dw_min:9.9747e-01  dw_max:1.0046e+00 lr:1.0000e-02
2023-04-02 22:43:17,925 ADAM: Layer 1 -> dw_min:9.9208e-01  dw_max:1.0064e+00 lr:1.0000e-02
2023-04-02 22:43:17,925 ADAM: Layer 2 -> dw_min:9.8834e-01  dw_max:1.0120e+00 lr:1.0000e-02
2023-04-02 22:43:17,925 ADAM: Layer 3 -> dw_min:9.9591e-01  dw_max:1.0053e+00 lr:1.0000e-02
2023-04-02 22:43:17,983 			Learning rate: weights:   1.000e-02    
2023-04-02 22:43:17,983 			Last test performance: 97.75%
2023-04-02 22:43:17,983 ----------------
2023-04-02 22:43:27,875   20  =>  85   		Training 486 pattern with 98.54% 	Forward time: 	 9.62 sec
2023-04-02 22:43:27,875 			Loss:    3.394e-02    			Backward time: 	 0.27 sec 
2023-04-02 22:43:27,875 ADAM: Layer 0 -> dw_min:9.9761e-01  dw_max:1.0046e+00 lr:1.0000e-02
2023-04-02 22:43:27,875 ADAM: Layer 1 -> dw_min:9.9268e-01  dw_max:1.0062e+00 lr:1.0000e-02
2023-04-02 22:43:27,875 ADAM: Layer 2 -> dw_min:9.8962e-01  dw_max:1.0118e+00 lr:1.0000e-02
2023-04-02 22:43:27,876 ADAM: Layer 3 -> dw_min:9.9626e-01  dw_max:1.0047e+00 lr:1.0000e-02
2023-04-02 22:43:27,933 			Learning rate: weights:   1.000e-02    
2023-04-02 22:43:27,933 			Last test performance: 97.75%
2023-04-02 22:43:27,933 ----------------
2023-04-02 22:43:37,818   20  =>  86   		Training 486 pattern with 98.96% 	Forward time: 	 9.61 sec
2023-04-02 22:43:37,818 			Loss:    3.147e-02    			Backward time: 	 0.27 sec 
2023-04-02 22:43:37,818 ADAM: Layer 0 -> dw_min:9.9753e-01  dw_max:1.0041e+00 lr:1.0000e-02
2023-04-02 22:43:37,818 ADAM: Layer 1 -> dw_min:9.9294e-01  dw_max:1.0067e+00 lr:1.0000e-02
2023-04-02 22:43:37,819 ADAM: Layer 2 -> dw_min:9.9065e-01  dw_max:1.0108e+00 lr:1.0000e-02
2023-04-02 22:43:37,819 ADAM: Layer 3 -> dw_min:9.9644e-01  dw_max:1.0042e+00 lr:1.0000e-02
2023-04-02 22:43:37,837 			Learning rate: weights:   1.000e-02    
2023-04-02 22:43:37,837 			Last test performance: 97.75%
2023-04-02 22:43:37,837 ----------------
2023-04-02 22:43:47,724   20  =>  87   		Training 486 pattern with 98.54% 	Forward time: 	 9.61 sec
2023-04-02 22:43:47,724 			Loss:    4.581e-02    			Backward time: 	 0.27 sec 
2023-04-02 22:43:47,725 ADAM: Layer 0 -> dw_min:9.9787e-01  dw_max:1.0033e+00 lr:1.0000e-02
2023-04-02 22:43:47,725 ADAM: Layer 1 -> dw_min:9.9419e-01  dw_max:1.0059e+00 lr:1.0000e-02
2023-04-02 22:43:47,725 ADAM: Layer 2 -> dw_min:9.9076e-01  dw_max:1.0098e+00 lr:1.0000e-02
2023-04-02 22:43:47,725 ADAM: Layer 3 -> dw_min:9.9612e-01  dw_max:1.0052e+00 lr:1.0000e-02
2023-04-02 22:43:47,931 			Learning rate: weights:   1.000e-02    
2023-04-02 22:43:47,931 			Last test performance: 97.75%
2023-04-02 22:43:47,931 ----------------
2023-04-02 22:43:57,815   20  =>  88   		Training 486 pattern with 99.38% 	Forward time: 	 9.61 sec
2023-04-02 22:43:57,815 			Loss:    3.650e-02    			Backward time: 	 0.27 sec 
2023-04-02 22:43:57,816 ADAM: Layer 0 -> dw_min:9.9747e-01  dw_max:1.0027e+00 lr:1.0000e-02
2023-04-02 22:43:57,816 ADAM: Layer 1 -> dw_min:9.9209e-01  dw_max:1.0064e+00 lr:1.0000e-02
2023-04-02 22:43:57,816 ADAM: Layer 2 -> dw_min:9.8739e-01  dw_max:1.0099e+00 lr:1.0000e-02
2023-04-02 22:43:57,816 ADAM: Layer 3 -> dw_min:9.9473e-01  dw_max:1.0054e+00 lr:1.0000e-02
2023-04-02 22:43:57,840 			Learning rate: weights:   1.000e-02    
2023-04-02 22:43:57,840 			Last test performance: 97.75%
2023-04-02 22:43:57,840 ----------------
2023-04-02 22:44:07,751   20  =>  89   		Training 486 pattern with 99.79% 	Forward time: 	 9.64 sec
2023-04-02 22:44:07,751 			Loss:    1.666e-02    			Backward time: 	 0.27 sec 
2023-04-02 22:44:07,752 ADAM: Layer 0 -> dw_min:9.9757e-01  dw_max:1.0026e+00 lr:1.0000e-02
2023-04-02 22:44:07,752 ADAM: Layer 1 -> dw_min:9.9277e-01  dw_max:1.0069e+00 lr:1.0000e-02
2023-04-02 22:44:07,752 ADAM: Layer 2 -> dw_min:9.8866e-01  dw_max:1.0102e+00 lr:1.0000e-02
2023-04-02 22:44:07,752 ADAM: Layer 3 -> dw_min:9.9470e-01  dw_max:1.0046e+00 lr:1.0000e-02
2023-04-02 22:44:07,811 			Learning rate: weights:   1.000e-02    
2023-04-02 22:44:07,811 			Last test performance: 97.75%
2023-04-02 22:44:07,811 ----------------
2023-04-02 22:44:17,695   20  =>  90   		Training 486 pattern with 98.33% 	Forward time: 	 9.61 sec
2023-04-02 22:44:17,695 			Loss:    3.889e-02    			Backward time: 	 0.27 sec 
2023-04-02 22:44:17,695 ADAM: Layer 0 -> dw_min:9.9704e-01  dw_max:1.0029e+00 lr:1.0000e-02
2023-04-02 22:44:17,695 ADAM: Layer 1 -> dw_min:9.9322e-01  dw_max:1.0072e+00 lr:1.0000e-02
2023-04-02 22:44:17,696 ADAM: Layer 2 -> dw_min:9.8766e-01  dw_max:1.0140e+00 lr:1.0000e-02
2023-04-02 22:44:17,696 ADAM: Layer 3 -> dw_min:9.9521e-01  dw_max:1.0042e+00 lr:1.0000e-02
2023-04-02 22:44:17,756 			Learning rate: weights:   1.000e-02    
2023-04-02 22:44:17,756 			Last test performance: 97.75%
2023-04-02 22:44:17,756 ----------------
2023-04-02 22:44:27,643   20  =>  91   		Training 486 pattern with 98.75% 	Forward time: 	 9.61 sec
2023-04-02 22:44:27,643 			Loss:    3.335e-02    			Backward time: 	 0.27 sec 
2023-04-02 22:44:27,644 ADAM: Layer 0 -> dw_min:9.9719e-01  dw_max:1.0031e+00 lr:1.0000e-02
2023-04-02 22:44:27,644 ADAM: Layer 1 -> dw_min:9.9313e-01  dw_max:1.0063e+00 lr:1.0000e-02
2023-04-02 22:44:27,644 ADAM: Layer 2 -> dw_min:9.8579e-01  dw_max:1.0127e+00 lr:1.0000e-02
2023-04-02 22:44:27,644 ADAM: Layer 3 -> dw_min:9.9535e-01  dw_max:1.0050e+00 lr:1.0000e-02
2023-04-02 22:44:27,704 			Learning rate: weights:   1.000e-02    
2023-04-02 22:44:27,704 			Last test performance: 97.75%
2023-04-02 22:44:27,704 ----------------
2023-04-02 22:44:37,588   20  =>  92   		Training 486 pattern with 98.33% 	Forward time: 	 9.61 sec
2023-04-02 22:44:37,588 			Loss:    4.043e-02    			Backward time: 	 0.27 sec 
2023-04-02 22:44:37,589 ADAM: Layer 0 -> dw_min:9.9588e-01  dw_max:1.0031e+00 lr:1.0000e-02
2023-04-02 22:44:37,589 ADAM: Layer 1 -> dw_min:9.9291e-01  dw_max:1.0059e+00 lr:1.0000e-02
2023-04-02 22:44:37,589 ADAM: Layer 2 -> dw_min:9.8718e-01  dw_max:1.0113e+00 lr:1.0000e-02
2023-04-02 22:44:37,589 ADAM: Layer 3 -> dw_min:9.9560e-01  dw_max:1.0045e+00 lr:1.0000e-02
2023-04-02 22:44:37,632 			Learning rate: weights:   1.000e-02    
2023-04-02 22:44:37,632 			Last test performance: 97.75%
2023-04-02 22:44:37,632 ----------------
2023-04-02 22:44:47,521   20  =>  93   		Training 486 pattern with 98.33% 	Forward time: 	 9.62 sec
2023-04-02 22:44:47,521 			Loss:    4.526e-02    			Backward time: 	 0.27 sec 
2023-04-02 22:44:47,521 ADAM: Layer 0 -> dw_min:9.9604e-01  dw_max:1.0044e+00 lr:1.0000e-02
2023-04-02 22:44:47,521 ADAM: Layer 1 -> dw_min:9.9204e-01  dw_max:1.0080e+00 lr:1.0000e-02
2023-04-02 22:44:47,521 ADAM: Layer 2 -> dw_min:9.8623e-01  dw_max:1.0105e+00 lr:1.0000e-02
2023-04-02 22:44:47,521 ADAM: Layer 3 -> dw_min:9.9585e-01  dw_max:1.0051e+00 lr:1.0000e-02
2023-04-02 22:44:47,628 			Learning rate: weights:   1.000e-02    
2023-04-02 22:44:47,628 			Last test performance: 97.75%
2023-04-02 22:44:47,628 ----------------
2023-04-02 22:44:57,513   20  =>  94   		Training 486 pattern with 98.96% 	Forward time: 	 9.61 sec
2023-04-02 22:44:57,513 			Loss:    2.564e-02    			Backward time: 	 0.27 sec 
2023-04-02 22:44:57,513 ADAM: Layer 0 -> dw_min:9.9605e-01  dw_max:1.0044e+00 lr:1.0000e-02
2023-04-02 22:44:57,514 ADAM: Layer 1 -> dw_min:9.9266e-01  dw_max:1.0071e+00 lr:1.0000e-02
2023-04-02 22:44:57,514 ADAM: Layer 2 -> dw_min:9.8766e-01  dw_max:1.0112e+00 lr:1.0000e-02
2023-04-02 22:44:57,514 ADAM: Layer 3 -> dw_min:9.9599e-01  dw_max:1.0045e+00 lr:1.0000e-02
2023-04-02 22:44:57,532 			Learning rate: weights:   1.000e-02    
2023-04-02 22:44:57,532 			Last test performance: 97.75%
2023-04-02 22:44:57,532 ----------------
2023-04-02 22:45:07,418   20  =>  95   		Training 486 pattern with 98.75% 	Forward time: 	 9.61 sec
2023-04-02 22:45:07,418 			Loss:    2.880e-02    			Backward time: 	 0.27 sec 
2023-04-02 22:45:07,418 ADAM: Layer 0 -> dw_min:9.9636e-01  dw_max:1.0045e+00 lr:1.0000e-02
2023-04-02 22:45:07,419 ADAM: Layer 1 -> dw_min:9.9318e-01  dw_max:1.0065e+00 lr:1.0000e-02
2023-04-02 22:45:07,419 ADAM: Layer 2 -> dw_min:9.8491e-01  dw_max:1.0101e+00 lr:1.0000e-02
2023-04-02 22:45:07,419 ADAM: Layer 3 -> dw_min:9.9600e-01  dw_max:1.0040e+00 lr:1.0000e-02
2023-04-02 22:45:07,477 			Learning rate: weights:   1.000e-02    
2023-04-02 22:45:07,477 			Last test performance: 97.75%
2023-04-02 22:45:07,477 ----------------
2023-04-02 22:45:17,361   20  =>  96   		Training 486 pattern with 98.54% 	Forward time: 	 9.61 sec
2023-04-02 22:45:17,361 			Loss:    2.534e-02    			Backward time: 	 0.27 sec 
2023-04-02 22:45:17,361 ADAM: Layer 0 -> dw_min:9.9690e-01  dw_max:1.0042e+00 lr:1.0000e-02
2023-04-02 22:45:17,361 ADAM: Layer 1 -> dw_min:9.9323e-01  dw_max:1.0065e+00 lr:1.0000e-02
2023-04-02 22:45:17,361 ADAM: Layer 2 -> dw_min:9.8554e-01  dw_max:1.0129e+00 lr:1.0000e-02
2023-04-02 22:45:17,362 ADAM: Layer 3 -> dw_min:9.9657e-01  dw_max:1.0047e+00 lr:1.0000e-02
2023-04-02 22:45:17,381 			Learning rate: weights:   1.000e-02    
2023-04-02 22:45:17,381 			Last test performance: 97.75%
2023-04-02 22:45:17,382 ----------------
2023-04-02 22:45:27,273   20  =>  97   		Training 486 pattern with 99.17% 	Forward time: 	 9.62 sec
2023-04-02 22:45:27,273 			Loss:    3.387e-02    			Backward time: 	 0.27 sec 
2023-04-02 22:45:27,274 ADAM: Layer 0 -> dw_min:9.9700e-01  dw_max:1.0043e+00 lr:1.0000e-02
2023-04-02 22:45:27,274 ADAM: Layer 1 -> dw_min:9.9264e-01  dw_max:1.0063e+00 lr:1.0000e-02
2023-04-02 22:45:27,274 ADAM: Layer 2 -> dw_min:9.8699e-01  dw_max:1.0114e+00 lr:1.0000e-02
2023-04-02 22:45:27,274 ADAM: Layer 3 -> dw_min:9.9673e-01  dw_max:1.0053e+00 lr:1.0000e-02
2023-04-02 22:45:27,333 			Learning rate: weights:   1.000e-02    
2023-04-02 22:45:27,333 			Last test performance: 97.75%
2023-04-02 22:45:27,333 ----------------
2023-04-02 22:45:37,217   20  =>  98   		Training 486 pattern with 98.75% 	Forward time: 	 9.61 sec
2023-04-02 22:45:37,217 			Loss:    3.893e-02    			Backward time: 	 0.27 sec 
2023-04-02 22:45:37,217 ADAM: Layer 0 -> dw_min:9.9640e-01  dw_max:1.0056e+00 lr:1.0000e-02
2023-04-02 22:45:37,218 ADAM: Layer 1 -> dw_min:9.9266e-01  dw_max:1.0059e+00 lr:1.0000e-02
2023-04-02 22:45:37,218 ADAM: Layer 2 -> dw_min:9.8821e-01  dw_max:1.0118e+00 lr:1.0000e-02
2023-04-02 22:45:37,218 ADAM: Layer 3 -> dw_min:9.9606e-01  dw_max:1.0052e+00 lr:1.0000e-02
2023-04-02 22:45:37,236 			Learning rate: weights:   1.000e-02    
2023-04-02 22:45:37,236 			Last test performance: 97.75%
2023-04-02 22:45:37,236 ----------------
2023-04-02 22:45:47,124   20  =>  99   		Training 486 pattern with 98.33% 	Forward time: 	 9.61 sec
2023-04-02 22:45:47,124 			Loss:    3.510e-02    			Backward time: 	 0.27 sec 
2023-04-02 22:45:47,124 ADAM: Layer 0 -> dw_min:9.9663e-01  dw_max:1.0058e+00 lr:1.0000e-02
2023-04-02 22:45:47,125 ADAM: Layer 1 -> dw_min:9.9378e-01  dw_max:1.0054e+00 lr:1.0000e-02
2023-04-02 22:45:47,125 ADAM: Layer 2 -> dw_min:9.8965e-01  dw_max:1.0119e+00 lr:1.0000e-02
2023-04-02 22:45:47,125 ADAM: Layer 3 -> dw_min:9.9648e-01  dw_max:1.0049e+00 lr:1.0000e-02
2023-04-02 22:45:47,217 			Learning rate: weights:   1.000e-02    
2023-04-02 22:45:47,217 			Last test performance: 97.75%
2023-04-02 22:45:47,217 ----------------
2023-04-02 22:45:57,102   20  => 100   		Training 486 pattern with 99.17% 	Forward time: 	 9.61 sec
2023-04-02 22:45:57,102 			Loss:    2.697e-02    			Backward time: 	 0.27 sec 
2023-04-02 22:45:57,103 ADAM: Layer 0 -> dw_min:9.9670e-01  dw_max:1.0059e+00 lr:1.0000e-02
2023-04-02 22:45:57,103 ADAM: Layer 1 -> dw_min:9.9384e-01  dw_max:1.0070e+00 lr:1.0000e-02
2023-04-02 22:45:57,103 ADAM: Layer 2 -> dw_min:9.9068e-01  dw_max:1.0105e+00 lr:1.0000e-02
2023-04-02 22:45:57,103 ADAM: Layer 3 -> dw_min:9.9681e-01  dw_max:1.0064e+00 lr:1.0000e-02
2023-04-02 22:45:57,352 			Learning rate: weights:   1.000e-02    
2023-04-02 22:45:57,352 			Last test performance: 97.75%
2023-04-02 22:45:57,352 ----------------
2023-04-02 22:46:07,240   20  => 101   		Training 486 pattern with 97.92% 	Forward time: 	 9.61 sec
2023-04-02 22:46:07,240 			Loss:    4.031e-02    			Backward time: 	 0.27 sec 
2023-04-02 22:46:07,240 ADAM: Layer 0 -> dw_min:9.9559e-01  dw_max:1.0078e+00 lr:1.0000e-02
2023-04-02 22:46:07,240 ADAM: Layer 1 -> dw_min:9.9216e-01  dw_max:1.0073e+00 lr:1.0000e-02
2023-04-02 22:46:07,240 ADAM: Layer 2 -> dw_min:9.8822e-01  dw_max:1.0094e+00 lr:1.0000e-02
2023-04-02 22:46:07,240 ADAM: Layer 3 -> dw_min:9.9353e-01  dw_max:1.0039e+00 lr:1.0000e-02
2023-04-02 22:46:07,259 			Learning rate: weights:   1.000e-02    
2023-04-02 22:46:07,259 			Last test performance: 97.75%
2023-04-02 22:46:07,259 ----------------
2023-04-02 22:46:17,143   20  => 102   		Training 486 pattern with 98.33% 	Forward time: 	 9.61 sec
2023-04-02 22:46:17,143 			Loss:    3.151e-02    			Backward time: 	 0.27 sec 
2023-04-02 22:46:17,143 ADAM: Layer 0 -> dw_min:9.9509e-01  dw_max:1.0075e+00 lr:1.0000e-02
2023-04-02 22:46:17,144 ADAM: Layer 1 -> dw_min:9.9192e-01  dw_max:1.0074e+00 lr:1.0000e-02
2023-04-02 22:46:17,144 ADAM: Layer 2 -> dw_min:9.8599e-01  dw_max:1.0104e+00 lr:1.0000e-02
2023-04-02 22:46:17,144 ADAM: Layer 3 -> dw_min:9.9368e-01  dw_max:1.0037e+00 lr:1.0000e-02
2023-04-02 22:46:17,170 			Learning rate: weights:   1.000e-02    
2023-04-02 22:46:17,170 			Last test performance: 97.75%
2023-04-02 22:46:17,170 ----------------
2023-04-02 22:46:27,056   20  => 103   		Training 486 pattern with 98.96% 	Forward time: 	 9.61 sec
2023-04-02 22:46:27,057 			Loss:    3.655e-02    			Backward time: 	 0.27 sec 
2023-04-02 22:46:27,057 ADAM: Layer 0 -> dw_min:9.9533e-01  dw_max:1.0073e+00 lr:1.0000e-02
2023-04-02 22:46:27,057 ADAM: Layer 1 -> dw_min:9.9236e-01  dw_max:1.0069e+00 lr:1.0000e-02
2023-04-02 22:46:27,057 ADAM: Layer 2 -> dw_min:9.8739e-01  dw_max:1.0097e+00 lr:1.0000e-02
2023-04-02 22:46:27,057 ADAM: Layer 3 -> dw_min:9.9420e-01  dw_max:1.0043e+00 lr:1.0000e-02
2023-04-02 22:46:27,126 			Learning rate: weights:   1.000e-02    
2023-04-02 22:46:27,126 			Last test performance: 97.75%
2023-04-02 22:46:27,126 ----------------
2023-04-02 22:46:37,010   20  => 104   		Training 486 pattern with 98.96% 	Forward time: 	 9.61 sec
2023-04-02 22:46:37,010 			Loss:    3.842e-02    			Backward time: 	 0.27 sec 
2023-04-02 22:46:37,011 ADAM: Layer 0 -> dw_min:9.9510e-01  dw_max:1.0071e+00 lr:1.0000e-02
2023-04-02 22:46:37,011 ADAM: Layer 1 -> dw_min:9.9315e-01  dw_max:1.0072e+00 lr:1.0000e-02
2023-04-02 22:46:37,011 ADAM: Layer 2 -> dw_min:9.8836e-01  dw_max:1.0132e+00 lr:1.0000e-02
2023-04-02 22:46:37,011 ADAM: Layer 3 -> dw_min:9.9459e-01  dw_max:1.0046e+00 lr:1.0000e-02
2023-04-02 22:46:37,037 			Learning rate: weights:   1.000e-02    
2023-04-02 22:46:37,038 			Last test performance: 97.75%
2023-04-02 22:46:37,038 ----------------
2023-04-02 22:46:46,925   20  => 105   		Training 486 pattern with 98.33% 	Forward time: 	 9.62 sec
2023-04-02 22:46:46,925 			Loss:    3.244e-02    			Backward time: 	 0.27 sec 
2023-04-02 22:46:46,926 ADAM: Layer 0 -> dw_min:9.9551e-01  dw_max:1.0064e+00 lr:1.0000e-02
2023-04-02 22:46:46,926 ADAM: Layer 1 -> dw_min:9.8763e-01  dw_max:1.0066e+00 lr:1.0000e-02
2023-04-02 22:46:46,926 ADAM: Layer 2 -> dw_min:9.8953e-01  dw_max:1.0118e+00 lr:1.0000e-02
2023-04-02 22:46:46,926 ADAM: Layer 3 -> dw_min:9.9515e-01  dw_max:1.0045e+00 lr:1.0000e-02
2023-04-02 22:46:46,978 			Learning rate: weights:   1.000e-02    
2023-04-02 22:46:46,978 			Last test performance: 97.75%
2023-04-02 22:46:46,978 ----------------
2023-04-02 22:46:56,862   20  => 106   		Training 486 pattern with 98.54% 	Forward time: 	 9.61 sec
2023-04-02 22:46:56,862 			Loss:    3.950e-02    			Backward time: 	 0.27 sec 
2023-04-02 22:46:56,862 ADAM: Layer 0 -> dw_min:9.9621e-01  dw_max:1.0051e+00 lr:1.0000e-02
2023-04-02 22:46:56,862 ADAM: Layer 1 -> dw_min:9.8901e-01  dw_max:1.0068e+00 lr:1.0000e-02
2023-04-02 22:46:56,862 ADAM: Layer 2 -> dw_min:9.9027e-01  dw_max:1.0110e+00 lr:1.0000e-02
2023-04-02 22:46:56,862 ADAM: Layer 3 -> dw_min:9.9565e-01  dw_max:1.0040e+00 lr:1.0000e-02
2023-04-02 22:46:56,889 			Learning rate: weights:   1.000e-02    
2023-04-02 22:46:56,889 			Last test performance: 97.75%
2023-04-02 22:46:56,889 ----------------
2023-04-02 22:47:06,776   20  => 107   		Training 486 pattern with 97.92% 	Forward time: 	 9.61 sec
2023-04-02 22:47:06,776 			Loss:    4.417e-02    			Backward time: 	 0.27 sec 
2023-04-02 22:47:06,777 ADAM: Layer 0 -> dw_min:9.9505e-01  dw_max:1.0067e+00 lr:1.0000e-02
2023-04-02 22:47:06,777 ADAM: Layer 1 -> dw_min:9.8991e-01  dw_max:1.0072e+00 lr:1.0000e-02
2023-04-02 22:47:06,777 ADAM: Layer 2 -> dw_min:9.8988e-01  dw_max:1.0104e+00 lr:1.0000e-02
2023-04-02 22:47:06,777 ADAM: Layer 3 -> dw_min:9.9552e-01  dw_max:1.0047e+00 lr:1.0000e-02
2023-04-02 22:47:06,824 			Learning rate: weights:   1.000e-02    
2023-04-02 22:47:06,824 			Last test performance: 97.75%
2023-04-02 22:47:06,824 ----------------
2023-04-02 22:47:16,708   20  => 108   		Training 486 pattern with 98.54% 	Forward time: 	 9.61 sec
2023-04-02 22:47:16,708 			Loss:    3.097e-02    			Backward time: 	 0.27 sec 
2023-04-02 22:47:16,708 ADAM: Layer 0 -> dw_min:9.9568e-01  dw_max:1.0060e+00 lr:1.0000e-02
2023-04-02 22:47:16,708 ADAM: Layer 1 -> dw_min:9.9061e-01  dw_max:1.0069e+00 lr:1.0000e-02
2023-04-02 22:47:16,708 ADAM: Layer 2 -> dw_min:9.8948e-01  dw_max:1.0118e+00 lr:1.0000e-02
2023-04-02 22:47:16,709 ADAM: Layer 3 -> dw_min:9.9532e-01  dw_max:1.0059e+00 lr:1.0000e-02
2023-04-02 22:47:16,778 			Learning rate: weights:   1.000e-02    
2023-04-02 22:47:16,778 			Last test performance: 97.75%
2023-04-02 22:47:16,778 ----------------
2023-04-02 22:47:26,669   20  => 109   		Training 486 pattern with 97.71% 	Forward time: 	 9.62 sec
2023-04-02 22:47:26,669 			Loss:    6.130e-02    			Backward time: 	 0.27 sec 
2023-04-02 22:47:26,670 ADAM: Layer 0 -> dw_min:9.9671e-01  dw_max:1.0054e+00 lr:1.0000e-02
2023-04-02 22:47:26,670 ADAM: Layer 1 -> dw_min:9.9115e-01  dw_max:1.0085e+00 lr:1.0000e-02
2023-04-02 22:47:26,670 ADAM: Layer 2 -> dw_min:9.9021e-01  dw_max:1.0112e+00 lr:1.0000e-02
2023-04-02 22:47:26,670 ADAM: Layer 3 -> dw_min:9.9494e-01  dw_max:1.0053e+00 lr:1.0000e-02
2023-04-02 22:47:26,810 			Learning rate: weights:   1.000e-02    
2023-04-02 22:47:26,810 			Last test performance: 97.75%
2023-04-02 22:47:26,810 ----------------
2023-04-02 22:47:36,694   20  => 110   		Training 486 pattern with 98.96% 	Forward time: 	 9.61 sec
2023-04-02 22:47:36,694 			Loss:    2.822e-02    			Backward time: 	 0.27 sec 
2023-04-02 22:47:36,695 ADAM: Layer 0 -> dw_min:9.9698e-01  dw_max:1.0051e+00 lr:1.0000e-02
2023-04-02 22:47:36,695 ADAM: Layer 1 -> dw_min:9.9184e-01  dw_max:1.0084e+00 lr:1.0000e-02
2023-04-02 22:47:36,695 ADAM: Layer 2 -> dw_min:9.9131e-01  dw_max:1.0101e+00 lr:1.0000e-02
2023-04-02 22:47:36,695 ADAM: Layer 3 -> dw_min:9.9550e-01  dw_max:1.0048e+00 lr:1.0000e-02
2023-04-02 22:47:36,786 			Learning rate: weights:   1.000e-02    
2023-04-02 22:47:36,786 			Last test performance: 97.75%
2023-04-02 22:47:36,786 ----------------
2023-04-02 22:47:46,674   20  => 111   		Training 486 pattern with 99.17% 	Forward time: 	 9.62 sec
2023-04-02 22:47:46,674 			Loss:    3.001e-02    			Backward time: 	 0.27 sec 
2023-04-02 22:47:46,675 ADAM: Layer 0 -> dw_min:9.9708e-01  dw_max:1.0058e+00 lr:1.0000e-02
2023-04-02 22:47:46,675 ADAM: Layer 1 -> dw_min:9.9211e-01  dw_max:1.0080e+00 lr:1.0000e-02
2023-04-02 22:47:46,675 ADAM: Layer 2 -> dw_min:9.9169e-01  dw_max:1.0100e+00 lr:1.0000e-02
2023-04-02 22:47:46,675 ADAM: Layer 3 -> dw_min:9.9602e-01  dw_max:1.0044e+00 lr:1.0000e-02
2023-04-02 22:47:46,718 			Learning rate: weights:   1.000e-02    
2023-04-02 22:47:46,718 			Last test performance: 97.75%
2023-04-02 22:47:46,718 ----------------
2023-04-02 22:47:56,602   20  => 112   		Training 486 pattern with 99.17% 	Forward time: 	 9.61 sec
2023-04-02 22:47:56,602 			Loss:    2.196e-02    			Backward time: 	 0.27 sec 
2023-04-02 22:47:56,602 ADAM: Layer 0 -> dw_min:9.9717e-01  dw_max:1.0059e+00 lr:1.0000e-02
2023-04-02 22:47:56,602 ADAM: Layer 1 -> dw_min:9.9225e-01  dw_max:1.0075e+00 lr:1.0000e-02
2023-04-02 22:47:56,603 ADAM: Layer 2 -> dw_min:9.8921e-01  dw_max:1.0102e+00 lr:1.0000e-02
2023-04-02 22:47:56,603 ADAM: Layer 3 -> dw_min:9.9626e-01  dw_max:1.0040e+00 lr:1.0000e-02
2023-04-02 22:47:56,628 			Learning rate: weights:   1.000e-02    
2023-04-02 22:47:56,628 			Last test performance: 97.75%
2023-04-02 22:47:56,628 ----------------
2023-04-02 22:48:06,514   20  => 113   		Training 486 pattern with 99.38% 	Forward time: 	 9.61 sec
2023-04-02 22:48:06,515 			Loss:    2.030e-02    			Backward time: 	 0.27 sec 
2023-04-02 22:48:06,515 ADAM: Layer 0 -> dw_min:9.9711e-01  dw_max:1.0056e+00 lr:1.0000e-02
2023-04-02 22:48:06,515 ADAM: Layer 1 -> dw_min:9.9204e-01  dw_max:1.0071e+00 lr:1.0000e-02
2023-04-02 22:48:06,515 ADAM: Layer 2 -> dw_min:9.8583e-01  dw_max:1.0133e+00 lr:1.0000e-02
2023-04-02 22:48:06,515 ADAM: Layer 3 -> dw_min:9.9583e-01  dw_max:1.0064e+00 lr:1.0000e-02
2023-04-02 22:48:06,590 			Learning rate: weights:   1.000e-02    
2023-04-02 22:48:06,590 			Last test performance: 97.75%
2023-04-02 22:48:06,590 ----------------
2023-04-02 22:48:16,474   20  => 114   		Training 486 pattern with 97.50% 	Forward time: 	 9.61 sec
2023-04-02 22:48:16,474 			Loss:    6.541e-02    			Backward time: 	 0.27 sec 
2023-04-02 22:48:16,474 ADAM: Layer 0 -> dw_min:9.9649e-01  dw_max:1.0059e+00 lr:1.0000e-02
2023-04-02 22:48:16,474 ADAM: Layer 1 -> dw_min:9.9011e-01  dw_max:1.0077e+00 lr:1.0000e-02
2023-04-02 22:48:16,475 ADAM: Layer 2 -> dw_min:9.8725e-01  dw_max:1.0123e+00 lr:1.0000e-02
2023-04-02 22:48:16,475 ADAM: Layer 3 -> dw_min:9.9565e-01  dw_max:1.0060e+00 lr:1.0000e-02
2023-04-02 22:48:16,516 			Learning rate: weights:   1.000e-02    
2023-04-02 22:48:16,516 			Last test performance: 97.75%
2023-04-02 22:48:16,516 ----------------
2023-04-02 22:48:26,402   20  => 115   		Training 486 pattern with 98.75% 	Forward time: 	 9.61 sec
2023-04-02 22:48:26,402 			Loss:    2.796e-02    			Backward time: 	 0.27 sec 
2023-04-02 22:48:26,402 ADAM: Layer 0 -> dw_min:9.9558e-01  dw_max:1.0057e+00 lr:1.0000e-02
2023-04-02 22:48:26,402 ADAM: Layer 1 -> dw_min:9.9028e-01  dw_max:1.0119e+00 lr:1.0000e-02
2023-04-02 22:48:26,402 ADAM: Layer 2 -> dw_min:9.8852e-01  dw_max:1.0129e+00 lr:1.0000e-02
2023-04-02 22:48:26,402 ADAM: Layer 3 -> dw_min:9.9545e-01  dw_max:1.0056e+00 lr:1.0000e-02
2023-04-02 22:48:26,447 			Learning rate: weights:   1.000e-02    
2023-04-02 22:48:26,447 			Last test performance: 97.75%
2023-04-02 22:48:26,447 ----------------
2023-04-02 22:48:36,330   20  => 116   		Training 486 pattern with 98.75% 	Forward time: 	 9.61 sec
2023-04-02 22:48:36,331 			Loss:    3.271e-02    			Backward time: 	 0.27 sec 
2023-04-02 22:48:36,331 ADAM: Layer 0 -> dw_min:9.9597e-01  dw_max:1.0057e+00 lr:1.0000e-02
2023-04-02 22:48:36,331 ADAM: Layer 1 -> dw_min:9.9147e-01  dw_max:1.0104e+00 lr:1.0000e-02
2023-04-02 22:48:36,331 ADAM: Layer 2 -> dw_min:9.8789e-01  dw_max:1.0116e+00 lr:1.0000e-02
2023-04-02 22:48:36,331 ADAM: Layer 3 -> dw_min:9.9584e-01  dw_max:1.0051e+00 lr:1.0000e-02
2023-04-02 22:48:36,349 			Learning rate: weights:   1.000e-02    
2023-04-02 22:48:36,349 			Last test performance: 97.75%
2023-04-02 22:48:36,349 ----------------
2023-04-02 22:48:46,237   20  => 117   		Training 486 pattern with 98.54% 	Forward time: 	 9.61 sec
2023-04-02 22:48:46,237 			Loss:    2.875e-02    			Backward time: 	 0.27 sec 
2023-04-02 22:48:46,237 ADAM: Layer 0 -> dw_min:9.9665e-01  dw_max:1.0050e+00 lr:1.0000e-02
2023-04-02 22:48:46,238 ADAM: Layer 1 -> dw_min:9.9309e-01  dw_max:1.0092e+00 lr:1.0000e-02
2023-04-02 22:48:46,238 ADAM: Layer 2 -> dw_min:9.8891e-01  dw_max:1.0115e+00 lr:1.0000e-02
2023-04-02 22:48:46,238 ADAM: Layer 3 -> dw_min:9.9580e-01  dw_max:1.0043e+00 lr:1.0000e-02
2023-04-02 22:48:46,323 			Learning rate: weights:   1.000e-02    
2023-04-02 22:48:46,323 			Last test performance: 97.75%
2023-04-02 22:48:46,323 ----------------
2023-04-02 22:48:56,207   20  => 118   		Training 486 pattern with 99.17% 	Forward time: 	 9.61 sec
2023-04-02 22:48:56,207 			Loss:    2.629e-02    			Backward time: 	 0.27 sec 
2023-04-02 22:48:56,207 ADAM: Layer 0 -> dw_min:9.9758e-01  dw_max:1.0042e+00 lr:1.0000e-02
2023-04-02 22:48:56,207 ADAM: Layer 1 -> dw_min:9.9366e-01  dw_max:1.0087e+00 lr:1.0000e-02
2023-04-02 22:48:56,207 ADAM: Layer 2 -> dw_min:9.8779e-01  dw_max:1.0142e+00 lr:1.0000e-02
2023-04-02 22:48:56,208 ADAM: Layer 3 -> dw_min:9.9320e-01  dw_max:1.0038e+00 lr:1.0000e-02
2023-04-02 22:48:56,226 			Learning rate: weights:   1.000e-02    
2023-04-02 22:48:56,226 			Last test performance: 97.75%
2023-04-02 22:48:56,226 ----------------
2023-04-02 22:49:06,113   20  => 119   		Training 486 pattern with 98.33% 	Forward time: 	 9.61 sec
2023-04-02 22:49:06,113 			Loss:    3.472e-02    			Backward time: 	 0.27 sec 
2023-04-02 22:49:06,113 ADAM: Layer 0 -> dw_min:9.9781e-01  dw_max:1.0038e+00 lr:1.0000e-02
2023-04-02 22:49:06,113 ADAM: Layer 1 -> dw_min:9.8856e-01  dw_max:1.0079e+00 lr:1.0000e-02
2023-04-02 22:49:06,114 ADAM: Layer 2 -> dw_min:9.8889e-01  dw_max:1.0127e+00 lr:1.0000e-02
2023-04-02 22:49:06,114 ADAM: Layer 3 -> dw_min:9.9387e-01  dw_max:1.0034e+00 lr:1.0000e-02
2023-04-02 22:49:06,187 			Learning rate: weights:   1.000e-02    
2023-04-02 22:49:06,187 			Last test performance: 97.75%
2023-04-02 22:49:06,187 ----------------
2023-04-02 22:49:16,071   20  => 120   		Training 486 pattern with 98.75% 	Forward time: 	 9.61 sec
2023-04-02 22:49:16,071 			Loss:    2.296e-02    			Backward time: 	 0.27 sec 
2023-04-02 22:49:16,071 ADAM: Layer 0 -> dw_min:9.9796e-01  dw_max:1.0033e+00 lr:1.0000e-02
2023-04-02 22:49:16,071 ADAM: Layer 1 -> dw_min:9.8946e-01  dw_max:1.0070e+00 lr:1.0000e-02
2023-04-02 22:49:16,071 ADAM: Layer 2 -> dw_min:9.8873e-01  dw_max:1.0149e+00 lr:1.0000e-02
2023-04-02 22:49:16,071 ADAM: Layer 3 -> dw_min:9.9088e-01  dw_max:1.0031e+00 lr:1.0000e-02
2023-04-02 22:49:16,112 			Learning rate: weights:   1.000e-02    
2023-04-02 22:49:16,112 			Last test performance: 97.75%
2023-04-02 22:49:16,112 ----------------
2023-04-02 22:49:26,003   20  => 121   		Training 486 pattern with 97.92% 	Forward time: 	 9.62 sec
2023-04-02 22:49:26,003 			Loss:    5.392e-02    			Backward time: 	 0.27 sec 
2023-04-02 22:49:26,004 ADAM: Layer 0 -> dw_min:9.9726e-01  dw_max:1.0035e+00 lr:1.0000e-02
2023-04-02 22:49:26,004 ADAM: Layer 1 -> dw_min:9.9077e-01  dw_max:1.0090e+00 lr:1.0000e-02
2023-04-02 22:49:26,004 ADAM: Layer 2 -> dw_min:9.8735e-01  dw_max:1.0135e+00 lr:1.0000e-02
2023-04-02 22:49:26,004 ADAM: Layer 3 -> dw_min:9.9158e-01  dw_max:1.0044e+00 lr:1.0000e-02
2023-04-02 22:49:26,023 			Learning rate: weights:   1.000e-02    
2023-04-02 22:49:26,024 			Last test performance: 97.75%
2023-04-02 22:49:26,024 ----------------
2023-04-02 22:49:35,907   20  => 122   		Training 486 pattern with 99.38% 	Forward time: 	 9.61 sec
2023-04-02 22:49:35,907 			Loss:    1.898e-02    			Backward time: 	 0.27 sec 
2023-04-02 22:49:35,908 ADAM: Layer 0 -> dw_min:9.9728e-01  dw_max:1.0035e+00 lr:1.0000e-02
2023-04-02 22:49:35,908 ADAM: Layer 1 -> dw_min:9.9108e-01  dw_max:1.0082e+00 lr:1.0000e-02
2023-04-02 22:49:35,908 ADAM: Layer 2 -> dw_min:9.8851e-01  dw_max:1.0124e+00 lr:1.0000e-02
2023-04-02 22:49:35,908 ADAM: Layer 3 -> dw_min:9.9241e-01  dw_max:1.0040e+00 lr:1.0000e-02
2023-04-02 22:49:35,993 			Learning rate: weights:   1.000e-02    
2023-04-02 22:49:35,993 			Last test performance: 97.75%
2023-04-02 22:49:35,993 ----------------
2023-04-02 22:49:45,881   20  => 123   		Training 486 pattern with 99.17% 	Forward time: 	 9.62 sec
2023-04-02 22:49:45,881 			Loss:    2.498e-02    			Backward time: 	 0.27 sec 
2023-04-02 22:49:45,881 ADAM: Layer 0 -> dw_min:9.9738e-01  dw_max:1.0032e+00 lr:1.0000e-02
2023-04-02 22:49:45,882 ADAM: Layer 1 -> dw_min:9.9188e-01  dw_max:1.0074e+00 lr:1.0000e-02
2023-04-02 22:49:45,882 ADAM: Layer 2 -> dw_min:9.8986e-01  dw_max:1.0111e+00 lr:1.0000e-02
2023-04-02 22:49:45,882 ADAM: Layer 3 -> dw_min:9.9316e-01  dw_max:1.0039e+00 lr:1.0000e-02
2023-04-02 22:49:45,901 			Learning rate: weights:   1.000e-02    
2023-04-02 22:49:45,901 			Last test performance: 97.75%
2023-04-02 22:49:45,901 ----------------
2023-04-02 22:49:55,785   20  => 124   		Training 486 pattern with 99.38% 	Forward time: 	 9.61 sec
2023-04-02 22:49:55,785 			Loss:    2.133e-02    			Backward time: 	 0.27 sec 
2023-04-02 22:49:55,785 ADAM: Layer 0 -> dw_min:9.9727e-01  dw_max:1.0030e+00 lr:1.0000e-02
2023-04-02 22:49:55,785 ADAM: Layer 1 -> dw_min:9.9256e-01  dw_max:1.0068e+00 lr:1.0000e-02
2023-04-02 22:49:55,785 ADAM: Layer 2 -> dw_min:9.9032e-01  dw_max:1.0102e+00 lr:1.0000e-02
2023-04-02 22:49:55,785 ADAM: Layer 3 -> dw_min:9.9385e-01  dw_max:1.0036e+00 lr:1.0000e-02
2023-04-02 22:49:55,864 
2023-04-02 22:49:55,864 Testing:
2023-04-02 22:49:56,345 		24 of 10000 with 91.67% 	 Time used:  0.48 sec
2023-04-02 22:49:56,825 		48 of 10000 with 93.75% 	 Time used:  0.48 sec
2023-04-02 22:49:57,305 		72 of 10000 with 95.83% 	 Time used:  0.48 sec
2023-04-02 22:49:57,785 		96 of 10000 with 95.83% 	 Time used:  0.48 sec
2023-04-02 22:49:58,265 		120 of 10000 with 96.67% 	 Time used:  0.48 sec
2023-04-02 22:49:58,745 		144 of 10000 with 96.53% 	 Time used:  0.48 sec
2023-04-02 22:49:59,225 		168 of 10000 with 97.02% 	 Time used:  0.48 sec
2023-04-02 22:49:59,705 		192 of 10000 with 96.88% 	 Time used:  0.48 sec
2023-04-02 22:50:00,185 		216 of 10000 with 97.22% 	 Time used:  0.48 sec
2023-04-02 22:50:00,666 		240 of 10000 with 97.08% 	 Time used:  0.48 sec
2023-04-02 22:50:01,146 		264 of 10000 with 97.35% 	 Time used:  0.48 sec
2023-04-02 22:50:01,626 		288 of 10000 with 97.57% 	 Time used:  0.48 sec
2023-04-02 22:50:02,106 		312 of 10000 with 97.44% 	 Time used:  0.48 sec
2023-04-02 22:50:02,587 		336 of 10000 with 97.32% 	 Time used:  0.48 sec
2023-04-02 22:50:03,067 		360 of 10000 with 97.50% 	 Time used:  0.48 sec
2023-04-02 22:50:03,547 		384 of 10000 with 97.40% 	 Time used:  0.48 sec
2023-04-02 22:50:04,027 		408 of 10000 with 97.55% 	 Time used:  0.48 sec
2023-04-02 22:50:04,508 		432 of 10000 with 97.45% 	 Time used:  0.48 sec
2023-04-02 22:50:04,988 		456 of 10000 with 97.15% 	 Time used:  0.48 sec
2023-04-02 22:50:05,469 		480 of 10000 with 97.29% 	 Time used:  0.48 sec
2023-04-02 22:50:05,949 		504 of 10000 with 97.22% 	 Time used:  0.48 sec
2023-04-02 22:50:06,429 		528 of 10000 with 97.16% 	 Time used:  0.48 sec
2023-04-02 22:50:06,909 		552 of 10000 with 97.10% 	 Time used:  0.48 sec
2023-04-02 22:50:07,389 		576 of 10000 with 97.22% 	 Time used:  0.48 sec
2023-04-02 22:50:07,869 		600 of 10000 with 97.33% 	 Time used:  0.48 sec
2023-04-02 22:50:08,349 		624 of 10000 with 97.44% 	 Time used:  0.48 sec
2023-04-02 22:50:08,830 		648 of 10000 with 97.53% 	 Time used:  0.48 sec
2023-04-02 22:50:09,310 		672 of 10000 with 97.62% 	 Time used:  0.48 sec
2023-04-02 22:50:09,790 		696 of 10000 with 97.56% 	 Time used:  0.48 sec
2023-04-02 22:50:10,270 		720 of 10000 with 97.50% 	 Time used:  0.48 sec
2023-04-02 22:50:10,750 		744 of 10000 with 97.58% 	 Time used:  0.48 sec
2023-04-02 22:50:11,230 		768 of 10000 with 97.53% 	 Time used:  0.48 sec
2023-04-02 22:50:11,710 		792 of 10000 with 97.60% 	 Time used:  0.48 sec
2023-04-02 22:50:12,190 		816 of 10000 with 97.55% 	 Time used:  0.48 sec
2023-04-02 22:50:12,671 		840 of 10000 with 97.38% 	 Time used:  0.48 sec
2023-04-02 22:50:13,151 		864 of 10000 with 97.34% 	 Time used:  0.48 sec
2023-04-02 22:50:13,631 		888 of 10000 with 97.41% 	 Time used:  0.48 sec
2023-04-02 22:50:14,111 		912 of 10000 with 97.26% 	 Time used:  0.48 sec
2023-04-02 22:50:14,590 		936 of 10000 with 97.33% 	 Time used:  0.48 sec
2023-04-02 22:50:15,071 		960 of 10000 with 97.40% 	 Time used:  0.48 sec
2023-04-02 22:50:15,551 		984 of 10000 with 97.36% 	 Time used:  0.48 sec
2023-04-02 22:50:16,031 		1008 of 10000 with 97.42% 	 Time used:  0.48 sec
2023-04-02 22:50:16,511 		1032 of 10000 with 97.38% 	 Time used:  0.48 sec
2023-04-02 22:50:16,991 		1056 of 10000 with 97.06% 	 Time used:  0.48 sec
2023-04-02 22:50:17,472 		1080 of 10000 with 97.04% 	 Time used:  0.48 sec
2023-04-02 22:50:17,952 		1104 of 10000 with 97.10% 	 Time used:  0.48 sec
2023-04-02 22:50:18,432 		1128 of 10000 with 97.16% 	 Time used:  0.48 sec
2023-04-02 22:50:18,912 		1152 of 10000 with 97.14% 	 Time used:  0.48 sec
2023-04-02 22:50:19,392 		1176 of 10000 with 97.19% 	 Time used:  0.48 sec
2023-04-02 22:50:19,872 		1200 of 10000 with 97.25% 	 Time used:  0.48 sec
2023-04-02 22:50:20,353 		1224 of 10000 with 97.22% 	 Time used:  0.48 sec
2023-04-02 22:50:20,833 		1248 of 10000 with 97.28% 	 Time used:  0.48 sec
2023-04-02 22:50:21,315 		1272 of 10000 with 97.33% 	 Time used:  0.48 sec
2023-04-02 22:50:21,795 		1296 of 10000 with 97.38% 	 Time used:  0.48 sec
2023-04-02 22:50:22,275 		1320 of 10000 with 97.42% 	 Time used:  0.48 sec
2023-04-02 22:50:22,755 		1344 of 10000 with 97.47% 	 Time used:  0.48 sec
2023-04-02 22:50:23,235 		1368 of 10000 with 97.51% 	 Time used:  0.48 sec
2023-04-02 22:50:23,715 		1392 of 10000 with 97.56% 	 Time used:  0.48 sec
2023-04-02 22:50:24,195 		1416 of 10000 with 97.60% 	 Time used:  0.48 sec
2023-04-02 22:50:24,675 		1440 of 10000 with 97.64% 	 Time used:  0.48 sec
2023-04-02 22:50:25,155 		1464 of 10000 with 97.68% 	 Time used:  0.48 sec
2023-04-02 22:50:25,635 		1488 of 10000 with 97.58% 	 Time used:  0.48 sec
2023-04-02 22:50:26,115 		1512 of 10000 with 97.62% 	 Time used:  0.48 sec
2023-04-02 22:50:26,595 		1536 of 10000 with 97.66% 	 Time used:  0.48 sec
2023-04-02 22:50:27,075 		1560 of 10000 with 97.69% 	 Time used:  0.48 sec
2023-04-02 22:50:27,556 		1584 of 10000 with 97.54% 	 Time used:  0.48 sec
2023-04-02 22:50:28,036 		1608 of 10000 with 97.57% 	 Time used:  0.48 sec
2023-04-02 22:50:28,516 		1632 of 10000 with 97.55% 	 Time used:  0.48 sec
2023-04-02 22:50:28,996 		1656 of 10000 with 97.58% 	 Time used:  0.48 sec
2023-04-02 22:50:29,476 		1680 of 10000 with 97.56% 	 Time used:  0.48 sec
2023-04-02 22:50:29,956 		1704 of 10000 with 97.59% 	 Time used:  0.48 sec
2023-04-02 22:50:30,436 		1728 of 10000 with 97.57% 	 Time used:  0.48 sec
2023-04-02 22:50:30,916 		1752 of 10000 with 97.55% 	 Time used:  0.48 sec
2023-04-02 22:50:31,396 		1776 of 10000 with 97.58% 	 Time used:  0.48 sec
2023-04-02 22:50:31,876 		1800 of 10000 with 97.56% 	 Time used:  0.48 sec
2023-04-02 22:50:32,356 		1824 of 10000 with 97.53% 	 Time used:  0.48 sec
2023-04-02 22:50:32,836 		1848 of 10000 with 97.51% 	 Time used:  0.48 sec
2023-04-02 22:50:33,316 		1872 of 10000 with 97.44% 	 Time used:  0.48 sec
2023-04-02 22:50:33,796 		1896 of 10000 with 97.47% 	 Time used:  0.48 sec
2023-04-02 22:50:34,276 		1920 of 10000 with 97.50% 	 Time used:  0.48 sec
2023-04-02 22:50:34,756 		1944 of 10000 with 97.43% 	 Time used:  0.48 sec
2023-04-02 22:50:35,237 		1968 of 10000 with 97.41% 	 Time used:  0.48 sec
2023-04-02 22:50:35,717 		1992 of 10000 with 97.34% 	 Time used:  0.48 sec
2023-04-02 22:50:36,197 		2016 of 10000 with 97.37% 	 Time used:  0.48 sec
2023-04-02 22:50:36,678 		2040 of 10000 with 97.35% 	 Time used:  0.48 sec
2023-04-02 22:50:37,158 		2064 of 10000 with 97.34% 	 Time used:  0.48 sec
2023-04-02 22:50:37,638 		2088 of 10000 with 97.32% 	 Time used:  0.48 sec
2023-04-02 22:50:38,118 		2112 of 10000 with 97.35% 	 Time used:  0.48 sec
2023-04-02 22:50:38,598 		2136 of 10000 with 97.38% 	 Time used:  0.48 sec
2023-04-02 22:50:39,078 		2160 of 10000 with 97.41% 	 Time used:  0.48 sec
2023-04-02 22:50:39,560 		2184 of 10000 with 97.44% 	 Time used:  0.48 sec
2023-04-02 22:50:40,041 		2208 of 10000 with 97.46% 	 Time used:  0.48 sec
2023-04-02 22:50:40,522 		2232 of 10000 with 97.49% 	 Time used:  0.48 sec
2023-04-02 22:50:41,002 		2256 of 10000 with 97.52% 	 Time used:  0.48 sec
2023-04-02 22:50:41,482 		2280 of 10000 with 97.54% 	 Time used:  0.48 sec
2023-04-02 22:50:41,962 		2304 of 10000 with 97.57% 	 Time used:  0.48 sec
2023-04-02 22:50:42,442 		2328 of 10000 with 97.59% 	 Time used:  0.48 sec
2023-04-02 22:50:42,923 		2352 of 10000 with 97.62% 	 Time used:  0.48 sec
2023-04-02 22:50:43,404 		2376 of 10000 with 97.56% 	 Time used:  0.48 sec
2023-04-02 22:50:43,884 		2400 of 10000 with 97.58% 	 Time used:  0.48 sec
2023-04-02 22:50:44,364 		2424 of 10000 with 97.48% 	 Time used:  0.48 sec
2023-04-02 22:50:44,844 		2448 of 10000 with 97.51% 	 Time used:  0.48 sec
2023-04-02 22:50:45,324 		2472 of 10000 with 97.53% 	 Time used:  0.48 sec
2023-04-02 22:50:45,804 		2496 of 10000 with 97.48% 	 Time used:  0.48 sec
2023-04-02 22:50:46,284 		2520 of 10000 with 97.50% 	 Time used:  0.48 sec
2023-04-02 22:50:46,764 		2544 of 10000 with 97.52% 	 Time used:  0.48 sec
2023-04-02 22:50:47,244 		2568 of 10000 with 97.51% 	 Time used:  0.48 sec
2023-04-02 22:50:47,724 		2592 of 10000 with 97.53% 	 Time used:  0.48 sec
2023-04-02 22:50:48,204 		2616 of 10000 with 97.52% 	 Time used:  0.48 sec
2023-04-02 22:50:48,684 		2640 of 10000 with 97.50% 	 Time used:  0.48 sec
2023-04-02 22:50:49,164 		2664 of 10000 with 97.52% 	 Time used:  0.48 sec
2023-04-02 22:50:49,644 		2688 of 10000 with 97.51% 	 Time used:  0.48 sec
2023-04-02 22:50:50,124 		2712 of 10000 with 97.53% 	 Time used:  0.48 sec
2023-04-02 22:50:50,605 		2736 of 10000 with 97.51% 	 Time used:  0.48 sec
2023-04-02 22:50:51,085 		2760 of 10000 with 97.50% 	 Time used:  0.48 sec
2023-04-02 22:50:51,565 		2784 of 10000 with 97.52% 	 Time used:  0.48 sec
2023-04-02 22:50:52,045 		2808 of 10000 with 97.51% 	 Time used:  0.48 sec
2023-04-02 22:50:52,526 		2832 of 10000 with 97.49% 	 Time used:  0.48 sec
2023-04-02 22:50:53,006 		2856 of 10000 with 97.51% 	 Time used:  0.48 sec
2023-04-02 22:50:53,486 		2880 of 10000 with 97.53% 	 Time used:  0.48 sec
2023-04-02 22:50:53,966 		2904 of 10000 with 97.56% 	 Time used:  0.48 sec
2023-04-02 22:50:54,446 		2928 of 10000 with 97.58% 	 Time used:  0.48 sec
2023-04-02 22:50:54,926 		2952 of 10000 with 97.59% 	 Time used:  0.48 sec
2023-04-02 22:50:55,406 		2976 of 10000 with 97.61% 	 Time used:  0.48 sec
2023-04-02 22:50:55,886 		3000 of 10000 with 97.60% 	 Time used:  0.48 sec
2023-04-02 22:50:56,366 		3024 of 10000 with 97.62% 	 Time used:  0.48 sec
2023-04-02 22:50:56,846 		3048 of 10000 with 97.64% 	 Time used:  0.48 sec
2023-04-02 22:50:57,326 		3072 of 10000 with 97.66% 	 Time used:  0.48 sec
2023-04-02 22:50:57,806 		3096 of 10000 with 97.64% 	 Time used:  0.48 sec
2023-04-02 22:50:58,286 		3120 of 10000 with 97.63% 	 Time used:  0.48 sec
2023-04-02 22:50:58,766 		3144 of 10000 with 97.61% 	 Time used:  0.48 sec
2023-04-02 22:50:59,246 		3168 of 10000 with 97.63% 	 Time used:  0.48 sec
2023-04-02 22:50:59,726 		3192 of 10000 with 97.62% 	 Time used:  0.48 sec
2023-04-02 22:51:00,206 		3216 of 10000 with 97.64% 	 Time used:  0.48 sec
2023-04-02 22:51:00,687 		3240 of 10000 with 97.65% 	 Time used:  0.48 sec
2023-04-02 22:51:01,168 		3264 of 10000 with 97.64% 	 Time used:  0.48 sec
2023-04-02 22:51:01,648 		3288 of 10000 with 97.63% 	 Time used:  0.48 sec
2023-04-02 22:51:02,128 		3312 of 10000 with 97.64% 	 Time used:  0.48 sec
2023-04-02 22:51:02,608 		3336 of 10000 with 97.66% 	 Time used:  0.48 sec
2023-04-02 22:51:03,089 		3360 of 10000 with 97.68% 	 Time used:  0.48 sec
2023-04-02 22:51:03,569 		3384 of 10000 with 97.67% 	 Time used:  0.48 sec
2023-04-02 22:51:04,049 		3408 of 10000 with 97.68% 	 Time used:  0.48 sec
2023-04-02 22:51:04,529 		3432 of 10000 with 97.70% 	 Time used:  0.48 sec
2023-04-02 22:51:05,009 		3456 of 10000 with 97.71% 	 Time used:  0.48 sec
2023-04-02 22:51:05,490 		3480 of 10000 with 97.70% 	 Time used:  0.48 sec
2023-04-02 22:51:05,970 		3504 of 10000 with 97.72% 	 Time used:  0.48 sec
2023-04-02 22:51:06,450 		3528 of 10000 with 97.73% 	 Time used:  0.48 sec
2023-04-02 22:51:06,930 		3552 of 10000 with 97.72% 	 Time used:  0.48 sec
2023-04-02 22:51:07,410 		3576 of 10000 with 97.73% 	 Time used:  0.48 sec
2023-04-02 22:51:07,890 		3600 of 10000 with 97.75% 	 Time used:  0.48 sec
2023-04-02 22:51:08,370 		3624 of 10000 with 97.76% 	 Time used:  0.48 sec
2023-04-02 22:51:08,851 		3648 of 10000 with 97.78% 	 Time used:  0.48 sec
2023-04-02 22:51:09,331 		3672 of 10000 with 97.79% 	 Time used:  0.48 sec
2023-04-02 22:51:09,811 		3696 of 10000 with 97.81% 	 Time used:  0.48 sec
2023-04-02 22:51:10,291 		3720 of 10000 with 97.77% 	 Time used:  0.48 sec
2023-04-02 22:51:10,771 		3744 of 10000 with 97.78% 	 Time used:  0.48 sec
2023-04-02 22:51:11,251 		3768 of 10000 with 97.80% 	 Time used:  0.48 sec
2023-04-02 22:51:11,731 		3792 of 10000 with 97.78% 	 Time used:  0.48 sec
2023-04-02 22:51:12,211 		3816 of 10000 with 97.72% 	 Time used:  0.48 sec
2023-04-02 22:51:12,692 		3840 of 10000 with 97.73% 	 Time used:  0.48 sec
2023-04-02 22:51:13,172 		3864 of 10000 with 97.72% 	 Time used:  0.48 sec
2023-04-02 22:51:13,652 		3888 of 10000 with 97.71% 	 Time used:  0.48 sec
2023-04-02 22:51:14,132 		3912 of 10000 with 97.72% 	 Time used:  0.48 sec
2023-04-02 22:51:14,612 		3936 of 10000 with 97.74% 	 Time used:  0.48 sec
2023-04-02 22:51:15,093 		3960 of 10000 with 97.73% 	 Time used:  0.48 sec
2023-04-02 22:51:15,573 		3984 of 10000 with 97.69% 	 Time used:  0.48 sec
2023-04-02 22:51:16,053 		4008 of 10000 with 97.68% 	 Time used:  0.48 sec
2023-04-02 22:51:16,533 		4032 of 10000 with 97.69% 	 Time used:  0.48 sec
2023-04-02 22:51:17,013 		4056 of 10000 with 97.68% 	 Time used:  0.48 sec
2023-04-02 22:51:17,493 		4080 of 10000 with 97.70% 	 Time used:  0.48 sec
2023-04-02 22:51:17,973 		4104 of 10000 with 97.66% 	 Time used:  0.48 sec
2023-04-02 22:51:18,453 		4128 of 10000 with 97.67% 	 Time used:  0.48 sec
2023-04-02 22:51:18,933 		4152 of 10000 with 97.69% 	 Time used:  0.48 sec
2023-04-02 22:51:19,413 		4176 of 10000 with 97.68% 	 Time used:  0.48 sec
2023-04-02 22:51:19,893 		4200 of 10000 with 97.67% 	 Time used:  0.48 sec
2023-04-02 22:51:20,374 		4224 of 10000 with 97.68% 	 Time used:  0.48 sec
2023-04-02 22:51:20,854 		4248 of 10000 with 97.67% 	 Time used:  0.48 sec
2023-04-02 22:51:21,334 		4272 of 10000 with 97.64% 	 Time used:  0.48 sec
2023-04-02 22:51:21,814 		4296 of 10000 with 97.65% 	 Time used:  0.48 sec
2023-04-02 22:51:22,299 		4320 of 10000 with 97.64% 	 Time used:  0.48 sec
2023-04-02 22:51:22,782 		4344 of 10000 with 97.65% 	 Time used:  0.48 sec
2023-04-02 22:51:23,264 		4368 of 10000 with 97.66% 	 Time used:  0.48 sec
2023-04-02 22:51:23,744 		4392 of 10000 with 97.68% 	 Time used:  0.48 sec
2023-04-02 22:51:24,224 		4416 of 10000 with 97.67% 	 Time used:  0.48 sec
2023-04-02 22:51:24,704 		4440 of 10000 with 97.68% 	 Time used:  0.48 sec
2023-04-02 22:51:25,184 		4464 of 10000 with 97.69% 	 Time used:  0.48 sec
2023-04-02 22:51:25,664 		4488 of 10000 with 97.70% 	 Time used:  0.48 sec
2023-04-02 22:51:26,144 		4512 of 10000 with 97.70% 	 Time used:  0.48 sec
2023-04-02 22:51:26,624 		4536 of 10000 with 97.66% 	 Time used:  0.48 sec
2023-04-02 22:51:27,104 		4560 of 10000 with 97.68% 	 Time used:  0.48 sec
2023-04-02 22:51:27,584 		4584 of 10000 with 97.69% 	 Time used:  0.48 sec
2023-04-02 22:51:28,064 		4608 of 10000 with 97.66% 	 Time used:  0.48 sec
2023-04-02 22:51:28,545 		4632 of 10000 with 97.67% 	 Time used:  0.48 sec
2023-04-02 22:51:29,025 		4656 of 10000 with 97.68% 	 Time used:  0.48 sec
2023-04-02 22:51:29,505 		4680 of 10000 with 97.69% 	 Time used:  0.48 sec
2023-04-02 22:51:29,985 		4704 of 10000 with 97.68% 	 Time used:  0.48 sec
2023-04-02 22:51:30,465 		4728 of 10000 with 97.67% 	 Time used:  0.48 sec
2023-04-02 22:51:30,945 		4752 of 10000 with 97.69% 	 Time used:  0.48 sec
2023-04-02 22:51:31,425 		4776 of 10000 with 97.70% 	 Time used:  0.48 sec
2023-04-02 22:51:31,905 		4800 of 10000 with 97.71% 	 Time used:  0.48 sec
2023-04-02 22:51:32,385 		4824 of 10000 with 97.72% 	 Time used:  0.48 sec
2023-04-02 22:51:32,865 		4848 of 10000 with 97.71% 	 Time used:  0.48 sec
2023-04-02 22:51:33,345 		4872 of 10000 with 97.72% 	 Time used:  0.48 sec
2023-04-02 22:51:33,825 		4896 of 10000 with 97.73% 	 Time used:  0.48 sec
2023-04-02 22:51:34,305 		4920 of 10000 with 97.72% 	 Time used:  0.48 sec
2023-04-02 22:51:34,785 		4944 of 10000 with 97.73% 	 Time used:  0.48 sec
2023-04-02 22:51:35,266 		4968 of 10000 with 97.75% 	 Time used:  0.48 sec
2023-04-02 22:51:35,746 		4992 of 10000 with 97.76% 	 Time used:  0.48 sec
2023-04-02 22:51:36,226 		5016 of 10000 with 97.77% 	 Time used:  0.48 sec
2023-04-02 22:51:36,706 		5040 of 10000 with 97.76% 	 Time used:  0.48 sec
2023-04-02 22:51:37,186 		5064 of 10000 with 97.73% 	 Time used:  0.48 sec
2023-04-02 22:51:37,666 		5088 of 10000 with 97.72% 	 Time used:  0.48 sec
2023-04-02 22:51:38,146 		5112 of 10000 with 97.73% 	 Time used:  0.48 sec
2023-04-02 22:51:38,626 		5136 of 10000 with 97.74% 	 Time used:  0.48 sec
2023-04-02 22:51:39,107 		5160 of 10000 with 97.73% 	 Time used:  0.48 sec
2023-04-02 22:51:39,589 		5184 of 10000 with 97.74% 	 Time used:  0.48 sec
2023-04-02 22:51:40,070 		5208 of 10000 with 97.75% 	 Time used:  0.48 sec
2023-04-02 22:51:40,550 		5232 of 10000 with 97.76% 	 Time used:  0.48 sec
2023-04-02 22:51:41,031 		5256 of 10000 with 97.75% 	 Time used:  0.48 sec
2023-04-02 22:51:41,511 		5280 of 10000 with 97.77% 	 Time used:  0.48 sec
2023-04-02 22:51:41,991 		5304 of 10000 with 97.78% 	 Time used:  0.48 sec
2023-04-02 22:51:42,471 		5328 of 10000 with 97.79% 	 Time used:  0.48 sec
2023-04-02 22:51:42,951 		5352 of 10000 with 97.80% 	 Time used:  0.48 sec
2023-04-02 22:51:43,432 		5376 of 10000 with 97.79% 	 Time used:  0.48 sec
2023-04-02 22:51:43,912 		5400 of 10000 with 97.78% 	 Time used:  0.48 sec
2023-04-02 22:51:44,392 		5424 of 10000 with 97.79% 	 Time used:  0.48 sec
2023-04-02 22:51:44,872 		5448 of 10000 with 97.80% 	 Time used:  0.48 sec
2023-04-02 22:51:45,352 		5472 of 10000 with 97.79% 	 Time used:  0.48 sec
2023-04-02 22:51:45,832 		5496 of 10000 with 97.78% 	 Time used:  0.48 sec
2023-04-02 22:51:46,312 		5520 of 10000 with 97.77% 	 Time used:  0.48 sec
2023-04-02 22:51:46,792 		5544 of 10000 with 97.78% 	 Time used:  0.48 sec
2023-04-02 22:51:47,272 		5568 of 10000 with 97.79% 	 Time used:  0.48 sec
2023-04-02 22:51:47,752 		5592 of 10000 with 97.80% 	 Time used:  0.48 sec
2023-04-02 22:51:48,232 		5616 of 10000 with 97.79% 	 Time used:  0.48 sec
2023-04-02 22:51:48,713 		5640 of 10000 with 97.78% 	 Time used:  0.48 sec
2023-04-02 22:51:49,192 		5664 of 10000 with 97.79% 	 Time used:  0.48 sec
2023-04-02 22:51:49,672 		5688 of 10000 with 97.80% 	 Time used:  0.48 sec
2023-04-02 22:51:50,153 		5712 of 10000 with 97.81% 	 Time used:  0.48 sec
2023-04-02 22:51:50,634 		5736 of 10000 with 97.79% 	 Time used:  0.48 sec
2023-04-02 22:51:51,114 		5760 of 10000 with 97.78% 	 Time used:  0.48 sec
2023-04-02 22:51:51,594 		5784 of 10000 with 97.77% 	 Time used:  0.48 sec
2023-04-02 22:51:52,074 		5808 of 10000 with 97.76% 	 Time used:  0.48 sec
2023-04-02 22:51:52,555 		5832 of 10000 with 97.75% 	 Time used:  0.48 sec
2023-04-02 22:51:53,035 		5856 of 10000 with 97.75% 	 Time used:  0.48 sec
2023-04-02 22:51:53,515 		5880 of 10000 with 97.72% 	 Time used:  0.48 sec
2023-04-02 22:51:53,995 		5904 of 10000 with 97.73% 	 Time used:  0.48 sec
2023-04-02 22:51:54,475 		5928 of 10000 with 97.72% 	 Time used:  0.48 sec
2023-04-02 22:51:54,955 		5952 of 10000 with 97.73% 	 Time used:  0.48 sec
2023-04-02 22:51:55,435 		5976 of 10000 with 97.74% 	 Time used:  0.48 sec
2023-04-02 22:51:55,915 		6000 of 10000 with 97.75% 	 Time used:  0.48 sec
2023-04-02 22:51:56,395 		6024 of 10000 with 97.76% 	 Time used:  0.48 sec
2023-04-02 22:51:56,875 		6048 of 10000 with 97.73% 	 Time used:  0.48 sec
2023-04-02 22:51:57,355 		6072 of 10000 with 97.74% 	 Time used:  0.48 sec
2023-04-02 22:51:57,835 		6096 of 10000 with 97.72% 	 Time used:  0.48 sec
2023-04-02 22:51:58,315 		6120 of 10000 with 97.71% 	 Time used:  0.48 sec
2023-04-02 22:51:58,795 		6144 of 10000 with 97.72% 	 Time used:  0.48 sec
2023-04-02 22:51:59,275 		6168 of 10000 with 97.71% 	 Time used:  0.48 sec
2023-04-02 22:51:59,755 		6192 of 10000 with 97.71% 	 Time used:  0.48 sec
2023-04-02 22:52:00,235 		6216 of 10000 with 97.68% 	 Time used:  0.48 sec
2023-04-02 22:52:00,717 		6240 of 10000 with 97.69% 	 Time used:  0.48 sec
2023-04-02 22:52:01,197 		6264 of 10000 with 97.70% 	 Time used:  0.48 sec
2023-04-02 22:52:01,677 		6288 of 10000 with 97.71% 	 Time used:  0.48 sec
2023-04-02 22:52:02,157 		6312 of 10000 with 97.72% 	 Time used:  0.48 sec
2023-04-02 22:52:02,638 		6336 of 10000 with 97.73% 	 Time used:  0.48 sec
2023-04-02 22:52:03,118 		6360 of 10000 with 97.72% 	 Time used:  0.48 sec
2023-04-02 22:52:03,598 		6384 of 10000 with 97.73% 	 Time used:  0.48 sec
2023-04-02 22:52:04,078 		6408 of 10000 with 97.74% 	 Time used:  0.48 sec
2023-04-02 22:52:04,558 		6432 of 10000 with 97.73% 	 Time used:  0.48 sec
2023-04-02 22:52:05,038 		6456 of 10000 with 97.74% 	 Time used:  0.48 sec
2023-04-02 22:52:05,519 		6480 of 10000 with 97.75% 	 Time used:  0.48 sec
2023-04-02 22:52:05,999 		6504 of 10000 with 97.76% 	 Time used:  0.48 sec
2023-04-02 22:52:06,479 		6528 of 10000 with 97.75% 	 Time used:  0.48 sec
2023-04-02 22:52:06,959 		6552 of 10000 with 97.74% 	 Time used:  0.48 sec
2023-04-02 22:52:07,439 		6576 of 10000 with 97.75% 	 Time used:  0.48 sec
2023-04-02 22:52:07,919 		6600 of 10000 with 97.76% 	 Time used:  0.48 sec
2023-04-02 22:52:08,399 		6624 of 10000 with 97.77% 	 Time used:  0.48 sec
2023-04-02 22:52:08,880 		6648 of 10000 with 97.73% 	 Time used:  0.48 sec
2023-04-02 22:52:09,360 		6672 of 10000 with 97.74% 	 Time used:  0.48 sec
2023-04-02 22:52:09,840 		6696 of 10000 with 97.74% 	 Time used:  0.48 sec
2023-04-02 22:52:10,320 		6720 of 10000 with 97.75% 	 Time used:  0.48 sec
2023-04-02 22:52:10,800 		6744 of 10000 with 97.75% 	 Time used:  0.48 sec
2023-04-02 22:52:11,280 		6768 of 10000 with 97.74% 	 Time used:  0.48 sec
2023-04-02 22:52:11,760 		6792 of 10000 with 97.73% 	 Time used:  0.48 sec
2023-04-02 22:52:12,240 		6816 of 10000 with 97.74% 	 Time used:  0.48 sec
2023-04-02 22:52:12,720 		6840 of 10000 with 97.75% 	 Time used:  0.48 sec
2023-04-02 22:52:13,201 		6864 of 10000 with 97.76% 	 Time used:  0.48 sec
2023-04-02 22:52:13,680 		6888 of 10000 with 97.76% 	 Time used:  0.48 sec
2023-04-02 22:52:14,160 		6912 of 10000 with 97.76% 	 Time used:  0.48 sec
2023-04-02 22:52:14,641 		6936 of 10000 with 97.77% 	 Time used:  0.48 sec
2023-04-02 22:52:15,121 		6960 of 10000 with 97.77% 	 Time used:  0.48 sec
2023-04-02 22:52:15,601 		6984 of 10000 with 97.75% 	 Time used:  0.48 sec
2023-04-02 22:52:16,081 		7008 of 10000 with 97.75% 	 Time used:  0.48 sec
2023-04-02 22:52:16,561 		7032 of 10000 with 97.75% 	 Time used:  0.48 sec
2023-04-02 22:52:17,041 		7056 of 10000 with 97.75% 	 Time used:  0.48 sec
2023-04-02 22:52:17,521 		7080 of 10000 with 97.75% 	 Time used:  0.48 sec
2023-04-02 22:52:18,001 		7104 of 10000 with 97.75% 	 Time used:  0.48 sec
2023-04-02 22:52:18,481 		7128 of 10000 with 97.76% 	 Time used:  0.48 sec
2023-04-02 22:52:18,961 		7152 of 10000 with 97.75% 	 Time used:  0.48 sec
2023-04-02 22:52:19,441 		7176 of 10000 with 97.76% 	 Time used:  0.48 sec
2023-04-02 22:52:19,923 		7200 of 10000 with 97.76% 	 Time used:  0.48 sec
2023-04-02 22:52:20,404 		7224 of 10000 with 97.76% 	 Time used:  0.48 sec
2023-04-02 22:52:20,884 		7248 of 10000 with 97.74% 	 Time used:  0.48 sec
2023-04-02 22:52:21,365 		7272 of 10000 with 97.74% 	 Time used:  0.48 sec
2023-04-02 22:52:21,844 		7296 of 10000 with 97.75% 	 Time used:  0.48 sec
2023-04-02 22:52:22,324 		7320 of 10000 with 97.75% 	 Time used:  0.48 sec
2023-04-02 22:52:22,805 		7344 of 10000 with 97.73% 	 Time used:  0.48 sec
2023-04-02 22:52:23,285 		7368 of 10000 with 97.73% 	 Time used:  0.48 sec
2023-04-02 22:52:23,765 		7392 of 10000 with 97.74% 	 Time used:  0.48 sec
2023-04-02 22:52:24,245 		7416 of 10000 with 97.73% 	 Time used:  0.48 sec
2023-04-02 22:52:24,725 		7440 of 10000 with 97.74% 	 Time used:  0.48 sec
2023-04-02 22:52:25,205 		7464 of 10000 with 97.75% 	 Time used:  0.48 sec
2023-04-02 22:52:25,685 		7488 of 10000 with 97.74% 	 Time used:  0.48 sec
2023-04-02 22:52:26,165 		7512 of 10000 with 97.75% 	 Time used:  0.48 sec
2023-04-02 22:52:26,645 		7536 of 10000 with 97.76% 	 Time used:  0.48 sec
2023-04-02 22:52:27,125 		7560 of 10000 with 97.75% 	 Time used:  0.48 sec
2023-04-02 22:52:27,605 		7584 of 10000 with 97.76% 	 Time used:  0.48 sec
2023-04-02 22:52:28,085 		7608 of 10000 with 97.77% 	 Time used:  0.48 sec
2023-04-02 22:52:28,565 		7632 of 10000 with 97.77% 	 Time used:  0.48 sec
2023-04-02 22:52:29,046 		7656 of 10000 with 97.77% 	 Time used:  0.48 sec
2023-04-02 22:52:29,526 		7680 of 10000 with 97.77% 	 Time used:  0.48 sec
2023-04-02 22:52:30,006 		7704 of 10000 with 97.78% 	 Time used:  0.48 sec
2023-04-02 22:52:30,486 		7728 of 10000 with 97.77% 	 Time used:  0.48 sec
2023-04-02 22:52:30,966 		7752 of 10000 with 97.78% 	 Time used:  0.48 sec
2023-04-02 22:52:31,446 		7776 of 10000 with 97.79% 	 Time used:  0.48 sec
2023-04-02 22:52:31,926 		7800 of 10000 with 97.79% 	 Time used:  0.48 sec
2023-04-02 22:52:32,406 		7824 of 10000 with 97.80% 	 Time used:  0.48 sec
2023-04-02 22:52:32,887 		7848 of 10000 with 97.81% 	 Time used:  0.48 sec
2023-04-02 22:52:33,367 		7872 of 10000 with 97.78% 	 Time used:  0.48 sec
2023-04-02 22:52:33,847 		7896 of 10000 with 97.78% 	 Time used:  0.48 sec
2023-04-02 22:52:34,327 		7920 of 10000 with 97.78% 	 Time used:  0.48 sec
2023-04-02 22:52:34,807 		7944 of 10000 with 97.77% 	 Time used:  0.48 sec
2023-04-02 22:52:35,288 		7968 of 10000 with 97.77% 	 Time used:  0.48 sec
2023-04-02 22:52:35,768 		7992 of 10000 with 97.76% 	 Time used:  0.48 sec
2023-04-02 22:52:36,248 		8016 of 10000 with 97.75% 	 Time used:  0.48 sec
2023-04-02 22:52:36,728 		8040 of 10000 with 97.75% 	 Time used:  0.48 sec
2023-04-02 22:52:37,208 		8064 of 10000 with 97.76% 	 Time used:  0.48 sec
2023-04-02 22:52:37,688 		8088 of 10000 with 97.75% 	 Time used:  0.48 sec
2023-04-02 22:52:38,168 		8112 of 10000 with 97.74% 	 Time used:  0.48 sec
2023-04-02 22:52:38,648 		8136 of 10000 with 97.75% 	 Time used:  0.48 sec
2023-04-02 22:52:39,128 		8160 of 10000 with 97.76% 	 Time used:  0.48 sec
2023-04-02 22:52:39,610 		8184 of 10000 with 97.76% 	 Time used:  0.48 sec
2023-04-02 22:52:40,091 		8208 of 10000 with 97.77% 	 Time used:  0.48 sec
2023-04-02 22:52:40,572 		8232 of 10000 with 97.78% 	 Time used:  0.48 sec
2023-04-02 22:52:41,052 		8256 of 10000 with 97.78% 	 Time used:  0.48 sec
2023-04-02 22:52:41,532 		8280 of 10000 with 97.78% 	 Time used:  0.48 sec
2023-04-02 22:52:42,013 		8304 of 10000 with 97.77% 	 Time used:  0.48 sec
2023-04-02 22:52:42,492 		8328 of 10000 with 97.78% 	 Time used:  0.48 sec
2023-04-02 22:52:42,973 		8352 of 10000 with 97.75% 	 Time used:  0.48 sec
2023-04-02 22:52:43,454 		8376 of 10000 with 97.76% 	 Time used:  0.48 sec
2023-04-02 22:52:43,933 		8400 of 10000 with 97.76% 	 Time used:  0.48 sec
2023-04-02 22:52:44,413 		8424 of 10000 with 97.77% 	 Time used:  0.48 sec
2023-04-02 22:52:44,894 		8448 of 10000 with 97.77% 	 Time used:  0.48 sec
2023-04-02 22:52:45,374 		8472 of 10000 with 97.78% 	 Time used:  0.48 sec
2023-04-02 22:52:45,854 		8496 of 10000 with 97.78% 	 Time used:  0.48 sec
2023-04-02 22:52:46,334 		8520 of 10000 with 97.77% 	 Time used:  0.48 sec
2023-04-02 22:52:46,814 		8544 of 10000 with 97.76% 	 Time used:  0.48 sec
2023-04-02 22:52:47,294 		8568 of 10000 with 97.76% 	 Time used:  0.48 sec
2023-04-02 22:52:47,774 		8592 of 10000 with 97.77% 	 Time used:  0.48 sec
2023-04-02 22:52:48,254 		8616 of 10000 with 97.77% 	 Time used:  0.48 sec
2023-04-02 22:52:48,734 		8640 of 10000 with 97.74% 	 Time used:  0.48 sec
2023-04-02 22:52:49,214 		8664 of 10000 with 97.75% 	 Time used:  0.48 sec
2023-04-02 22:52:49,694 		8688 of 10000 with 97.76% 	 Time used:  0.48 sec
2023-04-02 22:52:50,174 		8712 of 10000 with 97.76% 	 Time used:  0.48 sec
2023-04-02 22:52:50,655 		8736 of 10000 with 97.76% 	 Time used:  0.48 sec
2023-04-02 22:52:51,136 		8760 of 10000 with 97.76% 	 Time used:  0.48 sec
2023-04-02 22:52:51,616 		8784 of 10000 with 97.76% 	 Time used:  0.48 sec
2023-04-02 22:52:52,096 		8808 of 10000 with 97.74% 	 Time used:  0.48 sec
2023-04-02 22:52:52,576 		8832 of 10000 with 97.75% 	 Time used:  0.48 sec
2023-04-02 22:52:53,056 		8856 of 10000 with 97.75% 	 Time used:  0.48 sec
2023-04-02 22:52:53,536 		8880 of 10000 with 97.76% 	 Time used:  0.48 sec
2023-04-02 22:52:54,016 		8904 of 10000 with 97.77% 	 Time used:  0.48 sec
2023-04-02 22:52:54,496 		8928 of 10000 with 97.76% 	 Time used:  0.48 sec
2023-04-02 22:52:54,977 		8952 of 10000 with 97.77% 	 Time used:  0.48 sec
2023-04-02 22:52:55,457 		8976 of 10000 with 97.77% 	 Time used:  0.48 sec
2023-04-02 22:52:55,936 		9000 of 10000 with 97.78% 	 Time used:  0.48 sec
2023-04-02 22:52:56,416 		9024 of 10000 with 97.77% 	 Time used:  0.48 sec
2023-04-02 22:52:56,897 		9048 of 10000 with 97.78% 	 Time used:  0.48 sec
2023-04-02 22:52:57,377 		9072 of 10000 with 97.77% 	 Time used:  0.48 sec
2023-04-02 22:52:57,857 		9096 of 10000 with 97.78% 	 Time used:  0.48 sec
2023-04-02 22:52:58,337 		9120 of 10000 with 97.79% 	 Time used:  0.48 sec
2023-04-02 22:52:58,817 		9144 of 10000 with 97.79% 	 Time used:  0.48 sec
2023-04-02 22:52:59,297 		9168 of 10000 with 97.80% 	 Time used:  0.48 sec
2023-04-02 22:52:59,778 		9192 of 10000 with 97.78% 	 Time used:  0.48 sec
2023-04-02 22:53:00,258 		9216 of 10000 with 97.78% 	 Time used:  0.48 sec
2023-04-02 22:53:00,739 		9240 of 10000 with 97.77% 	 Time used:  0.48 sec
2023-04-02 22:53:01,220 		9264 of 10000 with 97.78% 	 Time used:  0.48 sec
2023-04-02 22:53:01,700 		9288 of 10000 with 97.77% 	 Time used:  0.48 sec
2023-04-02 22:53:02,180 		9312 of 10000 with 97.77% 	 Time used:  0.48 sec
2023-04-02 22:53:02,661 		9336 of 10000 with 97.77% 	 Time used:  0.48 sec
2023-04-02 22:53:03,141 		9360 of 10000 with 97.78% 	 Time used:  0.48 sec
2023-04-02 22:53:03,621 		9384 of 10000 with 97.77% 	 Time used:  0.48 sec
2023-04-02 22:53:04,101 		9408 of 10000 with 97.78% 	 Time used:  0.48 sec
2023-04-02 22:53:04,582 		9432 of 10000 with 97.78% 	 Time used:  0.48 sec
2023-04-02 22:53:05,062 		9456 of 10000 with 97.79% 	 Time used:  0.48 sec
2023-04-02 22:53:05,543 		9480 of 10000 with 97.80% 	 Time used:  0.48 sec
2023-04-02 22:53:06,023 		9504 of 10000 with 97.79% 	 Time used:  0.48 sec
2023-04-02 22:53:06,503 		9528 of 10000 with 97.79% 	 Time used:  0.48 sec
2023-04-02 22:53:06,984 		9552 of 10000 with 97.78% 	 Time used:  0.48 sec
2023-04-02 22:53:07,464 		9576 of 10000 with 97.78% 	 Time used:  0.48 sec
2023-04-02 22:53:07,944 		9600 of 10000 with 97.78% 	 Time used:  0.48 sec
2023-04-02 22:53:08,424 		9624 of 10000 with 97.78% 	 Time used:  0.48 sec
2023-04-02 22:53:08,905 		9648 of 10000 with 97.75% 	 Time used:  0.48 sec
2023-04-02 22:53:09,385 		9672 of 10000 with 97.76% 	 Time used:  0.48 sec
2023-04-02 22:53:09,865 		9696 of 10000 with 97.75% 	 Time used:  0.48 sec
2023-04-02 22:53:10,346 		9720 of 10000 with 97.75% 	 Time used:  0.48 sec
2023-04-02 22:53:10,826 		9744 of 10000 with 97.75% 	 Time used:  0.48 sec
2023-04-02 22:53:11,306 		9768 of 10000 with 97.75% 	 Time used:  0.48 sec
2023-04-02 22:53:11,787 		9792 of 10000 with 97.75% 	 Time used:  0.48 sec
2023-04-02 22:53:12,267 		9816 of 10000 with 97.74% 	 Time used:  0.48 sec
2023-04-02 22:53:12,748 		9840 of 10000 with 97.74% 	 Time used:  0.48 sec
2023-04-02 22:53:13,239 		9864 of 10000 with 97.75% 	 Time used:  0.49 sec
2023-04-02 22:53:13,728 		9888 of 10000 with 97.75% 	 Time used:  0.49 sec
2023-04-02 22:53:14,208 		9912 of 10000 with 97.76% 	 Time used:  0.48 sec
2023-04-02 22:53:14,688 		9936 of 10000 with 97.77% 	 Time used:  0.48 sec
2023-04-02 22:53:15,168 		9960 of 10000 with 97.76% 	 Time used:  0.48 sec
2023-04-02 22:53:15,648 		9984 of 10000 with 97.76% 	 Time used:  0.48 sec
2023-04-02 22:53:15,974 		10000 of 10000 with 97.76% 	 Time used:  0.33 sec
2023-04-02 22:53:15,974 
2023-04-02 22:53:15,975 			Learning rate: weights:   1.000e-02    
2023-04-02 22:53:15,975 			Last test performance: 97.76%
2023-04-02 22:53:15,975 ----------------
2023-04-02 22:53:25,865   21  =>  0    		Training 486 pattern with 99.38% 	Forward time: 	 9.62 sec
2023-04-02 22:53:25,865 			Loss:    2.019e-02    			Backward time: 	 0.27 sec 
2023-04-02 22:53:25,865 ADAM: Layer 0 -> dw_min:9.9754e-01  dw_max:1.0027e+00 lr:1.0000e-02
2023-04-02 22:53:25,865 ADAM: Layer 1 -> dw_min:9.9331e-01  dw_max:1.0061e+00 lr:1.0000e-02
2023-04-02 22:53:25,866 ADAM: Layer 2 -> dw_min:9.9130e-01  dw_max:1.0092e+00 lr:1.0000e-02
2023-04-02 22:53:25,866 ADAM: Layer 3 -> dw_min:9.9446e-01  dw_max:1.0033e+00 lr:1.0000e-02
2023-04-02 22:53:25,886 			Learning rate: weights:   1.000e-02    
2023-04-02 22:53:25,886 			Last test performance: 97.76%
2023-04-02 22:53:25,886 ----------------
2023-04-02 22:53:35,769   21  =>  1    		Training 486 pattern with 98.75% 	Forward time: 	 9.61 sec
2023-04-02 22:53:35,769 			Loss:    2.044e-02    			Backward time: 	 0.27 sec 
2023-04-02 22:53:35,769 ADAM: Layer 0 -> dw_min:9.9775e-01  dw_max:1.0034e+00 lr:1.0000e-02
2023-04-02 22:53:35,770 ADAM: Layer 1 -> dw_min:9.9417e-01  dw_max:1.0074e+00 lr:1.0000e-02
2023-04-02 22:53:35,770 ADAM: Layer 2 -> dw_min:9.8748e-01  dw_max:1.0120e+00 lr:1.0000e-02
2023-04-02 22:53:35,770 ADAM: Layer 3 -> dw_min:9.9496e-01  dw_max:1.0035e+00 lr:1.0000e-02
2023-04-02 22:53:35,832 			Learning rate: weights:   1.000e-02    
2023-04-02 22:53:35,832 			Last test performance: 97.76%
2023-04-02 22:53:35,832 ----------------
2023-04-02 22:53:45,719   21  =>  2    		Training 486 pattern with 99.38% 	Forward time: 	 9.61 sec
2023-04-02 22:53:45,719 			Loss:    3.056e-02    			Backward time: 	 0.27 sec 
2023-04-02 22:53:45,720 ADAM: Layer 0 -> dw_min:9.9735e-01  dw_max:1.0032e+00 lr:1.0000e-02
2023-04-02 22:53:45,720 ADAM: Layer 1 -> dw_min:9.9481e-01  dw_max:1.0066e+00 lr:1.0000e-02
2023-04-02 22:53:45,720 ADAM: Layer 2 -> dw_min:9.8863e-01  dw_max:1.0108e+00 lr:1.0000e-02
2023-04-02 22:53:45,720 ADAM: Layer 3 -> dw_min:9.9546e-01  dw_max:1.0042e+00 lr:1.0000e-02
2023-04-02 22:53:45,745 			Learning rate: weights:   1.000e-02    
2023-04-02 22:53:45,745 			Last test performance: 97.76%
2023-04-02 22:53:45,745 ----------------
2023-04-02 22:53:55,628   21  =>  3    		Training 486 pattern with 99.58% 	Forward time: 	 9.61 sec
2023-04-02 22:53:55,628 			Loss:    2.791e-02    			Backward time: 	 0.27 sec 
2023-04-02 22:53:55,629 ADAM: Layer 0 -> dw_min:9.9705e-01  dw_max:1.0031e+00 lr:1.0000e-02
2023-04-02 22:53:55,629 ADAM: Layer 1 -> dw_min:9.9481e-01  dw_max:1.0063e+00 lr:1.0000e-02
2023-04-02 22:53:55,629 ADAM: Layer 2 -> dw_min:9.8944e-01  dw_max:1.0098e+00 lr:1.0000e-02
2023-04-02 22:53:55,629 ADAM: Layer 3 -> dw_min:9.9580e-01  dw_max:1.0039e+00 lr:1.0000e-02
2023-04-02 22:53:55,689 			Learning rate: weights:   1.000e-02    
2023-04-02 22:53:55,689 			Last test performance: 97.76%
2023-04-02 22:53:55,689 ----------------
2023-04-02 22:54:05,577   21  =>  4    		Training 486 pattern with 99.58% 	Forward time: 	 9.61 sec
2023-04-02 22:54:05,577 			Loss:    2.189e-02    			Backward time: 	 0.27 sec 
2023-04-02 22:54:05,577 ADAM: Layer 0 -> dw_min:9.9694e-01  dw_max:1.0037e+00 lr:1.0000e-02
2023-04-02 22:54:05,578 ADAM: Layer 1 -> dw_min:9.9517e-01  dw_max:1.0058e+00 lr:1.0000e-02
2023-04-02 22:54:05,578 ADAM: Layer 2 -> dw_min:9.8991e-01  dw_max:1.0088e+00 lr:1.0000e-02
2023-04-02 22:54:05,578 ADAM: Layer 3 -> dw_min:9.9622e-01  dw_max:1.0035e+00 lr:1.0000e-02
2023-04-02 22:54:05,604 			Learning rate: weights:   1.000e-02    
2023-04-02 22:54:05,604 			Last test performance: 97.76%
2023-04-02 22:54:05,604 ----------------
2023-04-02 22:54:15,487   21  =>  5    		Training 486 pattern with 98.96% 	Forward time: 	 9.61 sec
2023-04-02 22:54:15,487 			Loss:    2.245e-02    			Backward time: 	 0.27 sec 
2023-04-02 22:54:15,487 ADAM: Layer 0 -> dw_min:9.9732e-01  dw_max:1.0042e+00 lr:1.0000e-02
2023-04-02 22:54:15,488 ADAM: Layer 1 -> dw_min:9.9434e-01  dw_max:1.0053e+00 lr:1.0000e-02
2023-04-02 22:54:15,488 ADAM: Layer 2 -> dw_min:9.8983e-01  dw_max:1.0113e+00 lr:1.0000e-02
2023-04-02 22:54:15,488 ADAM: Layer 3 -> dw_min:9.9652e-01  dw_max:1.0042e+00 lr:1.0000e-02
2023-04-02 22:54:15,648 			Learning rate: weights:   1.000e-02    
2023-04-02 22:54:15,648 			Last test performance: 97.76%
2023-04-02 22:54:15,648 ----------------
2023-04-02 22:54:25,535   21  =>  6    		Training 486 pattern with 98.54% 	Forward time: 	 9.61 sec
2023-04-02 22:54:25,535 			Loss:    3.176e-02    			Backward time: 	 0.27 sec 
2023-04-02 22:54:25,535 ADAM: Layer 0 -> dw_min:9.9628e-01  dw_max:1.0059e+00 lr:1.0000e-02
2023-04-02 22:54:25,535 ADAM: Layer 1 -> dw_min:9.9103e-01  dw_max:1.0058e+00 lr:1.0000e-02
2023-04-02 22:54:25,535 ADAM: Layer 2 -> dw_min:9.8980e-01  dw_max:1.0102e+00 lr:1.0000e-02
2023-04-02 22:54:25,535 ADAM: Layer 3 -> dw_min:9.9665e-01  dw_max:1.0043e+00 lr:1.0000e-02
2023-04-02 22:54:25,554 			Learning rate: weights:   1.000e-02    
2023-04-02 22:54:25,554 			Last test performance: 97.76%
2023-04-02 22:54:25,554 ----------------
2023-04-02 22:54:35,438   21  =>  7    		Training 486 pattern with 99.17% 	Forward time: 	 9.61 sec
2023-04-02 22:54:35,438 			Loss:    2.973e-02    			Backward time: 	 0.27 sec 
2023-04-02 22:54:35,438 ADAM: Layer 0 -> dw_min:9.9582e-01  dw_max:1.0069e+00 lr:1.0000e-02
2023-04-02 22:54:35,439 ADAM: Layer 1 -> dw_min:9.9180e-01  dw_max:1.0075e+00 lr:1.0000e-02
2023-04-02 22:54:35,439 ADAM: Layer 2 -> dw_min:9.8680e-01  dw_max:1.0091e+00 lr:1.0000e-02
2023-04-02 22:54:35,439 ADAM: Layer 3 -> dw_min:9.9632e-01  dw_max:1.0049e+00 lr:1.0000e-02
2023-04-02 22:54:35,481 			Learning rate: weights:   1.000e-02    
2023-04-02 22:54:35,482 			Last test performance: 97.76%
2023-04-02 22:54:35,482 ----------------
2023-04-02 22:54:45,369   21  =>  8    		Training 486 pattern with 98.54% 	Forward time: 	 9.61 sec
2023-04-02 22:54:45,369 			Loss:    4.328e-02    			Backward time: 	 0.27 sec 
2023-04-02 22:54:45,369 ADAM: Layer 0 -> dw_min:9.9563e-01  dw_max:1.0055e+00 lr:1.0000e-02
2023-04-02 22:54:45,370 ADAM: Layer 1 -> dw_min:9.9142e-01  dw_max:1.0081e+00 lr:1.0000e-02
2023-04-02 22:54:45,370 ADAM: Layer 2 -> dw_min:9.8807e-01  dw_max:1.0111e+00 lr:1.0000e-02
2023-04-02 22:54:45,370 ADAM: Layer 3 -> dw_min:9.9632e-01  dw_max:1.0044e+00 lr:1.0000e-02
2023-04-02 22:54:45,402 			Learning rate: weights:   1.000e-02    
2023-04-02 22:54:45,403 			Last test performance: 97.76%
2023-04-02 22:54:45,403 ----------------
2023-04-02 22:54:55,285   21  =>  9    		Training 486 pattern with 98.33% 	Forward time: 	 9.61 sec
2023-04-02 22:54:55,285 			Loss:    3.070e-02    			Backward time: 	 0.27 sec 
2023-04-02 22:54:55,286 ADAM: Layer 0 -> dw_min:9.9537e-01  dw_max:1.0049e+00 lr:1.0000e-02
2023-04-02 22:54:55,286 ADAM: Layer 1 -> dw_min:9.9251e-01  dw_max:1.0091e+00 lr:1.0000e-02
2023-04-02 22:54:55,286 ADAM: Layer 2 -> dw_min:9.8858e-01  dw_max:1.0123e+00 lr:1.0000e-02
2023-04-02 22:54:55,286 ADAM: Layer 3 -> dw_min:9.9656e-01  dw_max:1.0041e+00 lr:1.0000e-02
2023-04-02 22:54:55,345 			Learning rate: weights:   1.000e-02    
2023-04-02 22:54:55,345 			Last test performance: 97.76%
2023-04-02 22:54:55,345 ----------------
2023-04-02 22:55:05,232   21  =>  10   		Training 486 pattern with 98.75% 	Forward time: 	 9.61 sec
2023-04-02 22:55:05,232 			Loss:    3.909e-02    			Backward time: 	 0.27 sec 
2023-04-02 22:55:05,232 ADAM: Layer 0 -> dw_min:9.9580e-01  dw_max:1.0043e+00 lr:1.0000e-02
2023-04-02 22:55:05,232 ADAM: Layer 1 -> dw_min:9.9309e-01  dw_max:1.0085e+00 lr:1.0000e-02
2023-04-02 22:55:05,232 ADAM: Layer 2 -> dw_min:9.8857e-01  dw_max:1.0114e+00 lr:1.0000e-02
2023-04-02 22:55:05,232 ADAM: Layer 3 -> dw_min:9.9630e-01  dw_max:1.0037e+00 lr:1.0000e-02
2023-04-02 22:55:05,293 			Learning rate: weights:   1.000e-02    
2023-04-02 22:55:05,293 			Last test performance: 97.76%
2023-04-02 22:55:05,293 ----------------
2023-04-02 22:55:15,177   21  =>  11   		Training 486 pattern with 98.33% 	Forward time: 	 9.61 sec
2023-04-02 22:55:15,177 			Loss:    3.986e-02    			Backward time: 	 0.27 sec 
2023-04-02 22:55:15,177 ADAM: Layer 0 -> dw_min:9.9583e-01  dw_max:1.0058e+00 lr:1.0000e-02
2023-04-02 22:55:15,177 ADAM: Layer 1 -> dw_min:9.9215e-01  dw_max:1.0080e+00 lr:1.0000e-02
2023-04-02 22:55:15,177 ADAM: Layer 2 -> dw_min:9.8583e-01  dw_max:1.0139e+00 lr:1.0000e-02
2023-04-02 22:55:15,178 ADAM: Layer 3 -> dw_min:9.9654e-01  dw_max:1.0048e+00 lr:1.0000e-02
2023-04-02 22:55:15,239 			Learning rate: weights:   1.000e-02    
2023-04-02 22:55:15,239 			Last test performance: 97.76%
2023-04-02 22:55:15,240 ----------------
2023-04-02 22:55:25,133   21  =>  12   		Training 486 pattern with 98.54% 	Forward time: 	 9.62 sec
2023-04-02 22:55:25,133 			Loss:    2.978e-02    			Backward time: 	 0.27 sec 
2023-04-02 22:55:25,134 ADAM: Layer 0 -> dw_min:9.9554e-01  dw_max:1.0054e+00 lr:1.0000e-02
2023-04-02 22:55:25,134 ADAM: Layer 1 -> dw_min:9.9348e-01  dw_max:1.0076e+00 lr:1.0000e-02
2023-04-02 22:55:25,134 ADAM: Layer 2 -> dw_min:9.8790e-01  dw_max:1.0120e+00 lr:1.0000e-02
2023-04-02 22:55:25,134 ADAM: Layer 3 -> dw_min:9.9654e-01  dw_max:1.0050e+00 lr:1.0000e-02
2023-04-02 22:55:25,201 			Learning rate: weights:   1.000e-02    
2023-04-02 22:55:25,201 			Last test performance: 97.76%
2023-04-02 22:55:25,201 ----------------
2023-04-02 22:55:35,084   21  =>  13   		Training 486 pattern with 98.96% 	Forward time: 	 9.61 sec
2023-04-02 22:55:35,084 			Loss:    2.933e-02    			Backward time: 	 0.27 sec 
2023-04-02 22:55:35,084 ADAM: Layer 0 -> dw_min:9.9547e-01  dw_max:1.0050e+00 lr:1.0000e-02
2023-04-02 22:55:35,084 ADAM: Layer 1 -> dw_min:9.9162e-01  dw_max:1.0067e+00 lr:1.0000e-02
2023-04-02 22:55:35,084 ADAM: Layer 2 -> dw_min:9.8554e-01  dw_max:1.0108e+00 lr:1.0000e-02
2023-04-02 22:55:35,084 ADAM: Layer 3 -> dw_min:9.9619e-01  dw_max:1.0043e+00 lr:1.0000e-02
2023-04-02 22:55:35,103 			Learning rate: weights:   1.000e-02    
2023-04-02 22:55:35,103 			Last test performance: 97.76%
2023-04-02 22:55:35,103 ----------------
2023-04-02 22:55:44,992   21  =>  14   		Training 486 pattern with 97.92% 	Forward time: 	 9.62 sec
2023-04-02 22:55:44,992 			Loss:    8.492e-02    			Backward time: 	 0.27 sec 
2023-04-02 22:55:44,992 ADAM: Layer 0 -> dw_min:9.9506e-01  dw_max:1.0048e+00 lr:1.0000e-02
2023-04-02 22:55:44,992 ADAM: Layer 1 -> dw_min:9.9158e-01  dw_max:1.0068e+00 lr:1.0000e-02
2023-04-02 22:55:44,992 ADAM: Layer 2 -> dw_min:9.8696e-01  dw_max:1.0097e+00 lr:1.0000e-02
2023-04-02 22:55:44,992 ADAM: Layer 3 -> dw_min:9.9703e-01  dw_max:1.0043e+00 lr:1.0000e-02
2023-04-02 22:55:45,012 			Learning rate: weights:   1.000e-02    
2023-04-02 22:55:45,012 			Last test performance: 97.76%
2023-04-02 22:55:45,012 ----------------
2023-04-02 22:55:54,895   21  =>  15   		Training 486 pattern with 97.92% 	Forward time: 	 9.61 sec
2023-04-02 22:55:54,895 			Loss:    4.390e-02    			Backward time: 	 0.27 sec 
2023-04-02 22:55:54,895 ADAM: Layer 0 -> dw_min:9.9529e-01  dw_max:1.0039e+00 lr:1.0000e-02
2023-04-02 22:55:54,896 ADAM: Layer 1 -> dw_min:9.9168e-01  dw_max:1.0083e+00 lr:1.0000e-02
2023-04-02 22:55:54,896 ADAM: Layer 2 -> dw_min:9.8709e-01  dw_max:1.0111e+00 lr:1.0000e-02
2023-04-02 22:55:54,896 ADAM: Layer 3 -> dw_min:9.9518e-01  dw_max:1.0038e+00 lr:1.0000e-02
2023-04-02 22:55:54,955 			Learning rate: weights:   1.000e-02    
2023-04-02 22:55:54,955 			Last test performance: 97.76%
2023-04-02 22:55:54,955 ----------------
2023-04-02 22:56:04,841   21  =>  16   		Training 486 pattern with 99.79% 	Forward time: 	 9.61 sec
2023-04-02 22:56:04,841 			Loss:    1.879e-02    			Backward time: 	 0.27 sec 
2023-04-02 22:56:04,841 ADAM: Layer 0 -> dw_min:9.9679e-01  dw_max:1.0031e+00 lr:1.0000e-02
2023-04-02 22:56:04,841 ADAM: Layer 1 -> dw_min:9.9212e-01  dw_max:1.0077e+00 lr:1.0000e-02
2023-04-02 22:56:04,842 ADAM: Layer 2 -> dw_min:9.8819e-01  dw_max:1.0100e+00 lr:1.0000e-02
2023-04-02 22:56:04,842 ADAM: Layer 3 -> dw_min:9.9579e-01  dw_max:1.0034e+00 lr:1.0000e-02
2023-04-02 22:56:04,910 			Learning rate: weights:   1.000e-02    
2023-04-02 22:56:04,910 			Last test performance: 97.76%
2023-04-02 22:56:04,910 ----------------
2023-04-02 22:56:14,794   21  =>  17   		Training 486 pattern with 98.96% 	Forward time: 	 9.61 sec
2023-04-02 22:56:14,794 			Loss:    2.622e-02    			Backward time: 	 0.27 sec 
2023-04-02 22:56:14,795 ADAM: Layer 0 -> dw_min:9.9698e-01  dw_max:1.0024e+00 lr:1.0000e-02
2023-04-02 22:56:14,795 ADAM: Layer 1 -> dw_min:9.9373e-01  dw_max:1.0071e+00 lr:1.0000e-02
2023-04-02 22:56:14,795 ADAM: Layer 2 -> dw_min:9.8826e-01  dw_max:1.0090e+00 lr:1.0000e-02
2023-04-02 22:56:14,795 ADAM: Layer 3 -> dw_min:9.9605e-01  dw_max:1.0041e+00 lr:1.0000e-02
2023-04-02 22:56:14,873 			Learning rate: weights:   1.000e-02    
2023-04-02 22:56:14,873 			Last test performance: 97.76%
2023-04-02 22:56:14,873 ----------------
2023-04-02 22:56:24,759   21  =>  18   		Training 486 pattern with 98.96% 	Forward time: 	 9.61 sec
2023-04-02 22:56:24,759 			Loss:    3.003e-02    			Backward time: 	 0.27 sec 
2023-04-02 22:56:24,759 ADAM: Layer 0 -> dw_min:9.9650e-01  dw_max:1.0032e+00 lr:1.0000e-02
2023-04-02 22:56:24,759 ADAM: Layer 1 -> dw_min:9.9346e-01  dw_max:1.0088e+00 lr:1.0000e-02
2023-04-02 22:56:24,760 ADAM: Layer 2 -> dw_min:9.8581e-01  dw_max:1.0122e+00 lr:1.0000e-02
2023-04-02 22:56:24,760 ADAM: Layer 3 -> dw_min:9.9675e-01  dw_max:1.0052e+00 lr:1.0000e-02
2023-04-02 22:56:24,801 			Learning rate: weights:   1.000e-02    
2023-04-02 22:56:24,801 			Last test performance: 97.76%
2023-04-02 22:56:24,801 ----------------
2023-04-02 22:56:34,684   21  =>  19   		Training 486 pattern with 98.33% 	Forward time: 	 9.61 sec
2023-04-02 22:56:34,684 			Loss:    3.246e-02    			Backward time: 	 0.27 sec 
2023-04-02 22:56:34,684 ADAM: Layer 0 -> dw_min:9.9447e-01  dw_max:1.0031e+00 lr:1.0000e-02
2023-04-02 22:56:34,684 ADAM: Layer 1 -> dw_min:9.9235e-01  dw_max:1.0074e+00 lr:1.0000e-02
2023-04-02 22:56:34,685 ADAM: Layer 2 -> dw_min:9.8652e-01  dw_max:1.0147e+00 lr:1.0000e-02
2023-04-02 22:56:34,685 ADAM: Layer 3 -> dw_min:9.9639e-01  dw_max:1.0047e+00 lr:1.0000e-02
2023-04-02 22:56:34,742 			Learning rate: weights:   1.000e-02    
2023-04-02 22:56:34,742 			Last test performance: 97.76%
2023-04-02 22:56:34,742 ----------------
2023-04-02 22:56:44,630   21  =>  20   		Training 486 pattern with 98.54% 	Forward time: 	 9.62 sec
2023-04-02 22:56:44,630 			Loss:    5.263e-02    			Backward time: 	 0.27 sec 
2023-04-02 22:56:44,631 ADAM: Layer 0 -> dw_min:9.9428e-01  dw_max:1.0040e+00 lr:1.0000e-02
2023-04-02 22:56:44,631 ADAM: Layer 1 -> dw_min:9.9039e-01  dw_max:1.0090e+00 lr:1.0000e-02
2023-04-02 22:56:44,631 ADAM: Layer 2 -> dw_min:9.8775e-01  dw_max:1.0133e+00 lr:1.0000e-02
2023-04-02 22:56:44,631 ADAM: Layer 3 -> dw_min:9.9660e-01  dw_max:1.0040e+00 lr:1.0000e-02
2023-04-02 22:56:44,650 			Learning rate: weights:   1.000e-02    
2023-04-02 22:56:44,650 			Last test performance: 97.76%
2023-04-02 22:56:44,650 ----------------
2023-04-02 22:56:54,533   21  =>  21   		Training 486 pattern with 99.17% 	Forward time: 	 9.61 sec
2023-04-02 22:56:54,533 			Loss:    2.395e-02    			Backward time: 	 0.27 sec 
2023-04-02 22:56:54,534 ADAM: Layer 0 -> dw_min:9.9552e-01  dw_max:1.0033e+00 lr:1.0000e-02
2023-04-02 22:56:54,534 ADAM: Layer 1 -> dw_min:9.9123e-01  dw_max:1.0090e+00 lr:1.0000e-02
2023-04-02 22:56:54,534 ADAM: Layer 2 -> dw_min:9.8865e-01  dw_max:1.0120e+00 lr:1.0000e-02
2023-04-02 22:56:54,534 ADAM: Layer 3 -> dw_min:9.9672e-01  dw_max:1.0040e+00 lr:1.0000e-02
2023-04-02 22:56:54,600 			Learning rate: weights:   1.000e-02    
2023-04-02 22:56:54,600 			Last test performance: 97.76%
2023-04-02 22:56:54,600 ----------------
2023-04-02 22:57:04,485   21  =>  22   		Training 486 pattern with 98.96% 	Forward time: 	 9.61 sec
2023-04-02 22:57:04,485 			Loss:    3.331e-02    			Backward time: 	 0.27 sec 
2023-04-02 22:57:04,486 ADAM: Layer 0 -> dw_min:9.9531e-01  dw_max:1.0031e+00 lr:1.0000e-02
2023-04-02 22:57:04,486 ADAM: Layer 1 -> dw_min:9.9173e-01  dw_max:1.0090e+00 lr:1.0000e-02
2023-04-02 22:57:04,486 ADAM: Layer 2 -> dw_min:9.8973e-01  dw_max:1.0121e+00 lr:1.0000e-02
2023-04-02 22:57:04,486 ADAM: Layer 3 -> dw_min:9.9671e-01  dw_max:1.0041e+00 lr:1.0000e-02
2023-04-02 22:57:04,553 			Learning rate: weights:   1.000e-02    
2023-04-02 22:57:04,553 			Last test performance: 97.76%
2023-04-02 22:57:04,553 ----------------
2023-04-02 22:57:14,438   21  =>  23   		Training 486 pattern with 97.92% 	Forward time: 	 9.61 sec
2023-04-02 22:57:14,438 			Loss:    4.903e-02    			Backward time: 	 0.27 sec 
2023-04-02 22:57:14,438 ADAM: Layer 0 -> dw_min:9.9588e-01  dw_max:1.0036e+00 lr:1.0000e-02
2023-04-02 22:57:14,438 ADAM: Layer 1 -> dw_min:9.9256e-01  dw_max:1.0086e+00 lr:1.0000e-02
2023-04-02 22:57:14,438 ADAM: Layer 2 -> dw_min:9.8817e-01  dw_max:1.0109e+00 lr:1.0000e-02
2023-04-02 22:57:14,439 ADAM: Layer 3 -> dw_min:9.9606e-01  dw_max:1.0042e+00 lr:1.0000e-02
2023-04-02 22:57:14,457 			Learning rate: weights:   1.000e-02    
2023-04-02 22:57:14,457 			Last test performance: 97.76%
2023-04-02 22:57:14,457 ----------------
2023-04-02 22:57:24,347   21  =>  24   		Training 486 pattern with 98.54% 	Forward time: 	 9.62 sec
2023-04-02 22:57:24,348 			Loss:    2.714e-02    			Backward time: 	 0.27 sec 
2023-04-02 22:57:24,348 ADAM: Layer 0 -> dw_min:9.9611e-01  dw_max:1.0034e+00 lr:1.0000e-02
2023-04-02 22:57:24,348 ADAM: Layer 1 -> dw_min:9.9350e-01  dw_max:1.0085e+00 lr:1.0000e-02
2023-04-02 22:57:24,348 ADAM: Layer 2 -> dw_min:9.8852e-01  dw_max:1.0134e+00 lr:1.0000e-02
2023-04-02 22:57:24,348 ADAM: Layer 3 -> dw_min:9.9656e-01  dw_max:1.0038e+00 lr:1.0000e-02
2023-04-02 22:57:24,407 			Learning rate: weights:   1.000e-02    
2023-04-02 22:57:24,407 			Last test performance: 97.76%
2023-04-02 22:57:24,407 ----------------
2023-04-02 22:57:34,290   21  =>  25   		Training 486 pattern with 98.54% 	Forward time: 	 9.61 sec
2023-04-02 22:57:34,290 			Loss:    2.633e-02    			Backward time: 	 0.27 sec 
2023-04-02 22:57:34,291 ADAM: Layer 0 -> dw_min:9.9666e-01  dw_max:1.0031e+00 lr:1.0000e-02
2023-04-02 22:57:34,291 ADAM: Layer 1 -> dw_min:9.9418e-01  dw_max:1.0077e+00 lr:1.0000e-02
2023-04-02 22:57:34,291 ADAM: Layer 2 -> dw_min:9.8948e-01  dw_max:1.0128e+00 lr:1.0000e-02
2023-04-02 22:57:34,291 ADAM: Layer 3 -> dw_min:9.9686e-01  dw_max:1.0042e+00 lr:1.0000e-02
2023-04-02 22:57:34,350 			Learning rate: weights:   1.000e-02    
2023-04-02 22:57:34,350 			Last test performance: 97.76%
2023-04-02 22:57:34,350 ----------------
2023-04-02 22:57:44,239   21  =>  26   		Training 486 pattern with 98.33% 	Forward time: 	 9.62 sec
2023-04-02 22:57:44,239 			Loss:    3.479e-02    			Backward time: 	 0.27 sec 
2023-04-02 22:57:44,239 ADAM: Layer 0 -> dw_min:9.9666e-01  dw_max:1.0035e+00 lr:1.0000e-02
2023-04-02 22:57:44,240 ADAM: Layer 1 -> dw_min:9.9439e-01  dw_max:1.0065e+00 lr:1.0000e-02
2023-04-02 22:57:44,240 ADAM: Layer 2 -> dw_min:9.8980e-01  dw_max:1.0117e+00 lr:1.0000e-02
2023-04-02 22:57:44,240 ADAM: Layer 3 -> dw_min:9.9666e-01  dw_max:1.0040e+00 lr:1.0000e-02
2023-04-02 22:57:44,299 			Learning rate: weights:   1.000e-02    
2023-04-02 22:57:44,300 			Last test performance: 97.76%
2023-04-02 22:57:44,300 ----------------
2023-04-02 22:57:54,183   21  =>  27   		Training 486 pattern with 98.75% 	Forward time: 	 9.61 sec
2023-04-02 22:57:54,183 			Loss:    3.358e-02    			Backward time: 	 0.27 sec 
2023-04-02 22:57:54,183 ADAM: Layer 0 -> dw_min:9.9660e-01  dw_max:1.0031e+00 lr:1.0000e-02
2023-04-02 22:57:54,183 ADAM: Layer 1 -> dw_min:9.9374e-01  dw_max:1.0077e+00 lr:1.0000e-02
2023-04-02 22:57:54,184 ADAM: Layer 2 -> dw_min:9.8664e-01  dw_max:1.0105e+00 lr:1.0000e-02
2023-04-02 22:57:54,184 ADAM: Layer 3 -> dw_min:9.9697e-01  dw_max:1.0049e+00 lr:1.0000e-02
2023-04-02 22:57:54,205 			Learning rate: weights:   1.000e-02    
2023-04-02 22:57:54,205 			Last test performance: 97.76%
2023-04-02 22:57:54,205 ----------------
2023-04-02 22:58:04,089   21  =>  28   		Training 486 pattern with 99.58% 	Forward time: 	 9.61 sec
2023-04-02 22:58:04,090 			Loss:    1.461e-02    			Backward time: 	 0.27 sec 
2023-04-02 22:58:04,090 ADAM: Layer 0 -> dw_min:9.9686e-01  dw_max:1.0029e+00 lr:1.0000e-02
2023-04-02 22:58:04,090 ADAM: Layer 1 -> dw_min:9.9428e-01  dw_max:1.0073e+00 lr:1.0000e-02
2023-04-02 22:58:04,090 ADAM: Layer 2 -> dw_min:9.8763e-01  dw_max:1.0115e+00 lr:1.0000e-02
2023-04-02 22:58:04,090 ADAM: Layer 3 -> dw_min:9.9630e-01  dw_max:1.0044e+00 lr:1.0000e-02
2023-04-02 22:58:04,156 			Learning rate: weights:   1.000e-02    
2023-04-02 22:58:04,156 			Last test performance: 97.76%
2023-04-02 22:58:04,156 ----------------
2023-04-02 22:58:14,044   21  =>  29   		Training 486 pattern with 99.17% 	Forward time: 	 9.61 sec
2023-04-02 22:58:14,044 			Loss:    4.201e-02    			Backward time: 	 0.27 sec 
2023-04-02 22:58:14,044 ADAM: Layer 0 -> dw_min:9.9671e-01  dw_max:1.0028e+00 lr:1.0000e-02
2023-04-02 22:58:14,044 ADAM: Layer 1 -> dw_min:9.9407e-01  dw_max:1.0067e+00 lr:1.0000e-02
2023-04-02 22:58:14,044 ADAM: Layer 2 -> dw_min:9.8869e-01  dw_max:1.0115e+00 lr:1.0000e-02
2023-04-02 22:58:14,045 ADAM: Layer 3 -> dw_min:9.9673e-01  dw_max:1.0043e+00 lr:1.0000e-02
2023-04-02 22:58:14,114 			Learning rate: weights:   1.000e-02    
2023-04-02 22:58:14,114 			Last test performance: 97.76%
2023-04-02 22:58:14,114 ----------------
2023-04-02 22:58:23,998   21  =>  30   		Training 486 pattern with 99.58% 	Forward time: 	 9.61 sec
2023-04-02 22:58:23,998 			Loss:    1.506e-02    			Backward time: 	 0.27 sec 
2023-04-02 22:58:23,999 ADAM: Layer 0 -> dw_min:9.9678e-01  dw_max:1.0026e+00 lr:1.0000e-02
2023-04-02 22:58:23,999 ADAM: Layer 1 -> dw_min:9.9415e-01  dw_max:1.0071e+00 lr:1.0000e-02
2023-04-02 22:58:23,999 ADAM: Layer 2 -> dw_min:9.8276e-01  dw_max:1.0104e+00 lr:1.0000e-02
2023-04-02 22:58:23,999 ADAM: Layer 3 -> dw_min:9.9701e-01  dw_max:1.0040e+00 lr:1.0000e-02
2023-04-02 22:58:24,066 			Learning rate: weights:   1.000e-02    
2023-04-02 22:58:24,066 			Last test performance: 97.76%
2023-04-02 22:58:24,066 ----------------
2023-04-02 22:58:33,949   21  =>  31   		Training 486 pattern with 98.75% 	Forward time: 	 9.61 sec
2023-04-02 22:58:33,949 			Loss:    3.044e-02    			Backward time: 	 0.27 sec 
2023-04-02 22:58:33,949 ADAM: Layer 0 -> dw_min:9.9724e-01  dw_max:1.0030e+00 lr:1.0000e-02
2023-04-02 22:58:33,950 ADAM: Layer 1 -> dw_min:9.9428e-01  dw_max:1.0070e+00 lr:1.0000e-02
2023-04-02 22:58:33,950 ADAM: Layer 2 -> dw_min:9.8447e-01  dw_max:1.0128e+00 lr:1.0000e-02
2023-04-02 22:58:33,950 ADAM: Layer 3 -> dw_min:9.9425e-01  dw_max:1.0046e+00 lr:1.0000e-02
2023-04-02 22:58:33,968 			Learning rate: weights:   1.000e-02    
2023-04-02 22:58:33,968 			Last test performance: 97.76%
2023-04-02 22:58:33,968 ----------------
2023-04-02 22:58:43,856   21  =>  32   		Training 486 pattern with 98.96% 	Forward time: 	 9.62 sec
2023-04-02 22:58:43,856 			Loss:    2.086e-02    			Backward time: 	 0.27 sec 
2023-04-02 22:58:43,856 ADAM: Layer 0 -> dw_min:9.9732e-01  dw_max:1.0034e+00 lr:1.0000e-02
2023-04-02 22:58:43,857 ADAM: Layer 1 -> dw_min:9.9365e-01  dw_max:1.0066e+00 lr:1.0000e-02
2023-04-02 22:58:43,857 ADAM: Layer 2 -> dw_min:9.8399e-01  dw_max:1.0115e+00 lr:1.0000e-02
2023-04-02 22:58:43,857 ADAM: Layer 3 -> dw_min:9.9478e-01  dw_max:1.0042e+00 lr:1.0000e-02
2023-04-02 22:58:43,882 			Learning rate: weights:   1.000e-02    
2023-04-02 22:58:43,882 			Last test performance: 97.76%
2023-04-02 22:58:43,882 ----------------
2023-04-02 22:58:53,766   21  =>  33   		Training 486 pattern with 98.75% 	Forward time: 	 9.61 sec
2023-04-02 22:58:53,766 			Loss:    2.793e-02    			Backward time: 	 0.27 sec 
2023-04-02 22:58:53,766 ADAM: Layer 0 -> dw_min:9.9740e-01  dw_max:1.0034e+00 lr:1.0000e-02
2023-04-02 22:58:53,767 ADAM: Layer 1 -> dw_min:9.9454e-01  dw_max:1.0061e+00 lr:1.0000e-02
2023-04-02 22:58:53,767 ADAM: Layer 2 -> dw_min:9.8558e-01  dw_max:1.0104e+00 lr:1.0000e-02
2023-04-02 22:58:53,767 ADAM: Layer 3 -> dw_min:9.9611e-01  dw_max:1.0039e+00 lr:1.0000e-02
2023-04-02 22:58:53,826 			Learning rate: weights:   1.000e-02    
2023-04-02 22:58:53,827 			Last test performance: 97.76%
2023-04-02 22:58:53,827 ----------------
2023-04-02 22:59:03,711   21  =>  34   		Training 486 pattern with 99.38% 	Forward time: 	 9.61 sec
2023-04-02 22:59:03,711 			Loss:    2.026e-02    			Backward time: 	 0.27 sec 
2023-04-02 22:59:03,711 ADAM: Layer 0 -> dw_min:9.9732e-01  dw_max:1.0034e+00 lr:1.0000e-02
2023-04-02 22:59:03,711 ADAM: Layer 1 -> dw_min:9.8999e-01  dw_max:1.0059e+00 lr:1.0000e-02
2023-04-02 22:59:03,711 ADAM: Layer 2 -> dw_min:9.8707e-01  dw_max:1.0105e+00 lr:1.0000e-02
2023-04-02 22:59:03,711 ADAM: Layer 3 -> dw_min:9.9483e-01  dw_max:1.0048e+00 lr:1.0000e-02
2023-04-02 22:59:03,770 			Learning rate: weights:   1.000e-02    
2023-04-02 22:59:03,770 			Last test performance: 97.76%
2023-04-02 22:59:03,770 ----------------
2023-04-02 22:59:13,656   21  =>  35   		Training 486 pattern with 99.38% 	Forward time: 	 9.61 sec
2023-04-02 22:59:13,656 			Loss:    3.062e-02    			Backward time: 	 0.27 sec 
2023-04-02 22:59:13,656 ADAM: Layer 0 -> dw_min:9.9714e-01  dw_max:1.0028e+00 lr:1.0000e-02
2023-04-02 22:59:13,656 ADAM: Layer 1 -> dw_min:9.9092e-01  dw_max:1.0051e+00 lr:1.0000e-02
2023-04-02 22:59:13,656 ADAM: Layer 2 -> dw_min:9.8837e-01  dw_max:1.0093e+00 lr:1.0000e-02
2023-04-02 22:59:13,656 ADAM: Layer 3 -> dw_min:9.9531e-01  dw_max:1.0043e+00 lr:1.0000e-02
2023-04-02 22:59:13,714 			Learning rate: weights:   1.000e-02    
2023-04-02 22:59:13,715 			Last test performance: 97.76%
2023-04-02 22:59:13,715 ----------------
2023-04-02 22:59:23,607   21  =>  36   		Training 486 pattern with 98.96% 	Forward time: 	 9.62 sec
2023-04-02 22:59:23,607 			Loss:    2.711e-02    			Backward time: 	 0.27 sec 
2023-04-02 22:59:23,607 ADAM: Layer 0 -> dw_min:9.9778e-01  dw_max:1.0026e+00 lr:1.0000e-02
2023-04-02 22:59:23,607 ADAM: Layer 1 -> dw_min:9.9128e-01  dw_max:1.0052e+00 lr:1.0000e-02
2023-04-02 22:59:23,607 ADAM: Layer 2 -> dw_min:9.8966e-01  dw_max:1.0087e+00 lr:1.0000e-02
2023-04-02 22:59:23,607 ADAM: Layer 3 -> dw_min:9.9572e-01  dw_max:1.0039e+00 lr:1.0000e-02
2023-04-02 22:59:23,666 			Learning rate: weights:   1.000e-02    
2023-04-02 22:59:23,666 			Last test performance: 97.76%
2023-04-02 22:59:23,666 ----------------
2023-04-02 22:59:33,549   21  =>  37   		Training 486 pattern with 97.50% 	Forward time: 	 9.61 sec
2023-04-02 22:59:33,549 			Loss:    5.455e-02    			Backward time: 	 0.27 sec 
2023-04-02 22:59:33,550 ADAM: Layer 0 -> dw_min:9.9750e-01  dw_max:1.0037e+00 lr:1.0000e-02
2023-04-02 22:59:33,550 ADAM: Layer 1 -> dw_min:9.9196e-01  dw_max:1.0063e+00 lr:1.0000e-02
2023-04-02 22:59:33,550 ADAM: Layer 2 -> dw_min:9.8851e-01  dw_max:1.0121e+00 lr:1.0000e-02
2023-04-02 22:59:33,550 ADAM: Layer 3 -> dw_min:9.9589e-01  dw_max:1.0037e+00 lr:1.0000e-02
2023-04-02 22:59:33,568 			Learning rate: weights:   1.000e-02    
2023-04-02 22:59:33,568 			Last test performance: 97.76%
2023-04-02 22:59:33,568 ----------------
2023-04-02 22:59:43,454   21  =>  38   		Training 486 pattern with 98.33% 	Forward time: 	 9.61 sec
2023-04-02 22:59:43,454 			Loss:    2.669e-02    			Backward time: 	 0.27 sec 
2023-04-02 22:59:43,454 ADAM: Layer 0 -> dw_min:9.9740e-01  dw_max:1.0038e+00 lr:1.0000e-02
2023-04-02 22:59:43,454 ADAM: Layer 1 -> dw_min:9.9195e-01  dw_max:1.0061e+00 lr:1.0000e-02
2023-04-02 22:59:43,454 ADAM: Layer 2 -> dw_min:9.8667e-01  dw_max:1.0136e+00 lr:1.0000e-02
2023-04-02 22:59:43,454 ADAM: Layer 3 -> dw_min:9.9578e-01  dw_max:1.0040e+00 lr:1.0000e-02
2023-04-02 22:59:43,556 			Learning rate: weights:   1.000e-02    
2023-04-02 22:59:43,556 			Last test performance: 97.76%
2023-04-02 22:59:43,556 ----------------
2023-04-02 22:59:53,440   21  =>  39   		Training 486 pattern with 99.17% 	Forward time: 	 9.61 sec
2023-04-02 22:59:53,440 			Loss:    1.662e-02    			Backward time: 	 0.27 sec 
2023-04-02 22:59:53,440 ADAM: Layer 0 -> dw_min:9.9728e-01  dw_max:1.0036e+00 lr:1.0000e-02
2023-04-02 22:59:53,440 ADAM: Layer 1 -> dw_min:9.9137e-01  dw_max:1.0059e+00 lr:1.0000e-02
2023-04-02 22:59:53,441 ADAM: Layer 2 -> dw_min:9.8801e-01  dw_max:1.0124e+00 lr:1.0000e-02
2023-04-02 22:59:53,441 ADAM: Layer 3 -> dw_min:9.9606e-01  dw_max:1.0035e+00 lr:1.0000e-02
2023-04-02 22:59:53,579 			Learning rate: weights:   1.000e-02    
2023-04-02 22:59:53,580 			Last test performance: 97.76%
2023-04-02 22:59:53,580 ----------------
2023-04-02 23:00:03,465   21  =>  40   		Training 486 pattern with 98.96% 	Forward time: 	 9.61 sec
2023-04-02 23:00:03,465 			Loss:    3.436e-02    			Backward time: 	 0.27 sec 
2023-04-02 23:00:03,465 ADAM: Layer 0 -> dw_min:9.9708e-01  dw_max:1.0033e+00 lr:1.0000e-02
2023-04-02 23:00:03,466 ADAM: Layer 1 -> dw_min:9.9208e-01  dw_max:1.0068e+00 lr:1.0000e-02
2023-04-02 23:00:03,466 ADAM: Layer 2 -> dw_min:9.8912e-01  dw_max:1.0111e+00 lr:1.0000e-02
2023-04-02 23:00:03,466 ADAM: Layer 3 -> dw_min:9.9610e-01  dw_max:1.0034e+00 lr:1.0000e-02
2023-04-02 23:00:03,592 			Learning rate: weights:   1.000e-02    
2023-04-02 23:00:03,592 			Last test performance: 97.76%
2023-04-02 23:00:03,592 ----------------
2023-04-02 23:00:13,483   21  =>  41   		Training 486 pattern with 98.75% 	Forward time: 	 9.62 sec
2023-04-02 23:00:13,483 			Loss:    2.613e-02    			Backward time: 	 0.27 sec 
2023-04-02 23:00:13,483 ADAM: Layer 0 -> dw_min:9.9686e-01  dw_max:1.0032e+00 lr:1.0000e-02
2023-04-02 23:00:13,483 ADAM: Layer 1 -> dw_min:9.9239e-01  dw_max:1.0065e+00 lr:1.0000e-02
2023-04-02 23:00:13,483 ADAM: Layer 2 -> dw_min:9.8969e-01  dw_max:1.0104e+00 lr:1.0000e-02
2023-04-02 23:00:13,483 ADAM: Layer 3 -> dw_min:9.9598e-01  dw_max:1.0052e+00 lr:1.0000e-02
2023-04-02 23:00:13,543 			Learning rate: weights:   1.000e-02    
2023-04-02 23:00:13,544 			Last test performance: 97.76%
2023-04-02 23:00:13,544 ----------------
2023-04-02 23:00:23,426   21  =>  42   		Training 486 pattern with 99.58% 	Forward time: 	 9.61 sec
2023-04-02 23:00:23,426 			Loss:    1.674e-02    			Backward time: 	 0.27 sec 
2023-04-02 23:00:23,427 ADAM: Layer 0 -> dw_min:9.9656e-01  dw_max:1.0037e+00 lr:1.0000e-02
2023-04-02 23:00:23,427 ADAM: Layer 1 -> dw_min:9.9287e-01  dw_max:1.0062e+00 lr:1.0000e-02
2023-04-02 23:00:23,427 ADAM: Layer 2 -> dw_min:9.8937e-01  dw_max:1.0094e+00 lr:1.0000e-02
2023-04-02 23:00:23,427 ADAM: Layer 3 -> dw_min:9.9623e-01  dw_max:1.0052e+00 lr:1.0000e-02
2023-04-02 23:00:23,487 			Learning rate: weights:   1.000e-02    
2023-04-02 23:00:23,487 			Last test performance: 97.76%
2023-04-02 23:00:23,487 ----------------
2023-04-02 23:00:33,371   21  =>  43   		Training 486 pattern with 98.75% 	Forward time: 	 9.61 sec
2023-04-02 23:00:33,371 			Loss:    3.696e-02    			Backward time: 	 0.27 sec 
2023-04-02 23:00:33,372 ADAM: Layer 0 -> dw_min:9.9717e-01  dw_max:1.0040e+00 lr:1.0000e-02
2023-04-02 23:00:33,372 ADAM: Layer 1 -> dw_min:9.9315e-01  dw_max:1.0059e+00 lr:1.0000e-02
2023-04-02 23:00:33,372 ADAM: Layer 2 -> dw_min:9.9042e-01  dw_max:1.0082e+00 lr:1.0000e-02
2023-04-02 23:00:33,372 ADAM: Layer 3 -> dw_min:9.9598e-01  dw_max:1.0055e+00 lr:1.0000e-02
2023-04-02 23:00:33,432 			Learning rate: weights:   1.000e-02    
2023-04-02 23:00:33,432 			Last test performance: 97.76%
2023-04-02 23:00:33,432 ----------------
2023-04-02 23:00:43,320   21  =>  44   		Training 486 pattern with 99.79% 	Forward time: 	 9.61 sec
2023-04-02 23:00:43,320 			Loss:    1.639e-02    			Backward time: 	 0.27 sec 
2023-04-02 23:00:43,320 ADAM: Layer 0 -> dw_min:9.9717e-01  dw_max:1.0035e+00 lr:1.0000e-02
2023-04-02 23:00:43,320 ADAM: Layer 1 -> dw_min:9.9345e-01  dw_max:1.0054e+00 lr:1.0000e-02
2023-04-02 23:00:43,320 ADAM: Layer 2 -> dw_min:9.9127e-01  dw_max:1.0115e+00 lr:1.0000e-02
2023-04-02 23:00:43,320 ADAM: Layer 3 -> dw_min:9.9631e-01  dw_max:1.0049e+00 lr:1.0000e-02
2023-04-02 23:00:43,371 			Learning rate: weights:   1.000e-02    
2023-04-02 23:00:43,371 			Last test performance: 97.76%
2023-04-02 23:00:43,371 ----------------
2023-04-02 23:00:53,256   21  =>  45   		Training 486 pattern with 99.17% 	Forward time: 	 9.61 sec
2023-04-02 23:00:53,256 			Loss:    2.735e-02    			Backward time: 	 0.27 sec 
2023-04-02 23:00:53,256 ADAM: Layer 0 -> dw_min:9.9643e-01  dw_max:1.0037e+00 lr:1.0000e-02
2023-04-02 23:00:53,256 ADAM: Layer 1 -> dw_min:9.9379e-01  dw_max:1.0079e+00 lr:1.0000e-02
2023-04-02 23:00:53,256 ADAM: Layer 2 -> dw_min:9.8864e-01  dw_max:1.0105e+00 lr:1.0000e-02
2023-04-02 23:00:53,256 ADAM: Layer 3 -> dw_min:9.9590e-01  dw_max:1.0048e+00 lr:1.0000e-02
2023-04-02 23:00:53,334 			Learning rate: weights:   1.000e-02    
2023-04-02 23:00:53,334 			Last test performance: 97.76%
2023-04-02 23:00:53,334 ----------------
2023-04-02 23:01:03,218   21  =>  46   		Training 486 pattern with 98.54% 	Forward time: 	 9.61 sec
2023-04-02 23:01:03,218 			Loss:    2.755e-02    			Backward time: 	 0.27 sec 
2023-04-02 23:01:03,219 ADAM: Layer 0 -> dw_min:9.9731e-01  dw_max:1.0034e+00 lr:1.0000e-02
2023-04-02 23:01:03,219 ADAM: Layer 1 -> dw_min:9.9375e-01  dw_max:1.0061e+00 lr:1.0000e-02
2023-04-02 23:01:03,219 ADAM: Layer 2 -> dw_min:9.9012e-01  dw_max:1.0106e+00 lr:1.0000e-02
2023-04-02 23:01:03,219 ADAM: Layer 3 -> dw_min:9.9558e-01  dw_max:1.0038e+00 lr:1.0000e-02
2023-04-02 23:01:03,347 			Learning rate: weights:   1.000e-02    
2023-04-02 23:01:03,347 			Last test performance: 97.76%
2023-04-02 23:01:03,347 ----------------
2023-04-02 23:01:13,232   21  =>  47   		Training 486 pattern with 98.96% 	Forward time: 	 9.61 sec
2023-04-02 23:01:13,232 			Loss:    3.527e-02    			Backward time: 	 0.27 sec 
2023-04-02 23:01:13,232 ADAM: Layer 0 -> dw_min:9.9647e-01  dw_max:1.0026e+00 lr:1.0000e-02
2023-04-02 23:01:13,233 ADAM: Layer 1 -> dw_min:9.9445e-01  dw_max:1.0061e+00 lr:1.0000e-02
2023-04-02 23:01:13,233 ADAM: Layer 2 -> dw_min:9.9066e-01  dw_max:1.0096e+00 lr:1.0000e-02
2023-04-02 23:01:13,233 ADAM: Layer 3 -> dw_min:9.9568e-01  dw_max:1.0043e+00 lr:1.0000e-02
2023-04-02 23:01:13,319 			Learning rate: weights:   1.000e-02    
2023-04-02 23:01:13,319 			Last test performance: 97.76%
2023-04-02 23:01:13,319 ----------------
2023-04-02 23:01:23,211   21  =>  48   		Training 486 pattern with 99.58% 	Forward time: 	 9.62 sec
2023-04-02 23:01:23,211 			Loss:    2.602e-02    			Backward time: 	 0.27 sec 
2023-04-02 23:01:23,211 ADAM: Layer 0 -> dw_min:9.9741e-01  dw_max:1.0027e+00 lr:1.0000e-02
2023-04-02 23:01:23,211 ADAM: Layer 1 -> dw_min:9.9482e-01  dw_max:1.0048e+00 lr:1.0000e-02
2023-04-02 23:01:23,211 ADAM: Layer 2 -> dw_min:9.9173e-01  dw_max:1.0087e+00 lr:1.0000e-02
2023-04-02 23:01:23,211 ADAM: Layer 3 -> dw_min:9.9613e-01  dw_max:1.0039e+00 lr:1.0000e-02
2023-04-02 23:01:23,278 			Learning rate: weights:   1.000e-02    
2023-04-02 23:01:23,278 			Last test performance: 97.76%
2023-04-02 23:01:23,278 ----------------
2023-04-02 23:01:33,161   21  =>  49   		Training 486 pattern with 99.17% 	Forward time: 	 9.61 sec
2023-04-02 23:01:33,161 			Loss:    2.181e-02    			Backward time: 	 0.27 sec 
2023-04-02 23:01:33,161 ADAM: Layer 0 -> dw_min:9.9713e-01  dw_max:1.0025e+00 lr:1.0000e-02
2023-04-02 23:01:33,162 ADAM: Layer 1 -> dw_min:9.9381e-01  dw_max:1.0057e+00 lr:1.0000e-02
2023-04-02 23:01:33,162 ADAM: Layer 2 -> dw_min:9.9232e-01  dw_max:1.0080e+00 lr:1.0000e-02
2023-04-02 23:01:33,162 ADAM: Layer 3 -> dw_min:9.9652e-01  dw_max:1.0033e+00 lr:1.0000e-02
2023-04-02 23:01:33,193 			Learning rate: weights:   1.000e-02    
2023-04-02 23:01:33,193 			Last test performance: 97.76%
2023-04-02 23:01:33,193 ----------------
2023-04-02 23:01:43,080   21  =>  50   		Training 486 pattern with 99.17% 	Forward time: 	 9.62 sec
2023-04-02 23:01:43,080 			Loss:    2.439e-02    			Backward time: 	 0.27 sec 
2023-04-02 23:01:43,081 ADAM: Layer 0 -> dw_min:9.9744e-01  dw_max:1.0026e+00 lr:1.0000e-02
2023-04-02 23:01:43,081 ADAM: Layer 1 -> dw_min:9.9255e-01  dw_max:1.0054e+00 lr:1.0000e-02
2023-04-02 23:01:43,081 ADAM: Layer 2 -> dw_min:9.9071e-01  dw_max:1.0121e+00 lr:1.0000e-02
2023-04-02 23:01:43,081 ADAM: Layer 3 -> dw_min:9.9682e-01  dw_max:1.0031e+00 lr:1.0000e-02
2023-04-02 23:01:43,131 			Learning rate: weights:   1.000e-02    
2023-04-02 23:01:43,131 			Last test performance: 97.76%
2023-04-02 23:01:43,131 ----------------
2023-04-02 23:01:53,016   21  =>  51   		Training 486 pattern with 98.75% 	Forward time: 	 9.61 sec
2023-04-02 23:01:53,016 			Loss:    3.300e-02    			Backward time: 	 0.27 sec 
2023-04-02 23:01:53,016 ADAM: Layer 0 -> dw_min:9.9769e-01  dw_max:1.0026e+00 lr:1.0000e-02
2023-04-02 23:01:53,016 ADAM: Layer 1 -> dw_min:9.9282e-01  dw_max:1.0059e+00 lr:1.0000e-02
2023-04-02 23:01:53,016 ADAM: Layer 2 -> dw_min:9.9013e-01  dw_max:1.0109e+00 lr:1.0000e-02
2023-04-02 23:01:53,017 ADAM: Layer 3 -> dw_min:9.9564e-01  dw_max:1.0048e+00 lr:1.0000e-02
2023-04-02 23:01:53,101 			Learning rate: weights:   1.000e-02    
2023-04-02 23:01:53,102 			Last test performance: 97.76%
2023-04-02 23:01:53,102 ----------------
2023-04-02 23:02:02,986   21  =>  52   		Training 486 pattern with 99.17% 	Forward time: 	 9.61 sec
2023-04-02 23:02:02,986 			Loss:    1.837e-02    			Backward time: 	 0.27 sec 
2023-04-02 23:02:02,987 ADAM: Layer 0 -> dw_min:9.9725e-01  dw_max:1.0028e+00 lr:1.0000e-02
2023-04-02 23:02:02,987 ADAM: Layer 1 -> dw_min:9.9079e-01  dw_max:1.0054e+00 lr:1.0000e-02
2023-04-02 23:02:02,987 ADAM: Layer 2 -> dw_min:9.9066e-01  dw_max:1.0100e+00 lr:1.0000e-02
2023-04-02 23:02:02,987 ADAM: Layer 3 -> dw_min:9.9501e-01  dw_max:1.0043e+00 lr:1.0000e-02
2023-04-02 23:02:03,044 			Learning rate: weights:   1.000e-02    
2023-04-02 23:02:03,044 			Last test performance: 97.76%
2023-04-02 23:02:03,044 ----------------
2023-04-02 23:02:12,929   21  =>  53   		Training 486 pattern with 97.92% 	Forward time: 	 9.61 sec
2023-04-02 23:02:12,929 			Loss:    6.258e-02    			Backward time: 	 0.27 sec 
2023-04-02 23:02:12,929 ADAM: Layer 0 -> dw_min:9.9678e-01  dw_max:1.0039e+00 lr:1.0000e-02
2023-04-02 23:02:12,929 ADAM: Layer 1 -> dw_min:9.8893e-01  dw_max:1.0065e+00 lr:1.0000e-02
2023-04-02 23:02:12,929 ADAM: Layer 2 -> dw_min:9.9056e-01  dw_max:1.0112e+00 lr:1.0000e-02
2023-04-02 23:02:12,929 ADAM: Layer 3 -> dw_min:9.9514e-01  dw_max:1.0039e+00 lr:1.0000e-02
2023-04-02 23:02:12,990 			Learning rate: weights:   1.000e-02    
2023-04-02 23:02:12,990 			Last test performance: 97.76%
2023-04-02 23:02:12,990 ----------------
2023-04-02 23:02:22,875   21  =>  54   		Training 486 pattern with 99.17% 	Forward time: 	 9.61 sec
2023-04-02 23:02:22,875 			Loss:    2.095e-02    			Backward time: 	 0.27 sec 
2023-04-02 23:02:22,876 ADAM: Layer 0 -> dw_min:9.9648e-01  dw_max:1.0032e+00 lr:1.0000e-02
2023-04-02 23:02:22,876 ADAM: Layer 1 -> dw_min:9.8999e-01  dw_max:1.0062e+00 lr:1.0000e-02
2023-04-02 23:02:22,876 ADAM: Layer 2 -> dw_min:9.9139e-01  dw_max:1.0116e+00 lr:1.0000e-02
2023-04-02 23:02:22,876 ADAM: Layer 3 -> dw_min:9.9554e-01  dw_max:1.0035e+00 lr:1.0000e-02
2023-04-02 23:02:22,935 			Learning rate: weights:   1.000e-02    
2023-04-02 23:02:22,935 			Last test performance: 97.76%
2023-04-02 23:02:22,935 ----------------
2023-04-02 23:02:32,816   21  =>  55   		Training 486 pattern with 98.96% 	Forward time: 	 9.61 sec
2023-04-02 23:02:32,817 			Loss:    2.064e-02    			Backward time: 	 0.27 sec 
2023-04-02 23:02:32,817 ADAM: Layer 0 -> dw_min:9.9631e-01  dw_max:1.0024e+00 lr:1.0000e-02
2023-04-02 23:02:32,817 ADAM: Layer 1 -> dw_min:9.9121e-01  dw_max:1.0058e+00 lr:1.0000e-02
2023-04-02 23:02:32,817 ADAM: Layer 2 -> dw_min:9.8916e-01  dw_max:1.0105e+00 lr:1.0000e-02
2023-04-02 23:02:32,817 ADAM: Layer 3 -> dw_min:9.9658e-01  dw_max:1.0038e+00 lr:1.0000e-02
2023-04-02 23:02:32,897 			Learning rate: weights:   1.000e-02    
2023-04-02 23:02:32,897 			Last test performance: 97.76%
2023-04-02 23:02:32,898 ----------------
2023-04-02 23:02:42,785   21  =>  56   		Training 486 pattern with 99.58% 	Forward time: 	 9.61 sec
2023-04-02 23:02:42,785 			Loss:    1.499e-02    			Backward time: 	 0.27 sec 
2023-04-02 23:02:42,785 ADAM: Layer 0 -> dw_min:9.9676e-01  dw_max:1.0024e+00 lr:1.0000e-02
2023-04-02 23:02:42,785 ADAM: Layer 1 -> dw_min:9.9218e-01  dw_max:1.0051e+00 lr:1.0000e-02
2023-04-02 23:02:42,786 ADAM: Layer 2 -> dw_min:9.9022e-01  dw_max:1.0094e+00 lr:1.0000e-02
2023-04-02 23:02:42,786 ADAM: Layer 3 -> dw_min:9.9668e-01  dw_max:1.0034e+00 lr:1.0000e-02
2023-04-02 23:02:42,812 			Learning rate: weights:   1.000e-02    
2023-04-02 23:02:42,812 			Last test performance: 97.76%
2023-04-02 23:02:42,812 ----------------
2023-04-02 23:02:52,698   21  =>  57   		Training 486 pattern with 98.96% 	Forward time: 	 9.61 sec
2023-04-02 23:02:52,698 			Loss:    4.111e-02    			Backward time: 	 0.27 sec 
2023-04-02 23:02:52,699 ADAM: Layer 0 -> dw_min:9.9677e-01  dw_max:1.0022e+00 lr:1.0000e-02
2023-04-02 23:02:52,699 ADAM: Layer 1 -> dw_min:9.9118e-01  dw_max:1.0055e+00 lr:1.0000e-02
2023-04-02 23:02:52,699 ADAM: Layer 2 -> dw_min:9.8751e-01  dw_max:1.0138e+00 lr:1.0000e-02
2023-04-02 23:02:52,699 ADAM: Layer 3 -> dw_min:9.9668e-01  dw_max:1.0033e+00 lr:1.0000e-02
2023-04-02 23:02:52,716 			Learning rate: weights:   1.000e-02    
2023-04-02 23:02:52,716 			Last test performance: 97.76%
2023-04-02 23:02:52,716 ----------------
2023-04-02 23:03:02,601   21  =>  58   		Training 486 pattern with 98.75% 	Forward time: 	 9.61 sec
2023-04-02 23:03:02,601 			Loss:    2.609e-02    			Backward time: 	 0.27 sec 
2023-04-02 23:03:02,601 ADAM: Layer 0 -> dw_min:9.9668e-01  dw_max:1.0023e+00 lr:1.0000e-02
2023-04-02 23:03:02,602 ADAM: Layer 1 -> dw_min:9.9115e-01  dw_max:1.0061e+00 lr:1.0000e-02
2023-04-02 23:03:02,602 ADAM: Layer 2 -> dw_min:9.8814e-01  dw_max:1.0125e+00 lr:1.0000e-02
2023-04-02 23:03:02,602 ADAM: Layer 3 -> dw_min:9.9708e-01  dw_max:1.0031e+00 lr:1.0000e-02
2023-04-02 23:03:02,660 			Learning rate: weights:   1.000e-02    
2023-04-02 23:03:02,660 			Last test performance: 97.76%
2023-04-02 23:03:02,660 ----------------
2023-04-02 23:03:12,546   21  =>  59   		Training 486 pattern with 98.54% 	Forward time: 	 9.61 sec
2023-04-02 23:03:12,546 			Loss:    2.715e-02    			Backward time: 	 0.27 sec 
2023-04-02 23:03:12,546 ADAM: Layer 0 -> dw_min:9.9674e-01  dw_max:1.0025e+00 lr:1.0000e-02
2023-04-02 23:03:12,546 ADAM: Layer 1 -> dw_min:9.9008e-01  dw_max:1.0056e+00 lr:1.0000e-02
2023-04-02 23:03:12,546 ADAM: Layer 2 -> dw_min:9.8728e-01  dw_max:1.0112e+00 lr:1.0000e-02
2023-04-02 23:03:12,546 ADAM: Layer 3 -> dw_min:9.9658e-01  dw_max:1.0043e+00 lr:1.0000e-02
2023-04-02 23:03:12,606 			Learning rate: weights:   1.000e-02    
2023-04-02 23:03:12,606 			Last test performance: 97.76%
2023-04-02 23:03:12,606 ----------------
2023-04-02 23:03:22,494   21  =>  60   		Training 486 pattern with 98.54% 	Forward time: 	 9.61 sec
2023-04-02 23:03:22,494 			Loss:    4.565e-02    			Backward time: 	 0.27 sec 
2023-04-02 23:03:22,495 ADAM: Layer 0 -> dw_min:9.9690e-01  dw_max:1.0028e+00 lr:1.0000e-02
2023-04-02 23:03:22,495 ADAM: Layer 1 -> dw_min:9.9122e-01  dw_max:1.0069e+00 lr:1.0000e-02
2023-04-02 23:03:22,495 ADAM: Layer 2 -> dw_min:9.8944e-01  dw_max:1.0101e+00 lr:1.0000e-02
2023-04-02 23:03:22,495 ADAM: Layer 3 -> dw_min:9.9647e-01  dw_max:1.0039e+00 lr:1.0000e-02
2023-04-02 23:03:22,540 			Learning rate: weights:   1.000e-02    
2023-04-02 23:03:22,540 			Last test performance: 97.76%
2023-04-02 23:03:22,540 ----------------
2023-04-02 23:03:32,426   21  =>  61   		Training 486 pattern with 98.75% 	Forward time: 	 9.61 sec
2023-04-02 23:03:32,426 			Loss:    3.290e-02    			Backward time: 	 0.27 sec 
2023-04-02 23:03:32,426 ADAM: Layer 0 -> dw_min:9.9655e-01  dw_max:1.0032e+00 lr:1.0000e-02
2023-04-02 23:03:32,426 ADAM: Layer 1 -> dw_min:9.9222e-01  dw_max:1.0067e+00 lr:1.0000e-02
2023-04-02 23:03:32,426 ADAM: Layer 2 -> dw_min:9.8903e-01  dw_max:1.0109e+00 lr:1.0000e-02
2023-04-02 23:03:32,426 ADAM: Layer 3 -> dw_min:9.9599e-01  dw_max:1.0035e+00 lr:1.0000e-02
2023-04-02 23:03:32,453 			Learning rate: weights:   1.000e-02    
2023-04-02 23:03:32,453 			Last test performance: 97.76%
2023-04-02 23:03:32,453 ----------------
2023-04-02 23:03:42,340   21  =>  62   		Training 486 pattern with 99.38% 	Forward time: 	 9.61 sec
2023-04-02 23:03:42,340 			Loss:    1.683e-02    			Backward time: 	 0.27 sec 
2023-04-02 23:03:42,340 ADAM: Layer 0 -> dw_min:9.9801e-01  dw_max:1.0031e+00 lr:1.0000e-02
2023-04-02 23:03:42,340 ADAM: Layer 1 -> dw_min:9.9235e-01  dw_max:1.0067e+00 lr:1.0000e-02
2023-04-02 23:03:42,340 ADAM: Layer 2 -> dw_min:9.8848e-01  dw_max:1.0099e+00 lr:1.0000e-02
2023-04-02 23:03:42,341 ADAM: Layer 3 -> dw_min:9.9612e-01  dw_max:1.0053e+00 lr:1.0000e-02
2023-04-02 23:03:42,379 			Learning rate: weights:   1.000e-02    
2023-04-02 23:03:42,379 			Last test performance: 97.76%
2023-04-02 23:03:42,379 ----------------
2023-04-02 23:03:52,264   21  =>  63   		Training 486 pattern with 99.17% 	Forward time: 	 9.61 sec
2023-04-02 23:03:52,264 			Loss:    2.564e-02    			Backward time: 	 0.27 sec 
2023-04-02 23:03:52,265 ADAM: Layer 0 -> dw_min:9.9681e-01  dw_max:1.0027e+00 lr:1.0000e-02
2023-04-02 23:03:52,265 ADAM: Layer 1 -> dw_min:9.9188e-01  dw_max:1.0063e+00 lr:1.0000e-02
2023-04-02 23:03:52,265 ADAM: Layer 2 -> dw_min:9.8951e-01  dw_max:1.0113e+00 lr:1.0000e-02
2023-04-02 23:03:52,265 ADAM: Layer 3 -> dw_min:9.9532e-01  dw_max:1.0047e+00 lr:1.0000e-02
2023-04-02 23:03:52,324 			Learning rate: weights:   1.000e-02    
2023-04-02 23:03:52,324 			Last test performance: 97.76%
2023-04-02 23:03:52,324 ----------------
2023-04-02 23:04:02,210   21  =>  64   		Training 486 pattern with 99.58% 	Forward time: 	 9.61 sec
2023-04-02 23:04:02,210 			Loss:    2.151e-02    			Backward time: 	 0.27 sec 
2023-04-02 23:04:02,210 ADAM: Layer 0 -> dw_min:9.9705e-01  dw_max:1.0022e+00 lr:1.0000e-02
2023-04-02 23:04:02,211 ADAM: Layer 1 -> dw_min:9.9233e-01  dw_max:1.0060e+00 lr:1.0000e-02
2023-04-02 23:04:02,211 ADAM: Layer 2 -> dw_min:9.9074e-01  dw_max:1.0101e+00 lr:1.0000e-02
2023-04-02 23:04:02,211 ADAM: Layer 3 -> dw_min:9.9579e-01  dw_max:1.0042e+00 lr:1.0000e-02
2023-04-02 23:04:02,268 			Learning rate: weights:   1.000e-02    
2023-04-02 23:04:02,268 			Last test performance: 97.76%
2023-04-02 23:04:02,268 ----------------
2023-04-02 23:04:12,157   21  =>  65   		Training 486 pattern with 98.96% 	Forward time: 	 9.62 sec
2023-04-02 23:04:12,157 			Loss:    2.462e-02    			Backward time: 	 0.27 sec 
2023-04-02 23:04:12,158 ADAM: Layer 0 -> dw_min:9.9719e-01  dw_max:1.0029e+00 lr:1.0000e-02
2023-04-02 23:04:12,158 ADAM: Layer 1 -> dw_min:9.9254e-01  dw_max:1.0055e+00 lr:1.0000e-02
2023-04-02 23:04:12,158 ADAM: Layer 2 -> dw_min:9.9013e-01  dw_max:1.0117e+00 lr:1.0000e-02
2023-04-02 23:04:12,158 ADAM: Layer 3 -> dw_min:9.9629e-01  dw_max:1.0039e+00 lr:1.0000e-02
2023-04-02 23:04:12,217 			Learning rate: weights:   1.000e-02    
2023-04-02 23:04:12,217 			Last test performance: 97.76%
2023-04-02 23:04:12,217 ----------------
2023-04-02 23:04:22,123   21  =>  66   		Training 486 pattern with 99.58% 	Forward time: 	 9.63 sec
2023-04-02 23:04:22,123 			Loss:    1.389e-02    			Backward time: 	 0.27 sec 
2023-04-02 23:04:22,123 ADAM: Layer 0 -> dw_min:9.9689e-01  dw_max:1.0030e+00 lr:1.0000e-02
2023-04-02 23:04:22,124 ADAM: Layer 1 -> dw_min:9.9189e-01  dw_max:1.0071e+00 lr:1.0000e-02
2023-04-02 23:04:22,124 ADAM: Layer 2 -> dw_min:9.9110e-01  dw_max:1.0105e+00 lr:1.0000e-02
2023-04-02 23:04:22,124 ADAM: Layer 3 -> dw_min:9.9666e-01  dw_max:1.0036e+00 lr:1.0000e-02
2023-04-02 23:04:22,195 			Learning rate: weights:   1.000e-02    
2023-04-02 23:04:22,196 			Last test performance: 97.76%
2023-04-02 23:04:22,196 ----------------
2023-04-02 23:04:32,078   21  =>  67   		Training 486 pattern with 98.75% 	Forward time: 	 9.61 sec
2023-04-02 23:04:32,079 			Loss:    4.856e-02    			Backward time: 	 0.27 sec 
2023-04-02 23:04:32,079 ADAM: Layer 0 -> dw_min:9.9694e-01  dw_max:1.0030e+00 lr:1.0000e-02
2023-04-02 23:04:32,079 ADAM: Layer 1 -> dw_min:9.9270e-01  dw_max:1.0070e+00 lr:1.0000e-02
2023-04-02 23:04:32,079 ADAM: Layer 2 -> dw_min:9.8793e-01  dw_max:1.0112e+00 lr:1.0000e-02
2023-04-02 23:04:32,079 ADAM: Layer 3 -> dw_min:9.9658e-01  dw_max:1.0033e+00 lr:1.0000e-02
2023-04-02 23:04:32,137 			Learning rate: weights:   1.000e-02    
2023-04-02 23:04:32,137 			Last test performance: 97.76%
2023-04-02 23:04:32,137 ----------------
2023-04-02 23:04:42,024   21  =>  68   		Training 486 pattern with 99.17% 	Forward time: 	 9.61 sec
2023-04-02 23:04:42,024 			Loss:    1.976e-02    			Backward time: 	 0.27 sec 
2023-04-02 23:04:42,024 ADAM: Layer 0 -> dw_min:9.9708e-01  dw_max:1.0037e+00 lr:1.0000e-02
2023-04-02 23:04:42,024 ADAM: Layer 1 -> dw_min:9.9270e-01  dw_max:1.0066e+00 lr:1.0000e-02
2023-04-02 23:04:42,024 ADAM: Layer 2 -> dw_min:9.8507e-01  dw_max:1.0102e+00 lr:1.0000e-02
2023-04-02 23:04:42,024 ADAM: Layer 3 -> dw_min:9.9512e-01  dw_max:1.0038e+00 lr:1.0000e-02
2023-04-02 23:04:42,085 			Learning rate: weights:   1.000e-02    
2023-04-02 23:04:42,085 			Last test performance: 97.76%
2023-04-02 23:04:42,085 ----------------
2023-04-02 23:04:51,970   21  =>  69   		Training 486 pattern with 98.96% 	Forward time: 	 9.61 sec
2023-04-02 23:04:51,970 			Loss:    2.999e-02    			Backward time: 	 0.27 sec 
2023-04-02 23:04:51,971 ADAM: Layer 0 -> dw_min:9.9721e-01  dw_max:1.0031e+00 lr:1.0000e-02
2023-04-02 23:04:51,971 ADAM: Layer 1 -> dw_min:9.9326e-01  dw_max:1.0062e+00 lr:1.0000e-02
2023-04-02 23:04:51,971 ADAM: Layer 2 -> dw_min:9.8655e-01  dw_max:1.0141e+00 lr:1.0000e-02
2023-04-02 23:04:51,971 ADAM: Layer 3 -> dw_min:9.9508e-01  dw_max:1.0044e+00 lr:1.0000e-02
2023-04-02 23:04:52,062 			Learning rate: weights:   1.000e-02    
2023-04-02 23:04:52,062 			Last test performance: 97.76%
2023-04-02 23:04:52,062 ----------------
2023-04-02 23:05:01,948   21  =>  70   		Training 486 pattern with 99.17% 	Forward time: 	 9.61 sec
2023-04-02 23:05:01,948 			Loss:    1.537e-02    			Backward time: 	 0.27 sec 
2023-04-02 23:05:01,949 ADAM: Layer 0 -> dw_min:9.9728e-01  dw_max:1.0032e+00 lr:1.0000e-02
2023-04-02 23:05:01,949 ADAM: Layer 1 -> dw_min:9.9327e-01  dw_max:1.0069e+00 lr:1.0000e-02
2023-04-02 23:05:01,949 ADAM: Layer 2 -> dw_min:9.8789e-01  dw_max:1.0126e+00 lr:1.0000e-02
2023-04-02 23:05:01,949 ADAM: Layer 3 -> dw_min:9.9546e-01  dw_max:1.0041e+00 lr:1.0000e-02
2023-04-02 23:05:02,009 			Learning rate: weights:   1.000e-02    
2023-04-02 23:05:02,009 			Last test performance: 97.76%
2023-04-02 23:05:02,009 ----------------
2023-04-02 23:05:11,895   21  =>  71   		Training 486 pattern with 98.96% 	Forward time: 	 9.61 sec
2023-04-02 23:05:11,895 			Loss:    5.251e-02    			Backward time: 	 0.27 sec 
2023-04-02 23:05:11,895 ADAM: Layer 0 -> dw_min:9.9696e-01  dw_max:1.0035e+00 lr:1.0000e-02
2023-04-02 23:05:11,896 ADAM: Layer 1 -> dw_min:9.9192e-01  dw_max:1.0067e+00 lr:1.0000e-02
2023-04-02 23:05:11,896 ADAM: Layer 2 -> dw_min:9.8596e-01  dw_max:1.0113e+00 lr:1.0000e-02
2023-04-02 23:05:11,896 ADAM: Layer 3 -> dw_min:9.9487e-01  dw_max:1.0036e+00 lr:1.0000e-02
2023-04-02 23:05:11,957 			Learning rate: weights:   1.000e-02    
2023-04-02 23:05:11,957 			Last test performance: 97.76%
2023-04-02 23:05:11,957 ----------------
2023-04-02 23:05:21,842   21  =>  72   		Training 486 pattern with 97.29% 	Forward time: 	 9.61 sec
2023-04-02 23:05:21,842 			Loss:    6.198e-02    			Backward time: 	 0.27 sec 
2023-04-02 23:05:21,842 ADAM: Layer 0 -> dw_min:9.9657e-01  dw_max:1.0042e+00 lr:1.0000e-02
2023-04-02 23:05:21,842 ADAM: Layer 1 -> dw_min:9.9229e-01  dw_max:1.0078e+00 lr:1.0000e-02
2023-04-02 23:05:21,843 ADAM: Layer 2 -> dw_min:9.8651e-01  dw_max:1.0128e+00 lr:1.0000e-02
2023-04-02 23:05:21,843 ADAM: Layer 3 -> dw_min:9.9502e-01  dw_max:1.0070e+00 lr:1.0000e-02
2023-04-02 23:05:21,926 			Learning rate: weights:   1.000e-02    
2023-04-02 23:05:21,926 			Last test performance: 97.76%
2023-04-02 23:05:21,926 ----------------
2023-04-02 23:05:31,816   21  =>  73   		Training 486 pattern with 99.58% 	Forward time: 	 9.62 sec
2023-04-02 23:05:31,816 			Loss:    2.299e-02    			Backward time: 	 0.27 sec 
2023-04-02 23:05:31,817 ADAM: Layer 0 -> dw_min:9.9639e-01  dw_max:1.0046e+00 lr:1.0000e-02
2023-04-02 23:05:31,817 ADAM: Layer 1 -> dw_min:9.9342e-01  dw_max:1.0094e+00 lr:1.0000e-02
2023-04-02 23:05:31,817 ADAM: Layer 2 -> dw_min:9.8783e-01  dw_max:1.0115e+00 lr:1.0000e-02
2023-04-02 23:05:31,817 ADAM: Layer 3 -> dw_min:9.9552e-01  dw_max:1.0064e+00 lr:1.0000e-02
2023-04-02 23:05:31,916 			Learning rate: weights:   1.000e-02    
2023-04-02 23:05:31,916 			Last test performance: 97.76%
2023-04-02 23:05:31,916 ----------------
2023-04-02 23:05:41,801   21  =>  74   		Training 486 pattern with 98.96% 	Forward time: 	 9.61 sec
2023-04-02 23:05:41,801 			Loss:    3.040e-02    			Backward time: 	 0.27 sec 
2023-04-02 23:05:41,802 ADAM: Layer 0 -> dw_min:9.9637e-01  dw_max:1.0044e+00 lr:1.0000e-02
2023-04-02 23:05:41,802 ADAM: Layer 1 -> dw_min:9.9360e-01  dw_max:1.0084e+00 lr:1.0000e-02
2023-04-02 23:05:41,802 ADAM: Layer 2 -> dw_min:9.8584e-01  dw_max:1.0129e+00 lr:1.0000e-02
2023-04-02 23:05:41,802 ADAM: Layer 3 -> dw_min:9.9611e-01  dw_max:1.0058e+00 lr:1.0000e-02
2023-04-02 23:05:41,860 			Learning rate: weights:   1.000e-02    
2023-04-02 23:05:41,860 			Last test performance: 97.76%
2023-04-02 23:05:41,860 ----------------
2023-04-02 23:05:51,747   21  =>  75   		Training 486 pattern with 98.96% 	Forward time: 	 9.61 sec
2023-04-02 23:05:51,747 			Loss:    2.283e-02    			Backward time: 	 0.27 sec 
2023-04-02 23:05:51,747 ADAM: Layer 0 -> dw_min:9.9655e-01  dw_max:1.0051e+00 lr:1.0000e-02
2023-04-02 23:05:51,747 ADAM: Layer 1 -> dw_min:9.9308e-01  dw_max:1.0087e+00 lr:1.0000e-02
2023-04-02 23:05:51,748 ADAM: Layer 2 -> dw_min:9.8715e-01  dw_max:1.0118e+00 lr:1.0000e-02
2023-04-02 23:05:51,748 ADAM: Layer 3 -> dw_min:9.9452e-01  dw_max:1.0051e+00 lr:1.0000e-02
2023-04-02 23:05:51,832 			Learning rate: weights:   1.000e-02    
2023-04-02 23:05:51,832 			Last test performance: 97.76%
2023-04-02 23:05:51,832 ----------------
2023-04-02 23:06:01,716   21  =>  76   		Training 486 pattern with 99.38% 	Forward time: 	 9.61 sec
2023-04-02 23:06:01,716 			Loss:    2.701e-02    			Backward time: 	 0.27 sec 
2023-04-02 23:06:01,717 ADAM: Layer 0 -> dw_min:9.9708e-01  dw_max:1.0044e+00 lr:1.0000e-02
2023-04-02 23:06:01,717 ADAM: Layer 1 -> dw_min:9.9421e-01  dw_max:1.0077e+00 lr:1.0000e-02
2023-04-02 23:06:01,717 ADAM: Layer 2 -> dw_min:9.8845e-01  dw_max:1.0106e+00 lr:1.0000e-02
2023-04-02 23:06:01,717 ADAM: Layer 3 -> dw_min:9.9520e-01  dw_max:1.0046e+00 lr:1.0000e-02
2023-04-02 23:06:01,834 			Learning rate: weights:   1.000e-02    
2023-04-02 23:06:01,834 			Last test performance: 97.76%
2023-04-02 23:06:01,834 ----------------
2023-04-02 23:06:11,719   21  =>  77   		Training 486 pattern with 98.75% 	Forward time: 	 9.61 sec
2023-04-02 23:06:11,719 			Loss:    2.508e-02    			Backward time: 	 0.27 sec 
2023-04-02 23:06:11,720 ADAM: Layer 0 -> dw_min:9.9774e-01  dw_max:1.0040e+00 lr:1.0000e-02
2023-04-02 23:06:11,720 ADAM: Layer 1 -> dw_min:9.9346e-01  dw_max:1.0069e+00 lr:1.0000e-02
2023-04-02 23:06:11,720 ADAM: Layer 2 -> dw_min:9.8846e-01  dw_max:1.0097e+00 lr:1.0000e-02
2023-04-02 23:06:11,720 ADAM: Layer 3 -> dw_min:9.9572e-01  dw_max:1.0041e+00 lr:1.0000e-02
2023-04-02 23:06:11,747 			Learning rate: weights:   1.000e-02    
2023-04-02 23:06:11,747 			Last test performance: 97.76%
2023-04-02 23:06:11,747 ----------------
2023-04-02 23:06:21,631   21  =>  78   		Training 486 pattern with 99.38% 	Forward time: 	 9.61 sec
2023-04-02 23:06:21,631 			Loss:    3.339e-02    			Backward time: 	 0.27 sec 
2023-04-02 23:06:21,631 ADAM: Layer 0 -> dw_min:9.9747e-01  dw_max:1.0033e+00 lr:1.0000e-02
2023-04-02 23:06:21,631 ADAM: Layer 1 -> dw_min:9.9373e-01  dw_max:1.0067e+00 lr:1.0000e-02
2023-04-02 23:06:21,631 ADAM: Layer 2 -> dw_min:9.8921e-01  dw_max:1.0090e+00 lr:1.0000e-02
2023-04-02 23:06:21,631 ADAM: Layer 3 -> dw_min:9.9252e-01  dw_max:1.0041e+00 lr:1.0000e-02
2023-04-02 23:06:21,664 			Learning rate: weights:   1.000e-02    
2023-04-02 23:06:21,664 			Last test performance: 97.76%
2023-04-02 23:06:21,664 ----------------
2023-04-02 23:06:31,550   21  =>  79   		Training 486 pattern with 98.54% 	Forward time: 	 9.61 sec
2023-04-02 23:06:31,550 			Loss:    3.553e-02    			Backward time: 	 0.27 sec 
2023-04-02 23:06:31,550 ADAM: Layer 0 -> dw_min:9.9702e-01  dw_max:1.0029e+00 lr:1.0000e-02
2023-04-02 23:06:31,550 ADAM: Layer 1 -> dw_min:9.9291e-01  dw_max:1.0060e+00 lr:1.0000e-02
2023-04-02 23:06:31,550 ADAM: Layer 2 -> dw_min:9.9003e-01  dw_max:1.0083e+00 lr:1.0000e-02
2023-04-02 23:06:31,550 ADAM: Layer 3 -> dw_min:9.9325e-01  dw_max:1.0036e+00 lr:1.0000e-02
2023-04-02 23:06:31,617 			Learning rate: weights:   1.000e-02    
2023-04-02 23:06:31,617 			Last test performance: 97.76%
2023-04-02 23:06:31,617 ----------------
2023-04-02 23:06:41,501   21  =>  80   		Training 486 pattern with 98.96% 	Forward time: 	 9.61 sec
2023-04-02 23:06:41,502 			Loss:    3.966e-02    			Backward time: 	 0.27 sec 
2023-04-02 23:06:41,502 ADAM: Layer 0 -> dw_min:9.9696e-01  dw_max:1.0028e+00 lr:1.0000e-02
2023-04-02 23:06:41,502 ADAM: Layer 1 -> dw_min:9.9208e-01  dw_max:1.0060e+00 lr:1.0000e-02
2023-04-02 23:06:41,502 ADAM: Layer 2 -> dw_min:9.9020e-01  dw_max:1.0074e+00 lr:1.0000e-02
2023-04-02 23:06:41,502 ADAM: Layer 3 -> dw_min:9.9383e-01  dw_max:1.0033e+00 lr:1.0000e-02
2023-04-02 23:06:41,530 			Learning rate: weights:   1.000e-02    
2023-04-02 23:06:41,530 			Last test performance: 97.76%
2023-04-02 23:06:41,530 ----------------
2023-04-02 23:06:51,417   21  =>  81   		Training 486 pattern with 99.17% 	Forward time: 	 9.61 sec
2023-04-02 23:06:51,417 			Loss:    2.459e-02    			Backward time: 	 0.27 sec 
2023-04-02 23:06:51,418 ADAM: Layer 0 -> dw_min:9.9733e-01  dw_max:1.0029e+00 lr:1.0000e-02
2023-04-02 23:06:51,418 ADAM: Layer 1 -> dw_min:9.9280e-01  dw_max:1.0059e+00 lr:1.0000e-02
2023-04-02 23:06:51,418 ADAM: Layer 2 -> dw_min:9.8966e-01  dw_max:1.0132e+00 lr:1.0000e-02
2023-04-02 23:06:51,418 ADAM: Layer 3 -> dw_min:9.9442e-01  dw_max:1.0033e+00 lr:1.0000e-02
2023-04-02 23:06:51,476 			Learning rate: weights:   1.000e-02    
2023-04-02 23:06:51,476 			Last test performance: 97.76%
2023-04-02 23:06:51,476 ----------------
2023-04-02 23:07:01,361   21  =>  82   		Training 486 pattern with 98.54% 	Forward time: 	 9.61 sec
2023-04-02 23:07:01,361 			Loss:    2.536e-02    			Backward time: 	 0.27 sec 
2023-04-02 23:07:01,361 ADAM: Layer 0 -> dw_min:9.9748e-01  dw_max:1.0027e+00 lr:1.0000e-02
2023-04-02 23:07:01,361 ADAM: Layer 1 -> dw_min:9.9248e-01  dw_max:1.0065e+00 lr:1.0000e-02
2023-04-02 23:07:01,361 ADAM: Layer 2 -> dw_min:9.8609e-01  dw_max:1.0126e+00 lr:1.0000e-02
2023-04-02 23:07:01,361 ADAM: Layer 3 -> dw_min:9.9498e-01  dw_max:1.0046e+00 lr:1.0000e-02
2023-04-02 23:07:01,453 			Learning rate: weights:   1.000e-02    
2023-04-02 23:07:01,453 			Last test performance: 97.76%
2023-04-02 23:07:01,453 ----------------
2023-04-02 23:07:11,337   21  =>  83   		Training 486 pattern with 98.96% 	Forward time: 	 9.61 sec
2023-04-02 23:07:11,337 			Loss:    2.609e-02    			Backward time: 	 0.27 sec 
2023-04-02 23:07:11,337 ADAM: Layer 0 -> dw_min:9.9786e-01  dw_max:1.0028e+00 lr:1.0000e-02
2023-04-02 23:07:11,337 ADAM: Layer 1 -> dw_min:9.9397e-01  dw_max:1.0075e+00 lr:1.0000e-02
2023-04-02 23:07:11,337 ADAM: Layer 2 -> dw_min:9.8747e-01  dw_max:1.0113e+00 lr:1.0000e-02
2023-04-02 23:07:11,337 ADAM: Layer 3 -> dw_min:9.9531e-01  dw_max:1.0041e+00 lr:1.0000e-02
2023-04-02 23:07:11,396 			Learning rate: weights:   1.000e-02    
2023-04-02 23:07:11,396 			Last test performance: 97.76%
2023-04-02 23:07:11,396 ----------------
2023-04-02 23:07:21,281   21  =>  84   		Training 486 pattern with 98.12% 	Forward time: 	 9.61 sec
2023-04-02 23:07:21,281 			Loss:    3.672e-02    			Backward time: 	 0.27 sec 
2023-04-02 23:07:21,281 ADAM: Layer 0 -> dw_min:9.9750e-01  dw_max:1.0024e+00 lr:1.0000e-02
2023-04-02 23:07:21,281 ADAM: Layer 1 -> dw_min:9.9282e-01  dw_max:1.0070e+00 lr:1.0000e-02
2023-04-02 23:07:21,281 ADAM: Layer 2 -> dw_min:9.8760e-01  dw_max:1.0102e+00 lr:1.0000e-02
2023-04-02 23:07:21,281 ADAM: Layer 3 -> dw_min:9.9583e-01  dw_max:1.0038e+00 lr:1.0000e-02
2023-04-02 23:07:21,359 			Learning rate: weights:   1.000e-02    
2023-04-02 23:07:21,359 			Last test performance: 97.76%
2023-04-02 23:07:21,359 ----------------
2023-04-02 23:07:31,249   21  =>  85   		Training 486 pattern with 98.12% 	Forward time: 	 9.62 sec
2023-04-02 23:07:31,249 			Loss:    3.887e-02    			Backward time: 	 0.27 sec 
2023-04-02 23:07:31,250 ADAM: Layer 0 -> dw_min:9.9715e-01  dw_max:1.0028e+00 lr:1.0000e-02
2023-04-02 23:07:31,250 ADAM: Layer 1 -> dw_min:9.9223e-01  dw_max:1.0064e+00 lr:1.0000e-02
2023-04-02 23:07:31,250 ADAM: Layer 2 -> dw_min:9.8840e-01  dw_max:1.0113e+00 lr:1.0000e-02
2023-04-02 23:07:31,250 ADAM: Layer 3 -> dw_min:9.9586e-01  dw_max:1.0043e+00 lr:1.0000e-02
2023-04-02 23:07:31,306 			Learning rate: weights:   1.000e-02    
2023-04-02 23:07:31,307 			Last test performance: 97.76%
2023-04-02 23:07:31,307 ----------------
2023-04-02 23:07:41,191   21  =>  86   		Training 486 pattern with 99.17% 	Forward time: 	 9.61 sec
2023-04-02 23:07:41,191 			Loss:    2.488e-02    			Backward time: 	 0.27 sec 
2023-04-02 23:07:41,192 ADAM: Layer 0 -> dw_min:9.9756e-01  dw_max:1.0030e+00 lr:1.0000e-02
2023-04-02 23:07:41,192 ADAM: Layer 1 -> dw_min:9.9277e-01  dw_max:1.0063e+00 lr:1.0000e-02
2023-04-02 23:07:41,192 ADAM: Layer 2 -> dw_min:9.8852e-01  dw_max:1.0109e+00 lr:1.0000e-02
2023-04-02 23:07:41,192 ADAM: Layer 3 -> dw_min:9.9630e-01  dw_max:1.0038e+00 lr:1.0000e-02
2023-04-02 23:07:41,211 			Learning rate: weights:   1.000e-02    
2023-04-02 23:07:41,211 			Last test performance: 97.76%
2023-04-02 23:07:41,211 ----------------
2023-04-02 23:07:51,100   21  =>  87   		Training 486 pattern with 99.38% 	Forward time: 	 9.62 sec
2023-04-02 23:07:51,100 			Loss:    2.656e-02    			Backward time: 	 0.27 sec 
2023-04-02 23:07:51,100 ADAM: Layer 0 -> dw_min:9.9735e-01  dw_max:1.0028e+00 lr:1.0000e-02
2023-04-02 23:07:51,100 ADAM: Layer 1 -> dw_min:9.9388e-01  dw_max:1.0059e+00 lr:1.0000e-02
2023-04-02 23:07:51,101 ADAM: Layer 2 -> dw_min:9.8940e-01  dw_max:1.0098e+00 lr:1.0000e-02
2023-04-02 23:07:51,101 ADAM: Layer 3 -> dw_min:9.9650e-01  dw_max:1.0034e+00 lr:1.0000e-02
2023-04-02 23:07:51,119 			Learning rate: weights:   1.000e-02    
2023-04-02 23:07:51,119 			Last test performance: 97.76%
2023-04-02 23:07:51,119 ----------------
2023-04-02 23:08:01,004   21  =>  88   		Training 486 pattern with 99.38% 	Forward time: 	 9.61 sec
2023-04-02 23:08:01,004 			Loss:    2.980e-02    			Backward time: 	 0.27 sec 
2023-04-02 23:08:01,005 ADAM: Layer 0 -> dw_min:9.9727e-01  dw_max:1.0028e+00 lr:1.0000e-02
2023-04-02 23:08:01,005 ADAM: Layer 1 -> dw_min:9.9439e-01  dw_max:1.0059e+00 lr:1.0000e-02
2023-04-02 23:08:01,005 ADAM: Layer 2 -> dw_min:9.9029e-01  dw_max:1.0088e+00 lr:1.0000e-02
2023-04-02 23:08:01,005 ADAM: Layer 3 -> dw_min:9.9593e-01  dw_max:1.0031e+00 lr:1.0000e-02
2023-04-02 23:08:01,063 			Learning rate: weights:   1.000e-02    
2023-04-02 23:08:01,063 			Last test performance: 97.76%
2023-04-02 23:08:01,063 ----------------
2023-04-02 23:08:10,948   21  =>  89   		Training 486 pattern with 98.54% 	Forward time: 	 9.61 sec
2023-04-02 23:08:10,948 			Loss:    4.058e-02    			Backward time: 	 0.27 sec 
2023-04-02 23:08:10,949 ADAM: Layer 0 -> dw_min:9.9774e-01  dw_max:1.0033e+00 lr:1.0000e-02
2023-04-02 23:08:10,949 ADAM: Layer 1 -> dw_min:9.9402e-01  dw_max:1.0056e+00 lr:1.0000e-02
2023-04-02 23:08:10,949 ADAM: Layer 2 -> dw_min:9.8562e-01  dw_max:1.0122e+00 lr:1.0000e-02
2023-04-02 23:08:10,949 ADAM: Layer 3 -> dw_min:9.9629e-01  dw_max:1.0035e+00 lr:1.0000e-02
2023-04-02 23:08:11,007 			Learning rate: weights:   1.000e-02    
2023-04-02 23:08:11,007 			Last test performance: 97.76%
2023-04-02 23:08:11,007 ----------------
2023-04-02 23:08:20,893   21  =>  90   		Training 486 pattern with 98.12% 	Forward time: 	 9.61 sec
2023-04-02 23:08:20,894 			Loss:    4.415e-02    			Backward time: 	 0.27 sec 
2023-04-02 23:08:20,894 ADAM: Layer 0 -> dw_min:9.9710e-01  dw_max:1.0038e+00 lr:1.0000e-02
2023-04-02 23:08:20,894 ADAM: Layer 1 -> dw_min:9.9343e-01  dw_max:1.0074e+00 lr:1.0000e-02
2023-04-02 23:08:20,894 ADAM: Layer 2 -> dw_min:9.8583e-01  dw_max:1.0137e+00 lr:1.0000e-02
2023-04-02 23:08:20,894 ADAM: Layer 3 -> dw_min:9.9592e-01  dw_max:1.0044e+00 lr:1.0000e-02
2023-04-02 23:08:20,952 			Learning rate: weights:   1.000e-02    
2023-04-02 23:08:20,952 			Last test performance: 97.76%
2023-04-02 23:08:20,952 ----------------
2023-04-02 23:08:30,835   21  =>  91   		Training 486 pattern with 98.96% 	Forward time: 	 9.61 sec
2023-04-02 23:08:30,835 			Loss:    1.900e-02    			Backward time: 	 0.27 sec 
2023-04-02 23:08:30,835 ADAM: Layer 0 -> dw_min:9.9698e-01  dw_max:1.0043e+00 lr:1.0000e-02
2023-04-02 23:08:30,836 ADAM: Layer 1 -> dw_min:9.9365e-01  dw_max:1.0071e+00 lr:1.0000e-02
2023-04-02 23:08:30,836 ADAM: Layer 2 -> dw_min:9.8728e-01  dw_max:1.0128e+00 lr:1.0000e-02
2023-04-02 23:08:30,836 ADAM: Layer 3 -> dw_min:9.9629e-01  dw_max:1.0050e+00 lr:1.0000e-02
2023-04-02 23:08:30,854 			Learning rate: weights:   1.000e-02    
2023-04-02 23:08:30,855 			Last test performance: 97.76%
2023-04-02 23:08:30,855 ----------------
2023-04-02 23:08:40,739   21  =>  92   		Training 486 pattern with 98.96% 	Forward time: 	 9.61 sec
2023-04-02 23:08:40,739 			Loss:    2.709e-02    			Backward time: 	 0.27 sec 
2023-04-02 23:08:40,739 ADAM: Layer 0 -> dw_min:9.9692e-01  dw_max:1.0034e+00 lr:1.0000e-02
2023-04-02 23:08:40,740 ADAM: Layer 1 -> dw_min:9.9269e-01  dw_max:1.0075e+00 lr:1.0000e-02
2023-04-02 23:08:40,740 ADAM: Layer 2 -> dw_min:9.8858e-01  dw_max:1.0114e+00 lr:1.0000e-02
2023-04-02 23:08:40,740 ADAM: Layer 3 -> dw_min:9.9664e-01  dw_max:1.0044e+00 lr:1.0000e-02
2023-04-02 23:08:40,811 			Learning rate: weights:   1.000e-02    
2023-04-02 23:08:40,811 			Last test performance: 97.76%
2023-04-02 23:08:40,811 ----------------
2023-04-02 23:08:50,703   21  =>  93   		Training 486 pattern with 99.79% 	Forward time: 	 9.62 sec
2023-04-02 23:08:50,703 			Loss:    2.036e-02    			Backward time: 	 0.27 sec 
2023-04-02 23:08:50,703 ADAM: Layer 0 -> dw_min:9.9672e-01  dw_max:1.0034e+00 lr:1.0000e-02
2023-04-02 23:08:50,703 ADAM: Layer 1 -> dw_min:9.9357e-01  dw_max:1.0064e+00 lr:1.0000e-02
2023-04-02 23:08:50,703 ADAM: Layer 2 -> dw_min:9.8964e-01  dw_max:1.0103e+00 lr:1.0000e-02
2023-04-02 23:08:50,703 ADAM: Layer 3 -> dw_min:9.9699e-01  dw_max:1.0040e+00 lr:1.0000e-02
2023-04-02 23:08:50,722 			Learning rate: weights:   1.000e-02    
2023-04-02 23:08:50,722 			Last test performance: 97.76%
2023-04-02 23:08:50,722 ----------------
2023-04-02 23:09:00,607   21  =>  94   		Training 486 pattern with 98.54% 	Forward time: 	 9.61 sec
2023-04-02 23:09:00,607 			Loss:    2.884e-02    			Backward time: 	 0.27 sec 
2023-04-02 23:09:00,607 ADAM: Layer 0 -> dw_min:9.9773e-01  dw_max:1.0028e+00 lr:1.0000e-02
2023-04-02 23:09:00,607 ADAM: Layer 1 -> dw_min:9.9259e-01  dw_max:1.0100e+00 lr:1.0000e-02
2023-04-02 23:09:00,607 ADAM: Layer 2 -> dw_min:9.8672e-01  dw_max:1.0138e+00 lr:1.0000e-02
2023-04-02 23:09:00,607 ADAM: Layer 3 -> dw_min:9.9725e-01  dw_max:1.0037e+00 lr:1.0000e-02
2023-04-02 23:09:00,626 			Learning rate: weights:   1.000e-02    
2023-04-02 23:09:00,626 			Last test performance: 97.76%
2023-04-02 23:09:00,626 ----------------
2023-04-02 23:09:10,512   21  =>  95   		Training 486 pattern with 97.92% 	Forward time: 	 9.61 sec
2023-04-02 23:09:10,512 			Loss:    4.284e-02    			Backward time: 	 0.27 sec 
2023-04-02 23:09:10,512 ADAM: Layer 0 -> dw_min:9.9657e-01  dw_max:1.0031e+00 lr:1.0000e-02
2023-04-02 23:09:10,512 ADAM: Layer 1 -> dw_min:9.9338e-01  dw_max:1.0087e+00 lr:1.0000e-02
2023-04-02 23:09:10,513 ADAM: Layer 2 -> dw_min:9.8796e-01  dw_max:1.0130e+00 lr:1.0000e-02
2023-04-02 23:09:10,513 ADAM: Layer 3 -> dw_min:9.9668e-01  dw_max:1.0040e+00 lr:1.0000e-02
2023-04-02 23:09:10,573 			Learning rate: weights:   1.000e-02    
2023-04-02 23:09:10,573 			Last test performance: 97.76%
2023-04-02 23:09:10,573 ----------------
2023-04-02 23:09:20,457   21  =>  96   		Training 486 pattern with 99.17% 	Forward time: 	 9.61 sec
2023-04-02 23:09:20,458 			Loss:    2.200e-02    			Backward time: 	 0.27 sec 
2023-04-02 23:09:20,458 ADAM: Layer 0 -> dw_min:9.9643e-01  dw_max:1.0033e+00 lr:1.0000e-02
2023-04-02 23:09:20,458 ADAM: Layer 1 -> dw_min:9.9371e-01  dw_max:1.0091e+00 lr:1.0000e-02
2023-04-02 23:09:20,458 ADAM: Layer 2 -> dw_min:9.8872e-01  dw_max:1.0121e+00 lr:1.0000e-02
2023-04-02 23:09:20,458 ADAM: Layer 3 -> dw_min:9.9697e-01  dw_max:1.0039e+00 lr:1.0000e-02
2023-04-02 23:09:20,571 			Learning rate: weights:   1.000e-02    
2023-04-02 23:09:20,571 			Last test performance: 97.76%
2023-04-02 23:09:20,571 ----------------
2023-04-02 23:09:30,464   21  =>  97   		Training 486 pattern with 98.12% 	Forward time: 	 9.62 sec
2023-04-02 23:09:30,464 			Loss:    4.384e-02    			Backward time: 	 0.27 sec 
2023-04-02 23:09:30,464 ADAM: Layer 0 -> dw_min:9.9659e-01  dw_max:1.0043e+00 lr:1.0000e-02
2023-04-02 23:09:30,464 ADAM: Layer 1 -> dw_min:9.9430e-01  dw_max:1.0085e+00 lr:1.0000e-02
2023-04-02 23:09:30,464 ADAM: Layer 2 -> dw_min:9.8745e-01  dw_max:1.0111e+00 lr:1.0000e-02
2023-04-02 23:09:30,464 ADAM: Layer 3 -> dw_min:9.9695e-01  dw_max:1.0036e+00 lr:1.0000e-02
2023-04-02 23:09:30,524 			Learning rate: weights:   1.000e-02    
2023-04-02 23:09:30,524 			Last test performance: 97.76%
2023-04-02 23:09:30,524 ----------------
2023-04-02 23:09:40,408   21  =>  98   		Training 486 pattern with 99.38% 	Forward time: 	 9.61 sec
2023-04-02 23:09:40,408 			Loss:    2.310e-02    			Backward time: 	 0.27 sec 
2023-04-02 23:09:40,408 ADAM: Layer 0 -> dw_min:9.9674e-01  dw_max:1.0037e+00 lr:1.0000e-02
2023-04-02 23:09:40,409 ADAM: Layer 1 -> dw_min:9.9427e-01  dw_max:1.0075e+00 lr:1.0000e-02
2023-04-02 23:09:40,409 ADAM: Layer 2 -> dw_min:9.8877e-01  dw_max:1.0102e+00 lr:1.0000e-02
2023-04-02 23:09:40,409 ADAM: Layer 3 -> dw_min:9.9706e-01  dw_max:1.0032e+00 lr:1.0000e-02
2023-04-02 23:09:40,469 			Learning rate: weights:   1.000e-02    
2023-04-02 23:09:40,469 			Last test performance: 97.76%
2023-04-02 23:09:40,469 ----------------
2023-04-02 23:09:50,357   21  =>  99   		Training 486 pattern with 99.17% 	Forward time: 	 9.62 sec
2023-04-02 23:09:50,357 			Loss:    2.409e-02    			Backward time: 	 0.27 sec 
2023-04-02 23:09:50,358 ADAM: Layer 0 -> dw_min:9.9747e-01  dw_max:1.0033e+00 lr:1.0000e-02
2023-04-02 23:09:50,358 ADAM: Layer 1 -> dw_min:9.9492e-01  dw_max:1.0072e+00 lr:1.0000e-02
2023-04-02 23:09:50,358 ADAM: Layer 2 -> dw_min:9.8989e-01  dw_max:1.0099e+00 lr:1.0000e-02
2023-04-02 23:09:50,358 ADAM: Layer 3 -> dw_min:9.9703e-01  dw_max:1.0031e+00 lr:1.0000e-02
2023-04-02 23:09:50,420 			Learning rate: weights:   1.000e-02    
2023-04-02 23:09:50,420 			Last test performance: 97.76%
2023-04-02 23:09:50,420 ----------------
2023-04-02 23:10:00,304   21  => 100   		Training 486 pattern with 98.96% 	Forward time: 	 9.61 sec
2023-04-02 23:10:00,304 			Loss:    4.051e-02    			Backward time: 	 0.27 sec 
2023-04-02 23:10:00,304 ADAM: Layer 0 -> dw_min:9.9773e-01  dw_max:1.0028e+00 lr:1.0000e-02
2023-04-02 23:10:00,304 ADAM: Layer 1 -> dw_min:9.9450e-01  dw_max:1.0065e+00 lr:1.0000e-02
2023-04-02 23:10:00,304 ADAM: Layer 2 -> dw_min:9.8969e-01  dw_max:1.0089e+00 lr:1.0000e-02
2023-04-02 23:10:00,304 ADAM: Layer 3 -> dw_min:9.9688e-01  dw_max:1.0057e+00 lr:1.0000e-02
2023-04-02 23:10:00,389 			Learning rate: weights:   1.000e-02    
2023-04-02 23:10:00,389 			Last test performance: 97.76%
2023-04-02 23:10:00,389 ----------------
2023-04-02 23:10:10,274   21  => 101   		Training 486 pattern with 99.17% 	Forward time: 	 9.61 sec
2023-04-02 23:10:10,274 			Loss:    2.419e-02    			Backward time: 	 0.27 sec 
2023-04-02 23:10:10,274 ADAM: Layer 0 -> dw_min:9.9739e-01  dw_max:1.0029e+00 lr:1.0000e-02
2023-04-02 23:10:10,275 ADAM: Layer 1 -> dw_min:9.9505e-01  dw_max:1.0058e+00 lr:1.0000e-02
2023-04-02 23:10:10,275 ADAM: Layer 2 -> dw_min:9.9068e-01  dw_max:1.0083e+00 lr:1.0000e-02
2023-04-02 23:10:10,275 ADAM: Layer 3 -> dw_min:9.9712e-01  dw_max:1.0047e+00 lr:1.0000e-02
2023-04-02 23:10:10,352 			Learning rate: weights:   1.000e-02    
2023-04-02 23:10:10,352 			Last test performance: 97.76%
2023-04-02 23:10:10,352 ----------------
2023-04-02 23:10:20,236   21  => 102   		Training 486 pattern with 98.54% 	Forward time: 	 9.61 sec
2023-04-02 23:10:20,236 			Loss:    3.505e-02    			Backward time: 	 0.27 sec 
2023-04-02 23:10:20,236 ADAM: Layer 0 -> dw_min:9.9732e-01  dw_max:1.0030e+00 lr:1.0000e-02
2023-04-02 23:10:20,236 ADAM: Layer 1 -> dw_min:9.9362e-01  dw_max:1.0072e+00 lr:1.0000e-02
2023-04-02 23:10:20,236 ADAM: Layer 2 -> dw_min:9.9108e-01  dw_max:1.0117e+00 lr:1.0000e-02
2023-04-02 23:10:20,237 ADAM: Layer 3 -> dw_min:9.9698e-01  dw_max:1.0042e+00 lr:1.0000e-02
2023-04-02 23:10:20,320 			Learning rate: weights:   1.000e-02    
2023-04-02 23:10:20,320 			Last test performance: 97.76%
2023-04-02 23:10:20,320 ----------------
2023-04-02 23:10:30,203   21  => 103   		Training 486 pattern with 98.75% 	Forward time: 	 9.61 sec
2023-04-02 23:10:30,203 			Loss:    3.527e-02    			Backward time: 	 0.27 sec 
2023-04-02 23:10:30,204 ADAM: Layer 0 -> dw_min:9.9778e-01  dw_max:1.0030e+00 lr:1.0000e-02
2023-04-02 23:10:30,204 ADAM: Layer 1 -> dw_min:9.9355e-01  dw_max:1.0064e+00 lr:1.0000e-02
2023-04-02 23:10:30,204 ADAM: Layer 2 -> dw_min:9.8975e-01  dw_max:1.0127e+00 lr:1.0000e-02
2023-04-02 23:10:30,204 ADAM: Layer 3 -> dw_min:9.9690e-01  dw_max:1.0040e+00 lr:1.0000e-02
2023-04-02 23:10:30,281 			Learning rate: weights:   1.000e-02    
2023-04-02 23:10:30,282 			Last test performance: 97.76%
2023-04-02 23:10:30,282 ----------------
2023-04-02 23:10:40,165   21  => 104   		Training 486 pattern with 98.96% 	Forward time: 	 9.61 sec
2023-04-02 23:10:40,165 			Loss:    3.976e-02    			Backward time: 	 0.27 sec 
2023-04-02 23:10:40,165 ADAM: Layer 0 -> dw_min:9.9767e-01  dw_max:1.0029e+00 lr:1.0000e-02
2023-04-02 23:10:40,165 ADAM: Layer 1 -> dw_min:9.9189e-01  dw_max:1.0063e+00 lr:1.0000e-02
2023-04-02 23:10:40,166 ADAM: Layer 2 -> dw_min:9.8707e-01  dw_max:1.0115e+00 lr:1.0000e-02
2023-04-02 23:10:40,166 ADAM: Layer 3 -> dw_min:9.9649e-01  dw_max:1.0066e+00 lr:1.0000e-02
2023-04-02 23:10:40,185 			Learning rate: weights:   1.000e-02    
2023-04-02 23:10:40,185 			Last test performance: 97.76%
2023-04-02 23:10:40,185 ----------------
2023-04-02 23:10:50,071   21  => 105   		Training 486 pattern with 97.92% 	Forward time: 	 9.61 sec
2023-04-02 23:10:50,071 			Loss:    5.479e-02    			Backward time: 	 0.27 sec 
2023-04-02 23:10:50,071 ADAM: Layer 0 -> dw_min:9.9749e-01  dw_max:1.0036e+00 lr:1.0000e-02
2023-04-02 23:10:50,072 ADAM: Layer 1 -> dw_min:9.9254e-01  dw_max:1.0094e+00 lr:1.0000e-02
2023-04-02 23:10:50,072 ADAM: Layer 2 -> dw_min:9.8527e-01  dw_max:1.0124e+00 lr:1.0000e-02
2023-04-02 23:10:50,072 ADAM: Layer 3 -> dw_min:9.9595e-01  dw_max:1.0061e+00 lr:1.0000e-02
2023-04-02 23:10:50,106 			Learning rate: weights:   1.000e-02    
2023-04-02 23:10:50,106 			Last test performance: 97.76%
2023-04-02 23:10:50,106 ----------------
2023-04-02 23:10:59,991   21  => 106   		Training 486 pattern with 99.38% 	Forward time: 	 9.61 sec
2023-04-02 23:10:59,991 			Loss:    1.807e-02    			Backward time: 	 0.27 sec 
2023-04-02 23:10:59,991 ADAM: Layer 0 -> dw_min:9.9691e-01  dw_max:1.0033e+00 lr:1.0000e-02
2023-04-02 23:10:59,992 ADAM: Layer 1 -> dw_min:9.9303e-01  dw_max:1.0086e+00 lr:1.0000e-02
2023-04-02 23:10:59,992 ADAM: Layer 2 -> dw_min:9.8671e-01  dw_max:1.0128e+00 lr:1.0000e-02
2023-04-02 23:10:59,992 ADAM: Layer 3 -> dw_min:9.9642e-01  dw_max:1.0056e+00 lr:1.0000e-02
2023-04-02 23:11:00,090 			Learning rate: weights:   1.000e-02    
2023-04-02 23:11:00,090 			Last test performance: 97.76%
2023-04-02 23:11:00,090 ----------------
2023-04-02 23:11:09,976   21  => 107   		Training 486 pattern with 98.75% 	Forward time: 	 9.61 sec
2023-04-02 23:11:09,976 			Loss:    2.651e-02    			Backward time: 	 0.27 sec 
2023-04-02 23:11:09,976 ADAM: Layer 0 -> dw_min:9.9599e-01  dw_max:1.0031e+00 lr:1.0000e-02
2023-04-02 23:11:09,977 ADAM: Layer 1 -> dw_min:9.9396e-01  dw_max:1.0076e+00 lr:1.0000e-02
2023-04-02 23:11:09,977 ADAM: Layer 2 -> dw_min:9.8800e-01  dw_max:1.0116e+00 lr:1.0000e-02
2023-04-02 23:11:09,977 ADAM: Layer 3 -> dw_min:9.9591e-01  dw_max:1.0049e+00 lr:1.0000e-02
2023-04-02 23:11:09,995 			Learning rate: weights:   1.000e-02    
2023-04-02 23:11:09,995 			Last test performance: 97.76%
2023-04-02 23:11:09,995 ----------------
2023-04-02 23:11:19,880   21  => 108   		Training 486 pattern with 98.96% 	Forward time: 	 9.61 sec
2023-04-02 23:11:19,880 			Loss:    3.589e-02    			Backward time: 	 0.27 sec 
2023-04-02 23:11:19,880 ADAM: Layer 0 -> dw_min:9.9647e-01  dw_max:1.0026e+00 lr:1.0000e-02
2023-04-02 23:11:19,880 ADAM: Layer 1 -> dw_min:9.9363e-01  dw_max:1.0068e+00 lr:1.0000e-02
2023-04-02 23:11:19,880 ADAM: Layer 2 -> dw_min:9.8922e-01  dw_max:1.0104e+00 lr:1.0000e-02
2023-04-02 23:11:19,880 ADAM: Layer 3 -> dw_min:9.9601e-01  dw_max:1.0053e+00 lr:1.0000e-02
2023-04-02 23:11:19,903 			Learning rate: weights:   1.000e-02    
2023-04-02 23:11:19,903 			Last test performance: 97.76%
2023-04-02 23:11:19,903 ----------------
2023-04-02 23:11:29,795   21  => 109   		Training 486 pattern with 97.71% 	Forward time: 	 9.62 sec
2023-04-02 23:11:29,795 			Loss:    5.338e-02    			Backward time: 	 0.27 sec 
2023-04-02 23:11:29,795 ADAM: Layer 0 -> dw_min:9.9722e-01  dw_max:1.0024e+00 lr:1.0000e-02
2023-04-02 23:11:29,795 ADAM: Layer 1 -> dw_min:9.9223e-01  dw_max:1.0062e+00 lr:1.0000e-02
2023-04-02 23:11:29,795 ADAM: Layer 2 -> dw_min:9.8789e-01  dw_max:1.0093e+00 lr:1.0000e-02
2023-04-02 23:11:29,796 ADAM: Layer 3 -> dw_min:9.9644e-01  dw_max:1.0043e+00 lr:1.0000e-02
2023-04-02 23:11:29,881 			Learning rate: weights:   1.000e-02    
2023-04-02 23:11:29,881 			Last test performance: 97.76%
2023-04-02 23:11:29,881 ----------------
2023-04-02 23:11:39,765   21  => 110   		Training 486 pattern with 98.33% 	Forward time: 	 9.61 sec
2023-04-02 23:11:39,765 			Loss:    3.952e-02    			Backward time: 	 0.27 sec 
2023-04-02 23:11:39,765 ADAM: Layer 0 -> dw_min:9.9722e-01  dw_max:1.0024e+00 lr:1.0000e-02
2023-04-02 23:11:39,765 ADAM: Layer 1 -> dw_min:9.9239e-01  dw_max:1.0074e+00 lr:1.0000e-02
2023-04-02 23:11:39,766 ADAM: Layer 2 -> dw_min:9.8908e-01  dw_max:1.0098e+00 lr:1.0000e-02
2023-04-02 23:11:39,766 ADAM: Layer 3 -> dw_min:9.9696e-01  dw_max:1.0036e+00 lr:1.0000e-02
2023-04-02 23:11:39,880 			Learning rate: weights:   1.000e-02    
2023-04-02 23:11:39,880 			Last test performance: 97.76%
2023-04-02 23:11:39,880 ----------------
2023-04-02 23:11:49,767   21  => 111   		Training 486 pattern with 97.92% 	Forward time: 	 9.61 sec
2023-04-02 23:11:49,767 			Loss:    6.441e-02    			Backward time: 	 0.27 sec 
2023-04-02 23:11:49,768 ADAM: Layer 0 -> dw_min:9.9661e-01  dw_max:1.0029e+00 lr:1.0000e-02
2023-04-02 23:11:49,768 ADAM: Layer 1 -> dw_min:9.9248e-01  dw_max:1.0065e+00 lr:1.0000e-02
2023-04-02 23:11:49,768 ADAM: Layer 2 -> dw_min:9.8588e-01  dw_max:1.0107e+00 lr:1.0000e-02
2023-04-02 23:11:49,768 ADAM: Layer 3 -> dw_min:9.9688e-01  dw_max:1.0032e+00 lr:1.0000e-02
2023-04-02 23:11:49,818 			Learning rate: weights:   1.000e-02    
2023-04-02 23:11:49,818 			Last test performance: 97.76%
2023-04-02 23:11:49,818 ----------------
2023-04-02 23:11:59,702   21  => 112   		Training 486 pattern with 98.54% 	Forward time: 	 9.61 sec
2023-04-02 23:11:59,702 			Loss:    2.747e-02    			Backward time: 	 0.27 sec 
2023-04-02 23:11:59,702 ADAM: Layer 0 -> dw_min:9.9645e-01  dw_max:1.0029e+00 lr:1.0000e-02
2023-04-02 23:11:59,702 ADAM: Layer 1 -> dw_min:9.9313e-01  dw_max:1.0082e+00 lr:1.0000e-02
2023-04-02 23:11:59,702 ADAM: Layer 2 -> dw_min:9.8716e-01  dw_max:1.0132e+00 lr:1.0000e-02
2023-04-02 23:11:59,702 ADAM: Layer 3 -> dw_min:9.9570e-01  dw_max:1.0041e+00 lr:1.0000e-02
2023-04-02 23:11:59,754 			Learning rate: weights:   1.000e-02    
2023-04-02 23:11:59,754 			Last test performance: 97.76%
2023-04-02 23:11:59,754 ----------------
2023-04-02 23:12:09,641   21  => 113   		Training 486 pattern with 99.38% 	Forward time: 	 9.61 sec
2023-04-02 23:12:09,641 			Loss:    2.582e-02    			Backward time: 	 0.27 sec 
2023-04-02 23:12:09,641 ADAM: Layer 0 -> dw_min:9.9704e-01  dw_max:1.0022e+00 lr:1.0000e-02
2023-04-02 23:12:09,642 ADAM: Layer 1 -> dw_min:9.9029e-01  dw_max:1.0083e+00 lr:1.0000e-02
2023-04-02 23:12:09,642 ADAM: Layer 2 -> dw_min:9.8829e-01  dw_max:1.0119e+00 lr:1.0000e-02
2023-04-02 23:12:09,642 ADAM: Layer 3 -> dw_min:9.9615e-01  dw_max:1.0037e+00 lr:1.0000e-02
2023-04-02 23:12:09,673 			Learning rate: weights:   1.000e-02    
2023-04-02 23:12:09,673 			Last test performance: 97.76%
2023-04-02 23:12:09,673 ----------------
2023-04-02 23:12:19,559   21  => 114   		Training 486 pattern with 99.17% 	Forward time: 	 9.61 sec
2023-04-02 23:12:19,559 			Loss:    2.985e-02    			Backward time: 	 0.27 sec 
2023-04-02 23:12:19,559 ADAM: Layer 0 -> dw_min:9.9696e-01  dw_max:1.0025e+00 lr:1.0000e-02
2023-04-02 23:12:19,559 ADAM: Layer 1 -> dw_min:9.9090e-01  dw_max:1.0092e+00 lr:1.0000e-02
2023-04-02 23:12:19,559 ADAM: Layer 2 -> dw_min:9.8956e-01  dw_max:1.0107e+00 lr:1.0000e-02
2023-04-02 23:12:19,559 ADAM: Layer 3 -> dw_min:9.9636e-01  dw_max:1.0037e+00 lr:1.0000e-02
2023-04-02 23:12:19,637 			Learning rate: weights:   1.000e-02    
2023-04-02 23:12:19,637 			Last test performance: 97.76%
2023-04-02 23:12:19,637 ----------------
2023-04-02 23:12:29,524   21  => 115   		Training 486 pattern with 98.75% 	Forward time: 	 9.61 sec
2023-04-02 23:12:29,524 			Loss:    4.222e-02    			Backward time: 	 0.27 sec 
2023-04-02 23:12:29,524 ADAM: Layer 0 -> dw_min:9.9726e-01  dw_max:1.0024e+00 lr:1.0000e-02
2023-04-02 23:12:29,525 ADAM: Layer 1 -> dw_min:9.9216e-01  dw_max:1.0102e+00 lr:1.0000e-02
2023-04-02 23:12:29,525 ADAM: Layer 2 -> dw_min:9.9061e-01  dw_max:1.0094e+00 lr:1.0000e-02
2023-04-02 23:12:29,525 ADAM: Layer 3 -> dw_min:9.9617e-01  dw_max:1.0034e+00 lr:1.0000e-02
2023-04-02 23:12:29,567 			Learning rate: weights:   1.000e-02    
2023-04-02 23:12:29,567 			Last test performance: 97.76%
2023-04-02 23:12:29,567 ----------------
2023-04-02 23:12:39,451   21  => 116   		Training 486 pattern with 98.75% 	Forward time: 	 9.61 sec
2023-04-02 23:12:39,451 			Loss:    4.197e-02    			Backward time: 	 0.27 sec 
2023-04-02 23:12:39,451 ADAM: Layer 0 -> dw_min:9.9677e-01  dw_max:1.0029e+00 lr:1.0000e-02
2023-04-02 23:12:39,451 ADAM: Layer 1 -> dw_min:9.9242e-01  dw_max:1.0096e+00 lr:1.0000e-02
2023-04-02 23:12:39,452 ADAM: Layer 2 -> dw_min:9.9080e-01  dw_max:1.0089e+00 lr:1.0000e-02
2023-04-02 23:12:39,452 ADAM: Layer 3 -> dw_min:9.9608e-01  dw_max:1.0045e+00 lr:1.0000e-02
2023-04-02 23:12:39,561 			Learning rate: weights:   1.000e-02    
2023-04-02 23:12:39,561 			Last test performance: 97.76%
2023-04-02 23:12:39,561 ----------------
2023-04-02 23:12:49,449   21  => 117   		Training 486 pattern with 98.12% 	Forward time: 	 9.61 sec
2023-04-02 23:12:49,449 			Loss:    3.788e-02    			Backward time: 	 0.27 sec 
2023-04-02 23:12:49,449 ADAM: Layer 0 -> dw_min:9.9602e-01  dw_max:1.0039e+00 lr:1.0000e-02
2023-04-02 23:12:49,449 ADAM: Layer 1 -> dw_min:9.9025e-01  dw_max:1.0096e+00 lr:1.0000e-02
2023-04-02 23:12:49,449 ADAM: Layer 2 -> dw_min:9.8932e-01  dw_max:1.0135e+00 lr:1.0000e-02
2023-04-02 23:12:49,449 ADAM: Layer 3 -> dw_min:9.9632e-01  dw_max:1.0050e+00 lr:1.0000e-02
2023-04-02 23:12:49,526 			Learning rate: weights:   1.000e-02    
2023-04-02 23:12:49,526 			Last test performance: 97.76%
2023-04-02 23:12:49,526 ----------------
2023-04-02 23:12:59,410   21  => 118   		Training 486 pattern with 98.96% 	Forward time: 	 9.61 sec
2023-04-02 23:12:59,410 			Loss:    3.860e-02    			Backward time: 	 0.27 sec 
2023-04-02 23:12:59,411 ADAM: Layer 0 -> dw_min:9.9629e-01  dw_max:1.0037e+00 lr:1.0000e-02
2023-04-02 23:12:59,411 ADAM: Layer 1 -> dw_min:9.9123e-01  dw_max:1.0090e+00 lr:1.0000e-02
2023-04-02 23:12:59,411 ADAM: Layer 2 -> dw_min:9.9044e-01  dw_max:1.0122e+00 lr:1.0000e-02
2023-04-02 23:12:59,411 ADAM: Layer 3 -> dw_min:9.9623e-01  dw_max:1.0048e+00 lr:1.0000e-02
2023-04-02 23:12:59,429 			Learning rate: weights:   1.000e-02    
2023-04-02 23:12:59,429 			Last test performance: 97.76%
2023-04-02 23:12:59,429 ----------------
2023-04-02 23:13:09,315   21  => 119   		Training 486 pattern with 98.96% 	Forward time: 	 9.61 sec
2023-04-02 23:13:09,315 			Loss:    5.023e-02    			Backward time: 	 0.27 sec 
2023-04-02 23:13:09,315 ADAM: Layer 0 -> dw_min:9.9649e-01  dw_max:1.0032e+00 lr:1.0000e-02
2023-04-02 23:13:09,315 ADAM: Layer 1 -> dw_min:9.9177e-01  dw_max:1.0081e+00 lr:1.0000e-02
2023-04-02 23:13:09,315 ADAM: Layer 2 -> dw_min:9.8979e-01  dw_max:1.0113e+00 lr:1.0000e-02
2023-04-02 23:13:09,315 ADAM: Layer 3 -> dw_min:9.9720e-01  dw_max:1.0040e+00 lr:1.0000e-02
2023-04-02 23:13:09,419 			Learning rate: weights:   1.000e-02    
2023-04-02 23:13:09,419 			Last test performance: 97.76%
2023-04-02 23:13:09,419 ----------------
2023-04-02 23:13:19,303   21  => 120   		Training 486 pattern with 98.54% 	Forward time: 	 9.61 sec
2023-04-02 23:13:19,303 			Loss:    3.654e-02    			Backward time: 	 0.27 sec 
2023-04-02 23:13:19,303 ADAM: Layer 0 -> dw_min:9.9603e-01  dw_max:1.0037e+00 lr:1.0000e-02
2023-04-02 23:13:19,303 ADAM: Layer 1 -> dw_min:9.9280e-01  dw_max:1.0082e+00 lr:1.0000e-02
2023-04-02 23:13:19,303 ADAM: Layer 2 -> dw_min:9.9031e-01  dw_max:1.0109e+00 lr:1.0000e-02
2023-04-02 23:13:19,303 ADAM: Layer 3 -> dw_min:9.9641e-01  dw_max:1.0044e+00 lr:1.0000e-02
2023-04-02 23:13:19,362 			Learning rate: weights:   1.000e-02    
2023-04-02 23:13:19,362 			Last test performance: 97.76%
2023-04-02 23:13:19,362 ----------------
2023-04-02 23:13:29,256   21  => 121   		Training 486 pattern with 99.38% 	Forward time: 	 9.62 sec
2023-04-02 23:13:29,256 			Loss:    2.306e-02    			Backward time: 	 0.27 sec 
2023-04-02 23:13:29,256 ADAM: Layer 0 -> dw_min:9.9674e-01  dw_max:1.0033e+00 lr:1.0000e-02
2023-04-02 23:13:29,257 ADAM: Layer 1 -> dw_min:9.9324e-01  dw_max:1.0081e+00 lr:1.0000e-02
2023-04-02 23:13:29,257 ADAM: Layer 2 -> dw_min:9.8870e-01  dw_max:1.0098e+00 lr:1.0000e-02
2023-04-02 23:13:29,257 ADAM: Layer 3 -> dw_min:9.9663e-01  dw_max:1.0039e+00 lr:1.0000e-02
2023-04-02 23:13:29,316 			Learning rate: weights:   1.000e-02    
2023-04-02 23:13:29,316 			Last test performance: 97.76%
2023-04-02 23:13:29,316 ----------------
2023-04-02 23:13:39,201   21  => 122   		Training 486 pattern with 99.17% 	Forward time: 	 9.61 sec
2023-04-02 23:13:39,201 			Loss:    1.697e-02    			Backward time: 	 0.27 sec 
2023-04-02 23:13:39,201 ADAM: Layer 0 -> dw_min:9.9703e-01  dw_max:1.0026e+00 lr:1.0000e-02
2023-04-02 23:13:39,201 ADAM: Layer 1 -> dw_min:9.9387e-01  dw_max:1.0072e+00 lr:1.0000e-02
2023-04-02 23:13:39,201 ADAM: Layer 2 -> dw_min:9.8637e-01  dw_max:1.0085e+00 lr:1.0000e-02
2023-04-02 23:13:39,201 ADAM: Layer 3 -> dw_min:9.9635e-01  dw_max:1.0036e+00 lr:1.0000e-02
2023-04-02 23:13:39,241 			Learning rate: weights:   1.000e-02    
2023-04-02 23:13:39,242 			Last test performance: 97.76%
2023-04-02 23:13:39,242 ----------------
2023-04-02 23:13:49,130   21  => 123   		Training 486 pattern with 99.17% 	Forward time: 	 9.62 sec
2023-04-02 23:13:49,130 			Loss:    3.569e-02    			Backward time: 	 0.27 sec 
2023-04-02 23:13:49,130 ADAM: Layer 0 -> dw_min:9.9765e-01  dw_max:1.0026e+00 lr:1.0000e-02
2023-04-02 23:13:49,130 ADAM: Layer 1 -> dw_min:9.9442e-01  dw_max:1.0064e+00 lr:1.0000e-02
2023-04-02 23:13:49,131 ADAM: Layer 2 -> dw_min:9.8719e-01  dw_max:1.0085e+00 lr:1.0000e-02
2023-04-02 23:13:49,131 ADAM: Layer 3 -> dw_min:9.9670e-01  dw_max:1.0055e+00 lr:1.0000e-02
2023-04-02 23:13:49,189 			Learning rate: weights:   1.000e-02    
2023-04-02 23:13:49,189 			Last test performance: 97.76%
2023-04-02 23:13:49,189 ----------------
2023-04-02 23:13:59,075   21  => 124   		Training 486 pattern with 99.58% 	Forward time: 	 9.61 sec
2023-04-02 23:13:59,075 			Loss:    1.802e-02    			Backward time: 	 0.27 sec 
2023-04-02 23:13:59,075 ADAM: Layer 0 -> dw_min:9.9681e-01  dw_max:1.0024e+00 lr:1.0000e-02
2023-04-02 23:13:59,075 ADAM: Layer 1 -> dw_min:9.9410e-01  dw_max:1.0055e+00 lr:1.0000e-02
2023-04-02 23:13:59,076 ADAM: Layer 2 -> dw_min:9.8835e-01  dw_max:1.0102e+00 lr:1.0000e-02
2023-04-02 23:13:59,076 ADAM: Layer 3 -> dw_min:9.9658e-01  dw_max:1.0045e+00 lr:1.0000e-02
2023-04-02 23:13:59,099 
2023-04-02 23:13:59,099 Testing:
2023-04-02 23:13:59,580 		24 of 10000 with 91.67% 	 Time used:  0.48 sec
2023-04-02 23:14:00,060 		48 of 10000 with 93.75% 	 Time used:  0.48 sec
2023-04-02 23:14:00,542 		72 of 10000 with 95.83% 	 Time used:  0.48 sec
2023-04-02 23:14:01,023 		96 of 10000 with 95.83% 	 Time used:  0.48 sec
2023-04-02 23:14:01,503 		120 of 10000 with 96.67% 	 Time used:  0.48 sec
2023-04-02 23:14:02,004 		144 of 10000 with 96.53% 	 Time used:  0.50 sec
2023-04-02 23:14:02,484 		168 of 10000 with 97.02% 	 Time used:  0.48 sec
2023-04-02 23:14:02,964 		192 of 10000 with 97.40% 	 Time used:  0.48 sec
2023-04-02 23:14:03,444 		216 of 10000 with 97.69% 	 Time used:  0.48 sec
2023-04-02 23:14:03,924 		240 of 10000 with 97.50% 	 Time used:  0.48 sec
2023-04-02 23:14:04,404 		264 of 10000 with 97.73% 	 Time used:  0.48 sec
2023-04-02 23:14:04,884 		288 of 10000 with 97.57% 	 Time used:  0.48 sec
2023-04-02 23:14:05,365 		312 of 10000 with 97.44% 	 Time used:  0.48 sec
2023-04-02 23:14:05,845 		336 of 10000 with 97.62% 	 Time used:  0.48 sec
2023-04-02 23:14:06,325 		360 of 10000 with 97.22% 	 Time used:  0.48 sec
2023-04-02 23:14:06,805 		384 of 10000 with 97.14% 	 Time used:  0.48 sec
2023-04-02 23:14:07,285 		408 of 10000 with 97.30% 	 Time used:  0.48 sec
2023-04-02 23:14:07,765 		432 of 10000 with 97.22% 	 Time used:  0.48 sec
2023-04-02 23:14:08,245 		456 of 10000 with 96.93% 	 Time used:  0.48 sec
2023-04-02 23:14:08,725 		480 of 10000 with 96.88% 	 Time used:  0.48 sec
2023-04-02 23:14:09,206 		504 of 10000 with 97.02% 	 Time used:  0.48 sec
2023-04-02 23:14:09,686 		528 of 10000 with 96.78% 	 Time used:  0.48 sec
2023-04-02 23:14:10,166 		552 of 10000 with 96.74% 	 Time used:  0.48 sec
2023-04-02 23:14:10,646 		576 of 10000 with 96.88% 	 Time used:  0.48 sec
2023-04-02 23:14:11,126 		600 of 10000 with 97.00% 	 Time used:  0.48 sec
2023-04-02 23:14:11,606 		624 of 10000 with 96.96% 	 Time used:  0.48 sec
2023-04-02 23:14:12,087 		648 of 10000 with 97.07% 	 Time used:  0.48 sec
2023-04-02 23:14:12,567 		672 of 10000 with 97.02% 	 Time used:  0.48 sec
2023-04-02 23:14:13,047 		696 of 10000 with 96.98% 	 Time used:  0.48 sec
2023-04-02 23:14:13,527 		720 of 10000 with 96.94% 	 Time used:  0.48 sec
2023-04-02 23:14:14,007 		744 of 10000 with 97.04% 	 Time used:  0.48 sec
2023-04-02 23:14:14,487 		768 of 10000 with 97.01% 	 Time used:  0.48 sec
2023-04-02 23:14:14,967 		792 of 10000 with 96.97% 	 Time used:  0.48 sec
2023-04-02 23:14:15,447 		816 of 10000 with 96.94% 	 Time used:  0.48 sec
2023-04-02 23:14:15,927 		840 of 10000 with 96.90% 	 Time used:  0.48 sec
2023-04-02 23:14:16,407 		864 of 10000 with 96.99% 	 Time used:  0.48 sec
2023-04-02 23:14:16,887 		888 of 10000 with 97.07% 	 Time used:  0.48 sec
2023-04-02 23:14:17,367 		912 of 10000 with 96.93% 	 Time used:  0.48 sec
2023-04-02 23:14:17,847 		936 of 10000 with 97.01% 	 Time used:  0.48 sec
2023-04-02 23:14:18,327 		960 of 10000 with 97.08% 	 Time used:  0.48 sec
2023-04-02 23:14:18,807 		984 of 10000 with 97.15% 	 Time used:  0.48 sec
2023-04-02 23:14:19,287 		1008 of 10000 with 97.22% 	 Time used:  0.48 sec
2023-04-02 23:14:19,767 		1032 of 10000 with 97.29% 	 Time used:  0.48 sec
2023-04-02 23:14:20,247 		1056 of 10000 with 97.25% 	 Time used:  0.48 sec
2023-04-02 23:14:20,728 		1080 of 10000 with 97.22% 	 Time used:  0.48 sec
2023-04-02 23:14:21,208 		1104 of 10000 with 97.28% 	 Time used:  0.48 sec
2023-04-02 23:14:21,689 		1128 of 10000 with 97.34% 	 Time used:  0.48 sec
2023-04-02 23:14:22,169 		1152 of 10000 with 97.40% 	 Time used:  0.48 sec
2023-04-02 23:14:22,649 		1176 of 10000 with 97.45% 	 Time used:  0.48 sec
2023-04-02 23:14:23,129 		1200 of 10000 with 97.50% 	 Time used:  0.48 sec
2023-04-02 23:14:23,609 		1224 of 10000 with 97.47% 	 Time used:  0.48 sec
2023-04-02 23:14:24,089 		1248 of 10000 with 97.52% 	 Time used:  0.48 sec
2023-04-02 23:14:24,571 		1272 of 10000 with 97.56% 	 Time used:  0.48 sec
2023-04-02 23:14:25,051 		1296 of 10000 with 97.61% 	 Time used:  0.48 sec
2023-04-02 23:14:25,531 		1320 of 10000 with 97.65% 	 Time used:  0.48 sec
2023-04-02 23:14:26,011 		1344 of 10000 with 97.62% 	 Time used:  0.48 sec
2023-04-02 23:14:26,491 		1368 of 10000 with 97.66% 	 Time used:  0.48 sec
2023-04-02 23:14:26,971 		1392 of 10000 with 97.70% 	 Time used:  0.48 sec
2023-04-02 23:14:27,452 		1416 of 10000 with 97.74% 	 Time used:  0.48 sec
2023-04-02 23:14:27,932 		1440 of 10000 with 97.78% 	 Time used:  0.48 sec
2023-04-02 23:14:28,413 		1464 of 10000 with 97.81% 	 Time used:  0.48 sec
2023-04-02 23:14:28,894 		1488 of 10000 with 97.78% 	 Time used:  0.48 sec
2023-04-02 23:14:29,374 		1512 of 10000 with 97.82% 	 Time used:  0.48 sec
2023-04-02 23:14:29,854 		1536 of 10000 with 97.85% 	 Time used:  0.48 sec
2023-04-02 23:14:30,334 		1560 of 10000 with 97.88% 	 Time used:  0.48 sec
2023-04-02 23:14:30,814 		1584 of 10000 with 97.79% 	 Time used:  0.48 sec
2023-04-02 23:14:31,294 		1608 of 10000 with 97.82% 	 Time used:  0.48 sec
2023-04-02 23:14:31,774 		1632 of 10000 with 97.79% 	 Time used:  0.48 sec
2023-04-02 23:14:32,254 		1656 of 10000 with 97.83% 	 Time used:  0.48 sec
2023-04-02 23:14:32,734 		1680 of 10000 with 97.80% 	 Time used:  0.48 sec
2023-04-02 23:14:33,214 		1704 of 10000 with 97.83% 	 Time used:  0.48 sec
2023-04-02 23:14:33,694 		1728 of 10000 with 97.80% 	 Time used:  0.48 sec
2023-04-02 23:14:34,174 		1752 of 10000 with 97.77% 	 Time used:  0.48 sec
2023-04-02 23:14:34,655 		1776 of 10000 with 97.80% 	 Time used:  0.48 sec
2023-04-02 23:14:35,135 		1800 of 10000 with 97.78% 	 Time used:  0.48 sec
2023-04-02 23:14:35,616 		1824 of 10000 with 97.64% 	 Time used:  0.48 sec
2023-04-02 23:14:36,096 		1848 of 10000 with 97.62% 	 Time used:  0.48 sec
2023-04-02 23:14:36,576 		1872 of 10000 with 97.54% 	 Time used:  0.48 sec
2023-04-02 23:14:37,056 		1896 of 10000 with 97.57% 	 Time used:  0.48 sec
2023-04-02 23:14:37,536 		1920 of 10000 with 97.60% 	 Time used:  0.48 sec
2023-04-02 23:14:38,016 		1944 of 10000 with 97.53% 	 Time used:  0.48 sec
2023-04-02 23:14:38,496 		1968 of 10000 with 97.51% 	 Time used:  0.48 sec
2023-04-02 23:14:38,976 		1992 of 10000 with 97.49% 	 Time used:  0.48 sec
2023-04-02 23:14:39,456 		2016 of 10000 with 97.52% 	 Time used:  0.48 sec
2023-04-02 23:14:39,936 		2040 of 10000 with 97.50% 	 Time used:  0.48 sec
2023-04-02 23:14:40,416 		2064 of 10000 with 97.53% 	 Time used:  0.48 sec
2023-04-02 23:14:40,897 		2088 of 10000 with 97.51% 	 Time used:  0.48 sec
2023-04-02 23:14:41,377 		2112 of 10000 with 97.49% 	 Time used:  0.48 sec
2023-04-02 23:14:41,857 		2136 of 10000 with 97.52% 	 Time used:  0.48 sec
2023-04-02 23:14:42,337 		2160 of 10000 with 97.55% 	 Time used:  0.48 sec
2023-04-02 23:14:42,817 		2184 of 10000 with 97.57% 	 Time used:  0.48 sec
2023-04-02 23:14:43,299 		2208 of 10000 with 97.60% 	 Time used:  0.48 sec
2023-04-02 23:14:43,780 		2232 of 10000 with 97.58% 	 Time used:  0.48 sec
2023-04-02 23:14:44,260 		2256 of 10000 with 97.61% 	 Time used:  0.48 sec
2023-04-02 23:14:44,740 		2280 of 10000 with 97.63% 	 Time used:  0.48 sec
2023-04-02 23:14:45,221 		2304 of 10000 with 97.66% 	 Time used:  0.48 sec
2023-04-02 23:14:45,700 		2328 of 10000 with 97.64% 	 Time used:  0.48 sec
2023-04-02 23:14:46,180 		2352 of 10000 with 97.66% 	 Time used:  0.48 sec
2023-04-02 23:14:46,661 		2376 of 10000 with 97.64% 	 Time used:  0.48 sec
2023-04-02 23:14:47,142 		2400 of 10000 with 97.62% 	 Time used:  0.48 sec
2023-04-02 23:14:47,622 		2424 of 10000 with 97.52% 	 Time used:  0.48 sec
2023-04-02 23:14:48,102 		2448 of 10000 with 97.55% 	 Time used:  0.48 sec
2023-04-02 23:14:48,582 		2472 of 10000 with 97.57% 	 Time used:  0.48 sec
2023-04-02 23:14:49,062 		2496 of 10000 with 97.56% 	 Time used:  0.48 sec
2023-04-02 23:14:49,543 		2520 of 10000 with 97.58% 	 Time used:  0.48 sec
2023-04-02 23:14:50,023 		2544 of 10000 with 97.60% 	 Time used:  0.48 sec
2023-04-02 23:14:50,504 		2568 of 10000 with 97.59% 	 Time used:  0.48 sec
2023-04-02 23:14:50,984 		2592 of 10000 with 97.61% 	 Time used:  0.48 sec
2023-04-02 23:14:51,464 		2616 of 10000 with 97.59% 	 Time used:  0.48 sec
2023-04-02 23:14:51,944 		2640 of 10000 with 97.61% 	 Time used:  0.48 sec
2023-04-02 23:14:52,424 		2664 of 10000 with 97.64% 	 Time used:  0.48 sec
2023-04-02 23:14:52,905 		2688 of 10000 with 97.58% 	 Time used:  0.48 sec
2023-04-02 23:14:53,385 		2712 of 10000 with 97.60% 	 Time used:  0.48 sec
2023-04-02 23:14:53,865 		2736 of 10000 with 97.62% 	 Time used:  0.48 sec
2023-04-02 23:14:54,345 		2760 of 10000 with 97.64% 	 Time used:  0.48 sec
2023-04-02 23:14:54,825 		2784 of 10000 with 97.67% 	 Time used:  0.48 sec
2023-04-02 23:14:55,305 		2808 of 10000 with 97.69% 	 Time used:  0.48 sec
2023-04-02 23:14:55,785 		2832 of 10000 with 97.67% 	 Time used:  0.48 sec
2023-04-02 23:14:56,265 		2856 of 10000 with 97.65% 	 Time used:  0.48 sec
2023-04-02 23:14:56,746 		2880 of 10000 with 97.67% 	 Time used:  0.48 sec
2023-04-02 23:14:57,226 		2904 of 10000 with 97.69% 	 Time used:  0.48 sec
2023-04-02 23:14:57,706 		2928 of 10000 with 97.71% 	 Time used:  0.48 sec
2023-04-02 23:14:58,186 		2952 of 10000 with 97.73% 	 Time used:  0.48 sec
2023-04-02 23:14:58,666 		2976 of 10000 with 97.75% 	 Time used:  0.48 sec
2023-04-02 23:14:59,146 		3000 of 10000 with 97.73% 	 Time used:  0.48 sec
2023-04-02 23:14:59,627 		3024 of 10000 with 97.75% 	 Time used:  0.48 sec
2023-04-02 23:15:00,107 		3048 of 10000 with 97.77% 	 Time used:  0.48 sec
2023-04-02 23:15:00,588 		3072 of 10000 with 97.79% 	 Time used:  0.48 sec
2023-04-02 23:15:01,068 		3096 of 10000 with 97.77% 	 Time used:  0.48 sec
2023-04-02 23:15:01,548 		3120 of 10000 with 97.79% 	 Time used:  0.48 sec
2023-04-02 23:15:02,028 		3144 of 10000 with 97.77% 	 Time used:  0.48 sec
2023-04-02 23:15:02,509 		3168 of 10000 with 97.76% 	 Time used:  0.48 sec
2023-04-02 23:15:02,989 		3192 of 10000 with 97.74% 	 Time used:  0.48 sec
2023-04-02 23:15:03,469 		3216 of 10000 with 97.76% 	 Time used:  0.48 sec
2023-04-02 23:15:03,949 		3240 of 10000 with 97.78% 	 Time used:  0.48 sec
2023-04-02 23:15:04,429 		3264 of 10000 with 97.79% 	 Time used:  0.48 sec
2023-04-02 23:15:04,909 		3288 of 10000 with 97.78% 	 Time used:  0.48 sec
2023-04-02 23:15:05,390 		3312 of 10000 with 97.80% 	 Time used:  0.48 sec
2023-04-02 23:15:05,870 		3336 of 10000 with 97.81% 	 Time used:  0.48 sec
2023-04-02 23:15:06,350 		3360 of 10000 with 97.83% 	 Time used:  0.48 sec
2023-04-02 23:15:06,831 		3384 of 10000 with 97.81% 	 Time used:  0.48 sec
2023-04-02 23:15:07,311 		3408 of 10000 with 97.83% 	 Time used:  0.48 sec
2023-04-02 23:15:07,791 		3432 of 10000 with 97.84% 	 Time used:  0.48 sec
2023-04-02 23:15:08,271 		3456 of 10000 with 97.86% 	 Time used:  0.48 sec
2023-04-02 23:15:08,751 		3480 of 10000 with 97.84% 	 Time used:  0.48 sec
2023-04-02 23:15:09,231 		3504 of 10000 with 97.83% 	 Time used:  0.48 sec
2023-04-02 23:15:09,711 		3528 of 10000 with 97.85% 	 Time used:  0.48 sec
2023-04-02 23:15:10,191 		3552 of 10000 with 97.86% 	 Time used:  0.48 sec
2023-04-02 23:15:10,672 		3576 of 10000 with 97.85% 	 Time used:  0.48 sec
2023-04-02 23:15:11,152 		3600 of 10000 with 97.86% 	 Time used:  0.48 sec
2023-04-02 23:15:11,632 		3624 of 10000 with 97.88% 	 Time used:  0.48 sec
2023-04-02 23:15:12,112 		3648 of 10000 with 97.89% 	 Time used:  0.48 sec
2023-04-02 23:15:12,592 		3672 of 10000 with 97.90% 	 Time used:  0.48 sec
2023-04-02 23:15:13,073 		3696 of 10000 with 97.92% 	 Time used:  0.48 sec
2023-04-02 23:15:13,553 		3720 of 10000 with 97.88% 	 Time used:  0.48 sec
2023-04-02 23:15:14,033 		3744 of 10000 with 97.89% 	 Time used:  0.48 sec
2023-04-02 23:15:14,513 		3768 of 10000 with 97.90% 	 Time used:  0.48 sec
2023-04-02 23:15:14,993 		3792 of 10000 with 97.86% 	 Time used:  0.48 sec
2023-04-02 23:15:15,473 		3816 of 10000 with 97.85% 	 Time used:  0.48 sec
2023-04-02 23:15:15,953 		3840 of 10000 with 97.86% 	 Time used:  0.48 sec
2023-04-02 23:15:16,433 		3864 of 10000 with 97.85% 	 Time used:  0.48 sec
2023-04-02 23:15:16,913 		3888 of 10000 with 97.87% 	 Time used:  0.48 sec
2023-04-02 23:15:17,393 		3912 of 10000 with 97.88% 	 Time used:  0.48 sec
2023-04-02 23:15:17,874 		3936 of 10000 with 97.89% 	 Time used:  0.48 sec
2023-04-02 23:15:18,354 		3960 of 10000 with 97.88% 	 Time used:  0.48 sec
2023-04-02 23:15:18,834 		3984 of 10000 with 97.84% 	 Time used:  0.48 sec
2023-04-02 23:15:19,314 		4008 of 10000 with 97.83% 	 Time used:  0.48 sec
2023-04-02 23:15:19,794 		4032 of 10000 with 97.82% 	 Time used:  0.48 sec
2023-04-02 23:15:20,274 		4056 of 10000 with 97.81% 	 Time used:  0.48 sec
2023-04-02 23:15:20,755 		4080 of 10000 with 97.82% 	 Time used:  0.48 sec
2023-04-02 23:15:21,235 		4104 of 10000 with 97.83% 	 Time used:  0.48 sec
2023-04-02 23:15:21,715 		4128 of 10000 with 97.84% 	 Time used:  0.48 sec
2023-04-02 23:15:22,195 		4152 of 10000 with 97.86% 	 Time used:  0.48 sec
2023-04-02 23:15:22,680 		4176 of 10000 with 97.84% 	 Time used:  0.48 sec
2023-04-02 23:15:23,162 		4200 of 10000 with 97.83% 	 Time used:  0.48 sec
2023-04-02 23:15:23,643 		4224 of 10000 with 97.85% 	 Time used:  0.48 sec
2023-04-02 23:15:24,123 		4248 of 10000 with 97.83% 	 Time used:  0.48 sec
2023-04-02 23:15:24,603 		4272 of 10000 with 97.82% 	 Time used:  0.48 sec
2023-04-02 23:15:25,083 		4296 of 10000 with 97.81% 	 Time used:  0.48 sec
2023-04-02 23:15:25,563 		4320 of 10000 with 97.80% 	 Time used:  0.48 sec
2023-04-02 23:15:26,043 		4344 of 10000 with 97.81% 	 Time used:  0.48 sec
2023-04-02 23:15:26,523 		4368 of 10000 with 97.83% 	 Time used:  0.48 sec
2023-04-02 23:15:27,004 		4392 of 10000 with 97.79% 	 Time used:  0.48 sec
2023-04-02 23:15:27,484 		4416 of 10000 with 97.80% 	 Time used:  0.48 sec
2023-04-02 23:15:27,964 		4440 of 10000 with 97.82% 	 Time used:  0.48 sec
2023-04-02 23:15:28,444 		4464 of 10000 with 97.83% 	 Time used:  0.48 sec
2023-04-02 23:15:28,924 		4488 of 10000 with 97.84% 	 Time used:  0.48 sec
2023-04-02 23:15:29,404 		4512 of 10000 with 97.83% 	 Time used:  0.48 sec
2023-04-02 23:15:29,884 		4536 of 10000 with 97.80% 	 Time used:  0.48 sec
2023-04-02 23:15:30,365 		4560 of 10000 with 97.81% 	 Time used:  0.48 sec
2023-04-02 23:15:30,846 		4584 of 10000 with 97.82% 	 Time used:  0.48 sec
2023-04-02 23:15:31,326 		4608 of 10000 with 97.79% 	 Time used:  0.48 sec
2023-04-02 23:15:31,807 		4632 of 10000 with 97.80% 	 Time used:  0.48 sec
2023-04-02 23:15:32,287 		4656 of 10000 with 97.81% 	 Time used:  0.48 sec
2023-04-02 23:15:32,768 		4680 of 10000 with 97.82% 	 Time used:  0.48 sec
2023-04-02 23:15:33,260 		4704 of 10000 with 97.81% 	 Time used:  0.49 sec
2023-04-02 23:15:33,748 		4728 of 10000 with 97.80% 	 Time used:  0.49 sec
2023-04-02 23:15:34,228 		4752 of 10000 with 97.79% 	 Time used:  0.48 sec
2023-04-02 23:15:34,708 		4776 of 10000 with 97.80% 	 Time used:  0.48 sec
2023-04-02 23:15:35,188 		4800 of 10000 with 97.81% 	 Time used:  0.48 sec
2023-04-02 23:15:35,669 		4824 of 10000 with 97.82% 	 Time used:  0.48 sec
2023-04-02 23:15:36,149 		4848 of 10000 with 97.79% 	 Time used:  0.48 sec
2023-04-02 23:15:36,629 		4872 of 10000 with 97.80% 	 Time used:  0.48 sec
2023-04-02 23:15:37,109 		4896 of 10000 with 97.81% 	 Time used:  0.48 sec
2023-04-02 23:15:37,590 		4920 of 10000 with 97.80% 	 Time used:  0.48 sec
2023-04-02 23:15:38,070 		4944 of 10000 with 97.82% 	 Time used:  0.48 sec
2023-04-02 23:15:38,550 		4968 of 10000 with 97.83% 	 Time used:  0.48 sec
2023-04-02 23:15:39,030 		4992 of 10000 with 97.84% 	 Time used:  0.48 sec
2023-04-02 23:15:39,510 		5016 of 10000 with 97.85% 	 Time used:  0.48 sec
2023-04-02 23:15:39,990 		5040 of 10000 with 97.84% 	 Time used:  0.48 sec
2023-04-02 23:15:40,471 		5064 of 10000 with 97.81% 	 Time used:  0.48 sec
2023-04-02 23:15:40,951 		5088 of 10000 with 97.78% 	 Time used:  0.48 sec
2023-04-02 23:15:41,431 		5112 of 10000 with 97.79% 	 Time used:  0.48 sec
2023-04-02 23:15:41,911 		5136 of 10000 with 97.80% 	 Time used:  0.48 sec
2023-04-02 23:15:42,391 		5160 of 10000 with 97.79% 	 Time used:  0.48 sec
2023-04-02 23:15:42,871 		5184 of 10000 with 97.80% 	 Time used:  0.48 sec
2023-04-02 23:15:43,353 		5208 of 10000 with 97.81% 	 Time used:  0.48 sec
2023-04-02 23:15:43,834 		5232 of 10000 with 97.82% 	 Time used:  0.48 sec
2023-04-02 23:15:44,315 		5256 of 10000 with 97.81% 	 Time used:  0.48 sec
2023-04-02 23:15:44,795 		5280 of 10000 with 97.82% 	 Time used:  0.48 sec
2023-04-02 23:15:45,275 		5304 of 10000 with 97.81% 	 Time used:  0.48 sec
2023-04-02 23:15:45,755 		5328 of 10000 with 97.80% 	 Time used:  0.48 sec
2023-04-02 23:15:46,235 		5352 of 10000 with 97.81% 	 Time used:  0.48 sec
2023-04-02 23:15:46,715 		5376 of 10000 with 97.81% 	 Time used:  0.48 sec
2023-04-02 23:15:47,196 		5400 of 10000 with 97.80% 	 Time used:  0.48 sec
2023-04-02 23:15:47,676 		5424 of 10000 with 97.81% 	 Time used:  0.48 sec
2023-04-02 23:15:48,156 		5448 of 10000 with 97.82% 	 Time used:  0.48 sec
2023-04-02 23:15:48,636 		5472 of 10000 with 97.83% 	 Time used:  0.48 sec
2023-04-02 23:15:49,116 		5496 of 10000 with 97.82% 	 Time used:  0.48 sec
2023-04-02 23:15:49,596 		5520 of 10000 with 97.81% 	 Time used:  0.48 sec
2023-04-02 23:15:50,076 		5544 of 10000 with 97.82% 	 Time used:  0.48 sec
2023-04-02 23:15:50,557 		5568 of 10000 with 97.83% 	 Time used:  0.48 sec
2023-04-02 23:15:51,037 		5592 of 10000 with 97.84% 	 Time used:  0.48 sec
2023-04-02 23:15:51,517 		5616 of 10000 with 97.83% 	 Time used:  0.48 sec
2023-04-02 23:15:51,997 		5640 of 10000 with 97.82% 	 Time used:  0.48 sec
2023-04-02 23:15:52,477 		5664 of 10000 with 97.83% 	 Time used:  0.48 sec
2023-04-02 23:15:52,958 		5688 of 10000 with 97.84% 	 Time used:  0.48 sec
2023-04-02 23:15:53,438 		5712 of 10000 with 97.85% 	 Time used:  0.48 sec
2023-04-02 23:15:53,918 		5736 of 10000 with 97.80% 	 Time used:  0.48 sec
2023-04-02 23:15:54,398 		5760 of 10000 with 97.80% 	 Time used:  0.48 sec
2023-04-02 23:15:54,878 		5784 of 10000 with 97.80% 	 Time used:  0.48 sec
2023-04-02 23:15:55,358 		5808 of 10000 with 97.78% 	 Time used:  0.48 sec
2023-04-02 23:15:55,838 		5832 of 10000 with 97.75% 	 Time used:  0.48 sec
2023-04-02 23:15:56,318 		5856 of 10000 with 97.75% 	 Time used:  0.48 sec
2023-04-02 23:15:56,798 		5880 of 10000 with 97.72% 	 Time used:  0.48 sec
2023-04-02 23:15:57,278 		5904 of 10000 with 97.73% 	 Time used:  0.48 sec
2023-04-02 23:15:57,758 		5928 of 10000 with 97.72% 	 Time used:  0.48 sec
2023-04-02 23:15:58,238 		5952 of 10000 with 97.73% 	 Time used:  0.48 sec
2023-04-02 23:15:58,718 		5976 of 10000 with 97.74% 	 Time used:  0.48 sec
2023-04-02 23:15:59,198 		6000 of 10000 with 97.75% 	 Time used:  0.48 sec
2023-04-02 23:15:59,678 		6024 of 10000 with 97.76% 	 Time used:  0.48 sec
2023-04-02 23:16:00,158 		6048 of 10000 with 97.73% 	 Time used:  0.48 sec
2023-04-02 23:16:00,639 		6072 of 10000 with 97.74% 	 Time used:  0.48 sec
2023-04-02 23:16:01,120 		6096 of 10000 with 97.72% 	 Time used:  0.48 sec
2023-04-02 23:16:01,600 		6120 of 10000 with 97.71% 	 Time used:  0.48 sec
2023-04-02 23:16:02,080 		6144 of 10000 with 97.72% 	 Time used:  0.48 sec
2023-04-02 23:16:02,560 		6168 of 10000 with 97.71% 	 Time used:  0.48 sec
2023-04-02 23:16:03,041 		6192 of 10000 with 97.72% 	 Time used:  0.48 sec
2023-04-02 23:16:03,521 		6216 of 10000 with 97.72% 	 Time used:  0.48 sec
2023-04-02 23:16:04,001 		6240 of 10000 with 97.72% 	 Time used:  0.48 sec
2023-04-02 23:16:04,481 		6264 of 10000 with 97.73% 	 Time used:  0.48 sec
2023-04-02 23:16:04,961 		6288 of 10000 with 97.74% 	 Time used:  0.48 sec
2023-04-02 23:16:05,442 		6312 of 10000 with 97.75% 	 Time used:  0.48 sec
2023-04-02 23:16:05,922 		6336 of 10000 with 97.76% 	 Time used:  0.48 sec
2023-04-02 23:16:06,402 		6360 of 10000 with 97.75% 	 Time used:  0.48 sec
2023-04-02 23:16:06,883 		6384 of 10000 with 97.76% 	 Time used:  0.48 sec
2023-04-02 23:16:07,363 		6408 of 10000 with 97.77% 	 Time used:  0.48 sec
2023-04-02 23:16:07,842 		6432 of 10000 with 97.78% 	 Time used:  0.48 sec
2023-04-02 23:16:08,323 		6456 of 10000 with 97.79% 	 Time used:  0.48 sec
2023-04-02 23:16:08,803 		6480 of 10000 with 97.79% 	 Time used:  0.48 sec
2023-04-02 23:16:09,283 		6504 of 10000 with 97.80% 	 Time used:  0.48 sec
2023-04-02 23:16:09,763 		6528 of 10000 with 97.79% 	 Time used:  0.48 sec
2023-04-02 23:16:10,243 		6552 of 10000 with 97.80% 	 Time used:  0.48 sec
2023-04-02 23:16:10,723 		6576 of 10000 with 97.81% 	 Time used:  0.48 sec
2023-04-02 23:16:11,203 		6600 of 10000 with 97.82% 	 Time used:  0.48 sec
2023-04-02 23:16:11,683 		6624 of 10000 with 97.83% 	 Time used:  0.48 sec
2023-04-02 23:16:12,163 		6648 of 10000 with 97.79% 	 Time used:  0.48 sec
2023-04-02 23:16:12,644 		6672 of 10000 with 97.80% 	 Time used:  0.48 sec
2023-04-02 23:16:13,124 		6696 of 10000 with 97.80% 	 Time used:  0.48 sec
2023-04-02 23:16:13,604 		6720 of 10000 with 97.81% 	 Time used:  0.48 sec
2023-04-02 23:16:14,084 		6744 of 10000 with 97.81% 	 Time used:  0.48 sec
2023-04-02 23:16:14,564 		6768 of 10000 with 97.78% 	 Time used:  0.48 sec
2023-04-02 23:16:15,044 		6792 of 10000 with 97.78% 	 Time used:  0.48 sec
2023-04-02 23:16:15,524 		6816 of 10000 with 97.77% 	 Time used:  0.48 sec
2023-04-02 23:16:16,004 		6840 of 10000 with 97.78% 	 Time used:  0.48 sec
2023-04-02 23:16:16,484 		6864 of 10000 with 97.79% 	 Time used:  0.48 sec
2023-04-02 23:16:16,964 		6888 of 10000 with 97.79% 	 Time used:  0.48 sec
2023-04-02 23:16:17,444 		6912 of 10000 with 97.77% 	 Time used:  0.48 sec
2023-04-02 23:16:17,924 		6936 of 10000 with 97.78% 	 Time used:  0.48 sec
2023-04-02 23:16:18,404 		6960 of 10000 with 97.79% 	 Time used:  0.48 sec
2023-04-02 23:16:18,884 		6984 of 10000 with 97.77% 	 Time used:  0.48 sec
2023-04-02 23:16:19,364 		7008 of 10000 with 97.76% 	 Time used:  0.48 sec
2023-04-02 23:16:19,844 		7032 of 10000 with 97.77% 	 Time used:  0.48 sec
2023-04-02 23:16:20,325 		7056 of 10000 with 97.76% 	 Time used:  0.48 sec
2023-04-02 23:16:20,806 		7080 of 10000 with 97.77% 	 Time used:  0.48 sec
2023-04-02 23:16:21,286 		7104 of 10000 with 97.76% 	 Time used:  0.48 sec
2023-04-02 23:16:21,765 		7128 of 10000 with 97.76% 	 Time used:  0.48 sec
2023-04-02 23:16:22,245 		7152 of 10000 with 97.75% 	 Time used:  0.48 sec
2023-04-02 23:16:22,726 		7176 of 10000 with 97.76% 	 Time used:  0.48 sec
2023-04-02 23:16:23,206 		7200 of 10000 with 97.76% 	 Time used:  0.48 sec
2023-04-02 23:16:23,686 		7224 of 10000 with 97.76% 	 Time used:  0.48 sec
2023-04-02 23:16:24,166 		7248 of 10000 with 97.72% 	 Time used:  0.48 sec
2023-04-02 23:16:24,646 		7272 of 10000 with 97.73% 	 Time used:  0.48 sec
2023-04-02 23:16:25,126 		7296 of 10000 with 97.74% 	 Time used:  0.48 sec
2023-04-02 23:16:25,606 		7320 of 10000 with 97.75% 	 Time used:  0.48 sec
2023-04-02 23:16:26,086 		7344 of 10000 with 97.73% 	 Time used:  0.48 sec
2023-04-02 23:16:26,566 		7368 of 10000 with 97.73% 	 Time used:  0.48 sec
2023-04-02 23:16:27,046 		7392 of 10000 with 97.74% 	 Time used:  0.48 sec
2023-04-02 23:16:27,526 		7416 of 10000 with 97.75% 	 Time used:  0.48 sec
2023-04-02 23:16:28,006 		7440 of 10000 with 97.76% 	 Time used:  0.48 sec
2023-04-02 23:16:28,486 		7464 of 10000 with 97.76% 	 Time used:  0.48 sec
2023-04-02 23:16:28,968 		7488 of 10000 with 97.76% 	 Time used:  0.48 sec
2023-04-02 23:16:29,449 		7512 of 10000 with 97.76% 	 Time used:  0.48 sec
2023-04-02 23:16:29,929 		7536 of 10000 with 97.77% 	 Time used:  0.48 sec
2023-04-02 23:16:30,409 		7560 of 10000 with 97.78% 	 Time used:  0.48 sec
2023-04-02 23:16:30,889 		7584 of 10000 with 97.78% 	 Time used:  0.48 sec
2023-04-02 23:16:31,369 		7608 of 10000 with 97.79% 	 Time used:  0.48 sec
2023-04-02 23:16:31,849 		7632 of 10000 with 97.79% 	 Time used:  0.48 sec
2023-04-02 23:16:32,329 		7656 of 10000 with 97.78% 	 Time used:  0.48 sec
2023-04-02 23:16:32,809 		7680 of 10000 with 97.79% 	 Time used:  0.48 sec
2023-04-02 23:16:33,289 		7704 of 10000 with 97.79% 	 Time used:  0.48 sec
2023-04-02 23:16:33,769 		7728 of 10000 with 97.80% 	 Time used:  0.48 sec
2023-04-02 23:16:34,249 		7752 of 10000 with 97.81% 	 Time used:  0.48 sec
2023-04-02 23:16:34,729 		7776 of 10000 with 97.81% 	 Time used:  0.48 sec
2023-04-02 23:16:35,209 		7800 of 10000 with 97.82% 	 Time used:  0.48 sec
2023-04-02 23:16:35,690 		7824 of 10000 with 97.83% 	 Time used:  0.48 sec
2023-04-02 23:16:36,170 		7848 of 10000 with 97.83% 	 Time used:  0.48 sec
2023-04-02 23:16:36,651 		7872 of 10000 with 97.84% 	 Time used:  0.48 sec
2023-04-02 23:16:37,131 		7896 of 10000 with 97.85% 	 Time used:  0.48 sec
2023-04-02 23:16:37,611 		7920 of 10000 with 97.84% 	 Time used:  0.48 sec
2023-04-02 23:16:38,091 		7944 of 10000 with 97.85% 	 Time used:  0.48 sec
2023-04-02 23:16:38,571 		7968 of 10000 with 97.83% 	 Time used:  0.48 sec
2023-04-02 23:16:39,051 		7992 of 10000 with 97.84% 	 Time used:  0.48 sec
2023-04-02 23:16:39,531 		8016 of 10000 with 97.83% 	 Time used:  0.48 sec
2023-04-02 23:16:40,011 		8040 of 10000 with 97.82% 	 Time used:  0.48 sec
2023-04-02 23:16:40,491 		8064 of 10000 with 97.83% 	 Time used:  0.48 sec
2023-04-02 23:16:40,971 		8088 of 10000 with 97.84% 	 Time used:  0.48 sec
2023-04-02 23:16:41,451 		8112 of 10000 with 97.83% 	 Time used:  0.48 sec
2023-04-02 23:16:41,931 		8136 of 10000 with 97.84% 	 Time used:  0.48 sec
2023-04-02 23:16:42,411 		8160 of 10000 with 97.84% 	 Time used:  0.48 sec
2023-04-02 23:16:42,891 		8184 of 10000 with 97.84% 	 Time used:  0.48 sec
2023-04-02 23:16:43,373 		8208 of 10000 with 97.84% 	 Time used:  0.48 sec
2023-04-02 23:16:43,854 		8232 of 10000 with 97.85% 	 Time used:  0.48 sec
2023-04-02 23:16:44,335 		8256 of 10000 with 97.86% 	 Time used:  0.48 sec
2023-04-02 23:16:44,815 		8280 of 10000 with 97.86% 	 Time used:  0.48 sec
2023-04-02 23:16:45,295 		8304 of 10000 with 97.86% 	 Time used:  0.48 sec
2023-04-02 23:16:45,775 		8328 of 10000 with 97.86% 	 Time used:  0.48 sec
2023-04-02 23:16:46,255 		8352 of 10000 with 97.84% 	 Time used:  0.48 sec
2023-04-02 23:16:46,735 		8376 of 10000 with 97.85% 	 Time used:  0.48 sec
2023-04-02 23:16:47,216 		8400 of 10000 with 97.86% 	 Time used:  0.48 sec
2023-04-02 23:16:47,696 		8424 of 10000 with 97.86% 	 Time used:  0.48 sec
2023-04-02 23:16:48,176 		8448 of 10000 with 97.87% 	 Time used:  0.48 sec
2023-04-02 23:16:48,656 		8472 of 10000 with 97.86% 	 Time used:  0.48 sec
2023-04-02 23:16:49,136 		8496 of 10000 with 97.86% 	 Time used:  0.48 sec
2023-04-02 23:16:49,616 		8520 of 10000 with 97.85% 	 Time used:  0.48 sec
2023-04-02 23:16:50,096 		8544 of 10000 with 97.83% 	 Time used:  0.48 sec
2023-04-02 23:16:50,577 		8568 of 10000 with 97.83% 	 Time used:  0.48 sec
2023-04-02 23:16:51,057 		8592 of 10000 with 97.84% 	 Time used:  0.48 sec
2023-04-02 23:16:51,537 		8616 of 10000 with 97.84% 	 Time used:  0.48 sec
2023-04-02 23:16:52,017 		8640 of 10000 with 97.81% 	 Time used:  0.48 sec
2023-04-02 23:16:52,497 		8664 of 10000 with 97.81% 	 Time used:  0.48 sec
2023-04-02 23:16:52,977 		8688 of 10000 with 97.81% 	 Time used:  0.48 sec
2023-04-02 23:16:53,457 		8712 of 10000 with 97.82% 	 Time used:  0.48 sec
2023-04-02 23:16:53,938 		8736 of 10000 with 97.81% 	 Time used:  0.48 sec
2023-04-02 23:16:54,418 		8760 of 10000 with 97.82% 	 Time used:  0.48 sec
2023-04-02 23:16:54,898 		8784 of 10000 with 97.81% 	 Time used:  0.48 sec
2023-04-02 23:16:55,378 		8808 of 10000 with 97.80% 	 Time used:  0.48 sec
2023-04-02 23:16:55,858 		8832 of 10000 with 97.78% 	 Time used:  0.48 sec
2023-04-02 23:16:56,338 		8856 of 10000 with 97.79% 	 Time used:  0.48 sec
2023-04-02 23:16:56,818 		8880 of 10000 with 97.78% 	 Time used:  0.48 sec
2023-04-02 23:16:57,298 		8904 of 10000 with 97.79% 	 Time used:  0.48 sec
2023-04-02 23:16:57,778 		8928 of 10000 with 97.78% 	 Time used:  0.48 sec
2023-04-02 23:16:58,258 		8952 of 10000 with 97.79% 	 Time used:  0.48 sec
2023-04-02 23:16:58,738 		8976 of 10000 with 97.78% 	 Time used:  0.48 sec
2023-04-02 23:16:59,218 		9000 of 10000 with 97.79% 	 Time used:  0.48 sec
2023-04-02 23:16:59,698 		9024 of 10000 with 97.78% 	 Time used:  0.48 sec
2023-04-02 23:17:00,178 		9048 of 10000 with 97.79% 	 Time used:  0.48 sec
2023-04-02 23:17:00,659 		9072 of 10000 with 97.78% 	 Time used:  0.48 sec
2023-04-02 23:17:01,139 		9096 of 10000 with 97.79% 	 Time used:  0.48 sec
2023-04-02 23:17:01,620 		9120 of 10000 with 97.80% 	 Time used:  0.48 sec
2023-04-02 23:17:02,100 		9144 of 10000 with 97.79% 	 Time used:  0.48 sec
2023-04-02 23:17:02,580 		9168 of 10000 with 97.80% 	 Time used:  0.48 sec
2023-04-02 23:17:03,060 		9192 of 10000 with 97.77% 	 Time used:  0.48 sec
2023-04-02 23:17:03,541 		9216 of 10000 with 97.76% 	 Time used:  0.48 sec
2023-04-02 23:17:04,021 		9240 of 10000 with 97.76% 	 Time used:  0.48 sec
2023-04-02 23:17:04,501 		9264 of 10000 with 97.75% 	 Time used:  0.48 sec
2023-04-02 23:17:04,981 		9288 of 10000 with 97.76% 	 Time used:  0.48 sec
2023-04-02 23:17:05,462 		9312 of 10000 with 97.76% 	 Time used:  0.48 sec
2023-04-02 23:17:05,942 		9336 of 10000 with 97.76% 	 Time used:  0.48 sec
2023-04-02 23:17:06,422 		9360 of 10000 with 97.77% 	 Time used:  0.48 sec
2023-04-02 23:17:06,902 		9384 of 10000 with 97.75% 	 Time used:  0.48 sec
2023-04-02 23:17:07,382 		9408 of 10000 with 97.76% 	 Time used:  0.48 sec
2023-04-02 23:17:07,862 		9432 of 10000 with 97.76% 	 Time used:  0.48 sec
2023-04-02 23:17:08,343 		9456 of 10000 with 97.77% 	 Time used:  0.48 sec
2023-04-02 23:17:08,823 		9480 of 10000 with 97.77% 	 Time used:  0.48 sec
2023-04-02 23:17:09,303 		9504 of 10000 with 97.77% 	 Time used:  0.48 sec
2023-04-02 23:17:09,783 		9528 of 10000 with 97.76% 	 Time used:  0.48 sec
2023-04-02 23:17:10,263 		9552 of 10000 with 97.76% 	 Time used:  0.48 sec
2023-04-02 23:17:10,743 		9576 of 10000 with 97.75% 	 Time used:  0.48 sec
2023-04-02 23:17:11,223 		9600 of 10000 with 97.76% 	 Time used:  0.48 sec
2023-04-02 23:17:11,703 		9624 of 10000 with 97.77% 	 Time used:  0.48 sec
2023-04-02 23:17:12,183 		9648 of 10000 with 97.74% 	 Time used:  0.48 sec
2023-04-02 23:17:12,663 		9672 of 10000 with 97.75% 	 Time used:  0.48 sec
2023-04-02 23:17:13,144 		9696 of 10000 with 97.74% 	 Time used:  0.48 sec
2023-04-02 23:17:13,624 		9720 of 10000 with 97.75% 	 Time used:  0.48 sec
2023-04-02 23:17:14,103 		9744 of 10000 with 97.75% 	 Time used:  0.48 sec
2023-04-02 23:17:14,584 		9768 of 10000 with 97.75% 	 Time used:  0.48 sec
2023-04-02 23:17:15,064 		9792 of 10000 with 97.75% 	 Time used:  0.48 sec
2023-04-02 23:17:15,544 		9816 of 10000 with 97.75% 	 Time used:  0.48 sec
2023-04-02 23:17:16,024 		9840 of 10000 with 97.75% 	 Time used:  0.48 sec
2023-04-02 23:17:16,504 		9864 of 10000 with 97.76% 	 Time used:  0.48 sec
2023-04-02 23:17:16,984 		9888 of 10000 with 97.76% 	 Time used:  0.48 sec
2023-04-02 23:17:17,464 		9912 of 10000 with 97.76% 	 Time used:  0.48 sec
2023-04-02 23:17:17,944 		9936 of 10000 with 97.77% 	 Time used:  0.48 sec
2023-04-02 23:17:18,424 		9960 of 10000 with 97.76% 	 Time used:  0.48 sec
2023-04-02 23:17:18,904 		9984 of 10000 with 97.77% 	 Time used:  0.48 sec
2023-04-02 23:17:19,229 		10000 of 10000 with 97.77% 	 Time used:  0.32 sec
2023-04-02 23:17:19,229 
2023-04-02 23:17:19,230 			Learning rate: weights:   1.000e-02    
2023-04-02 23:17:19,231 			Last test performance: 97.77%
2023-04-02 23:17:19,231 ----------------
2023-04-02 23:17:29,122   22  =>  0    		Training 486 pattern with 98.96% 	Forward time: 	 9.62 sec
2023-04-02 23:17:29,122 			Loss:    2.972e-02    			Backward time: 	 0.27 sec 
2023-04-02 23:17:29,122 ADAM: Layer 0 -> dw_min:9.9714e-01  dw_max:1.0022e+00 lr:1.0000e-02
2023-04-02 23:17:29,122 ADAM: Layer 1 -> dw_min:9.9473e-01  dw_max:1.0050e+00 lr:1.0000e-02
2023-04-02 23:17:29,122 ADAM: Layer 2 -> dw_min:9.8950e-01  dw_max:1.0092e+00 lr:1.0000e-02
2023-04-02 23:17:29,122 ADAM: Layer 3 -> dw_min:9.9694e-01  dw_max:1.0040e+00 lr:1.0000e-02
2023-04-02 23:17:29,141 			Learning rate: weights:   1.000e-02    
2023-04-02 23:17:29,141 			Last test performance: 97.77%
2023-04-02 23:17:29,141 ----------------
2023-04-02 23:17:39,026   22  =>  1    		Training 486 pattern with 98.96% 	Forward time: 	 9.61 sec
2023-04-02 23:17:39,026 			Loss:    4.165e-02    			Backward time: 	 0.27 sec 
2023-04-02 23:17:39,026 ADAM: Layer 0 -> dw_min:9.9717e-01  dw_max:1.0025e+00 lr:1.0000e-02
2023-04-02 23:17:39,026 ADAM: Layer 1 -> dw_min:9.9441e-01  dw_max:1.0045e+00 lr:1.0000e-02
2023-04-02 23:17:39,026 ADAM: Layer 2 -> dw_min:9.8940e-01  dw_max:1.0091e+00 lr:1.0000e-02
2023-04-02 23:17:39,026 ADAM: Layer 3 -> dw_min:9.9729e-01  dw_max:1.0036e+00 lr:1.0000e-02
2023-04-02 23:17:39,084 			Learning rate: weights:   1.000e-02    
2023-04-02 23:17:39,085 			Last test performance: 97.77%
2023-04-02 23:17:39,085 ----------------
2023-04-02 23:17:48,973   22  =>  2    		Training 486 pattern with 98.12% 	Forward time: 	 9.62 sec
2023-04-02 23:17:48,973 			Loss:    4.148e-02    			Backward time: 	 0.27 sec 
2023-04-02 23:17:48,973 ADAM: Layer 0 -> dw_min:9.9664e-01  dw_max:1.0033e+00 lr:1.0000e-02
2023-04-02 23:17:48,973 ADAM: Layer 1 -> dw_min:9.9208e-01  dw_max:1.0091e+00 lr:1.0000e-02
2023-04-02 23:17:48,974 ADAM: Layer 2 -> dw_min:9.8879e-01  dw_max:1.0082e+00 lr:1.0000e-02
2023-04-02 23:17:48,974 ADAM: Layer 3 -> dw_min:9.9676e-01  dw_max:1.0033e+00 lr:1.0000e-02
2023-04-02 23:17:48,991 			Learning rate: weights:   1.000e-02    
2023-04-02 23:17:48,991 			Last test performance: 97.77%
2023-04-02 23:17:48,991 ----------------
2023-04-02 23:17:58,875   22  =>  3    		Training 486 pattern with 99.17% 	Forward time: 	 9.61 sec
2023-04-02 23:17:58,875 			Loss:    3.178e-02    			Backward time: 	 0.27 sec 
2023-04-02 23:17:58,875 ADAM: Layer 0 -> dw_min:9.9747e-01  dw_max:1.0028e+00 lr:1.0000e-02
2023-04-02 23:17:58,875 ADAM: Layer 1 -> dw_min:9.9321e-01  dw_max:1.0083e+00 lr:1.0000e-02
2023-04-02 23:17:58,875 ADAM: Layer 2 -> dw_min:9.9000e-01  dw_max:1.0110e+00 lr:1.0000e-02
2023-04-02 23:17:58,875 ADAM: Layer 3 -> dw_min:9.9674e-01  dw_max:1.0042e+00 lr:1.0000e-02
2023-04-02 23:17:58,935 			Learning rate: weights:   1.000e-02    
2023-04-02 23:17:58,935 			Last test performance: 97.77%
2023-04-02 23:17:58,935 ----------------
2023-04-02 23:18:08,821   22  =>  4    		Training 486 pattern with 98.33% 	Forward time: 	 9.61 sec
2023-04-02 23:18:08,821 			Loss:    3.185e-02    			Backward time: 	 0.27 sec 
2023-04-02 23:18:08,821 ADAM: Layer 0 -> dw_min:9.9748e-01  dw_max:1.0029e+00 lr:1.0000e-02
2023-04-02 23:18:08,821 ADAM: Layer 1 -> dw_min:9.9314e-01  dw_max:1.0071e+00 lr:1.0000e-02
2023-04-02 23:18:08,821 ADAM: Layer 2 -> dw_min:9.8997e-01  dw_max:1.0130e+00 lr:1.0000e-02
2023-04-02 23:18:08,821 ADAM: Layer 3 -> dw_min:9.9722e-01  dw_max:1.0038e+00 lr:1.0000e-02
2023-04-02 23:18:08,880 			Learning rate: weights:   1.000e-02    
2023-04-02 23:18:08,880 			Last test performance: 97.77%
2023-04-02 23:18:08,880 ----------------
2023-04-02 23:18:18,763   22  =>  5    		Training 486 pattern with 99.17% 	Forward time: 	 9.61 sec
2023-04-02 23:18:18,763 			Loss:    2.169e-02    			Backward time: 	 0.27 sec 
2023-04-02 23:18:18,763 ADAM: Layer 0 -> dw_min:9.9772e-01  dw_max:1.0030e+00 lr:1.0000e-02
2023-04-02 23:18:18,763 ADAM: Layer 1 -> dw_min:9.9364e-01  dw_max:1.0063e+00 lr:1.0000e-02
2023-04-02 23:18:18,763 ADAM: Layer 2 -> dw_min:9.8530e-01  dw_max:1.0116e+00 lr:1.0000e-02
2023-04-02 23:18:18,764 ADAM: Layer 3 -> dw_min:9.9753e-01  dw_max:1.0036e+00 lr:1.0000e-02
2023-04-02 23:18:18,783 			Learning rate: weights:   1.000e-02    
2023-04-02 23:18:18,783 			Last test performance: 97.77%
2023-04-02 23:18:18,783 ----------------
2023-04-02 23:18:28,669   22  =>  6    		Training 486 pattern with 98.75% 	Forward time: 	 9.61 sec
2023-04-02 23:18:28,669 			Loss:    3.225e-02    			Backward time: 	 0.27 sec 
2023-04-02 23:18:28,670 ADAM: Layer 0 -> dw_min:9.9683e-01  dw_max:1.0031e+00 lr:1.0000e-02
2023-04-02 23:18:28,670 ADAM: Layer 1 -> dw_min:9.9411e-01  dw_max:1.0052e+00 lr:1.0000e-02
2023-04-02 23:18:28,670 ADAM: Layer 2 -> dw_min:9.8675e-01  dw_max:1.0104e+00 lr:1.0000e-02
2023-04-02 23:18:28,670 ADAM: Layer 3 -> dw_min:9.9687e-01  dw_max:1.0034e+00 lr:1.0000e-02
2023-04-02 23:18:28,712 			Learning rate: weights:   1.000e-02    
2023-04-02 23:18:28,712 			Last test performance: 97.77%
2023-04-02 23:18:28,712 ----------------
2023-04-02 23:18:38,597   22  =>  7    		Training 486 pattern with 98.75% 	Forward time: 	 9.61 sec
2023-04-02 23:18:38,597 			Loss:    2.589e-02    			Backward time: 	 0.27 sec 
2023-04-02 23:18:38,597 ADAM: Layer 0 -> dw_min:9.9697e-01  dw_max:1.0033e+00 lr:1.0000e-02
2023-04-02 23:18:38,598 ADAM: Layer 1 -> dw_min:9.9089e-01  dw_max:1.0060e+00 lr:1.0000e-02
2023-04-02 23:18:38,598 ADAM: Layer 2 -> dw_min:9.8800e-01  dw_max:1.0098e+00 lr:1.0000e-02
2023-04-02 23:18:38,598 ADAM: Layer 3 -> dw_min:9.9737e-01  dw_max:1.0037e+00 lr:1.0000e-02
2023-04-02 23:18:38,658 			Learning rate: weights:   1.000e-02    
2023-04-02 23:18:38,658 			Last test performance: 97.77%
2023-04-02 23:18:38,658 ----------------
2023-04-02 23:18:48,546   22  =>  8    		Training 486 pattern with 98.75% 	Forward time: 	 9.62 sec
2023-04-02 23:18:48,546 			Loss:    4.284e-02    			Backward time: 	 0.27 sec 
2023-04-02 23:18:48,547 ADAM: Layer 0 -> dw_min:9.9737e-01  dw_max:1.0030e+00 lr:1.0000e-02
2023-04-02 23:18:48,547 ADAM: Layer 1 -> dw_min:9.9104e-01  dw_max:1.0087e+00 lr:1.0000e-02
2023-04-02 23:18:48,547 ADAM: Layer 2 -> dw_min:9.8911e-01  dw_max:1.0112e+00 lr:1.0000e-02
2023-04-02 23:18:48,547 ADAM: Layer 3 -> dw_min:9.9605e-01  dw_max:1.0039e+00 lr:1.0000e-02
2023-04-02 23:18:48,566 			Learning rate: weights:   1.000e-02    
2023-04-02 23:18:48,566 			Last test performance: 97.77%
2023-04-02 23:18:48,566 ----------------
2023-04-02 23:18:58,450   22  =>  9    		Training 486 pattern with 98.75% 	Forward time: 	 9.61 sec
2023-04-02 23:18:58,450 			Loss:    2.787e-02    			Backward time: 	 0.27 sec 
2023-04-02 23:18:58,450 ADAM: Layer 0 -> dw_min:9.9721e-01  dw_max:1.0032e+00 lr:1.0000e-02
2023-04-02 23:18:58,450 ADAM: Layer 1 -> dw_min:9.9234e-01  dw_max:1.0081e+00 lr:1.0000e-02
2023-04-02 23:18:58,451 ADAM: Layer 2 -> dw_min:9.9022e-01  dw_max:1.0093e+00 lr:1.0000e-02
2023-04-02 23:18:58,451 ADAM: Layer 3 -> dw_min:9.9636e-01  dw_max:1.0041e+00 lr:1.0000e-02
2023-04-02 23:18:58,476 			Learning rate: weights:   1.000e-02    
2023-04-02 23:18:58,476 			Last test performance: 97.77%
2023-04-02 23:18:58,476 ----------------
2023-04-02 23:19:08,363   22  =>  10   		Training 486 pattern with 99.79% 	Forward time: 	 9.61 sec
2023-04-02 23:19:08,364 			Loss:    1.429e-02    			Backward time: 	 0.27 sec 
2023-04-02 23:19:08,364 ADAM: Layer 0 -> dw_min:9.9747e-01  dw_max:1.0029e+00 lr:1.0000e-02
2023-04-02 23:19:08,364 ADAM: Layer 1 -> dw_min:9.9297e-01  dw_max:1.0071e+00 lr:1.0000e-02
2023-04-02 23:19:08,364 ADAM: Layer 2 -> dw_min:9.8835e-01  dw_max:1.0087e+00 lr:1.0000e-02
2023-04-02 23:19:08,364 ADAM: Layer 3 -> dw_min:9.9669e-01  dw_max:1.0037e+00 lr:1.0000e-02
2023-04-02 23:19:08,427 			Learning rate: weights:   1.000e-02    
2023-04-02 23:19:08,427 			Last test performance: 97.77%
2023-04-02 23:19:08,428 ----------------
2023-04-02 23:19:18,312   22  =>  11   		Training 486 pattern with 99.38% 	Forward time: 	 9.61 sec
2023-04-02 23:19:18,312 			Loss:    2.651e-02    			Backward time: 	 0.27 sec 
2023-04-02 23:19:18,312 ADAM: Layer 0 -> dw_min:9.9748e-01  dw_max:1.0036e+00 lr:1.0000e-02
2023-04-02 23:19:18,312 ADAM: Layer 1 -> dw_min:9.9395e-01  dw_max:1.0057e+00 lr:1.0000e-02
2023-04-02 23:19:18,312 ADAM: Layer 2 -> dw_min:9.8919e-01  dw_max:1.0088e+00 lr:1.0000e-02
2023-04-02 23:19:18,312 ADAM: Layer 3 -> dw_min:9.9672e-01  dw_max:1.0040e+00 lr:1.0000e-02
2023-04-02 23:19:18,371 			Learning rate: weights:   1.000e-02    
2023-04-02 23:19:18,371 			Last test performance: 97.77%
2023-04-02 23:19:18,371 ----------------
2023-04-02 23:19:28,263   22  =>  12   		Training 486 pattern with 98.54% 	Forward time: 	 9.62 sec
2023-04-02 23:19:28,263 			Loss:    2.809e-02    			Backward time: 	 0.27 sec 
2023-04-02 23:19:28,263 ADAM: Layer 0 -> dw_min:9.9737e-01  dw_max:1.0037e+00 lr:1.0000e-02
2023-04-02 23:19:28,263 ADAM: Layer 1 -> dw_min:9.9478e-01  dw_max:1.0069e+00 lr:1.0000e-02
2023-04-02 23:19:28,264 ADAM: Layer 2 -> dw_min:9.9004e-01  dw_max:1.0128e+00 lr:1.0000e-02
2023-04-02 23:19:28,264 ADAM: Layer 3 -> dw_min:9.9681e-01  dw_max:1.0036e+00 lr:1.0000e-02
2023-04-02 23:19:28,351 			Learning rate: weights:   1.000e-02    
2023-04-02 23:19:28,351 			Last test performance: 97.77%
2023-04-02 23:19:28,351 ----------------
2023-04-02 23:19:38,234   22  =>  13   		Training 486 pattern with 98.75% 	Forward time: 	 9.61 sec
2023-04-02 23:19:38,235 			Loss:    3.100e-02    			Backward time: 	 0.27 sec 
2023-04-02 23:19:38,235 ADAM: Layer 0 -> dw_min:9.9731e-01  dw_max:1.0034e+00 lr:1.0000e-02
2023-04-02 23:19:38,235 ADAM: Layer 1 -> dw_min:9.9446e-01  dw_max:1.0075e+00 lr:1.0000e-02
2023-04-02 23:19:38,235 ADAM: Layer 2 -> dw_min:9.8983e-01  dw_max:1.0115e+00 lr:1.0000e-02
2023-04-02 23:19:38,235 ADAM: Layer 3 -> dw_min:9.9709e-01  dw_max:1.0036e+00 lr:1.0000e-02
2023-04-02 23:19:38,311 			Learning rate: weights:   1.000e-02    
2023-04-02 23:19:38,311 			Last test performance: 97.77%
2023-04-02 23:19:38,311 ----------------
2023-04-02 23:19:48,199   22  =>  14   		Training 486 pattern with 98.96% 	Forward time: 	 9.61 sec
2023-04-02 23:19:48,199 			Loss:    2.240e-02    			Backward time: 	 0.27 sec 
2023-04-02 23:19:48,200 ADAM: Layer 0 -> dw_min:9.9657e-01  dw_max:1.0036e+00 lr:1.0000e-02
2023-04-02 23:19:48,200 ADAM: Layer 1 -> dw_min:9.9324e-01  dw_max:1.0072e+00 lr:1.0000e-02
2023-04-02 23:19:48,200 ADAM: Layer 2 -> dw_min:9.8891e-01  dw_max:1.0115e+00 lr:1.0000e-02
2023-04-02 23:19:48,200 ADAM: Layer 3 -> dw_min:9.9698e-01  dw_max:1.0032e+00 lr:1.0000e-02
2023-04-02 23:19:48,220 			Learning rate: weights:   1.000e-02    
2023-04-02 23:19:48,220 			Last test performance: 97.77%
2023-04-02 23:19:48,220 ----------------
2023-04-02 23:19:58,104   22  =>  15   		Training 486 pattern with 99.17% 	Forward time: 	 9.61 sec
2023-04-02 23:19:58,104 			Loss:    3.719e-02    			Backward time: 	 0.27 sec 
2023-04-02 23:19:58,104 ADAM: Layer 0 -> dw_min:9.9681e-01  dw_max:1.0035e+00 lr:1.0000e-02
2023-04-02 23:19:58,105 ADAM: Layer 1 -> dw_min:9.9472e-01  dw_max:1.0064e+00 lr:1.0000e-02
2023-04-02 23:19:58,105 ADAM: Layer 2 -> dw_min:9.8995e-01  dw_max:1.0104e+00 lr:1.0000e-02
2023-04-02 23:19:58,105 ADAM: Layer 3 -> dw_min:9.9698e-01  dw_max:1.0038e+00 lr:1.0000e-02
2023-04-02 23:19:58,258 			Learning rate: weights:   1.000e-02    
2023-04-02 23:19:58,258 			Last test performance: 97.77%
2023-04-02 23:19:58,258 ----------------
2023-04-02 23:20:08,144   22  =>  16   		Training 486 pattern with 99.17% 	Forward time: 	 9.61 sec
2023-04-02 23:20:08,144 			Loss:    2.587e-02    			Backward time: 	 0.27 sec 
2023-04-02 23:20:08,144 ADAM: Layer 0 -> dw_min:9.9708e-01  dw_max:1.0033e+00 lr:1.0000e-02
2023-04-02 23:20:08,145 ADAM: Layer 1 -> dw_min:9.9452e-01  dw_max:1.0058e+00 lr:1.0000e-02
2023-04-02 23:20:08,145 ADAM: Layer 2 -> dw_min:9.8968e-01  dw_max:1.0113e+00 lr:1.0000e-02
2023-04-02 23:20:08,145 ADAM: Layer 3 -> dw_min:9.9728e-01  dw_max:1.0037e+00 lr:1.0000e-02
2023-04-02 23:20:08,217 			Learning rate: weights:   1.000e-02    
2023-04-02 23:20:08,217 			Last test performance: 97.77%
2023-04-02 23:20:08,217 ----------------
2023-04-02 23:20:18,101   22  =>  17   		Training 486 pattern with 98.12% 	Forward time: 	 9.61 sec
2023-04-02 23:20:18,101 			Loss:    4.181e-02    			Backward time: 	 0.27 sec 
2023-04-02 23:20:18,101 ADAM: Layer 0 -> dw_min:9.9678e-01  dw_max:1.0033e+00 lr:1.0000e-02
2023-04-02 23:20:18,101 ADAM: Layer 1 -> dw_min:9.9292e-01  dw_max:1.0070e+00 lr:1.0000e-02
2023-04-02 23:20:18,102 ADAM: Layer 2 -> dw_min:9.8715e-01  dw_max:1.0121e+00 lr:1.0000e-02
2023-04-02 23:20:18,102 ADAM: Layer 3 -> dw_min:9.9483e-01  dw_max:1.0033e+00 lr:1.0000e-02
2023-04-02 23:20:18,162 			Learning rate: weights:   1.000e-02    
2023-04-02 23:20:18,162 			Last test performance: 97.77%
2023-04-02 23:20:18,162 ----------------
2023-04-02 23:20:28,049   22  =>  18   		Training 486 pattern with 99.58% 	Forward time: 	 9.61 sec
2023-04-02 23:20:28,049 			Loss:    1.721e-02    			Backward time: 	 0.27 sec 
2023-04-02 23:20:28,049 ADAM: Layer 0 -> dw_min:9.9722e-01  dw_max:1.0026e+00 lr:1.0000e-02
2023-04-02 23:20:28,049 ADAM: Layer 1 -> dw_min:9.9340e-01  dw_max:1.0111e+00 lr:1.0000e-02
2023-04-02 23:20:28,049 ADAM: Layer 2 -> dw_min:9.8797e-01  dw_max:1.0109e+00 lr:1.0000e-02
2023-04-02 23:20:28,049 ADAM: Layer 3 -> dw_min:9.9535e-01  dw_max:1.0030e+00 lr:1.0000e-02
2023-04-02 23:20:28,077 			Learning rate: weights:   1.000e-02    
2023-04-02 23:20:28,077 			Last test performance: 97.77%
2023-04-02 23:20:28,077 ----------------
2023-04-02 23:20:37,961   22  =>  19   		Training 486 pattern with 99.17% 	Forward time: 	 9.61 sec
2023-04-02 23:20:37,962 			Loss:    2.285e-02    			Backward time: 	 0.27 sec 
2023-04-02 23:20:37,962 ADAM: Layer 0 -> dw_min:9.9735e-01  dw_max:1.0027e+00 lr:1.0000e-02
2023-04-02 23:20:37,962 ADAM: Layer 1 -> dw_min:9.9461e-01  dw_max:1.0104e+00 lr:1.0000e-02
2023-04-02 23:20:37,962 ADAM: Layer 2 -> dw_min:9.8844e-01  dw_max:1.0099e+00 lr:1.0000e-02
2023-04-02 23:20:37,962 ADAM: Layer 3 -> dw_min:9.9561e-01  dw_max:1.0033e+00 lr:1.0000e-02
2023-04-02 23:20:37,982 			Learning rate: weights:   1.000e-02    
2023-04-02 23:20:37,982 			Last test performance: 97.77%
2023-04-02 23:20:37,982 ----------------
2023-04-02 23:20:47,868   22  =>  20   		Training 486 pattern with 99.38% 	Forward time: 	 9.61 sec
2023-04-02 23:20:47,869 			Loss:    2.367e-02    			Backward time: 	 0.27 sec 
2023-04-02 23:20:47,869 ADAM: Layer 0 -> dw_min:9.9781e-01  dw_max:1.0030e+00 lr:1.0000e-02
2023-04-02 23:20:47,869 ADAM: Layer 1 -> dw_min:9.9498e-01  dw_max:1.0087e+00 lr:1.0000e-02
2023-04-02 23:20:47,869 ADAM: Layer 2 -> dw_min:9.8961e-01  dw_max:1.0089e+00 lr:1.0000e-02
2023-04-02 23:20:47,869 ADAM: Layer 3 -> dw_min:9.9613e-01  dw_max:1.0029e+00 lr:1.0000e-02
2023-04-02 23:20:47,926 			Learning rate: weights:   1.000e-02    
2023-04-02 23:20:47,927 			Last test performance: 97.77%
2023-04-02 23:20:47,927 ----------------
2023-04-02 23:20:57,811   22  =>  21   		Training 486 pattern with 99.79% 	Forward time: 	 9.61 sec
2023-04-02 23:20:57,811 			Loss:    1.468e-02    			Backward time: 	 0.27 sec 
2023-04-02 23:20:57,811 ADAM: Layer 0 -> dw_min:9.9737e-01  dw_max:1.0029e+00 lr:1.0000e-02
2023-04-02 23:20:57,811 ADAM: Layer 1 -> dw_min:9.9545e-01  dw_max:1.0072e+00 lr:1.0000e-02
2023-04-02 23:20:57,812 ADAM: Layer 2 -> dw_min:9.9060e-01  dw_max:1.0080e+00 lr:1.0000e-02
2023-04-02 23:20:57,812 ADAM: Layer 3 -> dw_min:9.9664e-01  dw_max:1.0027e+00 lr:1.0000e-02
2023-04-02 23:20:57,906 			Learning rate: weights:   1.000e-02    
2023-04-02 23:20:57,906 			Last test performance: 97.77%
2023-04-02 23:20:57,906 ----------------
2023-04-02 23:21:07,791   22  =>  22   		Training 486 pattern with 99.17% 	Forward time: 	 9.61 sec
2023-04-02 23:21:07,791 			Loss:    2.096e-02    			Backward time: 	 0.27 sec 
2023-04-02 23:21:07,792 ADAM: Layer 0 -> dw_min:9.9698e-01  dw_max:1.0036e+00 lr:1.0000e-02
2023-04-02 23:21:07,792 ADAM: Layer 1 -> dw_min:9.9458e-01  dw_max:1.0081e+00 lr:1.0000e-02
2023-04-02 23:21:07,792 ADAM: Layer 2 -> dw_min:9.8862e-01  dw_max:1.0094e+00 lr:1.0000e-02
2023-04-02 23:21:07,792 ADAM: Layer 3 -> dw_min:9.9544e-01  dw_max:1.0036e+00 lr:1.0000e-02
2023-04-02 23:21:07,850 			Learning rate: weights:   1.000e-02    
2023-04-02 23:21:07,850 			Last test performance: 97.77%
2023-04-02 23:21:07,850 ----------------
2023-04-02 23:21:17,734   22  =>  23   		Training 486 pattern with 98.96% 	Forward time: 	 9.61 sec
2023-04-02 23:21:17,734 			Loss:    2.327e-02    			Backward time: 	 0.27 sec 
2023-04-02 23:21:17,734 ADAM: Layer 0 -> dw_min:9.9679e-01  dw_max:1.0038e+00 lr:1.0000e-02
2023-04-02 23:21:17,735 ADAM: Layer 1 -> dw_min:9.9398e-01  dw_max:1.0086e+00 lr:1.0000e-02
2023-04-02 23:21:17,735 ADAM: Layer 2 -> dw_min:9.8979e-01  dw_max:1.0118e+00 lr:1.0000e-02
2023-04-02 23:21:17,735 ADAM: Layer 3 -> dw_min:9.9583e-01  dw_max:1.0036e+00 lr:1.0000e-02
2023-04-02 23:21:17,793 			Learning rate: weights:   1.000e-02    
2023-04-02 23:21:17,793 			Last test performance: 97.77%
2023-04-02 23:21:17,793 ----------------
2023-04-02 23:21:27,685   22  =>  24   		Training 486 pattern with 98.75% 	Forward time: 	 9.62 sec
2023-04-02 23:21:27,685 			Loss:    3.007e-02    			Backward time: 	 0.27 sec 
2023-04-02 23:21:27,685 ADAM: Layer 0 -> dw_min:9.9648e-01  dw_max:1.0034e+00 lr:1.0000e-02
2023-04-02 23:21:27,685 ADAM: Layer 1 -> dw_min:9.9204e-01  dw_max:1.0107e+00 lr:1.0000e-02
2023-04-02 23:21:27,685 ADAM: Layer 2 -> dw_min:9.8799e-01  dw_max:1.0109e+00 lr:1.0000e-02
2023-04-02 23:21:27,685 ADAM: Layer 3 -> dw_min:9.9627e-01  dw_max:1.0034e+00 lr:1.0000e-02
2023-04-02 23:21:27,705 			Learning rate: weights:   1.000e-02    
2023-04-02 23:21:27,705 			Last test performance: 97.77%
2023-04-02 23:21:27,705 ----------------
2023-04-02 23:21:37,589   22  =>  25   		Training 486 pattern with 99.17% 	Forward time: 	 9.61 sec
2023-04-02 23:21:37,589 			Loss:    1.994e-02    			Backward time: 	 0.27 sec 
2023-04-02 23:21:37,590 ADAM: Layer 0 -> dw_min:9.9663e-01  dw_max:1.0033e+00 lr:1.0000e-02
2023-04-02 23:21:37,590 ADAM: Layer 1 -> dw_min:9.9071e-01  dw_max:1.0095e+00 lr:1.0000e-02
2023-04-02 23:21:37,590 ADAM: Layer 2 -> dw_min:9.8918e-01  dw_max:1.0098e+00 lr:1.0000e-02
2023-04-02 23:21:37,590 ADAM: Layer 3 -> dw_min:9.9660e-01  dw_max:1.0037e+00 lr:1.0000e-02
2023-04-02 23:21:37,648 			Learning rate: weights:   1.000e-02    
2023-04-02 23:21:37,648 			Last test performance: 97.77%
2023-04-02 23:21:37,648 ----------------
2023-04-02 23:21:47,534   22  =>  26   		Training 486 pattern with 98.75% 	Forward time: 	 9.61 sec
2023-04-02 23:21:47,535 			Loss:    2.322e-02    			Backward time: 	 0.27 sec 
2023-04-02 23:21:47,535 ADAM: Layer 0 -> dw_min:9.9661e-01  dw_max:1.0029e+00 lr:1.0000e-02
2023-04-02 23:21:47,535 ADAM: Layer 1 -> dw_min:9.9197e-01  dw_max:1.0085e+00 lr:1.0000e-02
2023-04-02 23:21:47,535 ADAM: Layer 2 -> dw_min:9.8646e-01  dw_max:1.0142e+00 lr:1.0000e-02
2023-04-02 23:21:47,535 ADAM: Layer 3 -> dw_min:9.9578e-01  dw_max:1.0048e+00 lr:1.0000e-02
2023-04-02 23:21:47,593 			Learning rate: weights:   1.000e-02    
2023-04-02 23:21:47,594 			Last test performance: 97.77%
2023-04-02 23:21:47,594 ----------------
2023-04-02 23:21:57,479   22  =>  27   		Training 486 pattern with 99.17% 	Forward time: 	 9.61 sec
2023-04-02 23:21:57,479 			Loss:    2.293e-02    			Backward time: 	 0.27 sec 
2023-04-02 23:21:57,479 ADAM: Layer 0 -> dw_min:9.9693e-01  dw_max:1.0025e+00 lr:1.0000e-02
2023-04-02 23:21:57,479 ADAM: Layer 1 -> dw_min:9.9248e-01  dw_max:1.0088e+00 lr:1.0000e-02
2023-04-02 23:21:57,479 ADAM: Layer 2 -> dw_min:9.8636e-01  dw_max:1.0127e+00 lr:1.0000e-02
2023-04-02 23:21:57,479 ADAM: Layer 3 -> dw_min:9.9655e-01  dw_max:1.0047e+00 lr:1.0000e-02
2023-04-02 23:21:57,498 			Learning rate: weights:   1.000e-02    
2023-04-02 23:21:57,498 			Last test performance: 97.77%
2023-04-02 23:21:57,498 ----------------
2023-04-02 23:22:07,385   22  =>  28   		Training 486 pattern with 99.38% 	Forward time: 	 9.61 sec
2023-04-02 23:22:07,385 			Loss:    2.083e-02    			Backward time: 	 0.27 sec 
2023-04-02 23:22:07,385 ADAM: Layer 0 -> dw_min:9.9639e-01  dw_max:1.0024e+00 lr:1.0000e-02
2023-04-02 23:22:07,385 ADAM: Layer 1 -> dw_min:9.8896e-01  dw_max:1.0103e+00 lr:1.0000e-02
2023-04-02 23:22:07,385 ADAM: Layer 2 -> dw_min:9.8766e-01  dw_max:1.0118e+00 lr:1.0000e-02
2023-04-02 23:22:07,385 ADAM: Layer 3 -> dw_min:9.9657e-01  dw_max:1.0042e+00 lr:1.0000e-02
2023-04-02 23:22:07,405 			Learning rate: weights:   1.000e-02    
2023-04-02 23:22:07,405 			Last test performance: 97.77%
2023-04-02 23:22:07,405 ----------------
2023-04-02 23:22:17,288   22  =>  29   		Training 486 pattern with 98.96% 	Forward time: 	 9.61 sec
2023-04-02 23:22:17,288 			Loss:    6.003e-02    			Backward time: 	 0.27 sec 
2023-04-02 23:22:17,288 ADAM: Layer 0 -> dw_min:9.9713e-01  dw_max:1.0022e+00 lr:1.0000e-02
2023-04-02 23:22:17,288 ADAM: Layer 1 -> dw_min:9.8992e-01  dw_max:1.0083e+00 lr:1.0000e-02
2023-04-02 23:22:17,288 ADAM: Layer 2 -> dw_min:9.8908e-01  dw_max:1.0105e+00 lr:1.0000e-02
2023-04-02 23:22:17,288 ADAM: Layer 3 -> dw_min:9.9682e-01  dw_max:1.0038e+00 lr:1.0000e-02
2023-04-02 23:22:17,348 			Learning rate: weights:   1.000e-02    
2023-04-02 23:22:17,348 			Last test performance: 97.77%
2023-04-02 23:22:17,348 ----------------
2023-04-02 23:22:27,233   22  =>  30   		Training 486 pattern with 99.17% 	Forward time: 	 9.61 sec
2023-04-02 23:22:27,233 			Loss:    3.030e-02    			Backward time: 	 0.27 sec 
2023-04-02 23:22:27,233 ADAM: Layer 0 -> dw_min:9.9756e-01  dw_max:1.0019e+00 lr:1.0000e-02
2023-04-02 23:22:27,233 ADAM: Layer 1 -> dw_min:9.9085e-01  dw_max:1.0076e+00 lr:1.0000e-02
2023-04-02 23:22:27,233 ADAM: Layer 2 -> dw_min:9.9037e-01  dw_max:1.0097e+00 lr:1.0000e-02
2023-04-02 23:22:27,233 ADAM: Layer 3 -> dw_min:9.9653e-01  dw_max:1.0041e+00 lr:1.0000e-02
2023-04-02 23:22:27,293 			Learning rate: weights:   1.000e-02    
2023-04-02 23:22:27,293 			Last test performance: 97.77%
2023-04-02 23:22:27,293 ----------------
2023-04-02 23:22:37,180   22  =>  31   		Training 486 pattern with 98.75% 	Forward time: 	 9.61 sec
2023-04-02 23:22:37,180 			Loss:    3.606e-02    			Backward time: 	 0.27 sec 
2023-04-02 23:22:37,180 ADAM: Layer 0 -> dw_min:9.9773e-01  dw_max:1.0023e+00 lr:1.0000e-02
2023-04-02 23:22:37,181 ADAM: Layer 1 -> dw_min:9.9119e-01  dw_max:1.0066e+00 lr:1.0000e-02
2023-04-02 23:22:37,181 ADAM: Layer 2 -> dw_min:9.9125e-01  dw_max:1.0098e+00 lr:1.0000e-02
2023-04-02 23:22:37,181 ADAM: Layer 3 -> dw_min:9.9594e-01  dw_max:1.0040e+00 lr:1.0000e-02
2023-04-02 23:22:37,239 			Learning rate: weights:   1.000e-02    
2023-04-02 23:22:37,239 			Last test performance: 97.77%
2023-04-02 23:22:37,239 ----------------
2023-04-02 23:22:47,126   22  =>  32   		Training 486 pattern with 97.50% 	Forward time: 	 9.61 sec
2023-04-02 23:22:47,127 			Loss:    5.229e-02    			Backward time: 	 0.27 sec 
2023-04-02 23:22:47,127 ADAM: Layer 0 -> dw_min:9.9717e-01  dw_max:1.0023e+00 lr:1.0000e-02
2023-04-02 23:22:47,127 ADAM: Layer 1 -> dw_min:9.9198e-01  dw_max:1.0066e+00 lr:1.0000e-02
2023-04-02 23:22:47,127 ADAM: Layer 2 -> dw_min:9.8858e-01  dw_max:1.0090e+00 lr:1.0000e-02
2023-04-02 23:22:47,127 ADAM: Layer 3 -> dw_min:9.9633e-01  dw_max:1.0037e+00 lr:1.0000e-02
2023-04-02 23:22:47,186 			Learning rate: weights:   1.000e-02    
2023-04-02 23:22:47,186 			Last test performance: 97.77%
2023-04-02 23:22:47,186 ----------------
2023-04-02 23:22:57,072   22  =>  33   		Training 486 pattern with 98.75% 	Forward time: 	 9.61 sec
2023-04-02 23:22:57,072 			Loss:    2.527e-02    			Backward time: 	 0.27 sec 
2023-04-02 23:22:57,073 ADAM: Layer 0 -> dw_min:9.9722e-01  dw_max:1.0024e+00 lr:1.0000e-02
2023-04-02 23:22:57,073 ADAM: Layer 1 -> dw_min:9.9201e-01  dw_max:1.0084e+00 lr:1.0000e-02
2023-04-02 23:22:57,073 ADAM: Layer 2 -> dw_min:9.8790e-01  dw_max:1.0099e+00 lr:1.0000e-02
2023-04-02 23:22:57,073 ADAM: Layer 3 -> dw_min:9.9679e-01  dw_max:1.0041e+00 lr:1.0000e-02
2023-04-02 23:22:57,136 			Learning rate: weights:   1.000e-02    
2023-04-02 23:22:57,136 			Last test performance: 97.77%
2023-04-02 23:22:57,136 ----------------
2023-04-02 23:23:07,022   22  =>  34   		Training 486 pattern with 98.96% 	Forward time: 	 9.61 sec
2023-04-02 23:23:07,022 			Loss:    2.736e-02    			Backward time: 	 0.27 sec 
2023-04-02 23:23:07,022 ADAM: Layer 0 -> dw_min:9.9734e-01  dw_max:1.0026e+00 lr:1.0000e-02
2023-04-02 23:23:07,022 ADAM: Layer 1 -> dw_min:9.9255e-01  dw_max:1.0121e+00 lr:1.0000e-02
2023-04-02 23:23:07,022 ADAM: Layer 2 -> dw_min:9.8568e-01  dw_max:1.0130e+00 lr:1.0000e-02
2023-04-02 23:23:07,023 ADAM: Layer 3 -> dw_min:9.9624e-01  dw_max:1.0042e+00 lr:1.0000e-02
2023-04-02 23:23:07,081 			Learning rate: weights:   1.000e-02    
2023-04-02 23:23:07,081 			Last test performance: 97.77%
2023-04-02 23:23:07,081 ----------------
2023-04-02 23:23:16,966   22  =>  35   		Training 486 pattern with 99.17% 	Forward time: 	 9.61 sec
2023-04-02 23:23:16,966 			Loss:    2.215e-02    			Backward time: 	 0.27 sec 
2023-04-02 23:23:16,966 ADAM: Layer 0 -> dw_min:9.9733e-01  dw_max:1.0028e+00 lr:1.0000e-02
2023-04-02 23:23:16,966 ADAM: Layer 1 -> dw_min:9.9287e-01  dw_max:1.0099e+00 lr:1.0000e-02
2023-04-02 23:23:16,966 ADAM: Layer 2 -> dw_min:9.8705e-01  dw_max:1.0126e+00 lr:1.0000e-02
2023-04-02 23:23:16,966 ADAM: Layer 3 -> dw_min:9.9661e-01  dw_max:1.0038e+00 lr:1.0000e-02
2023-04-02 23:23:17,038 			Learning rate: weights:   1.000e-02    
2023-04-02 23:23:17,038 			Last test performance: 97.77%
2023-04-02 23:23:17,038 ----------------
2023-04-02 23:23:26,931   22  =>  36   		Training 486 pattern with 99.17% 	Forward time: 	 9.62 sec
2023-04-02 23:23:26,931 			Loss:    2.920e-02    			Backward time: 	 0.27 sec 
2023-04-02 23:23:26,931 ADAM: Layer 0 -> dw_min:9.9738e-01  dw_max:1.0027e+00 lr:1.0000e-02
2023-04-02 23:23:26,931 ADAM: Layer 1 -> dw_min:9.9400e-01  dw_max:1.0095e+00 lr:1.0000e-02
2023-04-02 23:23:26,931 ADAM: Layer 2 -> dw_min:9.8881e-01  dw_max:1.0138e+00 lr:1.0000e-02
2023-04-02 23:23:26,931 ADAM: Layer 3 -> dw_min:9.9694e-01  dw_max:1.0034e+00 lr:1.0000e-02
2023-04-02 23:23:27,007 			Learning rate: weights:   1.000e-02    
2023-04-02 23:23:27,007 			Last test performance: 97.77%
2023-04-02 23:23:27,007 ----------------
2023-04-02 23:23:36,892   22  =>  37   		Training 486 pattern with 99.17% 	Forward time: 	 9.61 sec
2023-04-02 23:23:36,892 			Loss:    2.311e-02    			Backward time: 	 0.27 sec 
2023-04-02 23:23:36,892 ADAM: Layer 0 -> dw_min:9.9724e-01  dw_max:1.0022e+00 lr:1.0000e-02
2023-04-02 23:23:36,892 ADAM: Layer 1 -> dw_min:9.9191e-01  dw_max:1.0068e+00 lr:1.0000e-02
2023-04-02 23:23:36,892 ADAM: Layer 2 -> dw_min:9.9002e-01  dw_max:1.0123e+00 lr:1.0000e-02
2023-04-02 23:23:36,892 ADAM: Layer 3 -> dw_min:9.9725e-01  dw_max:1.0031e+00 lr:1.0000e-02
2023-04-02 23:23:36,930 			Learning rate: weights:   1.000e-02    
2023-04-02 23:23:36,930 			Last test performance: 97.77%
2023-04-02 23:23:36,930 ----------------
2023-04-02 23:23:46,816   22  =>  38   		Training 486 pattern with 98.96% 	Forward time: 	 9.61 sec
2023-04-02 23:23:46,816 			Loss:    2.842e-02    			Backward time: 	 0.27 sec 
2023-04-02 23:23:46,816 ADAM: Layer 0 -> dw_min:9.9686e-01  dw_max:1.0029e+00 lr:1.0000e-02
2023-04-02 23:23:46,816 ADAM: Layer 1 -> dw_min:9.9266e-01  dw_max:1.0061e+00 lr:1.0000e-02
2023-04-02 23:23:46,816 ADAM: Layer 2 -> dw_min:9.9077e-01  dw_max:1.0111e+00 lr:1.0000e-02
2023-04-02 23:23:46,816 ADAM: Layer 3 -> dw_min:9.9706e-01  dw_max:1.0030e+00 lr:1.0000e-02
2023-04-02 23:23:46,921 			Learning rate: weights:   1.000e-02    
2023-04-02 23:23:46,921 			Last test performance: 97.77%
2023-04-02 23:23:46,921 ----------------
2023-04-02 23:23:56,806   22  =>  39   		Training 486 pattern with 99.17% 	Forward time: 	 9.61 sec
2023-04-02 23:23:56,806 			Loss:    2.730e-02    			Backward time: 	 0.27 sec 
2023-04-02 23:23:56,807 ADAM: Layer 0 -> dw_min:9.9812e-01  dw_max:1.0021e+00 lr:1.0000e-02
2023-04-02 23:23:56,807 ADAM: Layer 1 -> dw_min:9.9325e-01  dw_max:1.0053e+00 lr:1.0000e-02
2023-04-02 23:23:56,807 ADAM: Layer 2 -> dw_min:9.8959e-01  dw_max:1.0100e+00 lr:1.0000e-02
2023-04-02 23:23:56,807 ADAM: Layer 3 -> dw_min:9.9668e-01  dw_max:1.0029e+00 lr:1.0000e-02
2023-04-02 23:23:56,959 			Learning rate: weights:   1.000e-02    
2023-04-02 23:23:56,959 			Last test performance: 97.77%
2023-04-02 23:23:56,959 ----------------
2023-04-02 23:24:06,845   22  =>  40   		Training 486 pattern with 98.96% 	Forward time: 	 9.61 sec
2023-04-02 23:24:06,845 			Loss:    2.761e-02    			Backward time: 	 0.27 sec 
2023-04-02 23:24:06,845 ADAM: Layer 0 -> dw_min:9.9835e-01  dw_max:1.0022e+00 lr:1.0000e-02
2023-04-02 23:24:06,845 ADAM: Layer 1 -> dw_min:9.9181e-01  dw_max:1.0060e+00 lr:1.0000e-02
2023-04-02 23:24:06,846 ADAM: Layer 2 -> dw_min:9.8797e-01  dw_max:1.0133e+00 lr:1.0000e-02
2023-04-02 23:24:06,846 ADAM: Layer 3 -> dw_min:9.9510e-01  dw_max:1.0032e+00 lr:1.0000e-02
2023-04-02 23:24:06,912 			Learning rate: weights:   1.000e-02    
2023-04-02 23:24:06,912 			Last test performance: 97.77%
2023-04-02 23:24:06,912 ----------------
2023-04-02 23:24:16,796   22  =>  41   		Training 486 pattern with 98.54% 	Forward time: 	 9.61 sec
2023-04-02 23:24:16,796 			Loss:    3.222e-02    			Backward time: 	 0.27 sec 
2023-04-02 23:24:16,796 ADAM: Layer 0 -> dw_min:9.9822e-01  dw_max:1.0021e+00 lr:1.0000e-02
2023-04-02 23:24:16,796 ADAM: Layer 1 -> dw_min:9.9253e-01  dw_max:1.0067e+00 lr:1.0000e-02
2023-04-02 23:24:16,796 ADAM: Layer 2 -> dw_min:9.8928e-01  dw_max:1.0119e+00 lr:1.0000e-02
2023-04-02 23:24:16,796 ADAM: Layer 3 -> dw_min:9.9559e-01  dw_max:1.0030e+00 lr:1.0000e-02
2023-04-02 23:24:16,855 			Learning rate: weights:   1.000e-02    
2023-04-02 23:24:16,855 			Last test performance: 97.77%
2023-04-02 23:24:16,855 ----------------
2023-04-02 23:24:26,740   22  =>  42   		Training 486 pattern with 99.17% 	Forward time: 	 9.61 sec
2023-04-02 23:24:26,741 			Loss:    3.015e-02    			Backward time: 	 0.27 sec 
2023-04-02 23:24:26,741 ADAM: Layer 0 -> dw_min:9.9801e-01  dw_max:1.0022e+00 lr:1.0000e-02
2023-04-02 23:24:26,741 ADAM: Layer 1 -> dw_min:9.9249e-01  dw_max:1.0067e+00 lr:1.0000e-02
2023-04-02 23:24:26,741 ADAM: Layer 2 -> dw_min:9.8967e-01  dw_max:1.0105e+00 lr:1.0000e-02
2023-04-02 23:24:26,741 ADAM: Layer 3 -> dw_min:9.9649e-01  dw_max:1.0031e+00 lr:1.0000e-02
2023-04-02 23:24:26,801 			Learning rate: weights:   1.000e-02    
2023-04-02 23:24:26,801 			Last test performance: 97.77%
2023-04-02 23:24:26,801 ----------------
2023-04-02 23:24:36,686   22  =>  43   		Training 486 pattern with 99.17% 	Forward time: 	 9.61 sec
2023-04-02 23:24:36,686 			Loss:    3.019e-02    			Backward time: 	 0.27 sec 
2023-04-02 23:24:36,686 ADAM: Layer 0 -> dw_min:9.9811e-01  dw_max:1.0025e+00 lr:1.0000e-02
2023-04-02 23:24:36,686 ADAM: Layer 1 -> dw_min:9.9282e-01  dw_max:1.0053e+00 lr:1.0000e-02
2023-04-02 23:24:36,686 ADAM: Layer 2 -> dw_min:9.9010e-01  dw_max:1.0088e+00 lr:1.0000e-02
2023-04-02 23:24:36,686 ADAM: Layer 3 -> dw_min:9.9684e-01  dw_max:1.0033e+00 lr:1.0000e-02
2023-04-02 23:24:36,706 			Learning rate: weights:   1.000e-02    
2023-04-02 23:24:36,706 			Last test performance: 97.77%
2023-04-02 23:24:36,706 ----------------
2023-04-02 23:24:46,593   22  =>  44   		Training 486 pattern with 99.79% 	Forward time: 	 9.61 sec
2023-04-02 23:24:46,593 			Loss:    2.365e-02    			Backward time: 	 0.27 sec 
2023-04-02 23:24:46,593 ADAM: Layer 0 -> dw_min:9.9724e-01  dw_max:1.0027e+00 lr:1.0000e-02
2023-04-02 23:24:46,593 ADAM: Layer 1 -> dw_min:9.9315e-01  dw_max:1.0075e+00 lr:1.0000e-02
2023-04-02 23:24:46,593 ADAM: Layer 2 -> dw_min:9.8527e-01  dw_max:1.0092e+00 lr:1.0000e-02
2023-04-02 23:24:46,593 ADAM: Layer 3 -> dw_min:9.9673e-01  dw_max:1.0061e+00 lr:1.0000e-02
2023-04-02 23:24:46,673 			Learning rate: weights:   1.000e-02    
2023-04-02 23:24:46,673 			Last test performance: 97.77%
2023-04-02 23:24:46,673 ----------------
2023-04-02 23:24:56,558   22  =>  45   		Training 486 pattern with 99.58% 	Forward time: 	 9.61 sec
2023-04-02 23:24:56,558 			Loss:    1.540e-02    			Backward time: 	 0.27 sec 
2023-04-02 23:24:56,558 ADAM: Layer 0 -> dw_min:9.9709e-01  dw_max:1.0034e+00 lr:1.0000e-02
2023-04-02 23:24:56,558 ADAM: Layer 1 -> dw_min:9.9253e-01  dw_max:1.0069e+00 lr:1.0000e-02
2023-04-02 23:24:56,559 ADAM: Layer 2 -> dw_min:9.8674e-01  dw_max:1.0132e+00 lr:1.0000e-02
2023-04-02 23:24:56,559 ADAM: Layer 3 -> dw_min:9.9696e-01  dw_max:1.0058e+00 lr:1.0000e-02
2023-04-02 23:24:56,617 			Learning rate: weights:   1.000e-02    
2023-04-02 23:24:56,618 			Last test performance: 97.77%
2023-04-02 23:24:56,618 ----------------
2023-04-02 23:25:06,504   22  =>  46   		Training 486 pattern with 100.00% 	Forward time: 	 9.61 sec
2023-04-02 23:25:06,504 			Loss:    1.534e-02    			Backward time: 	 0.27 sec 
2023-04-02 23:25:06,504 ADAM: Layer 0 -> dw_min:9.9676e-01  dw_max:1.0031e+00 lr:1.0000e-02
2023-04-02 23:25:06,505 ADAM: Layer 1 -> dw_min:9.9310e-01  dw_max:1.0074e+00 lr:1.0000e-02
2023-04-02 23:25:06,505 ADAM: Layer 2 -> dw_min:9.8805e-01  dw_max:1.0120e+00 lr:1.0000e-02
2023-04-02 23:25:06,505 ADAM: Layer 3 -> dw_min:9.9703e-01  dw_max:1.0052e+00 lr:1.0000e-02
2023-04-02 23:25:06,584 			Learning rate: weights:   1.000e-02    
2023-04-02 23:25:06,584 			Last test performance: 97.77%
2023-04-02 23:25:06,584 ----------------
2023-04-02 23:25:16,468   22  =>  47   		Training 486 pattern with 98.75% 	Forward time: 	 9.61 sec
2023-04-02 23:25:16,468 			Loss:    4.068e-02    			Backward time: 	 0.27 sec 
2023-04-02 23:25:16,468 ADAM: Layer 0 -> dw_min:9.9750e-01  dw_max:1.0031e+00 lr:1.0000e-02
2023-04-02 23:25:16,468 ADAM: Layer 1 -> dw_min:9.9367e-01  dw_max:1.0083e+00 lr:1.0000e-02
2023-04-02 23:25:16,468 ADAM: Layer 2 -> dw_min:9.8788e-01  dw_max:1.0138e+00 lr:1.0000e-02
2023-04-02 23:25:16,469 ADAM: Layer 3 -> dw_min:9.9658e-01  dw_max:1.0041e+00 lr:1.0000e-02
2023-04-02 23:25:16,488 			Learning rate: weights:   1.000e-02    
2023-04-02 23:25:16,488 			Last test performance: 97.77%
2023-04-02 23:25:16,488 ----------------
2023-04-02 23:25:26,381   22  =>  48   		Training 486 pattern with 99.17% 	Forward time: 	 9.62 sec
2023-04-02 23:25:26,382 			Loss:    2.226e-02    			Backward time: 	 0.27 sec 
2023-04-02 23:25:26,382 ADAM: Layer 0 -> dw_min:9.9734e-01  dw_max:1.0030e+00 lr:1.0000e-02
2023-04-02 23:25:26,382 ADAM: Layer 1 -> dw_min:9.9365e-01  dw_max:1.0067e+00 lr:1.0000e-02
2023-04-02 23:25:26,382 ADAM: Layer 2 -> dw_min:9.8910e-01  dw_max:1.0125e+00 lr:1.0000e-02
2023-04-02 23:25:26,382 ADAM: Layer 3 -> dw_min:9.9691e-01  dw_max:1.0040e+00 lr:1.0000e-02
2023-04-02 23:25:26,491 			Learning rate: weights:   1.000e-02    
2023-04-02 23:25:26,491 			Last test performance: 97.77%
2023-04-02 23:25:26,491 ----------------
2023-04-02 23:25:36,375   22  =>  49   		Training 486 pattern with 99.17% 	Forward time: 	 9.61 sec
2023-04-02 23:25:36,375 			Loss:    3.154e-02    			Backward time: 	 0.27 sec 
2023-04-02 23:25:36,376 ADAM: Layer 0 -> dw_min:9.9750e-01  dw_max:1.0031e+00 lr:1.0000e-02
2023-04-02 23:25:36,376 ADAM: Layer 1 -> dw_min:9.9448e-01  dw_max:1.0061e+00 lr:1.0000e-02
2023-04-02 23:25:36,376 ADAM: Layer 2 -> dw_min:9.9013e-01  dw_max:1.0112e+00 lr:1.0000e-02
2023-04-02 23:25:36,376 ADAM: Layer 3 -> dw_min:9.9720e-01  dw_max:1.0035e+00 lr:1.0000e-02
2023-04-02 23:25:36,489 			Learning rate: weights:   1.000e-02    
2023-04-02 23:25:36,489 			Last test performance: 97.77%
2023-04-02 23:25:36,489 ----------------
2023-04-02 23:25:46,376   22  =>  50   		Training 486 pattern with 99.17% 	Forward time: 	 9.61 sec
2023-04-02 23:25:46,376 			Loss:    2.662e-02    			Backward time: 	 0.27 sec 
2023-04-02 23:25:46,377 ADAM: Layer 0 -> dw_min:9.9610e-01  dw_max:1.0027e+00 lr:1.0000e-02
2023-04-02 23:25:46,377 ADAM: Layer 1 -> dw_min:9.9397e-01  dw_max:1.0068e+00 lr:1.0000e-02
2023-04-02 23:25:46,377 ADAM: Layer 2 -> dw_min:9.9112e-01  dw_max:1.0130e+00 lr:1.0000e-02
2023-04-02 23:25:46,377 ADAM: Layer 3 -> dw_min:9.9523e-01  dw_max:1.0032e+00 lr:1.0000e-02
2023-04-02 23:25:46,436 			Learning rate: weights:   1.000e-02    
2023-04-02 23:25:46,436 			Last test performance: 97.77%
2023-04-02 23:25:46,436 ----------------
2023-04-02 23:25:56,321   22  =>  51   		Training 486 pattern with 99.79% 	Forward time: 	 9.61 sec
2023-04-02 23:25:56,321 			Loss:    1.212e-02    			Backward time: 	 0.27 sec 
2023-04-02 23:25:56,321 ADAM: Layer 0 -> dw_min:9.9713e-01  dw_max:1.0025e+00 lr:1.0000e-02
2023-04-02 23:25:56,321 ADAM: Layer 1 -> dw_min:9.9430e-01  dw_max:1.0064e+00 lr:1.0000e-02
2023-04-02 23:25:56,321 ADAM: Layer 2 -> dw_min:9.9200e-01  dw_max:1.0104e+00 lr:1.0000e-02
2023-04-02 23:25:56,321 ADAM: Layer 3 -> dw_min:9.9496e-01  dw_max:1.0029e+00 lr:1.0000e-02
2023-04-02 23:25:56,340 			Learning rate: weights:   1.000e-02    
2023-04-02 23:25:56,340 			Last test performance: 97.77%
2023-04-02 23:25:56,340 ----------------
2023-04-02 23:26:06,229   22  =>  52   		Training 486 pattern with 98.75% 	Forward time: 	 9.61 sec
2023-04-02 23:26:06,230 			Loss:    3.852e-02    			Backward time: 	 0.27 sec 
2023-04-02 23:26:06,230 ADAM: Layer 0 -> dw_min:9.9707e-01  dw_max:1.0034e+00 lr:1.0000e-02
2023-04-02 23:26:06,230 ADAM: Layer 1 -> dw_min:9.9359e-01  dw_max:1.0060e+00 lr:1.0000e-02
2023-04-02 23:26:06,230 ADAM: Layer 2 -> dw_min:9.8605e-01  dw_max:1.0108e+00 lr:1.0000e-02
2023-04-02 23:26:06,230 ADAM: Layer 3 -> dw_min:9.9492e-01  dw_max:1.0029e+00 lr:1.0000e-02
2023-04-02 23:26:06,256 			Learning rate: weights:   1.000e-02    
2023-04-02 23:26:06,257 			Last test performance: 97.77%
2023-04-02 23:26:06,257 ----------------
2023-04-02 23:26:16,166   22  =>  53   		Training 486 pattern with 98.96% 	Forward time: 	 9.63 sec
2023-04-02 23:26:16,166 			Loss:    2.848e-02    			Backward time: 	 0.27 sec 
2023-04-02 23:26:16,166 ADAM: Layer 0 -> dw_min:9.9754e-01  dw_max:1.0032e+00 lr:1.0000e-02
2023-04-02 23:26:16,166 ADAM: Layer 1 -> dw_min:9.9333e-01  dw_max:1.0059e+00 lr:1.0000e-02
2023-04-02 23:26:16,166 ADAM: Layer 2 -> dw_min:9.8748e-01  dw_max:1.0119e+00 lr:1.0000e-02
2023-04-02 23:26:16,166 ADAM: Layer 3 -> dw_min:9.9560e-01  dw_max:1.0027e+00 lr:1.0000e-02
2023-04-02 23:26:16,244 			Learning rate: weights:   1.000e-02    
2023-04-02 23:26:16,244 			Last test performance: 97.77%
2023-04-02 23:26:16,244 ----------------
2023-04-02 23:26:26,128   22  =>  54   		Training 486 pattern with 98.12% 	Forward time: 	 9.61 sec
2023-04-02 23:26:26,128 			Loss:    3.981e-02    			Backward time: 	 0.27 sec 
2023-04-02 23:26:26,129 ADAM: Layer 0 -> dw_min:9.9649e-01  dw_max:1.0041e+00 lr:1.0000e-02
2023-04-02 23:26:26,129 ADAM: Layer 1 -> dw_min:9.9148e-01  dw_max:1.0055e+00 lr:1.0000e-02
2023-04-02 23:26:26,129 ADAM: Layer 2 -> dw_min:9.8628e-01  dw_max:1.0129e+00 lr:1.0000e-02
2023-04-02 23:26:26,129 ADAM: Layer 3 -> dw_min:9.9487e-01  dw_max:1.0042e+00 lr:1.0000e-02
2023-04-02 23:26:26,186 			Learning rate: weights:   1.000e-02    
2023-04-02 23:26:26,186 			Last test performance: 97.77%
2023-04-02 23:26:26,186 ----------------
2023-04-02 23:26:36,073   22  =>  55   		Training 486 pattern with 98.12% 	Forward time: 	 9.61 sec
2023-04-02 23:26:36,073 			Loss:    4.719e-02    			Backward time: 	 0.27 sec 
2023-04-02 23:26:36,073 ADAM: Layer 0 -> dw_min:9.9541e-01  dw_max:1.0044e+00 lr:1.0000e-02
2023-04-02 23:26:36,073 ADAM: Layer 1 -> dw_min:9.9022e-01  dw_max:1.0076e+00 lr:1.0000e-02
2023-04-02 23:26:36,074 ADAM: Layer 2 -> dw_min:9.8762e-01  dw_max:1.0123e+00 lr:1.0000e-02
2023-04-02 23:26:36,074 ADAM: Layer 3 -> dw_min:9.9540e-01  dw_max:1.0036e+00 lr:1.0000e-02
2023-04-02 23:26:36,092 			Learning rate: weights:   1.000e-02    
2023-04-02 23:26:36,093 			Last test performance: 97.77%
2023-04-02 23:26:36,093 ----------------
2023-04-02 23:26:45,981   22  =>  56   		Training 486 pattern with 98.96% 	Forward time: 	 9.62 sec
2023-04-02 23:26:45,981 			Loss:    2.638e-02    			Backward time: 	 0.27 sec 
2023-04-02 23:26:45,981 ADAM: Layer 0 -> dw_min:9.9507e-01  dw_max:1.0049e+00 lr:1.0000e-02
2023-04-02 23:26:45,981 ADAM: Layer 1 -> dw_min:9.9140e-01  dw_max:1.0071e+00 lr:1.0000e-02
2023-04-02 23:26:45,982 ADAM: Layer 2 -> dw_min:9.8868e-01  dw_max:1.0113e+00 lr:1.0000e-02
2023-04-02 23:26:45,982 ADAM: Layer 3 -> dw_min:9.9578e-01  dw_max:1.0033e+00 lr:1.0000e-02
2023-04-02 23:26:46,059 			Learning rate: weights:   1.000e-02    
2023-04-02 23:26:46,059 			Last test performance: 97.77%
2023-04-02 23:26:46,059 ----------------
2023-04-02 23:26:55,945   22  =>  57   		Training 486 pattern with 98.96% 	Forward time: 	 9.61 sec
2023-04-02 23:26:55,946 			Loss:    2.792e-02    			Backward time: 	 0.27 sec 
2023-04-02 23:26:55,946 ADAM: Layer 0 -> dw_min:9.9452e-01  dw_max:1.0046e+00 lr:1.0000e-02
2023-04-02 23:26:55,946 ADAM: Layer 1 -> dw_min:9.9193e-01  dw_max:1.0069e+00 lr:1.0000e-02
2023-04-02 23:26:55,946 ADAM: Layer 2 -> dw_min:9.8837e-01  dw_max:1.0101e+00 lr:1.0000e-02
2023-04-02 23:26:55,946 ADAM: Layer 3 -> dw_min:9.9606e-01  dw_max:1.0043e+00 lr:1.0000e-02
2023-04-02 23:26:55,979 			Learning rate: weights:   1.000e-02    
2023-04-02 23:26:55,979 			Last test performance: 97.77%
2023-04-02 23:26:55,979 ----------------
2023-04-02 23:27:05,864   22  =>  58   		Training 486 pattern with 99.58% 	Forward time: 	 9.61 sec
2023-04-02 23:27:05,864 			Loss:    1.547e-02    			Backward time: 	 0.27 sec 
2023-04-02 23:27:05,865 ADAM: Layer 0 -> dw_min:9.9499e-01  dw_max:1.0043e+00 lr:1.0000e-02
2023-04-02 23:27:05,865 ADAM: Layer 1 -> dw_min:9.9258e-01  dw_max:1.0067e+00 lr:1.0000e-02
2023-04-02 23:27:05,865 ADAM: Layer 2 -> dw_min:9.8952e-01  dw_max:1.0091e+00 lr:1.0000e-02
2023-04-02 23:27:05,865 ADAM: Layer 3 -> dw_min:9.9659e-01  dw_max:1.0038e+00 lr:1.0000e-02
2023-04-02 23:27:05,882 			Learning rate: weights:   1.000e-02    
2023-04-02 23:27:05,883 			Last test performance: 97.77%
2023-04-02 23:27:05,883 ----------------
2023-04-02 23:27:15,766   22  =>  59   		Training 486 pattern with 99.38% 	Forward time: 	 9.61 sec
2023-04-02 23:27:15,766 			Loss:    2.522e-02    			Backward time: 	 0.27 sec 
2023-04-02 23:27:15,766 ADAM: Layer 0 -> dw_min:9.9452e-01  dw_max:1.0051e+00 lr:1.0000e-02
2023-04-02 23:27:15,766 ADAM: Layer 1 -> dw_min:9.9066e-01  dw_max:1.0065e+00 lr:1.0000e-02
2023-04-02 23:27:15,766 ADAM: Layer 2 -> dw_min:9.8810e-01  dw_max:1.0108e+00 lr:1.0000e-02
2023-04-02 23:27:15,767 ADAM: Layer 3 -> dw_min:9.9676e-01  dw_max:1.0038e+00 lr:1.0000e-02
2023-04-02 23:27:15,827 			Learning rate: weights:   1.000e-02    
2023-04-02 23:27:15,827 			Last test performance: 97.77%
2023-04-02 23:27:15,827 ----------------
2023-04-02 23:27:25,718   22  =>  60   		Training 486 pattern with 99.58% 	Forward time: 	 9.62 sec
2023-04-02 23:27:25,719 			Loss:    2.407e-02    			Backward time: 	 0.27 sec 
2023-04-02 23:27:25,719 ADAM: Layer 0 -> dw_min:9.9520e-01  dw_max:1.0043e+00 lr:1.0000e-02
2023-04-02 23:27:25,719 ADAM: Layer 1 -> dw_min:9.9160e-01  dw_max:1.0062e+00 lr:1.0000e-02
2023-04-02 23:27:25,719 ADAM: Layer 2 -> dw_min:9.8861e-01  dw_max:1.0108e+00 lr:1.0000e-02
2023-04-02 23:27:25,719 ADAM: Layer 3 -> dw_min:9.9704e-01  dw_max:1.0036e+00 lr:1.0000e-02
2023-04-02 23:27:25,778 			Learning rate: weights:   1.000e-02    
2023-04-02 23:27:25,778 			Last test performance: 97.77%
2023-04-02 23:27:25,778 ----------------
2023-04-02 23:27:35,662   22  =>  61   		Training 486 pattern with 97.71% 	Forward time: 	 9.61 sec
2023-04-02 23:27:35,662 			Loss:    3.819e-02    			Backward time: 	 0.27 sec 
2023-04-02 23:27:35,663 ADAM: Layer 0 -> dw_min:9.9538e-01  dw_max:1.0037e+00 lr:1.0000e-02
2023-04-02 23:27:35,663 ADAM: Layer 1 -> dw_min:9.9064e-01  dw_max:1.0060e+00 lr:1.0000e-02
2023-04-02 23:27:35,663 ADAM: Layer 2 -> dw_min:9.8785e-01  dw_max:1.0143e+00 lr:1.0000e-02
2023-04-02 23:27:35,663 ADAM: Layer 3 -> dw_min:9.9626e-01  dw_max:1.0049e+00 lr:1.0000e-02
2023-04-02 23:27:35,730 			Learning rate: weights:   1.000e-02    
2023-04-02 23:27:35,731 			Last test performance: 97.77%
2023-04-02 23:27:35,731 ----------------
2023-04-02 23:27:45,617   22  =>  62   		Training 486 pattern with 99.17% 	Forward time: 	 9.61 sec
2023-04-02 23:27:45,617 			Loss:    3.244e-02    			Backward time: 	 0.27 sec 
2023-04-02 23:27:45,617 ADAM: Layer 0 -> dw_min:9.9559e-01  dw_max:1.0037e+00 lr:1.0000e-02
2023-04-02 23:27:45,618 ADAM: Layer 1 -> dw_min:9.8849e-01  dw_max:1.0063e+00 lr:1.0000e-02
2023-04-02 23:27:45,618 ADAM: Layer 2 -> dw_min:9.8932e-01  dw_max:1.0130e+00 lr:1.0000e-02
2023-04-02 23:27:45,618 ADAM: Layer 3 -> dw_min:9.9672e-01  dw_max:1.0044e+00 lr:1.0000e-02
2023-04-02 23:27:45,674 			Learning rate: weights:   1.000e-02    
2023-04-02 23:27:45,674 			Last test performance: 97.77%
2023-04-02 23:27:45,674 ----------------
2023-04-02 23:27:55,560   22  =>  63   		Training 486 pattern with 98.33% 	Forward time: 	 9.61 sec
2023-04-02 23:27:55,560 			Loss:    4.823e-02    			Backward time: 	 0.27 sec 
2023-04-02 23:27:55,560 ADAM: Layer 0 -> dw_min:9.9639e-01  dw_max:1.0029e+00 lr:1.0000e-02
2023-04-02 23:27:55,561 ADAM: Layer 1 -> dw_min:9.8610e-01  dw_max:1.0058e+00 lr:1.0000e-02
2023-04-02 23:27:55,561 ADAM: Layer 2 -> dw_min:9.8693e-01  dw_max:1.0115e+00 lr:1.0000e-02
2023-04-02 23:27:55,561 ADAM: Layer 3 -> dw_min:9.9644e-01  dw_max:1.0040e+00 lr:1.0000e-02
2023-04-02 23:27:55,586 			Learning rate: weights:   1.000e-02    
2023-04-02 23:27:55,586 			Last test performance: 97.77%
2023-04-02 23:27:55,586 ----------------
2023-04-02 23:28:05,471   22  =>  64   		Training 486 pattern with 99.38% 	Forward time: 	 9.61 sec
2023-04-02 23:28:05,471 			Loss:    2.038e-02    			Backward time: 	 0.27 sec 
2023-04-02 23:28:05,471 ADAM: Layer 0 -> dw_min:9.9751e-01  dw_max:1.0026e+00 lr:1.0000e-02
2023-04-02 23:28:05,471 ADAM: Layer 1 -> dw_min:9.8775e-01  dw_max:1.0053e+00 lr:1.0000e-02
2023-04-02 23:28:05,471 ADAM: Layer 2 -> dw_min:9.8834e-01  dw_max:1.0103e+00 lr:1.0000e-02
2023-04-02 23:28:05,471 ADAM: Layer 3 -> dw_min:9.9682e-01  dw_max:1.0054e+00 lr:1.0000e-02
2023-04-02 23:28:05,490 			Learning rate: weights:   1.000e-02    
2023-04-02 23:28:05,490 			Last test performance: 97.77%
2023-04-02 23:28:05,490 ----------------
2023-04-02 23:28:15,373   22  =>  65   		Training 486 pattern with 99.58% 	Forward time: 	 9.61 sec
2023-04-02 23:28:15,374 			Loss:    2.252e-02    			Backward time: 	 0.27 sec 
2023-04-02 23:28:15,374 ADAM: Layer 0 -> dw_min:9.9736e-01  dw_max:1.0027e+00 lr:1.0000e-02
2023-04-02 23:28:15,374 ADAM: Layer 1 -> dw_min:9.8881e-01  dw_max:1.0052e+00 lr:1.0000e-02
2023-04-02 23:28:15,374 ADAM: Layer 2 -> dw_min:9.8826e-01  dw_max:1.0106e+00 lr:1.0000e-02
2023-04-02 23:28:15,374 ADAM: Layer 3 -> dw_min:9.9678e-01  dw_max:1.0048e+00 lr:1.0000e-02
2023-04-02 23:28:15,412 			Learning rate: weights:   1.000e-02    
2023-04-02 23:28:15,412 			Last test performance: 97.77%
2023-04-02 23:28:15,412 ----------------
2023-04-02 23:28:25,297   22  =>  66   		Training 486 pattern with 99.38% 	Forward time: 	 9.61 sec
2023-04-02 23:28:25,298 			Loss:    2.176e-02    			Backward time: 	 0.27 sec 
2023-04-02 23:28:25,298 ADAM: Layer 0 -> dw_min:9.9766e-01  dw_max:1.0029e+00 lr:1.0000e-02
2023-04-02 23:28:25,298 ADAM: Layer 1 -> dw_min:9.9053e-01  dw_max:1.0059e+00 lr:1.0000e-02
2023-04-02 23:28:25,298 ADAM: Layer 2 -> dw_min:9.8773e-01  dw_max:1.0096e+00 lr:1.0000e-02
2023-04-02 23:28:25,298 ADAM: Layer 3 -> dw_min:9.9642e-01  dw_max:1.0044e+00 lr:1.0000e-02
2023-04-02 23:28:25,324 			Learning rate: weights:   1.000e-02    
2023-04-02 23:28:25,324 			Last test performance: 97.77%
2023-04-02 23:28:25,324 ----------------
2023-04-02 23:28:35,207   22  =>  67   		Training 486 pattern with 98.33% 	Forward time: 	 9.61 sec
2023-04-02 23:28:35,207 			Loss:    2.494e-02    			Backward time: 	 0.27 sec 
2023-04-02 23:28:35,208 ADAM: Layer 0 -> dw_min:9.9702e-01  dw_max:1.0023e+00 lr:1.0000e-02
2023-04-02 23:28:35,208 ADAM: Layer 1 -> dw_min:9.9218e-01  dw_max:1.0088e+00 lr:1.0000e-02
2023-04-02 23:28:35,208 ADAM: Layer 2 -> dw_min:9.8810e-01  dw_max:1.0135e+00 lr:1.0000e-02
2023-04-02 23:28:35,208 ADAM: Layer 3 -> dw_min:9.9732e-01  dw_max:1.0039e+00 lr:1.0000e-02
2023-04-02 23:28:35,292 			Learning rate: weights:   1.000e-02    
2023-04-02 23:28:35,292 			Last test performance: 97.77%
2023-04-02 23:28:35,292 ----------------
2023-04-02 23:28:45,178   22  =>  68   		Training 486 pattern with 98.54% 	Forward time: 	 9.61 sec
2023-04-02 23:28:45,178 			Loss:    4.364e-02    			Backward time: 	 0.27 sec 
2023-04-02 23:28:45,178 ADAM: Layer 0 -> dw_min:9.9590e-01  dw_max:1.0026e+00 lr:1.0000e-02
2023-04-02 23:28:45,178 ADAM: Layer 1 -> dw_min:9.8975e-01  dw_max:1.0074e+00 lr:1.0000e-02
2023-04-02 23:28:45,178 ADAM: Layer 2 -> dw_min:9.8801e-01  dw_max:1.0120e+00 lr:1.0000e-02
2023-04-02 23:28:45,179 ADAM: Layer 3 -> dw_min:9.9698e-01  dw_max:1.0039e+00 lr:1.0000e-02
2023-04-02 23:28:45,221 			Learning rate: weights:   1.000e-02    
2023-04-02 23:28:45,221 			Last test performance: 97.77%
2023-04-02 23:28:45,221 ----------------
2023-04-02 23:28:55,108   22  =>  69   		Training 486 pattern with 98.33% 	Forward time: 	 9.61 sec
2023-04-02 23:28:55,108 			Loss:    5.543e-02    			Backward time: 	 0.27 sec 
2023-04-02 23:28:55,108 ADAM: Layer 0 -> dw_min:9.9464e-01  dw_max:1.0028e+00 lr:1.0000e-02
2023-04-02 23:28:55,108 ADAM: Layer 1 -> dw_min:9.9072e-01  dw_max:1.0090e+00 lr:1.0000e-02
2023-04-02 23:28:55,108 ADAM: Layer 2 -> dw_min:9.8698e-01  dw_max:1.0136e+00 lr:1.0000e-02
2023-04-02 23:28:55,108 ADAM: Layer 3 -> dw_min:9.9553e-01  dw_max:1.0048e+00 lr:1.0000e-02
2023-04-02 23:28:55,126 			Learning rate: weights:   1.000e-02    
2023-04-02 23:28:55,126 			Last test performance: 97.77%
2023-04-02 23:28:55,126 ----------------
2023-04-02 23:29:05,011   22  =>  70   		Training 486 pattern with 99.17% 	Forward time: 	 9.61 sec
2023-04-02 23:29:05,011 			Loss:    2.656e-02    			Backward time: 	 0.27 sec 
2023-04-02 23:29:05,011 ADAM: Layer 0 -> dw_min:9.9518e-01  dw_max:1.0033e+00 lr:1.0000e-02
2023-04-02 23:29:05,012 ADAM: Layer 1 -> dw_min:9.9149e-01  dw_max:1.0091e+00 lr:1.0000e-02
2023-04-02 23:29:05,012 ADAM: Layer 2 -> dw_min:9.8550e-01  dw_max:1.0122e+00 lr:1.0000e-02
2023-04-02 23:29:05,012 ADAM: Layer 3 -> dw_min:9.9641e-01  dw_max:1.0049e+00 lr:1.0000e-02
2023-04-02 23:29:05,104 			Learning rate: weights:   1.000e-02    
2023-04-02 23:29:05,104 			Last test performance: 97.77%
2023-04-02 23:29:05,104 ----------------
2023-04-02 23:29:14,989   22  =>  71   		Training 486 pattern with 99.79% 	Forward time: 	 9.61 sec
2023-04-02 23:29:14,989 			Loss:    1.995e-02    			Backward time: 	 0.27 sec 
2023-04-02 23:29:14,990 ADAM: Layer 0 -> dw_min:9.9468e-01  dw_max:1.0033e+00 lr:1.0000e-02
2023-04-02 23:29:14,990 ADAM: Layer 1 -> dw_min:9.9299e-01  dw_max:1.0086e+00 lr:1.0000e-02
2023-04-02 23:29:14,990 ADAM: Layer 2 -> dw_min:9.8579e-01  dw_max:1.0139e+00 lr:1.0000e-02
2023-04-02 23:29:14,990 ADAM: Layer 3 -> dw_min:9.9630e-01  dw_max:1.0062e+00 lr:1.0000e-02
2023-04-02 23:29:15,052 			Learning rate: weights:   1.000e-02    
2023-04-02 23:29:15,052 			Last test performance: 97.77%
2023-04-02 23:29:15,052 ----------------
2023-04-02 23:29:24,945   22  =>  72   		Training 486 pattern with 98.75% 	Forward time: 	 9.62 sec
2023-04-02 23:29:24,945 			Loss:    2.273e-02    			Backward time: 	 0.27 sec 
2023-04-02 23:29:24,945 ADAM: Layer 0 -> dw_min:9.9480e-01  dw_max:1.0040e+00 lr:1.0000e-02
2023-04-02 23:29:24,945 ADAM: Layer 1 -> dw_min:9.9394e-01  dw_max:1.0074e+00 lr:1.0000e-02
2023-04-02 23:29:24,945 ADAM: Layer 2 -> dw_min:9.8720e-01  dw_max:1.0126e+00 lr:1.0000e-02
2023-04-02 23:29:24,946 ADAM: Layer 3 -> dw_min:9.9604e-01  dw_max:1.0055e+00 lr:1.0000e-02
2023-04-02 23:29:24,963 			Learning rate: weights:   1.000e-02    
2023-04-02 23:29:24,963 			Last test performance: 97.77%
2023-04-02 23:29:24,963 ----------------
2023-04-02 23:29:34,845   22  =>  73   		Training 486 pattern with 98.96% 	Forward time: 	 9.61 sec
2023-04-02 23:29:34,845 			Loss:    3.279e-02    			Backward time: 	 0.27 sec 
2023-04-02 23:29:34,846 ADAM: Layer 0 -> dw_min:9.9555e-01  dw_max:1.0041e+00 lr:1.0000e-02
2023-04-02 23:29:34,846 ADAM: Layer 1 -> dw_min:9.9417e-01  dw_max:1.0068e+00 lr:1.0000e-02
2023-04-02 23:29:34,846 ADAM: Layer 2 -> dw_min:9.8746e-01  dw_max:1.0112e+00 lr:1.0000e-02
2023-04-02 23:29:34,846 ADAM: Layer 3 -> dw_min:9.9631e-01  dw_max:1.0048e+00 lr:1.0000e-02
2023-04-02 23:29:34,912 			Learning rate: weights:   1.000e-02    
2023-04-02 23:29:34,912 			Last test performance: 97.77%
2023-04-02 23:29:34,912 ----------------
2023-04-02 23:29:44,794   22  =>  74   		Training 486 pattern with 99.17% 	Forward time: 	 9.61 sec
2023-04-02 23:29:44,795 			Loss:    1.768e-02    			Backward time: 	 0.27 sec 
2023-04-02 23:29:44,795 ADAM: Layer 0 -> dw_min:9.9561e-01  dw_max:1.0043e+00 lr:1.0000e-02
2023-04-02 23:29:44,795 ADAM: Layer 1 -> dw_min:9.9375e-01  dw_max:1.0066e+00 lr:1.0000e-02
2023-04-02 23:29:44,795 ADAM: Layer 2 -> dw_min:9.8866e-01  dw_max:1.0137e+00 lr:1.0000e-02
2023-04-02 23:29:44,795 ADAM: Layer 3 -> dw_min:9.9663e-01  dw_max:1.0045e+00 lr:1.0000e-02
2023-04-02 23:29:44,856 			Learning rate: weights:   1.000e-02    
2023-04-02 23:29:44,856 			Last test performance: 97.77%
2023-04-02 23:29:44,857 ----------------
2023-04-02 23:29:54,744   22  =>  75   		Training 486 pattern with 98.12% 	Forward time: 	 9.61 sec
2023-04-02 23:29:54,744 			Loss:    4.457e-02    			Backward time: 	 0.27 sec 
2023-04-02 23:29:54,744 ADAM: Layer 0 -> dw_min:9.9608e-01  dw_max:1.0038e+00 lr:1.0000e-02
2023-04-02 23:29:54,744 ADAM: Layer 1 -> dw_min:9.9425e-01  dw_max:1.0076e+00 lr:1.0000e-02
2023-04-02 23:29:54,744 ADAM: Layer 2 -> dw_min:9.8957e-01  dw_max:1.0124e+00 lr:1.0000e-02
2023-04-02 23:29:54,744 ADAM: Layer 3 -> dw_min:9.9736e-01  dw_max:1.0046e+00 lr:1.0000e-02
2023-04-02 23:29:54,787 			Learning rate: weights:   1.000e-02    
2023-04-02 23:29:54,787 			Last test performance: 97.77%
2023-04-02 23:29:54,787 ----------------
2023-04-02 23:30:04,673   22  =>  76   		Training 486 pattern with 98.96% 	Forward time: 	 9.61 sec
2023-04-02 23:30:04,673 			Loss:    3.212e-02    			Backward time: 	 0.27 sec 
2023-04-02 23:30:04,673 ADAM: Layer 0 -> dw_min:9.9664e-01  dw_max:1.0034e+00 lr:1.0000e-02
2023-04-02 23:30:04,673 ADAM: Layer 1 -> dw_min:9.9531e-01  dw_max:1.0076e+00 lr:1.0000e-02
2023-04-02 23:30:04,673 ADAM: Layer 2 -> dw_min:9.8811e-01  dw_max:1.0113e+00 lr:1.0000e-02
2023-04-02 23:30:04,673 ADAM: Layer 3 -> dw_min:9.9715e-01  dw_max:1.0041e+00 lr:1.0000e-02
2023-04-02 23:30:04,740 			Learning rate: weights:   1.000e-02    
2023-04-02 23:30:04,740 			Last test performance: 97.77%
2023-04-02 23:30:04,740 ----------------
2023-04-02 23:30:14,623   22  =>  77   		Training 486 pattern with 98.54% 	Forward time: 	 9.61 sec
2023-04-02 23:30:14,623 			Loss:    3.052e-02    			Backward time: 	 0.27 sec 
2023-04-02 23:30:14,623 ADAM: Layer 0 -> dw_min:9.9575e-01  dw_max:1.0036e+00 lr:1.0000e-02
2023-04-02 23:30:14,623 ADAM: Layer 1 -> dw_min:9.9336e-01  dw_max:1.0075e+00 lr:1.0000e-02
2023-04-02 23:30:14,623 ADAM: Layer 2 -> dw_min:9.8853e-01  dw_max:1.0129e+00 lr:1.0000e-02
2023-04-02 23:30:14,624 ADAM: Layer 3 -> dw_min:9.9677e-01  dw_max:1.0038e+00 lr:1.0000e-02
2023-04-02 23:30:14,668 			Learning rate: weights:   1.000e-02    
2023-04-02 23:30:14,668 			Last test performance: 97.77%
2023-04-02 23:30:14,668 ----------------
2023-04-02 23:30:24,554   22  =>  78   		Training 486 pattern with 98.75% 	Forward time: 	 9.61 sec
2023-04-02 23:30:24,554 			Loss:    2.874e-02    			Backward time: 	 0.27 sec 
2023-04-02 23:30:24,554 ADAM: Layer 0 -> dw_min:9.9603e-01  dw_max:1.0038e+00 lr:1.0000e-02
2023-04-02 23:30:24,554 ADAM: Layer 1 -> dw_min:9.9336e-01  dw_max:1.0076e+00 lr:1.0000e-02
2023-04-02 23:30:24,555 ADAM: Layer 2 -> dw_min:9.8924e-01  dw_max:1.0126e+00 lr:1.0000e-02
2023-04-02 23:30:24,555 ADAM: Layer 3 -> dw_min:9.9685e-01  dw_max:1.0042e+00 lr:1.0000e-02
2023-04-02 23:30:24,573 			Learning rate: weights:   1.000e-02    
2023-04-02 23:30:24,573 			Last test performance: 97.77%
2023-04-02 23:30:24,573 ----------------
2023-04-02 23:30:34,455   22  =>  79   		Training 486 pattern with 99.58% 	Forward time: 	 9.61 sec
2023-04-02 23:30:34,456 			Loss:    1.694e-02    			Backward time: 	 0.27 sec 
2023-04-02 23:30:34,456 ADAM: Layer 0 -> dw_min:9.9623e-01  dw_max:1.0038e+00 lr:1.0000e-02
2023-04-02 23:30:34,456 ADAM: Layer 1 -> dw_min:9.9421e-01  dw_max:1.0069e+00 lr:1.0000e-02
2023-04-02 23:30:34,456 ADAM: Layer 2 -> dw_min:9.9032e-01  dw_max:1.0112e+00 lr:1.0000e-02
2023-04-02 23:30:34,456 ADAM: Layer 3 -> dw_min:9.9538e-01  dw_max:1.0038e+00 lr:1.0000e-02
2023-04-02 23:30:34,493 			Learning rate: weights:   1.000e-02    
2023-04-02 23:30:34,493 			Last test performance: 97.77%
2023-04-02 23:30:34,493 ----------------
2023-04-02 23:30:44,376   22  =>  80   		Training 486 pattern with 99.17% 	Forward time: 	 9.61 sec
2023-04-02 23:30:44,376 			Loss:    2.888e-02    			Backward time: 	 0.27 sec 
2023-04-02 23:30:44,377 ADAM: Layer 0 -> dw_min:9.9644e-01  dw_max:1.0040e+00 lr:1.0000e-02
2023-04-02 23:30:44,377 ADAM: Layer 1 -> dw_min:9.9384e-01  dw_max:1.0074e+00 lr:1.0000e-02
2023-04-02 23:30:44,377 ADAM: Layer 2 -> dw_min:9.8810e-01  dw_max:1.0119e+00 lr:1.0000e-02
2023-04-02 23:30:44,377 ADAM: Layer 3 -> dw_min:9.9586e-01  dw_max:1.0034e+00 lr:1.0000e-02
2023-04-02 23:30:44,477 			Learning rate: weights:   1.000e-02    
2023-04-02 23:30:44,477 			Last test performance: 97.77%
2023-04-02 23:30:44,477 ----------------
2023-04-02 23:30:54,366   22  =>  81   		Training 486 pattern with 99.17% 	Forward time: 	 9.62 sec
2023-04-02 23:30:54,366 			Loss:    2.283e-02    			Backward time: 	 0.27 sec 
2023-04-02 23:30:54,366 ADAM: Layer 0 -> dw_min:9.9599e-01  dw_max:1.0038e+00 lr:1.0000e-02
2023-04-02 23:30:54,366 ADAM: Layer 1 -> dw_min:9.9216e-01  dw_max:1.0075e+00 lr:1.0000e-02
2023-04-02 23:30:54,366 ADAM: Layer 2 -> dw_min:9.8782e-01  dw_max:1.0107e+00 lr:1.0000e-02
2023-04-02 23:30:54,366 ADAM: Layer 3 -> dw_min:9.9505e-01  dw_max:1.0033e+00 lr:1.0000e-02
2023-04-02 23:30:54,426 			Learning rate: weights:   1.000e-02    
2023-04-02 23:30:54,426 			Last test performance: 97.77%
2023-04-02 23:30:54,426 ----------------
2023-04-02 23:31:04,312   22  =>  82   		Training 486 pattern with 99.38% 	Forward time: 	 9.61 sec
2023-04-02 23:31:04,312 			Loss:    1.813e-02    			Backward time: 	 0.27 sec 
2023-04-02 23:31:04,312 ADAM: Layer 0 -> dw_min:9.9632e-01  dw_max:1.0034e+00 lr:1.0000e-02
2023-04-02 23:31:04,312 ADAM: Layer 1 -> dw_min:9.9272e-01  dw_max:1.0068e+00 lr:1.0000e-02
2023-04-02 23:31:04,312 ADAM: Layer 2 -> dw_min:9.8907e-01  dw_max:1.0094e+00 lr:1.0000e-02
2023-04-02 23:31:04,313 ADAM: Layer 3 -> dw_min:9.9561e-01  dw_max:1.0031e+00 lr:1.0000e-02
2023-04-02 23:31:04,371 			Learning rate: weights:   1.000e-02    
2023-04-02 23:31:04,371 			Last test performance: 97.77%
2023-04-02 23:31:04,371 ----------------
2023-04-02 23:31:14,255   22  =>  83   		Training 486 pattern with 99.58% 	Forward time: 	 9.61 sec
2023-04-02 23:31:14,255 			Loss:    2.066e-02    			Backward time: 	 0.27 sec 
2023-04-02 23:31:14,255 ADAM: Layer 0 -> dw_min:9.9792e-01  dw_max:1.0035e+00 lr:1.0000e-02
2023-04-02 23:31:14,255 ADAM: Layer 1 -> dw_min:9.9351e-01  dw_max:1.0061e+00 lr:1.0000e-02
2023-04-02 23:31:14,255 ADAM: Layer 2 -> dw_min:9.9022e-01  dw_max:1.0116e+00 lr:1.0000e-02
2023-04-02 23:31:14,256 ADAM: Layer 3 -> dw_min:9.9425e-01  dw_max:1.0032e+00 lr:1.0000e-02
2023-04-02 23:31:14,373 			Learning rate: weights:   1.000e-02    
2023-04-02 23:31:14,373 			Last test performance: 97.77%
2023-04-02 23:31:14,373 ----------------
2023-04-02 23:31:24,262   22  =>  84   		Training 486 pattern with 99.17% 	Forward time: 	 9.61 sec
2023-04-02 23:31:24,262 			Loss:    2.242e-02    			Backward time: 	 0.27 sec 
2023-04-02 23:31:24,262 ADAM: Layer 0 -> dw_min:9.9802e-01  dw_max:1.0030e+00 lr:1.0000e-02
2023-04-02 23:31:24,263 ADAM: Layer 1 -> dw_min:9.9396e-01  dw_max:1.0065e+00 lr:1.0000e-02
2023-04-02 23:31:24,263 ADAM: Layer 2 -> dw_min:9.8829e-01  dw_max:1.0104e+00 lr:1.0000e-02
2023-04-02 23:31:24,263 ADAM: Layer 3 -> dw_min:9.9432e-01  dw_max:1.0033e+00 lr:1.0000e-02
2023-04-02 23:31:24,282 			Learning rate: weights:   1.000e-02    
2023-04-02 23:31:24,282 			Last test performance: 97.77%
2023-04-02 23:31:24,282 ----------------
2023-04-02 23:31:34,165   22  =>  85   		Training 486 pattern with 99.38% 	Forward time: 	 9.61 sec
2023-04-02 23:31:34,165 			Loss:    1.570e-02    			Backward time: 	 0.27 sec 
2023-04-02 23:31:34,165 ADAM: Layer 0 -> dw_min:9.9741e-01  dw_max:1.0033e+00 lr:1.0000e-02
2023-04-02 23:31:34,166 ADAM: Layer 1 -> dw_min:9.9407e-01  dw_max:1.0059e+00 lr:1.0000e-02
2023-04-02 23:31:34,166 ADAM: Layer 2 -> dw_min:9.8872e-01  dw_max:1.0094e+00 lr:1.0000e-02
2023-04-02 23:31:34,166 ADAM: Layer 3 -> dw_min:9.9486e-01  dw_max:1.0034e+00 lr:1.0000e-02
2023-04-02 23:31:34,285 			Learning rate: weights:   1.000e-02    
2023-04-02 23:31:34,285 			Last test performance: 97.77%
2023-04-02 23:31:34,285 ----------------
2023-04-02 23:31:44,169   22  =>  86   		Training 486 pattern with 98.12% 	Forward time: 	 9.61 sec
2023-04-02 23:31:44,169 			Loss:    4.163e-02    			Backward time: 	 0.27 sec 
2023-04-02 23:31:44,169 ADAM: Layer 0 -> dw_min:9.9736e-01  dw_max:1.0043e+00 lr:1.0000e-02
2023-04-02 23:31:44,169 ADAM: Layer 1 -> dw_min:9.9487e-01  dw_max:1.0071e+00 lr:1.0000e-02
2023-04-02 23:31:44,169 ADAM: Layer 2 -> dw_min:9.8543e-01  dw_max:1.0129e+00 lr:1.0000e-02
2023-04-02 23:31:44,170 ADAM: Layer 3 -> dw_min:9.9538e-01  dw_max:1.0052e+00 lr:1.0000e-02
2023-04-02 23:31:44,252 			Learning rate: weights:   1.000e-02    
2023-04-02 23:31:44,252 			Last test performance: 97.77%
2023-04-02 23:31:44,252 ----------------
2023-04-02 23:31:54,140   22  =>  87   		Training 486 pattern with 99.79% 	Forward time: 	 9.61 sec
2023-04-02 23:31:54,141 			Loss:    1.555e-02    			Backward time: 	 0.27 sec 
2023-04-02 23:31:54,141 ADAM: Layer 0 -> dw_min:9.9744e-01  dw_max:1.0040e+00 lr:1.0000e-02
2023-04-02 23:31:54,141 ADAM: Layer 1 -> dw_min:9.9466e-01  dw_max:1.0062e+00 lr:1.0000e-02
2023-04-02 23:31:54,141 ADAM: Layer 2 -> dw_min:9.8692e-01  dw_max:1.0116e+00 lr:1.0000e-02
2023-04-02 23:31:54,141 ADAM: Layer 3 -> dw_min:9.9587e-01  dw_max:1.0046e+00 lr:1.0000e-02
2023-04-02 23:31:54,159 			Learning rate: weights:   1.000e-02    
2023-04-02 23:31:54,159 			Last test performance: 97.77%
2023-04-02 23:31:54,159 ----------------
2023-04-02 23:32:04,044   22  =>  88   		Training 486 pattern with 99.17% 	Forward time: 	 9.61 sec
2023-04-02 23:32:04,044 			Loss:    2.343e-02    			Backward time: 	 0.27 sec 
2023-04-02 23:32:04,044 ADAM: Layer 0 -> dw_min:9.9711e-01  dw_max:1.0041e+00 lr:1.0000e-02
2023-04-02 23:32:04,044 ADAM: Layer 1 -> dw_min:9.9418e-01  dw_max:1.0068e+00 lr:1.0000e-02
2023-04-02 23:32:04,044 ADAM: Layer 2 -> dw_min:9.8862e-01  dw_max:1.0109e+00 lr:1.0000e-02
2023-04-02 23:32:04,044 ADAM: Layer 3 -> dw_min:9.9640e-01  dw_max:1.0042e+00 lr:1.0000e-02
2023-04-02 23:32:04,119 			Learning rate: weights:   1.000e-02    
2023-04-02 23:32:04,119 			Last test performance: 97.77%
2023-04-02 23:32:04,119 ----------------
2023-04-02 23:32:14,004   22  =>  89   		Training 486 pattern with 99.17% 	Forward time: 	 9.61 sec
2023-04-02 23:32:14,004 			Loss:    2.341e-02    			Backward time: 	 0.27 sec 
2023-04-02 23:32:14,004 ADAM: Layer 0 -> dw_min:9.9704e-01  dw_max:1.0042e+00 lr:1.0000e-02
2023-04-02 23:32:14,004 ADAM: Layer 1 -> dw_min:9.9454e-01  dw_max:1.0072e+00 lr:1.0000e-02
2023-04-02 23:32:14,004 ADAM: Layer 2 -> dw_min:9.8681e-01  dw_max:1.0120e+00 lr:1.0000e-02
2023-04-02 23:32:14,004 ADAM: Layer 3 -> dw_min:9.9614e-01  dw_max:1.0053e+00 lr:1.0000e-02
2023-04-02 23:32:14,085 			Learning rate: weights:   1.000e-02    
2023-04-02 23:32:14,085 			Last test performance: 97.77%
2023-04-02 23:32:14,085 ----------------
2023-04-02 23:32:23,970   22  =>  90   		Training 486 pattern with 99.58% 	Forward time: 	 9.61 sec
2023-04-02 23:32:23,970 			Loss:    2.073e-02    			Backward time: 	 0.27 sec 
2023-04-02 23:32:23,970 ADAM: Layer 0 -> dw_min:9.9682e-01  dw_max:1.0039e+00 lr:1.0000e-02
2023-04-02 23:32:23,970 ADAM: Layer 1 -> dw_min:9.9433e-01  dw_max:1.0064e+00 lr:1.0000e-02
2023-04-02 23:32:23,970 ADAM: Layer 2 -> dw_min:9.8812e-01  dw_max:1.0108e+00 lr:1.0000e-02
2023-04-02 23:32:23,971 ADAM: Layer 3 -> dw_min:9.9542e-01  dw_max:1.0046e+00 lr:1.0000e-02
2023-04-02 23:32:24,044 			Learning rate: weights:   1.000e-02    
2023-04-02 23:32:24,044 			Last test performance: 97.77%
2023-04-02 23:32:24,044 ----------------
2023-04-02 23:32:33,926   22  =>  91   		Training 486 pattern with 99.17% 	Forward time: 	 9.61 sec
2023-04-02 23:32:33,926 			Loss:    2.677e-02    			Backward time: 	 0.27 sec 
2023-04-02 23:32:33,927 ADAM: Layer 0 -> dw_min:9.9677e-01  dw_max:1.0053e+00 lr:1.0000e-02
2023-04-02 23:32:33,927 ADAM: Layer 1 -> dw_min:9.9346e-01  dw_max:1.0064e+00 lr:1.0000e-02
2023-04-02 23:32:33,927 ADAM: Layer 2 -> dw_min:9.8803e-01  dw_max:1.0107e+00 lr:1.0000e-02
2023-04-02 23:32:33,927 ADAM: Layer 3 -> dw_min:9.9586e-01  dw_max:1.0049e+00 lr:1.0000e-02
2023-04-02 23:32:33,962 			Learning rate: weights:   1.000e-02    
2023-04-02 23:32:33,963 			Last test performance: 97.77%
2023-04-02 23:32:33,963 ----------------
2023-04-02 23:32:43,846   22  =>  92   		Training 486 pattern with 99.38% 	Forward time: 	 9.61 sec
2023-04-02 23:32:43,847 			Loss:    1.774e-02    			Backward time: 	 0.27 sec 
2023-04-02 23:32:43,847 ADAM: Layer 0 -> dw_min:9.9677e-01  dw_max:1.0048e+00 lr:1.0000e-02
2023-04-02 23:32:43,847 ADAM: Layer 1 -> dw_min:9.9453e-01  dw_max:1.0053e+00 lr:1.0000e-02
2023-04-02 23:32:43,847 ADAM: Layer 2 -> dw_min:9.8912e-01  dw_max:1.0125e+00 lr:1.0000e-02
2023-04-02 23:32:43,847 ADAM: Layer 3 -> dw_min:9.9632e-01  dw_max:1.0044e+00 lr:1.0000e-02
2023-04-02 23:32:43,873 			Learning rate: weights:   1.000e-02    
2023-04-02 23:32:43,873 			Last test performance: 97.77%
2023-04-02 23:32:43,873 ----------------
2023-04-02 23:32:53,759   22  =>  93   		Training 486 pattern with 99.17% 	Forward time: 	 9.61 sec
2023-04-02 23:32:53,759 			Loss:    3.494e-02    			Backward time: 	 0.27 sec 
2023-04-02 23:32:53,759 ADAM: Layer 0 -> dw_min:9.9719e-01  dw_max:1.0040e+00 lr:1.0000e-02
2023-04-02 23:32:53,760 ADAM: Layer 1 -> dw_min:9.9517e-01  dw_max:1.0095e+00 lr:1.0000e-02
2023-04-02 23:32:53,760 ADAM: Layer 2 -> dw_min:9.8982e-01  dw_max:1.0113e+00 lr:1.0000e-02
2023-04-02 23:32:53,760 ADAM: Layer 3 -> dw_min:9.9659e-01  dw_max:1.0039e+00 lr:1.0000e-02
2023-04-02 23:32:53,835 			Learning rate: weights:   1.000e-02    
2023-04-02 23:32:53,835 			Last test performance: 97.77%
2023-04-02 23:32:53,835 ----------------
2023-04-02 23:33:03,719   22  =>  94   		Training 486 pattern with 98.96% 	Forward time: 	 9.61 sec
2023-04-02 23:33:03,719 			Loss:    2.807e-02    			Backward time: 	 0.27 sec 
2023-04-02 23:33:03,720 ADAM: Layer 0 -> dw_min:9.9657e-01  dw_max:1.0034e+00 lr:1.0000e-02
2023-04-02 23:33:03,720 ADAM: Layer 1 -> dw_min:9.9341e-01  dw_max:1.0122e+00 lr:1.0000e-02
2023-04-02 23:33:03,720 ADAM: Layer 2 -> dw_min:9.8678e-01  dw_max:1.0122e+00 lr:1.0000e-02
2023-04-02 23:33:03,720 ADAM: Layer 3 -> dw_min:9.9603e-01  dw_max:1.0056e+00 lr:1.0000e-02
2023-04-02 23:33:03,778 			Learning rate: weights:   1.000e-02    
2023-04-02 23:33:03,778 			Last test performance: 97.77%
2023-04-02 23:33:03,778 ----------------
2023-04-02 23:33:13,664   22  =>  95   		Training 486 pattern with 99.79% 	Forward time: 	 9.61 sec
2023-04-02 23:33:13,664 			Loss:    1.588e-02    			Backward time: 	 0.27 sec 
2023-04-02 23:33:13,665 ADAM: Layer 0 -> dw_min:9.9694e-01  dw_max:1.0032e+00 lr:1.0000e-02
2023-04-02 23:33:13,665 ADAM: Layer 1 -> dw_min:9.9194e-01  dw_max:1.0108e+00 lr:1.0000e-02
2023-04-02 23:33:13,665 ADAM: Layer 2 -> dw_min:9.8804e-01  dw_max:1.0126e+00 lr:1.0000e-02
2023-04-02 23:33:13,665 ADAM: Layer 3 -> dw_min:9.9510e-01  dw_max:1.0050e+00 lr:1.0000e-02
2023-04-02 23:33:13,683 			Learning rate: weights:   1.000e-02    
2023-04-02 23:33:13,683 			Last test performance: 97.77%
2023-04-02 23:33:13,683 ----------------
2023-04-02 23:33:23,576   22  =>  96   		Training 486 pattern with 99.38% 	Forward time: 	 9.62 sec
2023-04-02 23:33:23,576 			Loss:    1.765e-02    			Backward time: 	 0.27 sec 
2023-04-02 23:33:23,576 ADAM: Layer 0 -> dw_min:9.9720e-01  dw_max:1.0027e+00 lr:1.0000e-02
2023-04-02 23:33:23,576 ADAM: Layer 1 -> dw_min:9.9254e-01  dw_max:1.0098e+00 lr:1.0000e-02
2023-04-02 23:33:23,576 ADAM: Layer 2 -> dw_min:9.8784e-01  dw_max:1.0122e+00 lr:1.0000e-02
2023-04-02 23:33:23,576 ADAM: Layer 3 -> dw_min:9.9568e-01  dw_max:1.0045e+00 lr:1.0000e-02
2023-04-02 23:33:23,602 			Learning rate: weights:   1.000e-02    
2023-04-02 23:33:23,602 			Last test performance: 97.77%
2023-04-02 23:33:23,602 ----------------
2023-04-02 23:33:33,485   22  =>  97   		Training 486 pattern with 99.38% 	Forward time: 	 9.61 sec
2023-04-02 23:33:33,485 			Loss:    2.433e-02    			Backward time: 	 0.27 sec 
2023-04-02 23:33:33,485 ADAM: Layer 0 -> dw_min:9.9711e-01  dw_max:1.0036e+00 lr:1.0000e-02
2023-04-02 23:33:33,485 ADAM: Layer 1 -> dw_min:9.9275e-01  dw_max:1.0083e+00 lr:1.0000e-02
2023-04-02 23:33:33,485 ADAM: Layer 2 -> dw_min:9.8904e-01  dw_max:1.0109e+00 lr:1.0000e-02
2023-04-02 23:33:33,486 ADAM: Layer 3 -> dw_min:9.9610e-01  dw_max:1.0045e+00 lr:1.0000e-02
2023-04-02 23:33:33,503 			Learning rate: weights:   1.000e-02    
2023-04-02 23:33:33,503 			Last test performance: 97.77%
2023-04-02 23:33:33,503 ----------------
2023-04-02 23:33:43,386   22  =>  98   		Training 486 pattern with 99.58% 	Forward time: 	 9.61 sec
2023-04-02 23:33:43,386 			Loss:    1.702e-02    			Backward time: 	 0.27 sec 
2023-04-02 23:33:43,387 ADAM: Layer 0 -> dw_min:9.9737e-01  dw_max:1.0040e+00 lr:1.0000e-02
2023-04-02 23:33:43,387 ADAM: Layer 1 -> dw_min:9.9378e-01  dw_max:1.0075e+00 lr:1.0000e-02
2023-04-02 23:33:43,387 ADAM: Layer 2 -> dw_min:9.9014e-01  dw_max:1.0098e+00 lr:1.0000e-02
2023-04-02 23:33:43,387 ADAM: Layer 3 -> dw_min:9.9656e-01  dw_max:1.0036e+00 lr:1.0000e-02
2023-04-02 23:33:43,406 			Learning rate: weights:   1.000e-02    
2023-04-02 23:33:43,406 			Last test performance: 97.77%
2023-04-02 23:33:43,406 ----------------
2023-04-02 23:33:53,296   22  =>  99   		Training 486 pattern with 99.38% 	Forward time: 	 9.62 sec
2023-04-02 23:33:53,296 			Loss:    2.281e-02    			Backward time: 	 0.27 sec 
2023-04-02 23:33:53,296 ADAM: Layer 0 -> dw_min:9.9736e-01  dw_max:1.0025e+00 lr:1.0000e-02
2023-04-02 23:33:53,296 ADAM: Layer 1 -> dw_min:9.9447e-01  dw_max:1.0067e+00 lr:1.0000e-02
2023-04-02 23:33:53,296 ADAM: Layer 2 -> dw_min:9.9063e-01  dw_max:1.0103e+00 lr:1.0000e-02
2023-04-02 23:33:53,296 ADAM: Layer 3 -> dw_min:9.9659e-01  dw_max:1.0046e+00 lr:1.0000e-02
2023-04-02 23:33:53,315 			Learning rate: weights:   1.000e-02    
2023-04-02 23:33:53,315 			Last test performance: 97.77%
2023-04-02 23:33:53,315 ----------------
2023-04-02 23:34:03,200   22  => 100   		Training 486 pattern with 99.79% 	Forward time: 	 9.61 sec
2023-04-02 23:34:03,200 			Loss:    1.670e-02    			Backward time: 	 0.27 sec 
2023-04-02 23:34:03,201 ADAM: Layer 0 -> dw_min:9.9749e-01  dw_max:1.0023e+00 lr:1.0000e-02
2023-04-02 23:34:03,201 ADAM: Layer 1 -> dw_min:9.9420e-01  dw_max:1.0068e+00 lr:1.0000e-02
2023-04-02 23:34:03,201 ADAM: Layer 2 -> dw_min:9.8889e-01  dw_max:1.0092e+00 lr:1.0000e-02
2023-04-02 23:34:03,201 ADAM: Layer 3 -> dw_min:9.9665e-01  dw_max:1.0045e+00 lr:1.0000e-02
2023-04-02 23:34:03,267 			Learning rate: weights:   1.000e-02    
2023-04-02 23:34:03,267 			Last test performance: 97.77%
2023-04-02 23:34:03,267 ----------------
2023-04-02 23:34:13,153   22  => 101   		Training 486 pattern with 97.92% 	Forward time: 	 9.61 sec
2023-04-02 23:34:13,153 			Loss:    5.185e-02    			Backward time: 	 0.27 sec 
2023-04-02 23:34:13,153 ADAM: Layer 0 -> dw_min:9.9739e-01  dw_max:1.0025e+00 lr:1.0000e-02
2023-04-02 23:34:13,153 ADAM: Layer 1 -> dw_min:9.9154e-01  dw_max:1.0078e+00 lr:1.0000e-02
2023-04-02 23:34:13,153 ADAM: Layer 2 -> dw_min:9.8879e-01  dw_max:1.0132e+00 lr:1.0000e-02
2023-04-02 23:34:13,153 ADAM: Layer 3 -> dw_min:9.9694e-01  dw_max:1.0054e+00 lr:1.0000e-02
2023-04-02 23:34:13,229 			Learning rate: weights:   1.000e-02    
2023-04-02 23:34:13,229 			Last test performance: 97.77%
2023-04-02 23:34:13,230 ----------------
2023-04-02 23:34:23,116   22  => 102   		Training 486 pattern with 99.38% 	Forward time: 	 9.61 sec
2023-04-02 23:34:23,116 			Loss:    1.822e-02    			Backward time: 	 0.27 sec 
2023-04-02 23:34:23,117 ADAM: Layer 0 -> dw_min:9.9744e-01  dw_max:1.0024e+00 lr:1.0000e-02
2023-04-02 23:34:23,117 ADAM: Layer 1 -> dw_min:9.9029e-01  dw_max:1.0070e+00 lr:1.0000e-02
2023-04-02 23:34:23,117 ADAM: Layer 2 -> dw_min:9.8988e-01  dw_max:1.0136e+00 lr:1.0000e-02
2023-04-02 23:34:23,117 ADAM: Layer 3 -> dw_min:9.9585e-01  dw_max:1.0048e+00 lr:1.0000e-02
2023-04-02 23:34:23,135 			Learning rate: weights:   1.000e-02    
2023-04-02 23:34:23,135 			Last test performance: 97.77%
2023-04-02 23:34:23,135 ----------------
2023-04-02 23:34:33,018   22  => 103   		Training 486 pattern with 98.54% 	Forward time: 	 9.61 sec
2023-04-02 23:34:33,018 			Loss:    3.925e-02    			Backward time: 	 0.27 sec 
2023-04-02 23:34:33,018 ADAM: Layer 0 -> dw_min:9.9692e-01  dw_max:1.0025e+00 lr:1.0000e-02
2023-04-02 23:34:33,018 ADAM: Layer 1 -> dw_min:9.9054e-01  dw_max:1.0062e+00 lr:1.0000e-02
2023-04-02 23:34:33,019 ADAM: Layer 2 -> dw_min:9.8953e-01  dw_max:1.0122e+00 lr:1.0000e-02
2023-04-02 23:34:33,019 ADAM: Layer 3 -> dw_min:9.9549e-01  dw_max:1.0043e+00 lr:1.0000e-02
2023-04-02 23:34:33,079 			Learning rate: weights:   1.000e-02    
2023-04-02 23:34:33,079 			Last test performance: 97.77%
2023-04-02 23:34:33,079 ----------------
2023-04-02 23:34:42,964   22  => 104   		Training 486 pattern with 98.54% 	Forward time: 	 9.61 sec
2023-04-02 23:34:42,965 			Loss:    3.667e-02    			Backward time: 	 0.27 sec 
2023-04-02 23:34:42,965 ADAM: Layer 0 -> dw_min:9.9690e-01  dw_max:1.0032e+00 lr:1.0000e-02
2023-04-02 23:34:42,965 ADAM: Layer 1 -> dw_min:9.9143e-01  dw_max:1.0055e+00 lr:1.0000e-02
2023-04-02 23:34:42,965 ADAM: Layer 2 -> dw_min:9.8781e-01  dw_max:1.0120e+00 lr:1.0000e-02
2023-04-02 23:34:42,965 ADAM: Layer 3 -> dw_min:9.9514e-01  dw_max:1.0042e+00 lr:1.0000e-02
2023-04-02 23:34:43,057 			Learning rate: weights:   1.000e-02    
2023-04-02 23:34:43,057 			Last test performance: 97.77%
2023-04-02 23:34:43,057 ----------------
2023-04-02 23:34:52,946   22  => 105   		Training 486 pattern with 98.96% 	Forward time: 	 9.62 sec
2023-04-02 23:34:52,946 			Loss:    3.968e-02    			Backward time: 	 0.27 sec 
2023-04-02 23:34:52,946 ADAM: Layer 0 -> dw_min:9.9748e-01  dw_max:1.0029e+00 lr:1.0000e-02
2023-04-02 23:34:52,946 ADAM: Layer 1 -> dw_min:9.9233e-01  dw_max:1.0081e+00 lr:1.0000e-02
2023-04-02 23:34:52,946 ADAM: Layer 2 -> dw_min:9.8520e-01  dw_max:1.0132e+00 lr:1.0000e-02
2023-04-02 23:34:52,946 ADAM: Layer 3 -> dw_min:9.9547e-01  dw_max:1.0041e+00 lr:1.0000e-02
2023-04-02 23:34:53,005 			Learning rate: weights:   1.000e-02    
2023-04-02 23:34:53,005 			Last test performance: 97.77%
2023-04-02 23:34:53,005 ----------------
2023-04-02 23:35:02,892   22  => 106   		Training 486 pattern with 98.96% 	Forward time: 	 9.61 sec
2023-04-02 23:35:02,892 			Loss:    2.262e-02    			Backward time: 	 0.27 sec 
2023-04-02 23:35:02,892 ADAM: Layer 0 -> dw_min:9.9711e-01  dw_max:1.0033e+00 lr:1.0000e-02
2023-04-02 23:35:02,892 ADAM: Layer 1 -> dw_min:9.9193e-01  dw_max:1.0076e+00 lr:1.0000e-02
2023-04-02 23:35:02,892 ADAM: Layer 2 -> dw_min:9.8663e-01  dw_max:1.0119e+00 lr:1.0000e-02
2023-04-02 23:35:02,893 ADAM: Layer 3 -> dw_min:9.9498e-01  dw_max:1.0040e+00 lr:1.0000e-02
2023-04-02 23:35:02,950 			Learning rate: weights:   1.000e-02    
2023-04-02 23:35:02,950 			Last test performance: 97.77%
2023-04-02 23:35:02,950 ----------------
2023-04-02 23:35:12,835   22  => 107   		Training 486 pattern with 99.58% 	Forward time: 	 9.61 sec
2023-04-02 23:35:12,835 			Loss:    1.523e-02    			Backward time: 	 0.27 sec 
2023-04-02 23:35:12,835 ADAM: Layer 0 -> dw_min:9.9718e-01  dw_max:1.0031e+00 lr:1.0000e-02
2023-04-02 23:35:12,835 ADAM: Layer 1 -> dw_min:9.9246e-01  dw_max:1.0066e+00 lr:1.0000e-02
2023-04-02 23:35:12,836 ADAM: Layer 2 -> dw_min:9.8796e-01  dw_max:1.0107e+00 lr:1.0000e-02
2023-04-02 23:35:12,836 ADAM: Layer 3 -> dw_min:9.9547e-01  dw_max:1.0037e+00 lr:1.0000e-02
2023-04-02 23:35:12,854 			Learning rate: weights:   1.000e-02    
2023-04-02 23:35:12,854 			Last test performance: 97.77%
2023-04-02 23:35:12,854 ----------------
2023-04-02 23:35:22,743   22  => 108   		Training 486 pattern with 98.75% 	Forward time: 	 9.62 sec
2023-04-02 23:35:22,743 			Loss:    2.887e-02    			Backward time: 	 0.27 sec 
2023-04-02 23:35:22,743 ADAM: Layer 0 -> dw_min:9.9704e-01  dw_max:1.0031e+00 lr:1.0000e-02
2023-04-02 23:35:22,743 ADAM: Layer 1 -> dw_min:9.9062e-01  dw_max:1.0076e+00 lr:1.0000e-02
2023-04-02 23:35:22,743 ADAM: Layer 2 -> dw_min:9.8479e-01  dw_max:1.0133e+00 lr:1.0000e-02
2023-04-02 23:35:22,743 ADAM: Layer 3 -> dw_min:9.9594e-01  dw_max:1.0037e+00 lr:1.0000e-02
2023-04-02 23:35:22,829 			Learning rate: weights:   1.000e-02    
2023-04-02 23:35:22,829 			Last test performance: 97.77%
2023-04-02 23:35:22,829 ----------------
2023-04-02 23:35:32,716   22  => 109   		Training 486 pattern with 99.17% 	Forward time: 	 9.61 sec
2023-04-02 23:35:32,716 			Loss:    2.137e-02    			Backward time: 	 0.27 sec 
2023-04-02 23:35:32,717 ADAM: Layer 0 -> dw_min:9.9717e-01  dw_max:1.0034e+00 lr:1.0000e-02
2023-04-02 23:35:32,717 ADAM: Layer 1 -> dw_min:9.9172e-01  dw_max:1.0072e+00 lr:1.0000e-02
2023-04-02 23:35:32,717 ADAM: Layer 2 -> dw_min:9.8620e-01  dw_max:1.0135e+00 lr:1.0000e-02
2023-04-02 23:35:32,717 ADAM: Layer 3 -> dw_min:9.9574e-01  dw_max:1.0049e+00 lr:1.0000e-02
2023-04-02 23:35:32,775 			Learning rate: weights:   1.000e-02    
2023-04-02 23:35:32,775 			Last test performance: 97.77%
2023-04-02 23:35:32,775 ----------------
2023-04-02 23:35:42,660   22  => 110   		Training 486 pattern with 98.75% 	Forward time: 	 9.61 sec
2023-04-02 23:35:42,660 			Loss:    2.300e-02    			Backward time: 	 0.27 sec 
2023-04-02 23:35:42,661 ADAM: Layer 0 -> dw_min:9.9748e-01  dw_max:1.0025e+00 lr:1.0000e-02
2023-04-02 23:35:42,661 ADAM: Layer 1 -> dw_min:9.9280e-01  dw_max:1.0072e+00 lr:1.0000e-02
2023-04-02 23:35:42,661 ADAM: Layer 2 -> dw_min:9.8756e-01  dw_max:1.0122e+00 lr:1.0000e-02
2023-04-02 23:35:42,661 ADAM: Layer 3 -> dw_min:9.9525e-01  dw_max:1.0051e+00 lr:1.0000e-02
2023-04-02 23:35:42,720 			Learning rate: weights:   1.000e-02    
2023-04-02 23:35:42,720 			Last test performance: 97.77%
2023-04-02 23:35:42,720 ----------------
2023-04-02 23:35:52,609   22  => 111   		Training 486 pattern with 98.96% 	Forward time: 	 9.62 sec
2023-04-02 23:35:52,609 			Loss:    2.032e-02    			Backward time: 	 0.27 sec 
2023-04-02 23:35:52,609 ADAM: Layer 0 -> dw_min:9.9787e-01  dw_max:1.0028e+00 lr:1.0000e-02
2023-04-02 23:35:52,609 ADAM: Layer 1 -> dw_min:9.9237e-01  dw_max:1.0070e+00 lr:1.0000e-02
2023-04-02 23:35:52,609 ADAM: Layer 2 -> dw_min:9.8499e-01  dw_max:1.0118e+00 lr:1.0000e-02
2023-04-02 23:35:52,609 ADAM: Layer 3 -> dw_min:9.9473e-01  dw_max:1.0054e+00 lr:1.0000e-02
2023-04-02 23:35:52,650 			Learning rate: weights:   1.000e-02    
2023-04-02 23:35:52,650 			Last test performance: 97.77%
2023-04-02 23:35:52,650 ----------------
2023-04-02 23:36:02,536   22  => 112   		Training 486 pattern with 99.79% 	Forward time: 	 9.61 sec
2023-04-02 23:36:02,536 			Loss:    8.648e-03    			Backward time: 	 0.27 sec 
2023-04-02 23:36:02,536 ADAM: Layer 0 -> dw_min:9.9814e-01  dw_max:1.0027e+00 lr:1.0000e-02
2023-04-02 23:36:02,536 ADAM: Layer 1 -> dw_min:9.9301e-01  dw_max:1.0063e+00 lr:1.0000e-02
2023-04-02 23:36:02,536 ADAM: Layer 2 -> dw_min:9.8647e-01  dw_max:1.0107e+00 lr:1.0000e-02
2023-04-02 23:36:02,536 ADAM: Layer 3 -> dw_min:9.9523e-01  dw_max:1.0049e+00 lr:1.0000e-02
2023-04-02 23:36:02,595 			Learning rate: weights:   1.000e-02    
2023-04-02 23:36:02,595 			Last test performance: 97.77%
2023-04-02 23:36:02,595 ----------------
2023-04-02 23:36:12,480   22  => 113   		Training 486 pattern with 98.75% 	Forward time: 	 9.61 sec
2023-04-02 23:36:12,480 			Loss:    2.972e-02    			Backward time: 	 0.27 sec 
2023-04-02 23:36:12,480 ADAM: Layer 0 -> dw_min:9.9830e-01  dw_max:1.0035e+00 lr:1.0000e-02
2023-04-02 23:36:12,480 ADAM: Layer 1 -> dw_min:9.9270e-01  dw_max:1.0062e+00 lr:1.0000e-02
2023-04-02 23:36:12,480 ADAM: Layer 2 -> dw_min:9.8769e-01  dw_max:1.0096e+00 lr:1.0000e-02
2023-04-02 23:36:12,481 ADAM: Layer 3 -> dw_min:9.9564e-01  dw_max:1.0045e+00 lr:1.0000e-02
2023-04-02 23:36:12,522 			Learning rate: weights:   1.000e-02    
2023-04-02 23:36:12,522 			Last test performance: 97.77%
2023-04-02 23:36:12,522 ----------------
2023-04-02 23:36:22,408   22  => 114   		Training 486 pattern with 98.96% 	Forward time: 	 9.61 sec
2023-04-02 23:36:22,408 			Loss:    2.852e-02    			Backward time: 	 0.27 sec 
2023-04-02 23:36:22,409 ADAM: Layer 0 -> dw_min:9.9786e-01  dw_max:1.0032e+00 lr:1.0000e-02
2023-04-02 23:36:22,409 ADAM: Layer 1 -> dw_min:9.9218e-01  dw_max:1.0077e+00 lr:1.0000e-02
2023-04-02 23:36:22,409 ADAM: Layer 2 -> dw_min:9.8593e-01  dw_max:1.0084e+00 lr:1.0000e-02
2023-04-02 23:36:22,409 ADAM: Layer 3 -> dw_min:9.9604e-01  dw_max:1.0041e+00 lr:1.0000e-02
2023-04-02 23:36:22,519 			Learning rate: weights:   1.000e-02    
2023-04-02 23:36:22,519 			Last test performance: 97.77%
2023-04-02 23:36:22,519 ----------------
2023-04-02 23:36:32,401   22  => 115   		Training 486 pattern with 98.75% 	Forward time: 	 9.61 sec
2023-04-02 23:36:32,401 			Loss:    4.258e-02    			Backward time: 	 0.27 sec 
2023-04-02 23:36:32,402 ADAM: Layer 0 -> dw_min:9.9744e-01  dw_max:1.0038e+00 lr:1.0000e-02
2023-04-02 23:36:32,402 ADAM: Layer 1 -> dw_min:9.9250e-01  dw_max:1.0066e+00 lr:1.0000e-02
2023-04-02 23:36:32,402 ADAM: Layer 2 -> dw_min:9.8497e-01  dw_max:1.0132e+00 lr:1.0000e-02
2023-04-02 23:36:32,402 ADAM: Layer 3 -> dw_min:9.9521e-01  dw_max:1.0089e+00 lr:1.0000e-02
2023-04-02 23:36:32,444 			Learning rate: weights:   1.000e-02    
2023-04-02 23:36:32,444 			Last test performance: 97.77%
2023-04-02 23:36:32,444 ----------------
2023-04-02 23:36:42,328   22  => 116   		Training 486 pattern with 98.96% 	Forward time: 	 9.61 sec
2023-04-02 23:36:42,328 			Loss:    2.227e-02    			Backward time: 	 0.27 sec 
2023-04-02 23:36:42,328 ADAM: Layer 0 -> dw_min:9.9777e-01  dw_max:1.0039e+00 lr:1.0000e-02
2023-04-02 23:36:42,329 ADAM: Layer 1 -> dw_min:9.9080e-01  dw_max:1.0085e+00 lr:1.0000e-02
2023-04-02 23:36:42,329 ADAM: Layer 2 -> dw_min:9.8511e-01  dw_max:1.0137e+00 lr:1.0000e-02
2023-04-02 23:36:42,329 ADAM: Layer 3 -> dw_min:9.9454e-01  dw_max:1.0080e+00 lr:1.0000e-02
2023-04-02 23:36:42,387 			Learning rate: weights:   1.000e-02    
2023-04-02 23:36:42,387 			Last test performance: 97.77%
2023-04-02 23:36:42,387 ----------------
2023-04-02 23:36:52,274   22  => 117   		Training 486 pattern with 98.12% 	Forward time: 	 9.61 sec
2023-04-02 23:36:52,274 			Loss:    4.205e-02    			Backward time: 	 0.27 sec 
2023-04-02 23:36:52,274 ADAM: Layer 0 -> dw_min:9.9694e-01  dw_max:1.0048e+00 lr:1.0000e-02
2023-04-02 23:36:52,274 ADAM: Layer 1 -> dw_min:9.9065e-01  dw_max:1.0084e+00 lr:1.0000e-02
2023-04-02 23:36:52,274 ADAM: Layer 2 -> dw_min:9.8645e-01  dw_max:1.0135e+00 lr:1.0000e-02
2023-04-02 23:36:52,275 ADAM: Layer 3 -> dw_min:9.9494e-01  dw_max:1.0072e+00 lr:1.0000e-02
2023-04-02 23:36:52,293 			Learning rate: weights:   1.000e-02    
2023-04-02 23:36:52,293 			Last test performance: 97.77%
2023-04-02 23:36:52,293 ----------------
2023-04-02 23:37:02,179   22  => 118   		Training 486 pattern with 98.54% 	Forward time: 	 9.61 sec
2023-04-02 23:37:02,179 			Loss:    3.676e-02    			Backward time: 	 0.27 sec 
2023-04-02 23:37:02,179 ADAM: Layer 0 -> dw_min:9.9645e-01  dw_max:1.0040e+00 lr:1.0000e-02
2023-04-02 23:37:02,180 ADAM: Layer 1 -> dw_min:9.9230e-01  dw_max:1.0076e+00 lr:1.0000e-02
2023-04-02 23:37:02,180 ADAM: Layer 2 -> dw_min:9.8491e-01  dw_max:1.0143e+00 lr:1.0000e-02
2023-04-02 23:37:02,180 ADAM: Layer 3 -> dw_min:9.9544e-01  dw_max:1.0067e+00 lr:1.0000e-02
2023-04-02 23:37:02,292 			Learning rate: weights:   1.000e-02    
2023-04-02 23:37:02,292 			Last test performance: 97.77%
2023-04-02 23:37:02,292 ----------------
2023-04-02 23:37:12,182   22  => 119   		Training 486 pattern with 99.17% 	Forward time: 	 9.61 sec
2023-04-02 23:37:12,182 			Loss:    2.675e-02    			Backward time: 	 0.27 sec 
2023-04-02 23:37:12,182 ADAM: Layer 0 -> dw_min:9.9576e-01  dw_max:1.0044e+00 lr:1.0000e-02
2023-04-02 23:37:12,182 ADAM: Layer 1 -> dw_min:9.9272e-01  dw_max:1.0075e+00 lr:1.0000e-02
2023-04-02 23:37:12,183 ADAM: Layer 2 -> dw_min:9.8645e-01  dw_max:1.0134e+00 lr:1.0000e-02
2023-04-02 23:37:12,183 ADAM: Layer 3 -> dw_min:9.9575e-01  dw_max:1.0059e+00 lr:1.0000e-02
2023-04-02 23:37:12,215 			Learning rate: weights:   1.000e-02    
2023-04-02 23:37:12,215 			Last test performance: 97.77%
2023-04-02 23:37:12,215 ----------------
2023-04-02 23:37:22,121   22  => 120   		Training 486 pattern with 99.17% 	Forward time: 	 9.63 sec
2023-04-02 23:37:22,121 			Loss:    2.423e-02    			Backward time: 	 0.27 sec 
2023-04-02 23:37:22,121 ADAM: Layer 0 -> dw_min:9.9604e-01  dw_max:1.0034e+00 lr:1.0000e-02
2023-04-02 23:37:22,122 ADAM: Layer 1 -> dw_min:9.9217e-01  dw_max:1.0072e+00 lr:1.0000e-02
2023-04-02 23:37:22,122 ADAM: Layer 2 -> dw_min:9.8779e-01  dw_max:1.0120e+00 lr:1.0000e-02
2023-04-02 23:37:22,122 ADAM: Layer 3 -> dw_min:9.9523e-01  dw_max:1.0055e+00 lr:1.0000e-02
2023-04-02 23:37:22,194 			Learning rate: weights:   1.000e-02    
2023-04-02 23:37:22,195 			Last test performance: 97.77%
2023-04-02 23:37:22,195 ----------------
2023-04-02 23:37:32,081   22  => 121   		Training 486 pattern with 99.17% 	Forward time: 	 9.61 sec
2023-04-02 23:37:32,081 			Loss:    2.338e-02    			Backward time: 	 0.27 sec 
2023-04-02 23:37:32,081 ADAM: Layer 0 -> dw_min:9.9653e-01  dw_max:1.0030e+00 lr:1.0000e-02
2023-04-02 23:37:32,081 ADAM: Layer 1 -> dw_min:9.9213e-01  dw_max:1.0073e+00 lr:1.0000e-02
2023-04-02 23:37:32,082 ADAM: Layer 2 -> dw_min:9.8901e-01  dw_max:1.0118e+00 lr:1.0000e-02
2023-04-02 23:37:32,082 ADAM: Layer 3 -> dw_min:9.9545e-01  dw_max:1.0049e+00 lr:1.0000e-02
2023-04-02 23:37:32,184 			Learning rate: weights:   1.000e-02    
2023-04-02 23:37:32,184 			Last test performance: 97.77%
2023-04-02 23:37:32,184 ----------------
2023-04-02 23:37:42,068   22  => 122   		Training 486 pattern with 99.38% 	Forward time: 	 9.61 sec
2023-04-02 23:37:42,068 			Loss:    2.511e-02    			Backward time: 	 0.27 sec 
2023-04-02 23:37:42,068 ADAM: Layer 0 -> dw_min:9.9701e-01  dw_max:1.0036e+00 lr:1.0000e-02
2023-04-02 23:37:42,068 ADAM: Layer 1 -> dw_min:9.9279e-01  dw_max:1.0071e+00 lr:1.0000e-02
2023-04-02 23:37:42,069 ADAM: Layer 2 -> dw_min:9.8663e-01  dw_max:1.0104e+00 lr:1.0000e-02
2023-04-02 23:37:42,069 ADAM: Layer 3 -> dw_min:9.9525e-01  dw_max:1.0049e+00 lr:1.0000e-02
2023-04-02 23:37:42,087 			Learning rate: weights:   1.000e-02    
2023-04-02 23:37:42,087 			Last test performance: 97.77%
2023-04-02 23:37:42,087 ----------------
2023-04-02 23:37:51,975   22  => 123   		Training 486 pattern with 98.75% 	Forward time: 	 9.61 sec
2023-04-02 23:37:51,975 			Loss:    2.261e-02    			Backward time: 	 0.27 sec 
2023-04-02 23:37:51,975 ADAM: Layer 0 -> dw_min:9.9715e-01  dw_max:1.0035e+00 lr:1.0000e-02
2023-04-02 23:37:51,976 ADAM: Layer 1 -> dw_min:9.9253e-01  dw_max:1.0070e+00 lr:1.0000e-02
2023-04-02 23:37:51,976 ADAM: Layer 2 -> dw_min:9.8799e-01  dw_max:1.0122e+00 lr:1.0000e-02
2023-04-02 23:37:51,976 ADAM: Layer 3 -> dw_min:9.9556e-01  dw_max:1.0046e+00 lr:1.0000e-02
2023-04-02 23:37:52,050 			Learning rate: weights:   1.000e-02    
2023-04-02 23:37:52,050 			Last test performance: 97.77%
2023-04-02 23:37:52,050 ----------------
2023-04-02 23:38:01,936   22  => 124   		Training 486 pattern with 98.96% 	Forward time: 	 9.61 sec
2023-04-02 23:38:01,936 			Loss:    2.432e-02    			Backward time: 	 0.27 sec 
2023-04-02 23:38:01,936 ADAM: Layer 0 -> dw_min:9.9719e-01  dw_max:1.0032e+00 lr:1.0000e-02
2023-04-02 23:38:01,936 ADAM: Layer 1 -> dw_min:9.9319e-01  dw_max:1.0075e+00 lr:1.0000e-02
2023-04-02 23:38:01,936 ADAM: Layer 2 -> dw_min:9.8917e-01  dw_max:1.0109e+00 lr:1.0000e-02
2023-04-02 23:38:01,937 ADAM: Layer 3 -> dw_min:9.9601e-01  dw_max:1.0041e+00 lr:1.0000e-02
2023-04-02 23:38:01,996 
2023-04-02 23:38:01,996 Testing:
2023-04-02 23:38:02,478 		24 of 10000 with 91.67% 	 Time used:  0.48 sec
2023-04-02 23:38:02,958 		48 of 10000 with 93.75% 	 Time used:  0.48 sec
2023-04-02 23:38:03,438 		72 of 10000 with 95.83% 	 Time used:  0.48 sec
2023-04-02 23:38:03,918 		96 of 10000 with 95.83% 	 Time used:  0.48 sec
2023-04-02 23:38:04,398 		120 of 10000 with 96.67% 	 Time used:  0.48 sec
2023-04-02 23:38:04,878 		144 of 10000 with 96.53% 	 Time used:  0.48 sec
2023-04-02 23:38:05,360 		168 of 10000 with 97.02% 	 Time used:  0.48 sec
2023-04-02 23:38:05,840 		192 of 10000 with 97.40% 	 Time used:  0.48 sec
2023-04-02 23:38:06,320 		216 of 10000 with 97.69% 	 Time used:  0.48 sec
2023-04-02 23:38:06,800 		240 of 10000 with 97.50% 	 Time used:  0.48 sec
2023-04-02 23:38:07,280 		264 of 10000 with 97.73% 	 Time used:  0.48 sec
2023-04-02 23:38:07,760 		288 of 10000 with 97.92% 	 Time used:  0.48 sec
2023-04-02 23:38:08,240 		312 of 10000 with 97.76% 	 Time used:  0.48 sec
2023-04-02 23:38:08,720 		336 of 10000 with 97.92% 	 Time used:  0.48 sec
2023-04-02 23:38:09,201 		360 of 10000 with 97.22% 	 Time used:  0.48 sec
2023-04-02 23:38:09,681 		384 of 10000 with 97.14% 	 Time used:  0.48 sec
2023-04-02 23:38:10,161 		408 of 10000 with 97.30% 	 Time used:  0.48 sec
2023-04-02 23:38:10,641 		432 of 10000 with 97.22% 	 Time used:  0.48 sec
2023-04-02 23:38:11,121 		456 of 10000 with 96.93% 	 Time used:  0.48 sec
2023-04-02 23:38:11,601 		480 of 10000 with 97.08% 	 Time used:  0.48 sec
2023-04-02 23:38:12,081 		504 of 10000 with 97.02% 	 Time used:  0.48 sec
2023-04-02 23:38:12,561 		528 of 10000 with 96.97% 	 Time used:  0.48 sec
2023-04-02 23:38:13,042 		552 of 10000 with 97.10% 	 Time used:  0.48 sec
2023-04-02 23:38:13,523 		576 of 10000 with 97.22% 	 Time used:  0.48 sec
2023-04-02 23:38:14,004 		600 of 10000 with 97.33% 	 Time used:  0.48 sec
2023-04-02 23:38:14,484 		624 of 10000 with 97.44% 	 Time used:  0.48 sec
2023-04-02 23:38:14,964 		648 of 10000 with 97.53% 	 Time used:  0.48 sec
2023-04-02 23:38:15,444 		672 of 10000 with 97.62% 	 Time used:  0.48 sec
2023-04-02 23:38:15,924 		696 of 10000 with 97.56% 	 Time used:  0.48 sec
2023-04-02 23:38:16,405 		720 of 10000 with 97.64% 	 Time used:  0.48 sec
2023-04-02 23:38:16,885 		744 of 10000 with 97.72% 	 Time used:  0.48 sec
2023-04-02 23:38:17,365 		768 of 10000 with 97.66% 	 Time used:  0.48 sec
2023-04-02 23:38:17,845 		792 of 10000 with 97.60% 	 Time used:  0.48 sec
2023-04-02 23:38:18,325 		816 of 10000 with 97.55% 	 Time used:  0.48 sec
2023-04-02 23:38:18,805 		840 of 10000 with 97.38% 	 Time used:  0.48 sec
2023-04-02 23:38:19,285 		864 of 10000 with 97.34% 	 Time used:  0.48 sec
2023-04-02 23:38:19,765 		888 of 10000 with 97.41% 	 Time used:  0.48 sec
2023-04-02 23:38:20,245 		912 of 10000 with 97.26% 	 Time used:  0.48 sec
2023-04-02 23:38:20,726 		936 of 10000 with 97.33% 	 Time used:  0.48 sec
2023-04-02 23:38:21,206 		960 of 10000 with 97.40% 	 Time used:  0.48 sec
2023-04-02 23:38:21,686 		984 of 10000 with 97.36% 	 Time used:  0.48 sec
2023-04-02 23:38:22,166 		1008 of 10000 with 97.42% 	 Time used:  0.48 sec
2023-04-02 23:38:22,646 		1032 of 10000 with 97.38% 	 Time used:  0.48 sec
2023-04-02 23:38:23,126 		1056 of 10000 with 97.35% 	 Time used:  0.48 sec
2023-04-02 23:38:23,606 		1080 of 10000 with 97.31% 	 Time used:  0.48 sec
2023-04-02 23:38:24,086 		1104 of 10000 with 97.37% 	 Time used:  0.48 sec
2023-04-02 23:38:24,566 		1128 of 10000 with 97.43% 	 Time used:  0.48 sec
2023-04-02 23:38:25,046 		1152 of 10000 with 97.40% 	 Time used:  0.48 sec
2023-04-02 23:38:25,526 		1176 of 10000 with 97.45% 	 Time used:  0.48 sec
2023-04-02 23:38:26,006 		1200 of 10000 with 97.50% 	 Time used:  0.48 sec
2023-04-02 23:38:26,486 		1224 of 10000 with 97.47% 	 Time used:  0.48 sec
2023-04-02 23:38:26,966 		1248 of 10000 with 97.44% 	 Time used:  0.48 sec
2023-04-02 23:38:27,446 		1272 of 10000 with 97.48% 	 Time used:  0.48 sec
2023-04-02 23:38:27,926 		1296 of 10000 with 97.53% 	 Time used:  0.48 sec
2023-04-02 23:38:28,406 		1320 of 10000 with 97.58% 	 Time used:  0.48 sec
2023-04-02 23:38:28,887 		1344 of 10000 with 97.62% 	 Time used:  0.48 sec
2023-04-02 23:38:29,367 		1368 of 10000 with 97.66% 	 Time used:  0.48 sec
2023-04-02 23:38:29,847 		1392 of 10000 with 97.70% 	 Time used:  0.48 sec
2023-04-02 23:38:30,327 		1416 of 10000 with 97.74% 	 Time used:  0.48 sec
2023-04-02 23:38:30,807 		1440 of 10000 with 97.78% 	 Time used:  0.48 sec
2023-04-02 23:38:31,287 		1464 of 10000 with 97.81% 	 Time used:  0.48 sec
2023-04-02 23:38:31,767 		1488 of 10000 with 97.72% 	 Time used:  0.48 sec
2023-04-02 23:38:32,247 		1512 of 10000 with 97.75% 	 Time used:  0.48 sec
2023-04-02 23:38:32,727 		1536 of 10000 with 97.79% 	 Time used:  0.48 sec
2023-04-02 23:38:33,208 		1560 of 10000 with 97.82% 	 Time used:  0.48 sec
2023-04-02 23:38:33,688 		1584 of 10000 with 97.66% 	 Time used:  0.48 sec
2023-04-02 23:38:34,167 		1608 of 10000 with 97.70% 	 Time used:  0.48 sec
2023-04-02 23:38:34,648 		1632 of 10000 with 97.67% 	 Time used:  0.48 sec
2023-04-02 23:38:35,128 		1656 of 10000 with 97.71% 	 Time used:  0.48 sec
2023-04-02 23:38:35,609 		1680 of 10000 with 97.74% 	 Time used:  0.48 sec
2023-04-02 23:38:36,089 		1704 of 10000 with 97.77% 	 Time used:  0.48 sec
2023-04-02 23:38:36,569 		1728 of 10000 with 97.74% 	 Time used:  0.48 sec
2023-04-02 23:38:37,049 		1752 of 10000 with 97.72% 	 Time used:  0.48 sec
2023-04-02 23:38:37,529 		1776 of 10000 with 97.75% 	 Time used:  0.48 sec
2023-04-02 23:38:38,009 		1800 of 10000 with 97.78% 	 Time used:  0.48 sec
2023-04-02 23:38:38,489 		1824 of 10000 with 97.70% 	 Time used:  0.48 sec
2023-04-02 23:38:38,970 		1848 of 10000 with 97.67% 	 Time used:  0.48 sec
2023-04-02 23:38:39,450 		1872 of 10000 with 97.60% 	 Time used:  0.48 sec
2023-04-02 23:38:39,929 		1896 of 10000 with 97.63% 	 Time used:  0.48 sec
2023-04-02 23:38:40,409 		1920 of 10000 with 97.66% 	 Time used:  0.48 sec
2023-04-02 23:38:40,890 		1944 of 10000 with 97.63% 	 Time used:  0.48 sec
2023-04-02 23:38:41,370 		1968 of 10000 with 97.61% 	 Time used:  0.48 sec
2023-04-02 23:38:41,850 		1992 of 10000 with 97.59% 	 Time used:  0.48 sec
2023-04-02 23:38:42,330 		2016 of 10000 with 97.62% 	 Time used:  0.48 sec
2023-04-02 23:38:42,810 		2040 of 10000 with 97.60% 	 Time used:  0.48 sec
2023-04-02 23:38:43,290 		2064 of 10000 with 97.63% 	 Time used:  0.48 sec
2023-04-02 23:38:43,770 		2088 of 10000 with 97.61% 	 Time used:  0.48 sec
2023-04-02 23:38:44,250 		2112 of 10000 with 97.59% 	 Time used:  0.48 sec
2023-04-02 23:38:44,731 		2136 of 10000 with 97.61% 	 Time used:  0.48 sec
2023-04-02 23:38:45,210 		2160 of 10000 with 97.64% 	 Time used:  0.48 sec
2023-04-02 23:38:45,690 		2184 of 10000 with 97.66% 	 Time used:  0.48 sec
2023-04-02 23:38:46,170 		2208 of 10000 with 97.69% 	 Time used:  0.48 sec
2023-04-02 23:38:46,652 		2232 of 10000 with 97.72% 	 Time used:  0.48 sec
2023-04-02 23:38:47,133 		2256 of 10000 with 97.74% 	 Time used:  0.48 sec
2023-04-02 23:38:47,614 		2280 of 10000 with 97.76% 	 Time used:  0.48 sec
2023-04-02 23:38:48,094 		2304 of 10000 with 97.79% 	 Time used:  0.48 sec
2023-04-02 23:38:48,574 		2328 of 10000 with 97.77% 	 Time used:  0.48 sec
2023-04-02 23:38:49,054 		2352 of 10000 with 97.79% 	 Time used:  0.48 sec
2023-04-02 23:38:49,534 		2376 of 10000 with 97.77% 	 Time used:  0.48 sec
2023-04-02 23:38:50,014 		2400 of 10000 with 97.75% 	 Time used:  0.48 sec
2023-04-02 23:38:50,495 		2424 of 10000 with 97.69% 	 Time used:  0.48 sec
2023-04-02 23:38:50,976 		2448 of 10000 with 97.71% 	 Time used:  0.48 sec
2023-04-02 23:38:51,456 		2472 of 10000 with 97.73% 	 Time used:  0.48 sec
2023-04-02 23:38:51,936 		2496 of 10000 with 97.68% 	 Time used:  0.48 sec
2023-04-02 23:38:52,416 		2520 of 10000 with 97.70% 	 Time used:  0.48 sec
2023-04-02 23:38:52,896 		2544 of 10000 with 97.72% 	 Time used:  0.48 sec
2023-04-02 23:38:53,376 		2568 of 10000 with 97.70% 	 Time used:  0.48 sec
2023-04-02 23:38:53,856 		2592 of 10000 with 97.72% 	 Time used:  0.48 sec
2023-04-02 23:38:54,336 		2616 of 10000 with 97.74% 	 Time used:  0.48 sec
2023-04-02 23:38:54,816 		2640 of 10000 with 97.77% 	 Time used:  0.48 sec
2023-04-02 23:38:55,296 		2664 of 10000 with 97.79% 	 Time used:  0.48 sec
2023-04-02 23:38:55,776 		2688 of 10000 with 97.77% 	 Time used:  0.48 sec
2023-04-02 23:38:56,256 		2712 of 10000 with 97.79% 	 Time used:  0.48 sec
2023-04-02 23:38:56,736 		2736 of 10000 with 97.81% 	 Time used:  0.48 sec
2023-04-02 23:38:57,216 		2760 of 10000 with 97.83% 	 Time used:  0.48 sec
2023-04-02 23:38:57,696 		2784 of 10000 with 97.84% 	 Time used:  0.48 sec
2023-04-02 23:38:58,176 		2808 of 10000 with 97.79% 	 Time used:  0.48 sec
2023-04-02 23:38:58,657 		2832 of 10000 with 97.78% 	 Time used:  0.48 sec
2023-04-02 23:38:59,137 		2856 of 10000 with 97.79% 	 Time used:  0.48 sec
2023-04-02 23:38:59,617 		2880 of 10000 with 97.81% 	 Time used:  0.48 sec
2023-04-02 23:39:00,097 		2904 of 10000 with 97.80% 	 Time used:  0.48 sec
2023-04-02 23:39:00,578 		2928 of 10000 with 97.81% 	 Time used:  0.48 sec
2023-04-02 23:39:01,058 		2952 of 10000 with 97.83% 	 Time used:  0.48 sec
2023-04-02 23:39:01,538 		2976 of 10000 with 97.85% 	 Time used:  0.48 sec
2023-04-02 23:39:02,018 		3000 of 10000 with 97.83% 	 Time used:  0.48 sec
2023-04-02 23:39:02,499 		3024 of 10000 with 97.85% 	 Time used:  0.48 sec
2023-04-02 23:39:02,979 		3048 of 10000 with 97.87% 	 Time used:  0.48 sec
2023-04-02 23:39:03,459 		3072 of 10000 with 97.88% 	 Time used:  0.48 sec
2023-04-02 23:39:03,939 		3096 of 10000 with 97.87% 	 Time used:  0.48 sec
2023-04-02 23:39:04,419 		3120 of 10000 with 97.85% 	 Time used:  0.48 sec
2023-04-02 23:39:04,899 		3144 of 10000 with 97.84% 	 Time used:  0.48 sec
2023-04-02 23:39:05,380 		3168 of 10000 with 97.85% 	 Time used:  0.48 sec
2023-04-02 23:39:05,860 		3192 of 10000 with 97.84% 	 Time used:  0.48 sec
2023-04-02 23:39:06,341 		3216 of 10000 with 97.82% 	 Time used:  0.48 sec
2023-04-02 23:39:06,821 		3240 of 10000 with 97.81% 	 Time used:  0.48 sec
2023-04-02 23:39:07,301 		3264 of 10000 with 97.79% 	 Time used:  0.48 sec
2023-04-02 23:39:07,781 		3288 of 10000 with 97.78% 	 Time used:  0.48 sec
2023-04-02 23:39:08,261 		3312 of 10000 with 97.80% 	 Time used:  0.48 sec
2023-04-02 23:39:08,741 		3336 of 10000 with 97.81% 	 Time used:  0.48 sec
2023-04-02 23:39:09,221 		3360 of 10000 with 97.83% 	 Time used:  0.48 sec
2023-04-02 23:39:09,701 		3384 of 10000 with 97.81% 	 Time used:  0.48 sec
2023-04-02 23:39:10,181 		3408 of 10000 with 97.83% 	 Time used:  0.48 sec
2023-04-02 23:39:10,662 		3432 of 10000 with 97.84% 	 Time used:  0.48 sec
2023-04-02 23:39:11,142 		3456 of 10000 with 97.86% 	 Time used:  0.48 sec
2023-04-02 23:39:11,622 		3480 of 10000 with 97.84% 	 Time used:  0.48 sec
2023-04-02 23:39:12,102 		3504 of 10000 with 97.83% 	 Time used:  0.48 sec
2023-04-02 23:39:12,582 		3528 of 10000 with 97.85% 	 Time used:  0.48 sec
2023-04-02 23:39:13,062 		3552 of 10000 with 97.86% 	 Time used:  0.48 sec
2023-04-02 23:39:13,542 		3576 of 10000 with 97.87% 	 Time used:  0.48 sec
2023-04-02 23:39:14,022 		3600 of 10000 with 97.89% 	 Time used:  0.48 sec
2023-04-02 23:39:14,503 		3624 of 10000 with 97.90% 	 Time used:  0.48 sec
2023-04-02 23:39:14,983 		3648 of 10000 with 97.92% 	 Time used:  0.48 sec
2023-04-02 23:39:15,463 		3672 of 10000 with 97.93% 	 Time used:  0.48 sec
2023-04-02 23:39:15,943 		3696 of 10000 with 97.94% 	 Time used:  0.48 sec
2023-04-02 23:39:16,423 		3720 of 10000 with 97.90% 	 Time used:  0.48 sec
2023-04-02 23:39:16,903 		3744 of 10000 with 97.92% 	 Time used:  0.48 sec
2023-04-02 23:39:17,383 		3768 of 10000 with 97.90% 	 Time used:  0.48 sec
2023-04-02 23:39:17,863 		3792 of 10000 with 97.86% 	 Time used:  0.48 sec
2023-04-02 23:39:18,343 		3816 of 10000 with 97.85% 	 Time used:  0.48 sec
2023-04-02 23:39:18,823 		3840 of 10000 with 97.86% 	 Time used:  0.48 sec
2023-04-02 23:39:19,303 		3864 of 10000 with 97.85% 	 Time used:  0.48 sec
2023-04-02 23:39:19,783 		3888 of 10000 with 97.87% 	 Time used:  0.48 sec
2023-04-02 23:39:20,263 		3912 of 10000 with 97.88% 	 Time used:  0.48 sec
2023-04-02 23:39:20,745 		3936 of 10000 with 97.89% 	 Time used:  0.48 sec
2023-04-02 23:39:21,225 		3960 of 10000 with 97.88% 	 Time used:  0.48 sec
2023-04-02 23:39:21,705 		3984 of 10000 with 97.87% 	 Time used:  0.48 sec
2023-04-02 23:39:22,185 		4008 of 10000 with 97.85% 	 Time used:  0.48 sec
2023-04-02 23:39:22,669 		4032 of 10000 with 97.87% 	 Time used:  0.48 sec
2023-04-02 23:39:23,153 		4056 of 10000 with 97.86% 	 Time used:  0.48 sec
2023-04-02 23:39:23,633 		4080 of 10000 with 97.87% 	 Time used:  0.48 sec
2023-04-02 23:39:24,113 		4104 of 10000 with 97.88% 	 Time used:  0.48 sec
2023-04-02 23:39:24,593 		4128 of 10000 with 97.89% 	 Time used:  0.48 sec
2023-04-02 23:39:25,073 		4152 of 10000 with 97.90% 	 Time used:  0.48 sec
2023-04-02 23:39:25,553 		4176 of 10000 with 97.92% 	 Time used:  0.48 sec
2023-04-02 23:39:26,033 		4200 of 10000 with 97.90% 	 Time used:  0.48 sec
2023-04-02 23:39:26,513 		4224 of 10000 with 97.92% 	 Time used:  0.48 sec
2023-04-02 23:39:26,994 		4248 of 10000 with 97.90% 	 Time used:  0.48 sec
2023-04-02 23:39:27,474 		4272 of 10000 with 97.89% 	 Time used:  0.48 sec
2023-04-02 23:39:27,954 		4296 of 10000 with 97.88% 	 Time used:  0.48 sec
2023-04-02 23:39:28,434 		4320 of 10000 with 97.87% 	 Time used:  0.48 sec
2023-04-02 23:39:28,914 		4344 of 10000 with 97.88% 	 Time used:  0.48 sec
2023-04-02 23:39:29,394 		4368 of 10000 with 97.89% 	 Time used:  0.48 sec
2023-04-02 23:39:29,874 		4392 of 10000 with 97.86% 	 Time used:  0.48 sec
2023-04-02 23:39:30,354 		4416 of 10000 with 97.87% 	 Time used:  0.48 sec
2023-04-02 23:39:30,834 		4440 of 10000 with 97.88% 	 Time used:  0.48 sec
2023-04-02 23:39:31,314 		4464 of 10000 with 97.89% 	 Time used:  0.48 sec
2023-04-02 23:39:31,794 		4488 of 10000 with 97.91% 	 Time used:  0.48 sec
2023-04-02 23:39:32,274 		4512 of 10000 with 97.89% 	 Time used:  0.48 sec
2023-04-02 23:39:32,755 		4536 of 10000 with 97.84% 	 Time used:  0.48 sec
2023-04-02 23:39:33,235 		4560 of 10000 with 97.85% 	 Time used:  0.48 sec
2023-04-02 23:39:33,715 		4584 of 10000 with 97.86% 	 Time used:  0.48 sec
2023-04-02 23:39:34,195 		4608 of 10000 with 97.83% 	 Time used:  0.48 sec
2023-04-02 23:39:34,675 		4632 of 10000 with 97.84% 	 Time used:  0.48 sec
2023-04-02 23:39:35,155 		4656 of 10000 with 97.85% 	 Time used:  0.48 sec
2023-04-02 23:39:35,636 		4680 of 10000 with 97.86% 	 Time used:  0.48 sec
2023-04-02 23:39:36,116 		4704 of 10000 with 97.83% 	 Time used:  0.48 sec
2023-04-02 23:39:36,596 		4728 of 10000 with 97.82% 	 Time used:  0.48 sec
2023-04-02 23:39:37,076 		4752 of 10000 with 97.83% 	 Time used:  0.48 sec
2023-04-02 23:39:37,556 		4776 of 10000 with 97.84% 	 Time used:  0.48 sec
2023-04-02 23:39:38,036 		4800 of 10000 with 97.83% 	 Time used:  0.48 sec
2023-04-02 23:39:38,516 		4824 of 10000 with 97.84% 	 Time used:  0.48 sec
2023-04-02 23:39:38,996 		4848 of 10000 with 97.79% 	 Time used:  0.48 sec
2023-04-02 23:39:39,476 		4872 of 10000 with 97.80% 	 Time used:  0.48 sec
2023-04-02 23:39:39,956 		4896 of 10000 with 97.81% 	 Time used:  0.48 sec
2023-04-02 23:39:40,436 		4920 of 10000 with 97.80% 	 Time used:  0.48 sec
2023-04-02 23:39:40,917 		4944 of 10000 with 97.82% 	 Time used:  0.48 sec
2023-04-02 23:39:41,397 		4968 of 10000 with 97.83% 	 Time used:  0.48 sec
2023-04-02 23:39:41,876 		4992 of 10000 with 97.84% 	 Time used:  0.48 sec
2023-04-02 23:39:42,357 		5016 of 10000 with 97.85% 	 Time used:  0.48 sec
2023-04-02 23:39:42,837 		5040 of 10000 with 97.84% 	 Time used:  0.48 sec
2023-04-02 23:39:43,317 		5064 of 10000 with 97.81% 	 Time used:  0.48 sec
2023-04-02 23:39:43,797 		5088 of 10000 with 97.78% 	 Time used:  0.48 sec
2023-04-02 23:39:44,277 		5112 of 10000 with 97.79% 	 Time used:  0.48 sec
2023-04-02 23:39:44,757 		5136 of 10000 with 97.80% 	 Time used:  0.48 sec
2023-04-02 23:39:45,237 		5160 of 10000 with 97.81% 	 Time used:  0.48 sec
2023-04-02 23:39:45,717 		5184 of 10000 with 97.82% 	 Time used:  0.48 sec
2023-04-02 23:39:46,197 		5208 of 10000 with 97.83% 	 Time used:  0.48 sec
2023-04-02 23:39:46,678 		5232 of 10000 with 97.84% 	 Time used:  0.48 sec
2023-04-02 23:39:47,159 		5256 of 10000 with 97.83% 	 Time used:  0.48 sec
2023-04-02 23:39:47,640 		5280 of 10000 with 97.84% 	 Time used:  0.48 sec
2023-04-02 23:39:48,120 		5304 of 10000 with 97.85% 	 Time used:  0.48 sec
2023-04-02 23:39:48,600 		5328 of 10000 with 97.84% 	 Time used:  0.48 sec
2023-04-02 23:39:49,080 		5352 of 10000 with 97.85% 	 Time used:  0.48 sec
2023-04-02 23:39:49,560 		5376 of 10000 with 97.84% 	 Time used:  0.48 sec
2023-04-02 23:39:50,040 		5400 of 10000 with 97.83% 	 Time used:  0.48 sec
2023-04-02 23:39:50,522 		5424 of 10000 with 97.84% 	 Time used:  0.48 sec
2023-04-02 23:39:51,002 		5448 of 10000 with 97.85% 	 Time used:  0.48 sec
2023-04-02 23:39:51,482 		5472 of 10000 with 97.86% 	 Time used:  0.48 sec
2023-04-02 23:39:51,962 		5496 of 10000 with 97.85% 	 Time used:  0.48 sec
2023-04-02 23:39:52,442 		5520 of 10000 with 97.84% 	 Time used:  0.48 sec
2023-04-02 23:39:52,923 		5544 of 10000 with 97.85% 	 Time used:  0.48 sec
2023-04-02 23:39:53,403 		5568 of 10000 with 97.86% 	 Time used:  0.48 sec
2023-04-02 23:39:53,883 		5592 of 10000 with 97.87% 	 Time used:  0.48 sec
2023-04-02 23:39:54,363 		5616 of 10000 with 97.85% 	 Time used:  0.48 sec
2023-04-02 23:39:54,843 		5640 of 10000 with 97.84% 	 Time used:  0.48 sec
2023-04-02 23:39:55,323 		5664 of 10000 with 97.85% 	 Time used:  0.48 sec
2023-04-02 23:39:55,803 		5688 of 10000 with 97.86% 	 Time used:  0.48 sec
2023-04-02 23:39:56,283 		5712 of 10000 with 97.86% 	 Time used:  0.48 sec
2023-04-02 23:39:56,763 		5736 of 10000 with 97.84% 	 Time used:  0.48 sec
2023-04-02 23:39:57,243 		5760 of 10000 with 97.83% 	 Time used:  0.48 sec
2023-04-02 23:39:57,723 		5784 of 10000 with 97.82% 	 Time used:  0.48 sec
2023-04-02 23:39:58,203 		5808 of 10000 with 97.81% 	 Time used:  0.48 sec
2023-04-02 23:39:58,684 		5832 of 10000 with 97.81% 	 Time used:  0.48 sec
2023-04-02 23:39:59,164 		5856 of 10000 with 97.80% 	 Time used:  0.48 sec
2023-04-02 23:39:59,644 		5880 of 10000 with 97.77% 	 Time used:  0.48 sec
2023-04-02 23:40:00,124 		5904 of 10000 with 97.78% 	 Time used:  0.48 sec
2023-04-02 23:40:00,605 		5928 of 10000 with 97.77% 	 Time used:  0.48 sec
2023-04-02 23:40:01,085 		5952 of 10000 with 97.78% 	 Time used:  0.48 sec
2023-04-02 23:40:01,565 		5976 of 10000 with 97.79% 	 Time used:  0.48 sec
2023-04-02 23:40:02,045 		6000 of 10000 with 97.80% 	 Time used:  0.48 sec
2023-04-02 23:40:02,526 		6024 of 10000 with 97.81% 	 Time used:  0.48 sec
2023-04-02 23:40:03,006 		6048 of 10000 with 97.78% 	 Time used:  0.48 sec
2023-04-02 23:40:03,486 		6072 of 10000 with 97.79% 	 Time used:  0.48 sec
2023-04-02 23:40:03,966 		6096 of 10000 with 97.77% 	 Time used:  0.48 sec
2023-04-02 23:40:04,446 		6120 of 10000 with 97.76% 	 Time used:  0.48 sec
2023-04-02 23:40:04,927 		6144 of 10000 with 97.77% 	 Time used:  0.48 sec
2023-04-02 23:40:05,408 		6168 of 10000 with 97.78% 	 Time used:  0.48 sec
2023-04-02 23:40:05,888 		6192 of 10000 with 97.79% 	 Time used:  0.48 sec
2023-04-02 23:40:06,368 		6216 of 10000 with 97.76% 	 Time used:  0.48 sec
2023-04-02 23:40:06,848 		6240 of 10000 with 97.77% 	 Time used:  0.48 sec
2023-04-02 23:40:07,328 		6264 of 10000 with 97.78% 	 Time used:  0.48 sec
2023-04-02 23:40:07,808 		6288 of 10000 with 97.79% 	 Time used:  0.48 sec
2023-04-02 23:40:08,288 		6312 of 10000 with 97.80% 	 Time used:  0.48 sec
2023-04-02 23:40:08,769 		6336 of 10000 with 97.81% 	 Time used:  0.48 sec
2023-04-02 23:40:09,249 		6360 of 10000 with 97.80% 	 Time used:  0.48 sec
2023-04-02 23:40:09,729 		6384 of 10000 with 97.81% 	 Time used:  0.48 sec
2023-04-02 23:40:10,209 		6408 of 10000 with 97.82% 	 Time used:  0.48 sec
2023-04-02 23:40:10,689 		6432 of 10000 with 97.82% 	 Time used:  0.48 sec
2023-04-02 23:40:11,169 		6456 of 10000 with 97.83% 	 Time used:  0.48 sec
2023-04-02 23:40:11,649 		6480 of 10000 with 97.84% 	 Time used:  0.48 sec
2023-04-02 23:40:12,129 		6504 of 10000 with 97.83% 	 Time used:  0.48 sec
2023-04-02 23:40:12,609 		6528 of 10000 with 97.82% 	 Time used:  0.48 sec
2023-04-02 23:40:13,089 		6552 of 10000 with 97.83% 	 Time used:  0.48 sec
2023-04-02 23:40:13,569 		6576 of 10000 with 97.84% 	 Time used:  0.48 sec
2023-04-02 23:40:14,049 		6600 of 10000 with 97.85% 	 Time used:  0.48 sec
2023-04-02 23:40:14,530 		6624 of 10000 with 97.84% 	 Time used:  0.48 sec
2023-04-02 23:40:15,010 		6648 of 10000 with 97.80% 	 Time used:  0.48 sec
2023-04-02 23:40:15,490 		6672 of 10000 with 97.81% 	 Time used:  0.48 sec
2023-04-02 23:40:15,970 		6696 of 10000 with 97.82% 	 Time used:  0.48 sec
2023-04-02 23:40:16,450 		6720 of 10000 with 97.83% 	 Time used:  0.48 sec
2023-04-02 23:40:16,930 		6744 of 10000 with 97.82% 	 Time used:  0.48 sec
2023-04-02 23:40:17,410 		6768 of 10000 with 97.80% 	 Time used:  0.48 sec
2023-04-02 23:40:17,890 		6792 of 10000 with 97.81% 	 Time used:  0.48 sec
2023-04-02 23:40:18,372 		6816 of 10000 with 97.80% 	 Time used:  0.48 sec
2023-04-02 23:40:18,853 		6840 of 10000 with 97.81% 	 Time used:  0.48 sec
2023-04-02 23:40:19,333 		6864 of 10000 with 97.81% 	 Time used:  0.48 sec
2023-04-02 23:40:19,813 		6888 of 10000 with 97.82% 	 Time used:  0.48 sec
2023-04-02 23:40:20,293 		6912 of 10000 with 97.82% 	 Time used:  0.48 sec
2023-04-02 23:40:20,774 		6936 of 10000 with 97.82% 	 Time used:  0.48 sec
2023-04-02 23:40:21,254 		6960 of 10000 with 97.83% 	 Time used:  0.48 sec
2023-04-02 23:40:21,734 		6984 of 10000 with 97.81% 	 Time used:  0.48 sec
2023-04-02 23:40:22,214 		7008 of 10000 with 97.79% 	 Time used:  0.48 sec
2023-04-02 23:40:22,694 		7032 of 10000 with 97.80% 	 Time used:  0.48 sec
2023-04-02 23:40:23,174 		7056 of 10000 with 97.79% 	 Time used:  0.48 sec
2023-04-02 23:40:23,654 		7080 of 10000 with 97.80% 	 Time used:  0.48 sec
2023-04-02 23:40:24,134 		7104 of 10000 with 97.79% 	 Time used:  0.48 sec
2023-04-02 23:40:24,614 		7128 of 10000 with 97.78% 	 Time used:  0.48 sec
2023-04-02 23:40:25,094 		7152 of 10000 with 97.78% 	 Time used:  0.48 sec
2023-04-02 23:40:25,574 		7176 of 10000 with 97.78% 	 Time used:  0.48 sec
2023-04-02 23:40:26,054 		7200 of 10000 with 97.79% 	 Time used:  0.48 sec
2023-04-02 23:40:26,534 		7224 of 10000 with 97.79% 	 Time used:  0.48 sec
2023-04-02 23:40:27,015 		7248 of 10000 with 97.74% 	 Time used:  0.48 sec
2023-04-02 23:40:27,494 		7272 of 10000 with 97.74% 	 Time used:  0.48 sec
2023-04-02 23:40:27,974 		7296 of 10000 with 97.75% 	 Time used:  0.48 sec
2023-04-02 23:40:28,455 		7320 of 10000 with 97.76% 	 Time used:  0.48 sec
2023-04-02 23:40:28,936 		7344 of 10000 with 97.75% 	 Time used:  0.48 sec
2023-04-02 23:40:29,416 		7368 of 10000 with 97.76% 	 Time used:  0.48 sec
2023-04-02 23:40:29,895 		7392 of 10000 with 97.75% 	 Time used:  0.48 sec
2023-04-02 23:40:30,376 		7416 of 10000 with 97.76% 	 Time used:  0.48 sec
2023-04-02 23:40:30,856 		7440 of 10000 with 97.77% 	 Time used:  0.48 sec
2023-04-02 23:40:31,336 		7464 of 10000 with 97.78% 	 Time used:  0.48 sec
2023-04-02 23:40:31,816 		7488 of 10000 with 97.77% 	 Time used:  0.48 sec
2023-04-02 23:40:32,296 		7512 of 10000 with 97.78% 	 Time used:  0.48 sec
2023-04-02 23:40:32,776 		7536 of 10000 with 97.78% 	 Time used:  0.48 sec
2023-04-02 23:40:33,256 		7560 of 10000 with 97.78% 	 Time used:  0.48 sec
2023-04-02 23:40:33,736 		7584 of 10000 with 97.78% 	 Time used:  0.48 sec
2023-04-02 23:40:34,216 		7608 of 10000 with 97.79% 	 Time used:  0.48 sec
2023-04-02 23:40:34,696 		7632 of 10000 with 97.79% 	 Time used:  0.48 sec
2023-04-02 23:40:35,176 		7656 of 10000 with 97.79% 	 Time used:  0.48 sec
2023-04-02 23:40:35,657 		7680 of 10000 with 97.80% 	 Time used:  0.48 sec
2023-04-02 23:40:36,137 		7704 of 10000 with 97.81% 	 Time used:  0.48 sec
2023-04-02 23:40:36,617 		7728 of 10000 with 97.80% 	 Time used:  0.48 sec
2023-04-02 23:40:37,097 		7752 of 10000 with 97.79% 	 Time used:  0.48 sec
2023-04-02 23:40:37,577 		7776 of 10000 with 97.80% 	 Time used:  0.48 sec
2023-04-02 23:40:38,057 		7800 of 10000 with 97.81% 	 Time used:  0.48 sec
2023-04-02 23:40:38,537 		7824 of 10000 with 97.81% 	 Time used:  0.48 sec
2023-04-02 23:40:39,017 		7848 of 10000 with 97.82% 	 Time used:  0.48 sec
2023-04-02 23:40:39,497 		7872 of 10000 with 97.83% 	 Time used:  0.48 sec
2023-04-02 23:40:39,977 		7896 of 10000 with 97.82% 	 Time used:  0.48 sec
2023-04-02 23:40:40,457 		7920 of 10000 with 97.82% 	 Time used:  0.48 sec
2023-04-02 23:40:40,937 		7944 of 10000 with 97.82% 	 Time used:  0.48 sec
2023-04-02 23:40:41,418 		7968 of 10000 with 97.82% 	 Time used:  0.48 sec
2023-04-02 23:40:41,897 		7992 of 10000 with 97.81% 	 Time used:  0.48 sec
2023-04-02 23:40:42,378 		8016 of 10000 with 97.80% 	 Time used:  0.48 sec
2023-04-02 23:40:42,858 		8040 of 10000 with 97.80% 	 Time used:  0.48 sec
2023-04-02 23:40:43,338 		8064 of 10000 with 97.79% 	 Time used:  0.48 sec
2023-04-02 23:40:43,818 		8088 of 10000 with 97.79% 	 Time used:  0.48 sec
2023-04-02 23:40:44,297 		8112 of 10000 with 97.78% 	 Time used:  0.48 sec
2023-04-02 23:40:44,778 		8136 of 10000 with 97.79% 	 Time used:  0.48 sec
2023-04-02 23:40:45,258 		8160 of 10000 with 97.79% 	 Time used:  0.48 sec
2023-04-02 23:40:45,738 		8184 of 10000 with 97.79% 	 Time used:  0.48 sec
2023-04-02 23:40:46,218 		8208 of 10000 with 97.79% 	 Time used:  0.48 sec
2023-04-02 23:40:46,699 		8232 of 10000 with 97.80% 	 Time used:  0.48 sec
2023-04-02 23:40:47,180 		8256 of 10000 with 97.81% 	 Time used:  0.48 sec
2023-04-02 23:40:47,660 		8280 of 10000 with 97.80% 	 Time used:  0.48 sec
2023-04-02 23:40:48,140 		8304 of 10000 with 97.80% 	 Time used:  0.48 sec
2023-04-02 23:40:48,620 		8328 of 10000 with 97.80% 	 Time used:  0.48 sec
2023-04-02 23:40:49,100 		8352 of 10000 with 97.77% 	 Time used:  0.48 sec
2023-04-02 23:40:49,580 		8376 of 10000 with 97.78% 	 Time used:  0.48 sec
2023-04-02 23:40:50,060 		8400 of 10000 with 97.79% 	 Time used:  0.48 sec
2023-04-02 23:40:50,542 		8424 of 10000 with 97.79% 	 Time used:  0.48 sec
2023-04-02 23:40:51,022 		8448 of 10000 with 97.80% 	 Time used:  0.48 sec
2023-04-02 23:40:51,503 		8472 of 10000 with 97.80% 	 Time used:  0.48 sec
2023-04-02 23:40:51,983 		8496 of 10000 with 97.80% 	 Time used:  0.48 sec
2023-04-02 23:40:52,463 		8520 of 10000 with 97.79% 	 Time used:  0.48 sec
2023-04-02 23:40:52,943 		8544 of 10000 with 97.79% 	 Time used:  0.48 sec
2023-04-02 23:40:53,423 		8568 of 10000 with 97.78% 	 Time used:  0.48 sec
2023-04-02 23:40:53,903 		8592 of 10000 with 97.78% 	 Time used:  0.48 sec
2023-04-02 23:40:54,383 		8616 of 10000 with 97.78% 	 Time used:  0.48 sec
2023-04-02 23:40:54,863 		8640 of 10000 with 97.75% 	 Time used:  0.48 sec
2023-04-02 23:40:55,343 		8664 of 10000 with 97.75% 	 Time used:  0.48 sec
2023-04-02 23:40:55,823 		8688 of 10000 with 97.76% 	 Time used:  0.48 sec
2023-04-02 23:40:56,303 		8712 of 10000 with 97.76% 	 Time used:  0.48 sec
2023-04-02 23:40:56,784 		8736 of 10000 with 97.76% 	 Time used:  0.48 sec
2023-04-02 23:40:57,264 		8760 of 10000 with 97.76% 	 Time used:  0.48 sec
2023-04-02 23:40:57,744 		8784 of 10000 with 97.76% 	 Time used:  0.48 sec
2023-04-02 23:40:58,224 		8808 of 10000 with 97.72% 	 Time used:  0.48 sec
2023-04-02 23:40:58,704 		8832 of 10000 with 97.71% 	 Time used:  0.48 sec
2023-04-02 23:40:59,184 		8856 of 10000 with 97.72% 	 Time used:  0.48 sec
2023-04-02 23:40:59,664 		8880 of 10000 with 97.71% 	 Time used:  0.48 sec
2023-04-02 23:41:00,144 		8904 of 10000 with 97.72% 	 Time used:  0.48 sec
2023-04-02 23:41:00,625 		8928 of 10000 with 97.72% 	 Time used:  0.48 sec
2023-04-02 23:41:01,106 		8952 of 10000 with 97.72% 	 Time used:  0.48 sec
2023-04-02 23:41:01,586 		8976 of 10000 with 97.73% 	 Time used:  0.48 sec
2023-04-02 23:41:02,066 		9000 of 10000 with 97.73% 	 Time used:  0.48 sec
2023-04-02 23:41:02,546 		9024 of 10000 with 97.74% 	 Time used:  0.48 sec
2023-04-02 23:41:03,027 		9048 of 10000 with 97.75% 	 Time used:  0.48 sec
2023-04-02 23:41:03,507 		9072 of 10000 with 97.73% 	 Time used:  0.48 sec
2023-04-02 23:41:03,987 		9096 of 10000 with 97.74% 	 Time used:  0.48 sec
2023-04-02 23:41:04,467 		9120 of 10000 with 97.73% 	 Time used:  0.48 sec
2023-04-02 23:41:04,947 		9144 of 10000 with 97.74% 	 Time used:  0.48 sec
2023-04-02 23:41:05,428 		9168 of 10000 with 97.74% 	 Time used:  0.48 sec
2023-04-02 23:41:05,908 		9192 of 10000 with 97.73% 	 Time used:  0.48 sec
2023-04-02 23:41:06,388 		9216 of 10000 with 97.72% 	 Time used:  0.48 sec
2023-04-02 23:41:06,869 		9240 of 10000 with 97.72% 	 Time used:  0.48 sec
2023-04-02 23:41:07,349 		9264 of 10000 with 97.71% 	 Time used:  0.48 sec
2023-04-02 23:41:07,828 		9288 of 10000 with 97.72% 	 Time used:  0.48 sec
2023-04-02 23:41:08,309 		9312 of 10000 with 97.71% 	 Time used:  0.48 sec
2023-04-02 23:41:08,789 		9336 of 10000 with 97.72% 	 Time used:  0.48 sec
2023-04-02 23:41:09,269 		9360 of 10000 with 97.72% 	 Time used:  0.48 sec
2023-04-02 23:41:09,749 		9384 of 10000 with 97.72% 	 Time used:  0.48 sec
2023-04-02 23:41:10,229 		9408 of 10000 with 97.73% 	 Time used:  0.48 sec
2023-04-02 23:41:10,709 		9432 of 10000 with 97.73% 	 Time used:  0.48 sec
2023-04-02 23:41:11,189 		9456 of 10000 with 97.74% 	 Time used:  0.48 sec
2023-04-02 23:41:11,669 		9480 of 10000 with 97.73% 	 Time used:  0.48 sec
2023-04-02 23:41:12,149 		9504 of 10000 with 97.73% 	 Time used:  0.48 sec
2023-04-02 23:41:12,629 		9528 of 10000 with 97.72% 	 Time used:  0.48 sec
2023-04-02 23:41:13,109 		9552 of 10000 with 97.72% 	 Time used:  0.48 sec
2023-04-02 23:41:13,589 		9576 of 10000 with 97.72% 	 Time used:  0.48 sec
2023-04-02 23:41:14,069 		9600 of 10000 with 97.73% 	 Time used:  0.48 sec
2023-04-02 23:41:14,550 		9624 of 10000 with 97.72% 	 Time used:  0.48 sec
2023-04-02 23:41:15,030 		9648 of 10000 with 97.70% 	 Time used:  0.48 sec
2023-04-02 23:41:15,510 		9672 of 10000 with 97.70% 	 Time used:  0.48 sec
2023-04-02 23:41:15,990 		9696 of 10000 with 97.70% 	 Time used:  0.48 sec
2023-04-02 23:41:16,470 		9720 of 10000 with 97.70% 	 Time used:  0.48 sec
2023-04-02 23:41:16,950 		9744 of 10000 with 97.70% 	 Time used:  0.48 sec
2023-04-02 23:41:17,430 		9768 of 10000 with 97.70% 	 Time used:  0.48 sec
2023-04-02 23:41:17,910 		9792 of 10000 with 97.70% 	 Time used:  0.48 sec
2023-04-02 23:41:18,391 		9816 of 10000 with 97.70% 	 Time used:  0.48 sec
2023-04-02 23:41:18,871 		9840 of 10000 with 97.70% 	 Time used:  0.48 sec
2023-04-02 23:41:19,351 		9864 of 10000 with 97.71% 	 Time used:  0.48 sec
2023-04-02 23:41:19,831 		9888 of 10000 with 97.71% 	 Time used:  0.48 sec
2023-04-02 23:41:20,311 		9912 of 10000 with 97.72% 	 Time used:  0.48 sec
2023-04-02 23:41:20,792 		9936 of 10000 with 97.73% 	 Time used:  0.48 sec
2023-04-02 23:41:21,272 		9960 of 10000 with 97.72% 	 Time used:  0.48 sec
2023-04-02 23:41:21,752 		9984 of 10000 with 97.72% 	 Time used:  0.48 sec
2023-04-02 23:41:22,077 		10000 of 10000 with 97.71% 	 Time used:  0.33 sec
2023-04-02 23:41:22,077 
2023-04-02 23:41:22,079 			Learning rate: weights:   1.000e-02    
2023-04-02 23:41:22,079 			Last test performance: 97.71%
2023-04-02 23:41:22,079 ----------------
2023-04-02 23:41:31,968   23  =>  0    		Training 486 pattern with 98.96% 	Forward time: 	 9.62 sec
2023-04-02 23:41:31,968 			Loss:    2.650e-02    			Backward time: 	 0.27 sec 
2023-04-02 23:41:31,968 ADAM: Layer 0 -> dw_min:9.9746e-01  dw_max:1.0029e+00 lr:1.0000e-02
2023-04-02 23:41:31,968 ADAM: Layer 1 -> dw_min:9.9385e-01  dw_max:1.0067e+00 lr:1.0000e-02
2023-04-02 23:41:31,968 ADAM: Layer 2 -> dw_min:9.9024e-01  dw_max:1.0098e+00 lr:1.0000e-02
2023-04-02 23:41:31,968 ADAM: Layer 3 -> dw_min:9.9644e-01  dw_max:1.0037e+00 lr:1.0000e-02
2023-04-02 23:41:31,986 			Learning rate: weights:   1.000e-02    
2023-04-02 23:41:31,986 			Last test performance: 97.71%
2023-04-02 23:41:31,986 ----------------
2023-04-02 23:41:41,871   23  =>  1    		Training 486 pattern with 98.96% 	Forward time: 	 9.61 sec
2023-04-02 23:41:41,871 			Loss:    2.280e-02    			Backward time: 	 0.27 sec 
2023-04-02 23:41:41,871 ADAM: Layer 0 -> dw_min:9.9746e-01  dw_max:1.0033e+00 lr:1.0000e-02
2023-04-02 23:41:41,871 ADAM: Layer 1 -> dw_min:9.9329e-01  dw_max:1.0062e+00 lr:1.0000e-02
2023-04-02 23:41:41,871 ADAM: Layer 2 -> dw_min:9.9117e-01  dw_max:1.0088e+00 lr:1.0000e-02
2023-04-02 23:41:41,871 ADAM: Layer 3 -> dw_min:9.9663e-01  dw_max:1.0032e+00 lr:1.0000e-02
2023-04-02 23:41:41,891 			Learning rate: weights:   1.000e-02    
2023-04-02 23:41:41,891 			Last test performance: 97.71%
2023-04-02 23:41:41,891 ----------------
2023-04-02 23:41:51,780   23  =>  2    		Training 486 pattern with 99.17% 	Forward time: 	 9.62 sec
2023-04-02 23:41:51,780 			Loss:    2.242e-02    			Backward time: 	 0.27 sec 
2023-04-02 23:41:51,780 ADAM: Layer 0 -> dw_min:9.9769e-01  dw_max:1.0033e+00 lr:1.0000e-02
2023-04-02 23:41:51,780 ADAM: Layer 1 -> dw_min:9.9333e-01  dw_max:1.0056e+00 lr:1.0000e-02
2023-04-02 23:41:51,780 ADAM: Layer 2 -> dw_min:9.8681e-01  dw_max:1.0100e+00 lr:1.0000e-02
2023-04-02 23:41:51,781 ADAM: Layer 3 -> dw_min:9.9656e-01  dw_max:1.0042e+00 lr:1.0000e-02
2023-04-02 23:41:51,926 			Learning rate: weights:   1.000e-02    
2023-04-02 23:41:51,926 			Last test performance: 97.71%
2023-04-02 23:41:51,926 ----------------
2023-04-02 23:42:01,810   23  =>  3    		Training 486 pattern with 99.17% 	Forward time: 	 9.61 sec
2023-04-02 23:42:01,810 			Loss:    1.994e-02    			Backward time: 	 0.27 sec 
2023-04-02 23:42:01,811 ADAM: Layer 0 -> dw_min:9.9738e-01  dw_max:1.0031e+00 lr:1.0000e-02
2023-04-02 23:42:01,811 ADAM: Layer 1 -> dw_min:9.9355e-01  dw_max:1.0056e+00 lr:1.0000e-02
2023-04-02 23:42:01,811 ADAM: Layer 2 -> dw_min:9.8812e-01  dw_max:1.0086e+00 lr:1.0000e-02
2023-04-02 23:42:01,811 ADAM: Layer 3 -> dw_min:9.9649e-01  dw_max:1.0040e+00 lr:1.0000e-02
2023-04-02 23:42:01,862 			Learning rate: weights:   1.000e-02    
2023-04-02 23:42:01,862 			Last test performance: 97.71%
2023-04-02 23:42:01,862 ----------------
2023-04-02 23:42:11,747   23  =>  4    		Training 486 pattern with 98.54% 	Forward time: 	 9.61 sec
2023-04-02 23:42:11,747 			Loss:    3.475e-02    			Backward time: 	 0.27 sec 
2023-04-02 23:42:11,747 ADAM: Layer 0 -> dw_min:9.9699e-01  dw_max:1.0035e+00 lr:1.0000e-02
2023-04-02 23:42:11,748 ADAM: Layer 1 -> dw_min:9.9377e-01  dw_max:1.0056e+00 lr:1.0000e-02
2023-04-02 23:42:11,748 ADAM: Layer 2 -> dw_min:9.8632e-01  dw_max:1.0108e+00 lr:1.0000e-02
2023-04-02 23:42:11,748 ADAM: Layer 3 -> dw_min:9.9556e-01  dw_max:1.0060e+00 lr:1.0000e-02
2023-04-02 23:42:11,765 			Learning rate: weights:   1.000e-02    
2023-04-02 23:42:11,765 			Last test performance: 97.71%
2023-04-02 23:42:11,765 ----------------
2023-04-02 23:42:21,652   23  =>  5    		Training 486 pattern with 99.17% 	Forward time: 	 9.61 sec
2023-04-02 23:42:21,652 			Loss:    3.458e-02    			Backward time: 	 0.27 sec 
2023-04-02 23:42:21,652 ADAM: Layer 0 -> dw_min:9.9691e-01  dw_max:1.0036e+00 lr:1.0000e-02
2023-04-02 23:42:21,652 ADAM: Layer 1 -> dw_min:9.9360e-01  dw_max:1.0048e+00 lr:1.0000e-02
2023-04-02 23:42:21,653 ADAM: Layer 2 -> dw_min:9.8749e-01  dw_max:1.0127e+00 lr:1.0000e-02
2023-04-02 23:42:21,653 ADAM: Layer 3 -> dw_min:9.9590e-01  dw_max:1.0055e+00 lr:1.0000e-02
2023-04-02 23:42:21,738 			Learning rate: weights:   1.000e-02    
2023-04-02 23:42:21,738 			Last test performance: 97.71%
2023-04-02 23:42:21,738 ----------------
2023-04-02 23:42:31,622   23  =>  6    		Training 486 pattern with 98.54% 	Forward time: 	 9.61 sec
2023-04-02 23:42:31,622 			Loss:    3.389e-02    			Backward time: 	 0.27 sec 
2023-04-02 23:42:31,622 ADAM: Layer 0 -> dw_min:9.9650e-01  dw_max:1.0033e+00 lr:1.0000e-02
2023-04-02 23:42:31,623 ADAM: Layer 1 -> dw_min:9.9355e-01  dw_max:1.0053e+00 lr:1.0000e-02
2023-04-02 23:42:31,623 ADAM: Layer 2 -> dw_min:9.8874e-01  dw_max:1.0114e+00 lr:1.0000e-02
2023-04-02 23:42:31,623 ADAM: Layer 3 -> dw_min:9.9554e-01  dw_max:1.0050e+00 lr:1.0000e-02
2023-04-02 23:42:31,692 			Learning rate: weights:   1.000e-02    
2023-04-02 23:42:31,692 			Last test performance: 97.71%
2023-04-02 23:42:31,692 ----------------
2023-04-02 23:42:41,577   23  =>  7    		Training 486 pattern with 99.17% 	Forward time: 	 9.61 sec
2023-04-02 23:42:41,577 			Loss:    2.394e-02    			Backward time: 	 0.27 sec 
2023-04-02 23:42:41,577 ADAM: Layer 0 -> dw_min:9.9730e-01  dw_max:1.0027e+00 lr:1.0000e-02
2023-04-02 23:42:41,578 ADAM: Layer 1 -> dw_min:9.9380e-01  dw_max:1.0051e+00 lr:1.0000e-02
2023-04-02 23:42:41,578 ADAM: Layer 2 -> dw_min:9.8992e-01  dw_max:1.0102e+00 lr:1.0000e-02
2023-04-02 23:42:41,578 ADAM: Layer 3 -> dw_min:9.9609e-01  dw_max:1.0046e+00 lr:1.0000e-02
2023-04-02 23:42:41,621 			Learning rate: weights:   1.000e-02    
2023-04-02 23:42:41,622 			Last test performance: 97.71%
2023-04-02 23:42:41,622 ----------------
2023-04-02 23:42:51,511   23  =>  8    		Training 486 pattern with 98.96% 	Forward time: 	 9.62 sec
2023-04-02 23:42:51,511 			Loss:    2.783e-02    			Backward time: 	 0.27 sec 
2023-04-02 23:42:51,512 ADAM: Layer 0 -> dw_min:9.9718e-01  dw_max:1.0041e+00 lr:1.0000e-02
2023-04-02 23:42:51,512 ADAM: Layer 1 -> dw_min:9.9425e-01  dw_max:1.0050e+00 lr:1.0000e-02
2023-04-02 23:42:51,512 ADAM: Layer 2 -> dw_min:9.9075e-01  dw_max:1.0088e+00 lr:1.0000e-02
2023-04-02 23:42:51,512 ADAM: Layer 3 -> dw_min:9.9606e-01  dw_max:1.0044e+00 lr:1.0000e-02
2023-04-02 23:42:51,558 			Learning rate: weights:   1.000e-02    
2023-04-02 23:42:51,558 			Last test performance: 97.71%
2023-04-02 23:42:51,558 ----------------
2023-04-02 23:43:01,443   23  =>  9    		Training 486 pattern with 98.96% 	Forward time: 	 9.61 sec
2023-04-02 23:43:01,443 			Loss:    2.031e-02    			Backward time: 	 0.27 sec 
2023-04-02 23:43:01,443 ADAM: Layer 0 -> dw_min:9.9669e-01  dw_max:1.0054e+00 lr:1.0000e-02
2023-04-02 23:43:01,443 ADAM: Layer 1 -> dw_min:9.9018e-01  dw_max:1.0105e+00 lr:1.0000e-02
2023-04-02 23:43:01,443 ADAM: Layer 2 -> dw_min:9.8419e-01  dw_max:1.0118e+00 lr:1.0000e-02
2023-04-02 23:43:01,443 ADAM: Layer 3 -> dw_min:9.9441e-01  dw_max:1.0097e+00 lr:1.0000e-02
2023-04-02 23:43:01,501 			Learning rate: weights:   1.000e-02    
2023-04-02 23:43:01,501 			Last test performance: 97.71%
2023-04-02 23:43:01,501 ----------------
2023-04-02 23:43:11,385   23  =>  10   		Training 486 pattern with 98.75% 	Forward time: 	 9.61 sec
2023-04-02 23:43:11,385 			Loss:    2.808e-02    			Backward time: 	 0.27 sec 
2023-04-02 23:43:11,386 ADAM: Layer 0 -> dw_min:9.9702e-01  dw_max:1.0053e+00 lr:1.0000e-02
2023-04-02 23:43:11,386 ADAM: Layer 1 -> dw_min:9.9087e-01  dw_max:1.0090e+00 lr:1.0000e-02
2023-04-02 23:43:11,386 ADAM: Layer 2 -> dw_min:9.8578e-01  dw_max:1.0103e+00 lr:1.0000e-02
2023-04-02 23:43:11,386 ADAM: Layer 3 -> dw_min:9.9493e-01  dw_max:1.0086e+00 lr:1.0000e-02
2023-04-02 23:43:11,445 			Learning rate: weights:   1.000e-02    
2023-04-02 23:43:11,445 			Last test performance: 97.71%
2023-04-02 23:43:11,445 ----------------
2023-04-02 23:43:21,330   23  =>  11   		Training 486 pattern with 99.17% 	Forward time: 	 9.61 sec
2023-04-02 23:43:21,330 			Loss:    3.553e-02    			Backward time: 	 0.27 sec 
2023-04-02 23:43:21,330 ADAM: Layer 0 -> dw_min:9.9765e-01  dw_max:1.0045e+00 lr:1.0000e-02
2023-04-02 23:43:21,331 ADAM: Layer 1 -> dw_min:9.9197e-01  dw_max:1.0080e+00 lr:1.0000e-02
2023-04-02 23:43:21,331 ADAM: Layer 2 -> dw_min:9.8713e-01  dw_max:1.0108e+00 lr:1.0000e-02
2023-04-02 23:43:21,331 ADAM: Layer 3 -> dw_min:9.9523e-01  dw_max:1.0078e+00 lr:1.0000e-02
2023-04-02 23:43:21,391 			Learning rate: weights:   1.000e-02    
2023-04-02 23:43:21,391 			Last test performance: 97.71%
2023-04-02 23:43:21,391 ----------------
2023-04-02 23:43:31,281   23  =>  12   		Training 486 pattern with 99.17% 	Forward time: 	 9.62 sec
2023-04-02 23:43:31,281 			Loss:    1.964e-02    			Backward time: 	 0.27 sec 
2023-04-02 23:43:31,282 ADAM: Layer 0 -> dw_min:9.9732e-01  dw_max:1.0037e+00 lr:1.0000e-02
2023-04-02 23:43:31,282 ADAM: Layer 1 -> dw_min:9.9339e-01  dw_max:1.0083e+00 lr:1.0000e-02
2023-04-02 23:43:31,282 ADAM: Layer 2 -> dw_min:9.8837e-01  dw_max:1.0111e+00 lr:1.0000e-02
2023-04-02 23:43:31,282 ADAM: Layer 3 -> dw_min:9.9504e-01  dw_max:1.0070e+00 lr:1.0000e-02
2023-04-02 23:43:31,354 			Learning rate: weights:   1.000e-02    
2023-04-02 23:43:31,354 			Last test performance: 97.71%
2023-04-02 23:43:31,354 ----------------
2023-04-02 23:43:41,239   23  =>  13   		Training 486 pattern with 99.17% 	Forward time: 	 9.61 sec
2023-04-02 23:43:41,239 			Loss:    2.713e-02    			Backward time: 	 0.27 sec 
2023-04-02 23:43:41,239 ADAM: Layer 0 -> dw_min:9.9792e-01  dw_max:1.0037e+00 lr:1.0000e-02
2023-04-02 23:43:41,239 ADAM: Layer 1 -> dw_min:9.9417e-01  dw_max:1.0076e+00 lr:1.0000e-02
2023-04-02 23:43:41,240 ADAM: Layer 2 -> dw_min:9.8911e-01  dw_max:1.0141e+00 lr:1.0000e-02
2023-04-02 23:43:41,240 ADAM: Layer 3 -> dw_min:9.9540e-01  dw_max:1.0063e+00 lr:1.0000e-02
2023-04-02 23:43:41,257 			Learning rate: weights:   1.000e-02    
2023-04-02 23:43:41,257 			Last test performance: 97.71%
2023-04-02 23:43:41,257 ----------------
2023-04-02 23:43:51,145   23  =>  14   		Training 486 pattern with 99.38% 	Forward time: 	 9.62 sec
2023-04-02 23:43:51,145 			Loss:    2.514e-02    			Backward time: 	 0.27 sec 
2023-04-02 23:43:51,145 ADAM: Layer 0 -> dw_min:9.9772e-01  dw_max:1.0033e+00 lr:1.0000e-02
2023-04-02 23:43:51,146 ADAM: Layer 1 -> dw_min:9.9468e-01  dw_max:1.0073e+00 lr:1.0000e-02
2023-04-02 23:43:51,146 ADAM: Layer 2 -> dw_min:9.8983e-01  dw_max:1.0127e+00 lr:1.0000e-02
2023-04-02 23:43:51,146 ADAM: Layer 3 -> dw_min:9.9572e-01  dw_max:1.0056e+00 lr:1.0000e-02
2023-04-02 23:43:51,165 			Learning rate: weights:   1.000e-02    
2023-04-02 23:43:51,165 			Last test performance: 97.71%
2023-04-02 23:43:51,165 ----------------
2023-04-02 23:44:01,051   23  =>  15   		Training 486 pattern with 99.38% 	Forward time: 	 9.61 sec
2023-04-02 23:44:01,051 			Loss:    3.271e-02    			Backward time: 	 0.27 sec 
2023-04-02 23:44:01,051 ADAM: Layer 0 -> dw_min:9.9694e-01  dw_max:1.0032e+00 lr:1.0000e-02
2023-04-02 23:44:01,052 ADAM: Layer 1 -> dw_min:9.9513e-01  dw_max:1.0069e+00 lr:1.0000e-02
2023-04-02 23:44:01,052 ADAM: Layer 2 -> dw_min:9.9080e-01  dw_max:1.0115e+00 lr:1.0000e-02
2023-04-02 23:44:01,052 ADAM: Layer 3 -> dw_min:9.9590e-01  dw_max:1.0051e+00 lr:1.0000e-02
2023-04-02 23:44:01,125 			Learning rate: weights:   1.000e-02    
2023-04-02 23:44:01,125 			Last test performance: 97.71%
2023-04-02 23:44:01,125 ----------------
2023-04-02 23:44:11,033   23  =>  16   		Training 486 pattern with 98.96% 	Forward time: 	 9.63 sec
2023-04-02 23:44:11,033 			Loss:    2.914e-02    			Backward time: 	 0.27 sec 
2023-04-02 23:44:11,033 ADAM: Layer 0 -> dw_min:9.9713e-01  dw_max:1.0031e+00 lr:1.0000e-02
2023-04-02 23:44:11,033 ADAM: Layer 1 -> dw_min:9.9481e-01  dw_max:1.0061e+00 lr:1.0000e-02
2023-04-02 23:44:11,034 ADAM: Layer 2 -> dw_min:9.8965e-01  dw_max:1.0103e+00 lr:1.0000e-02
2023-04-02 23:44:11,034 ADAM: Layer 3 -> dw_min:9.9627e-01  dw_max:1.0059e+00 lr:1.0000e-02
2023-04-02 23:44:11,094 			Learning rate: weights:   1.000e-02    
2023-04-02 23:44:11,094 			Last test performance: 97.71%
2023-04-02 23:44:11,094 ----------------
2023-04-02 23:44:20,979   23  =>  17   		Training 486 pattern with 98.54% 	Forward time: 	 9.61 sec
2023-04-02 23:44:20,979 			Loss:    2.926e-02    			Backward time: 	 0.27 sec 
2023-04-02 23:44:20,979 ADAM: Layer 0 -> dw_min:9.9674e-01  dw_max:1.0032e+00 lr:1.0000e-02
2023-04-02 23:44:20,979 ADAM: Layer 1 -> dw_min:9.9523e-01  dw_max:1.0063e+00 lr:1.0000e-02
2023-04-02 23:44:20,979 ADAM: Layer 2 -> dw_min:9.8691e-01  dw_max:1.0128e+00 lr:1.0000e-02
2023-04-02 23:44:20,979 ADAM: Layer 3 -> dw_min:9.9615e-01  dw_max:1.0053e+00 lr:1.0000e-02
2023-04-02 23:44:21,038 			Learning rate: weights:   1.000e-02    
2023-04-02 23:44:21,038 			Last test performance: 97.71%
2023-04-02 23:44:21,038 ----------------
2023-04-02 23:44:30,924   23  =>  18   		Training 486 pattern with 99.17% 	Forward time: 	 9.61 sec
2023-04-02 23:44:30,924 			Loss:    2.395e-02    			Backward time: 	 0.27 sec 
2023-04-02 23:44:30,925 ADAM: Layer 0 -> dw_min:9.9669e-01  dw_max:1.0036e+00 lr:1.0000e-02
2023-04-02 23:44:30,925 ADAM: Layer 1 -> dw_min:9.8895e-01  dw_max:1.0057e+00 lr:1.0000e-02
2023-04-02 23:44:30,925 ADAM: Layer 2 -> dw_min:9.8811e-01  dw_max:1.0115e+00 lr:1.0000e-02
2023-04-02 23:44:30,925 ADAM: Layer 3 -> dw_min:9.9603e-01  dw_max:1.0047e+00 lr:1.0000e-02
2023-04-02 23:44:30,989 			Learning rate: weights:   1.000e-02    
2023-04-02 23:44:30,989 			Last test performance: 97.71%
2023-04-02 23:44:30,989 ----------------
2023-04-02 23:44:40,871   23  =>  19   		Training 486 pattern with 98.54% 	Forward time: 	 9.61 sec
2023-04-02 23:44:40,871 			Loss:    5.114e-02    			Backward time: 	 0.27 sec 
2023-04-02 23:44:40,871 ADAM: Layer 0 -> dw_min:9.9689e-01  dw_max:1.0040e+00 lr:1.0000e-02
2023-04-02 23:44:40,872 ADAM: Layer 1 -> dw_min:9.8982e-01  dw_max:1.0077e+00 lr:1.0000e-02
2023-04-02 23:44:40,872 ADAM: Layer 2 -> dw_min:9.8940e-01  dw_max:1.0105e+00 lr:1.0000e-02
2023-04-02 23:44:40,872 ADAM: Layer 3 -> dw_min:9.9623e-01  dw_max:1.0042e+00 lr:1.0000e-02
2023-04-02 23:44:40,910 			Learning rate: weights:   1.000e-02    
2023-04-02 23:44:40,910 			Last test performance: 97.71%
2023-04-02 23:44:40,910 ----------------
2023-04-02 23:44:50,798   23  =>  20   		Training 486 pattern with 98.75% 	Forward time: 	 9.61 sec
2023-04-02 23:44:50,798 			Loss:    2.838e-02    			Backward time: 	 0.27 sec 
2023-04-02 23:44:50,798 ADAM: Layer 0 -> dw_min:9.9652e-01  dw_max:1.0029e+00 lr:1.0000e-02
2023-04-02 23:44:50,798 ADAM: Layer 1 -> dw_min:9.9065e-01  dw_max:1.0071e+00 lr:1.0000e-02
2023-04-02 23:44:50,798 ADAM: Layer 2 -> dw_min:9.8911e-01  dw_max:1.0133e+00 lr:1.0000e-02
2023-04-02 23:44:50,798 ADAM: Layer 3 -> dw_min:9.9640e-01  dw_max:1.0038e+00 lr:1.0000e-02
2023-04-02 23:44:50,825 			Learning rate: weights:   1.000e-02    
2023-04-02 23:44:50,825 			Last test performance: 97.71%
2023-04-02 23:44:50,825 ----------------
2023-04-02 23:45:00,709   23  =>  21   		Training 486 pattern with 98.75% 	Forward time: 	 9.61 sec
2023-04-02 23:45:00,710 			Loss:    2.508e-02    			Backward time: 	 0.27 sec 
2023-04-02 23:45:00,710 ADAM: Layer 0 -> dw_min:9.9660e-01  dw_max:1.0032e+00 lr:1.0000e-02
2023-04-02 23:45:00,710 ADAM: Layer 1 -> dw_min:9.9025e-01  dw_max:1.0081e+00 lr:1.0000e-02
2023-04-02 23:45:00,710 ADAM: Layer 2 -> dw_min:9.9020e-01  dw_max:1.0130e+00 lr:1.0000e-02
2023-04-02 23:45:00,710 ADAM: Layer 3 -> dw_min:9.9655e-01  dw_max:1.0060e+00 lr:1.0000e-02
2023-04-02 23:45:00,796 			Learning rate: weights:   1.000e-02    
2023-04-02 23:45:00,796 			Last test performance: 97.71%
2023-04-02 23:45:00,796 ----------------
2023-04-02 23:45:10,682   23  =>  22   		Training 486 pattern with 98.75% 	Forward time: 	 9.61 sec
2023-04-02 23:45:10,682 			Loss:    2.634e-02    			Backward time: 	 0.27 sec 
2023-04-02 23:45:10,682 ADAM: Layer 0 -> dw_min:9.9675e-01  dw_max:1.0025e+00 lr:1.0000e-02
2023-04-02 23:45:10,682 ADAM: Layer 1 -> dw_min:9.8950e-01  dw_max:1.0074e+00 lr:1.0000e-02
2023-04-02 23:45:10,682 ADAM: Layer 2 -> dw_min:9.8930e-01  dw_max:1.0120e+00 lr:1.0000e-02
2023-04-02 23:45:10,683 ADAM: Layer 3 -> dw_min:9.9644e-01  dw_max:1.0053e+00 lr:1.0000e-02
2023-04-02 23:45:10,744 			Learning rate: weights:   1.000e-02    
2023-04-02 23:45:10,744 			Last test performance: 97.71%
2023-04-02 23:45:10,744 ----------------
2023-04-02 23:45:20,629   23  =>  23   		Training 486 pattern with 98.96% 	Forward time: 	 9.61 sec
2023-04-02 23:45:20,629 			Loss:    2.058e-02    			Backward time: 	 0.27 sec 
2023-04-02 23:45:20,629 ADAM: Layer 0 -> dw_min:9.9634e-01  dw_max:1.0027e+00 lr:1.0000e-02
2023-04-02 23:45:20,629 ADAM: Layer 1 -> dw_min:9.8717e-01  dw_max:1.0067e+00 lr:1.0000e-02
2023-04-02 23:45:20,629 ADAM: Layer 2 -> dw_min:9.8770e-01  dw_max:1.0150e+00 lr:1.0000e-02
2023-04-02 23:45:20,629 ADAM: Layer 3 -> dw_min:9.9550e-01  dw_max:1.0054e+00 lr:1.0000e-02
2023-04-02 23:45:20,649 			Learning rate: weights:   1.000e-02    
2023-04-02 23:45:20,649 			Last test performance: 97.71%
2023-04-02 23:45:20,649 ----------------
2023-04-02 23:45:30,539   23  =>  24   		Training 486 pattern with 98.54% 	Forward time: 	 9.62 sec
2023-04-02 23:45:30,539 			Loss:    3.179e-02    			Backward time: 	 0.27 sec 
2023-04-02 23:45:30,540 ADAM: Layer 0 -> dw_min:9.9711e-01  dw_max:1.0027e+00 lr:1.0000e-02
2023-04-02 23:45:30,540 ADAM: Layer 1 -> dw_min:9.8767e-01  dw_max:1.0085e+00 lr:1.0000e-02
2023-04-02 23:45:30,540 ADAM: Layer 2 -> dw_min:9.8896e-01  dw_max:1.0135e+00 lr:1.0000e-02
2023-04-02 23:45:30,540 ADAM: Layer 3 -> dw_min:9.9577e-01  dw_max:1.0050e+00 lr:1.0000e-02
2023-04-02 23:45:30,599 			Learning rate: weights:   1.000e-02    
2023-04-02 23:45:30,599 			Last test performance: 97.71%
2023-04-02 23:45:30,600 ----------------
2023-04-02 23:45:40,483   23  =>  25   		Training 486 pattern with 99.17% 	Forward time: 	 9.61 sec
2023-04-02 23:45:40,483 			Loss:    2.403e-02    			Backward time: 	 0.27 sec 
2023-04-02 23:45:40,483 ADAM: Layer 0 -> dw_min:9.9695e-01  dw_max:1.0024e+00 lr:1.0000e-02
2023-04-02 23:45:40,484 ADAM: Layer 1 -> dw_min:9.8852e-01  dw_max:1.0077e+00 lr:1.0000e-02
2023-04-02 23:45:40,484 ADAM: Layer 2 -> dw_min:9.8924e-01  dw_max:1.0122e+00 lr:1.0000e-02
2023-04-02 23:45:40,484 ADAM: Layer 3 -> dw_min:9.9614e-01  dw_max:1.0048e+00 lr:1.0000e-02
2023-04-02 23:45:40,565 			Learning rate: weights:   1.000e-02    
2023-04-02 23:45:40,565 			Last test performance: 97.71%
2023-04-02 23:45:40,565 ----------------
2023-04-02 23:45:50,451   23  =>  26   		Training 486 pattern with 99.17% 	Forward time: 	 9.61 sec
2023-04-02 23:45:50,451 			Loss:    2.449e-02    			Backward time: 	 0.27 sec 
2023-04-02 23:45:50,451 ADAM: Layer 0 -> dw_min:9.9716e-01  dw_max:1.0029e+00 lr:1.0000e-02
2023-04-02 23:45:50,452 ADAM: Layer 1 -> dw_min:9.8868e-01  dw_max:1.0070e+00 lr:1.0000e-02
2023-04-02 23:45:50,452 ADAM: Layer 2 -> dw_min:9.9036e-01  dw_max:1.0118e+00 lr:1.0000e-02
2023-04-02 23:45:50,452 ADAM: Layer 3 -> dw_min:9.9621e-01  dw_max:1.0042e+00 lr:1.0000e-02
2023-04-02 23:45:50,510 			Learning rate: weights:   1.000e-02    
2023-04-02 23:45:50,510 			Last test performance: 97.71%
2023-04-02 23:45:50,510 ----------------
2023-04-02 23:46:00,394   23  =>  27   		Training 486 pattern with 99.79% 	Forward time: 	 9.61 sec
2023-04-02 23:46:00,394 			Loss:    1.091e-02    			Backward time: 	 0.27 sec 
2023-04-02 23:46:00,395 ADAM: Layer 0 -> dw_min:9.9723e-01  dw_max:1.0027e+00 lr:1.0000e-02
2023-04-02 23:46:00,395 ADAM: Layer 1 -> dw_min:9.8882e-01  dw_max:1.0066e+00 lr:1.0000e-02
2023-04-02 23:46:00,395 ADAM: Layer 2 -> dw_min:9.8860e-01  dw_max:1.0106e+00 lr:1.0000e-02
2023-04-02 23:46:00,395 ADAM: Layer 3 -> dw_min:9.9647e-01  dw_max:1.0038e+00 lr:1.0000e-02
2023-04-02 23:46:00,473 			Learning rate: weights:   1.000e-02    
2023-04-02 23:46:00,473 			Last test performance: 97.71%
2023-04-02 23:46:00,473 ----------------
2023-04-02 23:46:10,358   23  =>  28   		Training 486 pattern with 99.79% 	Forward time: 	 9.61 sec
2023-04-02 23:46:10,358 			Loss:    1.517e-02    			Backward time: 	 0.27 sec 
2023-04-02 23:46:10,358 ADAM: Layer 0 -> dw_min:9.9707e-01  dw_max:1.0030e+00 lr:1.0000e-02
2023-04-02 23:46:10,359 ADAM: Layer 1 -> dw_min:9.9014e-01  dw_max:1.0059e+00 lr:1.0000e-02
2023-04-02 23:46:10,359 ADAM: Layer 2 -> dw_min:9.8986e-01  dw_max:1.0096e+00 lr:1.0000e-02
2023-04-02 23:46:10,359 ADAM: Layer 3 -> dw_min:9.9607e-01  dw_max:1.0035e+00 lr:1.0000e-02
2023-04-02 23:46:10,402 			Learning rate: weights:   1.000e-02    
2023-04-02 23:46:10,402 			Last test performance: 97.71%
2023-04-02 23:46:10,402 ----------------
2023-04-02 23:46:20,285   23  =>  29   		Training 486 pattern with 99.79% 	Forward time: 	 9.61 sec
2023-04-02 23:46:20,285 			Loss:    2.345e-02    			Backward time: 	 0.27 sec 
2023-04-02 23:46:20,285 ADAM: Layer 0 -> dw_min:9.9721e-01  dw_max:1.0032e+00 lr:1.0000e-02
2023-04-02 23:46:20,285 ADAM: Layer 1 -> dw_min:9.9034e-01  dw_max:1.0057e+00 lr:1.0000e-02
2023-04-02 23:46:20,285 ADAM: Layer 2 -> dw_min:9.8985e-01  dw_max:1.0111e+00 lr:1.0000e-02
2023-04-02 23:46:20,285 ADAM: Layer 3 -> dw_min:9.9640e-01  dw_max:1.0033e+00 lr:1.0000e-02
2023-04-02 23:46:20,305 			Learning rate: weights:   1.000e-02    
2023-04-02 23:46:20,305 			Last test performance: 97.71%
2023-04-02 23:46:20,305 ----------------
2023-04-02 23:46:30,192   23  =>  30   		Training 486 pattern with 98.96% 	Forward time: 	 9.61 sec
2023-04-02 23:46:30,192 			Loss:    1.965e-02    			Backward time: 	 0.27 sec 
2023-04-02 23:46:30,192 ADAM: Layer 0 -> dw_min:9.9661e-01  dw_max:1.0034e+00 lr:1.0000e-02
2023-04-02 23:46:30,192 ADAM: Layer 1 -> dw_min:9.9124e-01  dw_max:1.0055e+00 lr:1.0000e-02
2023-04-02 23:46:30,192 ADAM: Layer 2 -> dw_min:9.8986e-01  dw_max:1.0098e+00 lr:1.0000e-02
2023-04-02 23:46:30,192 ADAM: Layer 3 -> dw_min:9.9666e-01  dw_max:1.0031e+00 lr:1.0000e-02
2023-04-02 23:46:30,221 			Learning rate: weights:   1.000e-02    
2023-04-02 23:46:30,221 			Last test performance: 97.71%
2023-04-02 23:46:30,221 ----------------
2023-04-02 23:46:40,105   23  =>  31   		Training 486 pattern with 98.75% 	Forward time: 	 9.61 sec
2023-04-02 23:46:40,105 			Loss:    2.835e-02    			Backward time: 	 0.27 sec 
2023-04-02 23:46:40,105 ADAM: Layer 0 -> dw_min:9.9684e-01  dw_max:1.0036e+00 lr:1.0000e-02
2023-04-02 23:46:40,106 ADAM: Layer 1 -> dw_min:9.9240e-01  dw_max:1.0063e+00 lr:1.0000e-02
2023-04-02 23:46:40,106 ADAM: Layer 2 -> dw_min:9.8951e-01  dw_max:1.0101e+00 lr:1.0000e-02
2023-04-02 23:46:40,106 ADAM: Layer 3 -> dw_min:9.9691e-01  dw_max:1.0029e+00 lr:1.0000e-02
2023-04-02 23:46:40,166 			Learning rate: weights:   1.000e-02    
2023-04-02 23:46:40,166 			Last test performance: 97.71%
2023-04-02 23:46:40,166 ----------------
2023-04-02 23:46:50,053   23  =>  32   		Training 486 pattern with 99.79% 	Forward time: 	 9.61 sec
2023-04-02 23:46:50,053 			Loss:    1.327e-02    			Backward time: 	 0.27 sec 
2023-04-02 23:46:50,053 ADAM: Layer 0 -> dw_min:9.9620e-01  dw_max:1.0038e+00 lr:1.0000e-02
2023-04-02 23:46:50,053 ADAM: Layer 1 -> dw_min:9.9309e-01  dw_max:1.0051e+00 lr:1.0000e-02
2023-04-02 23:46:50,053 ADAM: Layer 2 -> dw_min:9.8982e-01  dw_max:1.0091e+00 lr:1.0000e-02
2023-04-02 23:46:50,053 ADAM: Layer 3 -> dw_min:9.9694e-01  dw_max:1.0028e+00 lr:1.0000e-02
2023-04-02 23:46:50,089 			Learning rate: weights:   1.000e-02    
2023-04-02 23:46:50,089 			Last test performance: 97.71%
2023-04-02 23:46:50,089 ----------------
2023-04-02 23:46:59,974   23  =>  33   		Training 486 pattern with 98.54% 	Forward time: 	 9.61 sec
2023-04-02 23:46:59,974 			Loss:    3.998e-02    			Backward time: 	 0.27 sec 
2023-04-02 23:46:59,974 ADAM: Layer 0 -> dw_min:9.9714e-01  dw_max:1.0025e+00 lr:1.0000e-02
2023-04-02 23:46:59,974 ADAM: Layer 1 -> dw_min:9.9254e-01  dw_max:1.0058e+00 lr:1.0000e-02
2023-04-02 23:46:59,974 ADAM: Layer 2 -> dw_min:9.8606e-01  dw_max:1.0125e+00 lr:1.0000e-02
2023-04-02 23:46:59,974 ADAM: Layer 3 -> dw_min:9.9648e-01  dw_max:1.0045e+00 lr:1.0000e-02
2023-04-02 23:46:59,993 			Learning rate: weights:   1.000e-02    
2023-04-02 23:46:59,993 			Last test performance: 97.71%
2023-04-02 23:46:59,993 ----------------
2023-04-02 23:47:09,879   23  =>  34   		Training 486 pattern with 98.96% 	Forward time: 	 9.61 sec
2023-04-02 23:47:09,879 			Loss:    3.059e-02    			Backward time: 	 0.27 sec 
2023-04-02 23:47:09,879 ADAM: Layer 0 -> dw_min:9.9702e-01  dw_max:1.0027e+00 lr:1.0000e-02
2023-04-02 23:47:09,879 ADAM: Layer 1 -> dw_min:9.9299e-01  dw_max:1.0060e+00 lr:1.0000e-02
2023-04-02 23:47:09,879 ADAM: Layer 2 -> dw_min:9.8777e-01  dw_max:1.0115e+00 lr:1.0000e-02
2023-04-02 23:47:09,879 ADAM: Layer 3 -> dw_min:9.9639e-01  dw_max:1.0040e+00 lr:1.0000e-02
2023-04-02 23:47:09,938 			Learning rate: weights:   1.000e-02    
2023-04-02 23:47:09,939 			Last test performance: 97.71%
2023-04-02 23:47:09,939 ----------------
2023-04-02 23:47:19,823   23  =>  35   		Training 486 pattern with 98.33% 	Forward time: 	 9.61 sec
2023-04-02 23:47:19,823 			Loss:    3.945e-02    			Backward time: 	 0.27 sec 
2023-04-02 23:47:19,823 ADAM: Layer 0 -> dw_min:9.9716e-01  dw_max:1.0032e+00 lr:1.0000e-02
2023-04-02 23:47:19,824 ADAM: Layer 1 -> dw_min:9.9116e-01  dw_max:1.0066e+00 lr:1.0000e-02
2023-04-02 23:47:19,824 ADAM: Layer 2 -> dw_min:9.8583e-01  dw_max:1.0141e+00 lr:1.0000e-02
2023-04-02 23:47:19,824 ADAM: Layer 3 -> dw_min:9.9596e-01  dw_max:1.0042e+00 lr:1.0000e-02
2023-04-02 23:47:19,903 			Learning rate: weights:   1.000e-02    
2023-04-02 23:47:19,903 			Last test performance: 97.71%
2023-04-02 23:47:19,903 ----------------
2023-04-02 23:47:29,795   23  =>  36   		Training 486 pattern with 98.33% 	Forward time: 	 9.62 sec
2023-04-02 23:47:29,795 			Loss:    3.068e-02    			Backward time: 	 0.27 sec 
2023-04-02 23:47:29,795 ADAM: Layer 0 -> dw_min:9.9596e-01  dw_max:1.0039e+00 lr:1.0000e-02
2023-04-02 23:47:29,795 ADAM: Layer 1 -> dw_min:9.9143e-01  dw_max:1.0073e+00 lr:1.0000e-02
2023-04-02 23:47:29,795 ADAM: Layer 2 -> dw_min:9.8725e-01  dw_max:1.0130e+00 lr:1.0000e-02
2023-04-02 23:47:29,795 ADAM: Layer 3 -> dw_min:9.9581e-01  dw_max:1.0041e+00 lr:1.0000e-02
2023-04-02 23:47:29,837 			Learning rate: weights:   1.000e-02    
2023-04-02 23:47:29,837 			Last test performance: 97.71%
2023-04-02 23:47:29,837 ----------------
2023-04-02 23:47:39,720   23  =>  37   		Training 486 pattern with 99.17% 	Forward time: 	 9.61 sec
2023-04-02 23:47:39,720 			Loss:    2.193e-02    			Backward time: 	 0.27 sec 
2023-04-02 23:47:39,720 ADAM: Layer 0 -> dw_min:9.9664e-01  dw_max:1.0034e+00 lr:1.0000e-02
2023-04-02 23:47:39,720 ADAM: Layer 1 -> dw_min:9.9070e-01  dw_max:1.0077e+00 lr:1.0000e-02
2023-04-02 23:47:39,720 ADAM: Layer 2 -> dw_min:9.8816e-01  dw_max:1.0116e+00 lr:1.0000e-02
2023-04-02 23:47:39,721 ADAM: Layer 3 -> dw_min:9.9562e-01  dw_max:1.0054e+00 lr:1.0000e-02
2023-04-02 23:47:39,816 			Learning rate: weights:   1.000e-02    
2023-04-02 23:47:39,816 			Last test performance: 97.71%
2023-04-02 23:47:39,816 ----------------
2023-04-02 23:47:49,703   23  =>  38   		Training 486 pattern with 98.96% 	Forward time: 	 9.61 sec
2023-04-02 23:47:49,703 			Loss:    2.373e-02    			Backward time: 	 0.27 sec 
2023-04-02 23:47:49,703 ADAM: Layer 0 -> dw_min:9.9663e-01  dw_max:1.0036e+00 lr:1.0000e-02
2023-04-02 23:47:49,704 ADAM: Layer 1 -> dw_min:9.9017e-01  dw_max:1.0070e+00 lr:1.0000e-02
2023-04-02 23:47:49,704 ADAM: Layer 2 -> dw_min:9.8933e-01  dw_max:1.0104e+00 lr:1.0000e-02
2023-04-02 23:47:49,704 ADAM: Layer 3 -> dw_min:9.9541e-01  dw_max:1.0049e+00 lr:1.0000e-02
2023-04-02 23:47:49,729 			Learning rate: weights:   1.000e-02    
2023-04-02 23:47:49,729 			Last test performance: 97.71%
2023-04-02 23:47:49,729 ----------------
2023-04-02 23:47:59,615   23  =>  39   		Training 486 pattern with 99.17% 	Forward time: 	 9.61 sec
2023-04-02 23:47:59,615 			Loss:    2.706e-02    			Backward time: 	 0.27 sec 
2023-04-02 23:47:59,615 ADAM: Layer 0 -> dw_min:9.9670e-01  dw_max:1.0036e+00 lr:1.0000e-02
2023-04-02 23:47:59,615 ADAM: Layer 1 -> dw_min:9.9130e-01  dw_max:1.0065e+00 lr:1.0000e-02
2023-04-02 23:47:59,615 ADAM: Layer 2 -> dw_min:9.9031e-01  dw_max:1.0093e+00 lr:1.0000e-02
2023-04-02 23:47:59,615 ADAM: Layer 3 -> dw_min:9.9585e-01  dw_max:1.0044e+00 lr:1.0000e-02
2023-04-02 23:47:59,667 			Learning rate: weights:   1.000e-02    
2023-04-02 23:47:59,667 			Last test performance: 97.71%
2023-04-02 23:47:59,667 ----------------
2023-04-02 23:48:09,555   23  =>  40   		Training 486 pattern with 99.38% 	Forward time: 	 9.61 sec
2023-04-02 23:48:09,555 			Loss:    1.868e-02    			Backward time: 	 0.27 sec 
2023-04-02 23:48:09,556 ADAM: Layer 0 -> dw_min:9.9662e-01  dw_max:1.0028e+00 lr:1.0000e-02
2023-04-02 23:48:09,556 ADAM: Layer 1 -> dw_min:9.9176e-01  dw_max:1.0058e+00 lr:1.0000e-02
2023-04-02 23:48:09,556 ADAM: Layer 2 -> dw_min:9.8959e-01  dw_max:1.0092e+00 lr:1.0000e-02
2023-04-02 23:48:09,556 ADAM: Layer 3 -> dw_min:9.9604e-01  dw_max:1.0043e+00 lr:1.0000e-02
2023-04-02 23:48:09,688 			Learning rate: weights:   1.000e-02    
2023-04-02 23:48:09,688 			Last test performance: 97.71%
2023-04-02 23:48:09,688 ----------------
2023-04-02 23:48:19,597   23  =>  41   		Training 486 pattern with 99.38% 	Forward time: 	 9.63 sec
2023-04-02 23:48:19,597 			Loss:    1.903e-02    			Backward time: 	 0.27 sec 
2023-04-02 23:48:19,597 ADAM: Layer 0 -> dw_min:9.9587e-01  dw_max:1.0034e+00 lr:1.0000e-02
2023-04-02 23:48:19,598 ADAM: Layer 1 -> dw_min:9.9244e-01  dw_max:1.0062e+00 lr:1.0000e-02
2023-04-02 23:48:19,598 ADAM: Layer 2 -> dw_min:9.8673e-01  dw_max:1.0104e+00 lr:1.0000e-02
2023-04-02 23:48:19,598 ADAM: Layer 3 -> dw_min:9.9627e-01  dw_max:1.0041e+00 lr:1.0000e-02
2023-04-02 23:48:19,615 			Learning rate: weights:   1.000e-02    
2023-04-02 23:48:19,615 			Last test performance: 97.71%
2023-04-02 23:48:19,616 ----------------
2023-04-02 23:48:29,501   23  =>  42   		Training 486 pattern with 99.38% 	Forward time: 	 9.61 sec
2023-04-02 23:48:29,501 			Loss:    2.302e-02    			Backward time: 	 0.27 sec 
2023-04-02 23:48:29,501 ADAM: Layer 0 -> dw_min:9.9603e-01  dw_max:1.0034e+00 lr:1.0000e-02
2023-04-02 23:48:29,501 ADAM: Layer 1 -> dw_min:9.9306e-01  dw_max:1.0059e+00 lr:1.0000e-02
2023-04-02 23:48:29,501 ADAM: Layer 2 -> dw_min:9.8807e-01  dw_max:1.0139e+00 lr:1.0000e-02
2023-04-02 23:48:29,502 ADAM: Layer 3 -> dw_min:9.9599e-01  dw_max:1.0036e+00 lr:1.0000e-02
2023-04-02 23:48:29,569 			Learning rate: weights:   1.000e-02    
2023-04-02 23:48:29,569 			Last test performance: 97.71%
2023-04-02 23:48:29,569 ----------------
2023-04-02 23:48:39,453   23  =>  43   		Training 486 pattern with 98.54% 	Forward time: 	 9.61 sec
2023-04-02 23:48:39,453 			Loss:    4.300e-02    			Backward time: 	 0.27 sec 
2023-04-02 23:48:39,454 ADAM: Layer 0 -> dw_min:9.9560e-01  dw_max:1.0039e+00 lr:1.0000e-02
2023-04-02 23:48:39,454 ADAM: Layer 1 -> dw_min:9.9338e-01  dw_max:1.0065e+00 lr:1.0000e-02
2023-04-02 23:48:39,454 ADAM: Layer 2 -> dw_min:9.8865e-01  dw_max:1.0125e+00 lr:1.0000e-02
2023-04-02 23:48:39,454 ADAM: Layer 3 -> dw_min:9.9608e-01  dw_max:1.0049e+00 lr:1.0000e-02
2023-04-02 23:48:39,541 			Learning rate: weights:   1.000e-02    
2023-04-02 23:48:39,541 			Last test performance: 97.71%
2023-04-02 23:48:39,541 ----------------
2023-04-02 23:48:49,427   23  =>  44   		Training 486 pattern with 99.38% 	Forward time: 	 9.61 sec
2023-04-02 23:48:49,427 			Loss:    2.063e-02    			Backward time: 	 0.27 sec 
2023-04-02 23:48:49,427 ADAM: Layer 0 -> dw_min:9.9609e-01  dw_max:1.0037e+00 lr:1.0000e-02
2023-04-02 23:48:49,427 ADAM: Layer 1 -> dw_min:9.9418e-01  dw_max:1.0080e+00 lr:1.0000e-02
2023-04-02 23:48:49,428 ADAM: Layer 2 -> dw_min:9.8978e-01  dw_max:1.0112e+00 lr:1.0000e-02
2023-04-02 23:48:49,428 ADAM: Layer 3 -> dw_min:9.9677e-01  dw_max:1.0044e+00 lr:1.0000e-02
2023-04-02 23:48:49,545 			Learning rate: weights:   1.000e-02    
2023-04-02 23:48:49,545 			Last test performance: 97.71%
2023-04-02 23:48:49,545 ----------------
2023-04-02 23:48:59,431   23  =>  45   		Training 486 pattern with 98.96% 	Forward time: 	 9.61 sec
2023-04-02 23:48:59,431 			Loss:    2.696e-02    			Backward time: 	 0.27 sec 
2023-04-02 23:48:59,431 ADAM: Layer 0 -> dw_min:9.9670e-01  dw_max:1.0049e+00 lr:1.0000e-02
2023-04-02 23:48:59,431 ADAM: Layer 1 -> dw_min:9.9436e-01  dw_max:1.0088e+00 lr:1.0000e-02
2023-04-02 23:48:59,431 ADAM: Layer 2 -> dw_min:9.9079e-01  dw_max:1.0137e+00 lr:1.0000e-02
2023-04-02 23:48:59,431 ADAM: Layer 3 -> dw_min:9.9644e-01  dw_max:1.0040e+00 lr:1.0000e-02
2023-04-02 23:48:59,460 			Learning rate: weights:   1.000e-02    
2023-04-02 23:48:59,460 			Last test performance: 97.71%
2023-04-02 23:48:59,460 ----------------
2023-04-02 23:49:09,346   23  =>  46   		Training 486 pattern with 99.38% 	Forward time: 	 9.61 sec
2023-04-02 23:49:09,346 			Loss:    2.579e-02    			Backward time: 	 0.27 sec 
2023-04-02 23:49:09,346 ADAM: Layer 0 -> dw_min:9.9642e-01  dw_max:1.0055e+00 lr:1.0000e-02
2023-04-02 23:49:09,346 ADAM: Layer 1 -> dw_min:9.9476e-01  dw_max:1.0073e+00 lr:1.0000e-02
2023-04-02 23:49:09,347 ADAM: Layer 2 -> dw_min:9.8981e-01  dw_max:1.0124e+00 lr:1.0000e-02
2023-04-02 23:49:09,347 ADAM: Layer 3 -> dw_min:9.9677e-01  dw_max:1.0045e+00 lr:1.0000e-02
2023-04-02 23:49:09,365 			Learning rate: weights:   1.000e-02    
2023-04-02 23:49:09,365 			Last test performance: 97.71%
2023-04-02 23:49:09,365 ----------------
2023-04-02 23:49:19,248   23  =>  47   		Training 486 pattern with 97.92% 	Forward time: 	 9.61 sec
2023-04-02 23:49:19,248 			Loss:    6.029e-02    			Backward time: 	 0.27 sec 
2023-04-02 23:49:19,249 ADAM: Layer 0 -> dw_min:9.9676e-01  dw_max:1.0044e+00 lr:1.0000e-02
2023-04-02 23:49:19,249 ADAM: Layer 1 -> dw_min:9.9157e-01  dw_max:1.0082e+00 lr:1.0000e-02
2023-04-02 23:49:19,249 ADAM: Layer 2 -> dw_min:9.8614e-01  dw_max:1.0140e+00 lr:1.0000e-02
2023-04-02 23:49:19,249 ADAM: Layer 3 -> dw_min:9.9675e-01  dw_max:1.0041e+00 lr:1.0000e-02
2023-04-02 23:49:19,354 			Learning rate: weights:   1.000e-02    
2023-04-02 23:49:19,355 			Last test performance: 97.71%
2023-04-02 23:49:19,355 ----------------
2023-04-02 23:49:29,246   23  =>  48   		Training 486 pattern with 99.38% 	Forward time: 	 9.62 sec
2023-04-02 23:49:29,246 			Loss:    2.298e-02    			Backward time: 	 0.27 sec 
2023-04-02 23:49:29,246 ADAM: Layer 0 -> dw_min:9.9765e-01  dw_max:1.0035e+00 lr:1.0000e-02
2023-04-02 23:49:29,246 ADAM: Layer 1 -> dw_min:9.9300e-01  dw_max:1.0065e+00 lr:1.0000e-02
2023-04-02 23:49:29,246 ADAM: Layer 2 -> dw_min:9.8761e-01  dw_max:1.0126e+00 lr:1.0000e-02
2023-04-02 23:49:29,246 ADAM: Layer 3 -> dw_min:9.9705e-01  dw_max:1.0054e+00 lr:1.0000e-02
2023-04-02 23:49:29,268 			Learning rate: weights:   1.000e-02    
2023-04-02 23:49:29,268 			Last test performance: 97.71%
2023-04-02 23:49:29,269 ----------------
2023-04-02 23:49:39,152   23  =>  49   		Training 486 pattern with 98.33% 	Forward time: 	 9.61 sec
2023-04-02 23:49:39,152 			Loss:    4.469e-02    			Backward time: 	 0.27 sec 
2023-04-02 23:49:39,153 ADAM: Layer 0 -> dw_min:9.9749e-01  dw_max:1.0041e+00 lr:1.0000e-02
2023-04-02 23:49:39,153 ADAM: Layer 1 -> dw_min:9.9274e-01  dw_max:1.0059e+00 lr:1.0000e-02
2023-04-02 23:49:39,153 ADAM: Layer 2 -> dw_min:9.8884e-01  dw_max:1.0113e+00 lr:1.0000e-02
2023-04-02 23:49:39,153 ADAM: Layer 3 -> dw_min:9.9550e-01  dw_max:1.0049e+00 lr:1.0000e-02
2023-04-02 23:49:39,188 			Learning rate: weights:   1.000e-02    
2023-04-02 23:49:39,188 			Last test performance: 97.71%
2023-04-02 23:49:39,188 ----------------
2023-04-02 23:49:49,075   23  =>  50   		Training 486 pattern with 98.75% 	Forward time: 	 9.61 sec
2023-04-02 23:49:49,075 			Loss:    3.582e-02    			Backward time: 	 0.27 sec 
2023-04-02 23:49:49,075 ADAM: Layer 0 -> dw_min:9.9680e-01  dw_max:1.0043e+00 lr:1.0000e-02
2023-04-02 23:49:49,075 ADAM: Layer 1 -> dw_min:9.9332e-01  dw_max:1.0059e+00 lr:1.0000e-02
2023-04-02 23:49:49,075 ADAM: Layer 2 -> dw_min:9.8732e-01  dw_max:1.0102e+00 lr:1.0000e-02
2023-04-02 23:49:49,075 ADAM: Layer 3 -> dw_min:9.9572e-01  dw_max:1.0044e+00 lr:1.0000e-02
2023-04-02 23:49:49,091 			Learning rate: weights:   1.000e-02    
2023-04-02 23:49:49,092 			Last test performance: 97.71%
2023-04-02 23:49:49,092 ----------------
2023-04-02 23:49:58,977   23  =>  51   		Training 486 pattern with 99.58% 	Forward time: 	 9.61 sec
2023-04-02 23:49:58,977 			Loss:    1.675e-02    			Backward time: 	 0.27 sec 
2023-04-02 23:49:58,978 ADAM: Layer 0 -> dw_min:9.9716e-01  dw_max:1.0033e+00 lr:1.0000e-02
2023-04-02 23:49:58,978 ADAM: Layer 1 -> dw_min:9.9251e-01  dw_max:1.0054e+00 lr:1.0000e-02
2023-04-02 23:49:58,978 ADAM: Layer 2 -> dw_min:9.8856e-01  dw_max:1.0092e+00 lr:1.0000e-02
2023-04-02 23:49:58,978 ADAM: Layer 3 -> dw_min:9.9419e-01  dw_max:1.0040e+00 lr:1.0000e-02
2023-04-02 23:49:59,019 			Learning rate: weights:   1.000e-02    
2023-04-02 23:49:59,019 			Last test performance: 97.71%
2023-04-02 23:49:59,019 ----------------
2023-04-02 23:50:08,907   23  =>  52   		Training 486 pattern with 99.38% 	Forward time: 	 9.61 sec
2023-04-02 23:50:08,907 			Loss:    2.285e-02    			Backward time: 	 0.27 sec 
2023-04-02 23:50:08,907 ADAM: Layer 0 -> dw_min:9.9730e-01  dw_max:1.0034e+00 lr:1.0000e-02
2023-04-02 23:50:08,907 ADAM: Layer 1 -> dw_min:9.9318e-01  dw_max:1.0050e+00 lr:1.0000e-02
2023-04-02 23:50:08,907 ADAM: Layer 2 -> dw_min:9.8967e-01  dw_max:1.0083e+00 lr:1.0000e-02
2023-04-02 23:50:08,907 ADAM: Layer 3 -> dw_min:9.9472e-01  dw_max:1.0036e+00 lr:1.0000e-02
2023-04-02 23:50:08,984 			Learning rate: weights:   1.000e-02    
2023-04-02 23:50:08,984 			Last test performance: 97.71%
2023-04-02 23:50:08,984 ----------------
2023-04-02 23:50:18,867   23  =>  53   		Training 486 pattern with 99.17% 	Forward time: 	 9.61 sec
2023-04-02 23:50:18,868 			Loss:    1.823e-02    			Backward time: 	 0.27 sec 
2023-04-02 23:50:18,868 ADAM: Layer 0 -> dw_min:9.9740e-01  dw_max:1.0034e+00 lr:1.0000e-02
2023-04-02 23:50:18,868 ADAM: Layer 1 -> dw_min:9.9415e-01  dw_max:1.0047e+00 lr:1.0000e-02
2023-04-02 23:50:18,868 ADAM: Layer 2 -> dw_min:9.8927e-01  dw_max:1.0080e+00 lr:1.0000e-02
2023-04-02 23:50:18,868 ADAM: Layer 3 -> dw_min:9.9480e-01  dw_max:1.0038e+00 lr:1.0000e-02
2023-04-02 23:50:18,926 			Learning rate: weights:   1.000e-02    
2023-04-02 23:50:18,927 			Last test performance: 97.71%
2023-04-02 23:50:18,927 ----------------
2023-04-02 23:50:28,811   23  =>  54   		Training 486 pattern with 98.96% 	Forward time: 	 9.61 sec
2023-04-02 23:50:28,811 			Loss:    3.836e-02    			Backward time: 	 0.27 sec 
2023-04-02 23:50:28,811 ADAM: Layer 0 -> dw_min:9.9733e-01  dw_max:1.0045e+00 lr:1.0000e-02
2023-04-02 23:50:28,811 ADAM: Layer 1 -> dw_min:9.9365e-01  dw_max:1.0050e+00 lr:1.0000e-02
2023-04-02 23:50:28,811 ADAM: Layer 2 -> dw_min:9.9073e-01  dw_max:1.0095e+00 lr:1.0000e-02
2023-04-02 23:50:28,811 ADAM: Layer 3 -> dw_min:9.9527e-01  dw_max:1.0036e+00 lr:1.0000e-02
2023-04-02 23:50:28,855 			Learning rate: weights:   1.000e-02    
2023-04-02 23:50:28,855 			Last test performance: 97.71%
2023-04-02 23:50:28,855 ----------------
2023-04-02 23:50:38,741   23  =>  55   		Training 486 pattern with 98.96% 	Forward time: 	 9.61 sec
2023-04-02 23:50:38,741 			Loss:    2.528e-02    			Backward time: 	 0.27 sec 
2023-04-02 23:50:38,741 ADAM: Layer 0 -> dw_min:9.9786e-01  dw_max:1.0045e+00 lr:1.0000e-02
2023-04-02 23:50:38,741 ADAM: Layer 1 -> dw_min:9.9233e-01  dw_max:1.0081e+00 lr:1.0000e-02
2023-04-02 23:50:38,741 ADAM: Layer 2 -> dw_min:9.8740e-01  dw_max:1.0108e+00 lr:1.0000e-02
2023-04-02 23:50:38,742 ADAM: Layer 3 -> dw_min:9.9572e-01  dw_max:1.0046e+00 lr:1.0000e-02
2023-04-02 23:50:38,801 			Learning rate: weights:   1.000e-02    
2023-04-02 23:50:38,801 			Last test performance: 97.71%
2023-04-02 23:50:38,801 ----------------
2023-04-02 23:50:48,688   23  =>  56   		Training 486 pattern with 98.54% 	Forward time: 	 9.61 sec
2023-04-02 23:50:48,689 			Loss:    3.418e-02    			Backward time: 	 0.27 sec 
2023-04-02 23:50:48,689 ADAM: Layer 0 -> dw_min:9.9719e-01  dw_max:1.0045e+00 lr:1.0000e-02
2023-04-02 23:50:48,689 ADAM: Layer 1 -> dw_min:9.9270e-01  dw_max:1.0071e+00 lr:1.0000e-02
2023-04-02 23:50:48,689 ADAM: Layer 2 -> dw_min:9.8869e-01  dw_max:1.0090e+00 lr:1.0000e-02
2023-04-02 23:50:48,689 ADAM: Layer 3 -> dw_min:9.9640e-01  dw_max:1.0037e+00 lr:1.0000e-02
2023-04-02 23:50:48,717 			Learning rate: weights:   1.000e-02    
2023-04-02 23:50:48,717 			Last test performance: 97.71%
2023-04-02 23:50:48,717 ----------------
2023-04-02 23:50:58,602   23  =>  57   		Training 486 pattern with 99.38% 	Forward time: 	 9.61 sec
2023-04-02 23:50:58,603 			Loss:    1.449e-02    			Backward time: 	 0.27 sec 
2023-04-02 23:50:58,603 ADAM: Layer 0 -> dw_min:9.9743e-01  dw_max:1.0036e+00 lr:1.0000e-02
2023-04-02 23:50:58,603 ADAM: Layer 1 -> dw_min:9.9316e-01  dw_max:1.0066e+00 lr:1.0000e-02
2023-04-02 23:50:58,603 ADAM: Layer 2 -> dw_min:9.8732e-01  dw_max:1.0122e+00 lr:1.0000e-02
2023-04-02 23:50:58,603 ADAM: Layer 3 -> dw_min:9.9518e-01  dw_max:1.0037e+00 lr:1.0000e-02
2023-04-02 23:50:58,628 			Learning rate: weights:   1.000e-02    
2023-04-02 23:50:58,628 			Last test performance: 97.71%
2023-04-02 23:50:58,628 ----------------
2023-04-02 23:51:08,512   23  =>  58   		Training 486 pattern with 99.17% 	Forward time: 	 9.61 sec
2023-04-02 23:51:08,512 			Loss:    3.136e-02    			Backward time: 	 0.27 sec 
2023-04-02 23:51:08,513 ADAM: Layer 0 -> dw_min:9.9750e-01  dw_max:1.0034e+00 lr:1.0000e-02
2023-04-02 23:51:08,513 ADAM: Layer 1 -> dw_min:9.9381e-01  dw_max:1.0066e+00 lr:1.0000e-02
2023-04-02 23:51:08,513 ADAM: Layer 2 -> dw_min:9.8745e-01  dw_max:1.0110e+00 lr:1.0000e-02
2023-04-02 23:51:08,513 ADAM: Layer 3 -> dw_min:9.9567e-01  dw_max:1.0032e+00 lr:1.0000e-02
2023-04-02 23:51:08,554 			Learning rate: weights:   1.000e-02    
2023-04-02 23:51:08,554 			Last test performance: 97.71%
2023-04-02 23:51:08,554 ----------------
2023-04-02 23:51:18,438   23  =>  59   		Training 486 pattern with 98.54% 	Forward time: 	 9.61 sec
2023-04-02 23:51:18,438 			Loss:    4.611e-02    			Backward time: 	 0.27 sec 
2023-04-02 23:51:18,438 ADAM: Layer 0 -> dw_min:9.9763e-01  dw_max:1.0023e+00 lr:1.0000e-02
2023-04-02 23:51:18,439 ADAM: Layer 1 -> dw_min:9.9396e-01  dw_max:1.0073e+00 lr:1.0000e-02
2023-04-02 23:51:18,439 ADAM: Layer 2 -> dw_min:9.8814e-01  dw_max:1.0101e+00 lr:1.0000e-02
2023-04-02 23:51:18,439 ADAM: Layer 3 -> dw_min:9.9546e-01  dw_max:1.0049e+00 lr:1.0000e-02
2023-04-02 23:51:18,516 			Learning rate: weights:   1.000e-02    
2023-04-02 23:51:18,517 			Last test performance: 97.71%
2023-04-02 23:51:18,517 ----------------
2023-04-02 23:51:28,407   23  =>  60   		Training 486 pattern with 99.17% 	Forward time: 	 9.62 sec
2023-04-02 23:51:28,407 			Loss:    2.699e-02    			Backward time: 	 0.27 sec 
2023-04-02 23:51:28,407 ADAM: Layer 0 -> dw_min:9.9792e-01  dw_max:1.0023e+00 lr:1.0000e-02
2023-04-02 23:51:28,407 ADAM: Layer 1 -> dw_min:9.9441e-01  dw_max:1.0059e+00 lr:1.0000e-02
2023-04-02 23:51:28,407 ADAM: Layer 2 -> dw_min:9.8557e-01  dw_max:1.0118e+00 lr:1.0000e-02
2023-04-02 23:51:28,407 ADAM: Layer 3 -> dw_min:9.9600e-01  dw_max:1.0063e+00 lr:1.0000e-02
2023-04-02 23:51:28,426 			Learning rate: weights:   1.000e-02    
2023-04-02 23:51:28,426 			Last test performance: 97.71%
2023-04-02 23:51:28,426 ----------------
2023-04-02 23:51:38,310   23  =>  61   		Training 486 pattern with 98.96% 	Forward time: 	 9.61 sec
2023-04-02 23:51:38,310 			Loss:    3.075e-02    			Backward time: 	 0.27 sec 
2023-04-02 23:51:38,310 ADAM: Layer 0 -> dw_min:9.9816e-01  dw_max:1.0021e+00 lr:1.0000e-02
2023-04-02 23:51:38,310 ADAM: Layer 1 -> dw_min:9.9488e-01  dw_max:1.0051e+00 lr:1.0000e-02
2023-04-02 23:51:38,310 ADAM: Layer 2 -> dw_min:9.8699e-01  dw_max:1.0106e+00 lr:1.0000e-02
2023-04-02 23:51:38,310 ADAM: Layer 3 -> dw_min:9.9600e-01  dw_max:1.0056e+00 lr:1.0000e-02
2023-04-02 23:51:38,351 			Learning rate: weights:   1.000e-02    
2023-04-02 23:51:38,351 			Last test performance: 97.71%
2023-04-02 23:51:38,351 ----------------
2023-04-02 23:51:48,236   23  =>  62   		Training 486 pattern with 98.96% 	Forward time: 	 9.61 sec
2023-04-02 23:51:48,236 			Loss:    2.296e-02    			Backward time: 	 0.27 sec 
2023-04-02 23:51:48,237 ADAM: Layer 0 -> dw_min:9.9700e-01  dw_max:1.0027e+00 lr:1.0000e-02
2023-04-02 23:51:48,237 ADAM: Layer 1 -> dw_min:9.9074e-01  dw_max:1.0116e+00 lr:1.0000e-02
2023-04-02 23:51:48,237 ADAM: Layer 2 -> dw_min:9.8827e-01  dw_max:1.0109e+00 lr:1.0000e-02
2023-04-02 23:51:48,237 ADAM: Layer 3 -> dw_min:9.9630e-01  dw_max:1.0051e+00 lr:1.0000e-02
2023-04-02 23:51:48,297 			Learning rate: weights:   1.000e-02    
2023-04-02 23:51:48,297 			Last test performance: 97.71%
2023-04-02 23:51:48,297 ----------------
2023-04-02 23:51:58,184   23  =>  63   		Training 486 pattern with 98.12% 	Forward time: 	 9.61 sec
2023-04-02 23:51:58,184 			Loss:    3.918e-02    			Backward time: 	 0.27 sec 
2023-04-02 23:51:58,184 ADAM: Layer 0 -> dw_min:9.9746e-01  dw_max:1.0035e+00 lr:1.0000e-02
2023-04-02 23:51:58,184 ADAM: Layer 1 -> dw_min:9.9087e-01  dw_max:1.0108e+00 lr:1.0000e-02
2023-04-02 23:51:58,184 ADAM: Layer 2 -> dw_min:9.8931e-01  dw_max:1.0098e+00 lr:1.0000e-02
2023-04-02 23:51:58,185 ADAM: Layer 3 -> dw_min:9.9580e-01  dw_max:1.0052e+00 lr:1.0000e-02
2023-04-02 23:51:58,203 			Learning rate: weights:   1.000e-02    
2023-04-02 23:51:58,203 			Last test performance: 97.71%
2023-04-02 23:51:58,203 ----------------
2023-04-02 23:52:08,088   23  =>  64   		Training 486 pattern with 99.58% 	Forward time: 	 9.61 sec
2023-04-02 23:52:08,088 			Loss:    1.991e-02    			Backward time: 	 0.27 sec 
2023-04-02 23:52:08,088 ADAM: Layer 0 -> dw_min:9.9694e-01  dw_max:1.0038e+00 lr:1.0000e-02
2023-04-02 23:52:08,088 ADAM: Layer 1 -> dw_min:9.8718e-01  dw_max:1.0089e+00 lr:1.0000e-02
2023-04-02 23:52:08,088 ADAM: Layer 2 -> dw_min:9.8983e-01  dw_max:1.0102e+00 lr:1.0000e-02
2023-04-02 23:52:08,088 ADAM: Layer 3 -> dw_min:9.9618e-01  dw_max:1.0047e+00 lr:1.0000e-02
2023-04-02 23:52:08,106 			Learning rate: weights:   1.000e-02    
2023-04-02 23:52:08,106 			Last test performance: 97.71%
2023-04-02 23:52:08,107 ----------------
2023-04-02 23:52:17,991   23  =>  65   		Training 486 pattern with 99.17% 	Forward time: 	 9.61 sec
2023-04-02 23:52:17,991 			Loss:    2.418e-02    			Backward time: 	 0.27 sec 
2023-04-02 23:52:17,991 ADAM: Layer 0 -> dw_min:9.9717e-01  dw_max:1.0026e+00 lr:1.0000e-02
2023-04-02 23:52:17,991 ADAM: Layer 1 -> dw_min:9.8837e-01  dw_max:1.0078e+00 lr:1.0000e-02
2023-04-02 23:52:17,991 ADAM: Layer 2 -> dw_min:9.8646e-01  dw_max:1.0119e+00 lr:1.0000e-02
2023-04-02 23:52:17,991 ADAM: Layer 3 -> dw_min:9.9626e-01  dw_max:1.0041e+00 lr:1.0000e-02
2023-04-02 23:52:18,016 			Learning rate: weights:   1.000e-02    
2023-04-02 23:52:18,016 			Last test performance: 97.71%
2023-04-02 23:52:18,016 ----------------
2023-04-02 23:52:27,901   23  =>  66   		Training 486 pattern with 99.17% 	Forward time: 	 9.61 sec
2023-04-02 23:52:27,901 			Loss:    2.554e-02    			Backward time: 	 0.27 sec 
2023-04-02 23:52:27,901 ADAM: Layer 0 -> dw_min:9.9653e-01  dw_max:1.0028e+00 lr:1.0000e-02
2023-04-02 23:52:27,901 ADAM: Layer 1 -> dw_min:9.8927e-01  dw_max:1.0071e+00 lr:1.0000e-02
2023-04-02 23:52:27,901 ADAM: Layer 2 -> dw_min:9.8782e-01  dw_max:1.0107e+00 lr:1.0000e-02
2023-04-02 23:52:27,901 ADAM: Layer 3 -> dw_min:9.9669e-01  dw_max:1.0039e+00 lr:1.0000e-02
2023-04-02 23:52:27,960 			Learning rate: weights:   1.000e-02    
2023-04-02 23:52:27,960 			Last test performance: 97.71%
2023-04-02 23:52:27,960 ----------------
2023-04-02 23:52:37,846   23  =>  67   		Training 486 pattern with 99.17% 	Forward time: 	 9.61 sec
2023-04-02 23:52:37,847 			Loss:    2.088e-02    			Backward time: 	 0.27 sec 
2023-04-02 23:52:37,847 ADAM: Layer 0 -> dw_min:9.9591e-01  dw_max:1.0035e+00 lr:1.0000e-02
2023-04-02 23:52:37,847 ADAM: Layer 1 -> dw_min:9.9016e-01  dw_max:1.0078e+00 lr:1.0000e-02
2023-04-02 23:52:37,847 ADAM: Layer 2 -> dw_min:9.8749e-01  dw_max:1.0124e+00 lr:1.0000e-02
2023-04-02 23:52:37,847 ADAM: Layer 3 -> dw_min:9.9691e-01  dw_max:1.0040e+00 lr:1.0000e-02
2023-04-02 23:52:37,865 			Learning rate: weights:   1.000e-02    
2023-04-02 23:52:37,865 			Last test performance: 97.71%
2023-04-02 23:52:37,865 ----------------
2023-04-02 23:52:47,748   23  =>  68   		Training 486 pattern with 99.58% 	Forward time: 	 9.61 sec
2023-04-02 23:52:47,748 			Loss:    2.167e-02    			Backward time: 	 0.27 sec 
2023-04-02 23:52:47,748 ADAM: Layer 0 -> dw_min:9.9658e-01  dw_max:1.0030e+00 lr:1.0000e-02
2023-04-02 23:52:47,748 ADAM: Layer 1 -> dw_min:9.9174e-01  dw_max:1.0075e+00 lr:1.0000e-02
2023-04-02 23:52:47,748 ADAM: Layer 2 -> dw_min:9.8810e-01  dw_max:1.0110e+00 lr:1.0000e-02
2023-04-02 23:52:47,748 ADAM: Layer 3 -> dw_min:9.9727e-01  dw_max:1.0035e+00 lr:1.0000e-02
2023-04-02 23:52:47,809 			Learning rate: weights:   1.000e-02    
2023-04-02 23:52:47,809 			Last test performance: 97.71%
2023-04-02 23:52:47,809 ----------------
2023-04-02 23:52:57,696   23  =>  69   		Training 486 pattern with 99.38% 	Forward time: 	 9.61 sec
2023-04-02 23:52:57,696 			Loss:    2.763e-02    			Backward time: 	 0.27 sec 
2023-04-02 23:52:57,696 ADAM: Layer 0 -> dw_min:9.9646e-01  dw_max:1.0040e+00 lr:1.0000e-02
2023-04-02 23:52:57,696 ADAM: Layer 1 -> dw_min:9.9236e-01  dw_max:1.0075e+00 lr:1.0000e-02
2023-04-02 23:52:57,697 ADAM: Layer 2 -> dw_min:9.8933e-01  dw_max:1.0113e+00 lr:1.0000e-02
2023-04-02 23:52:57,697 ADAM: Layer 3 -> dw_min:9.9775e-01  dw_max:1.0043e+00 lr:1.0000e-02
2023-04-02 23:52:57,756 			Learning rate: weights:   1.000e-02    
2023-04-02 23:52:57,756 			Last test performance: 97.71%
2023-04-02 23:52:57,756 ----------------
2023-04-02 23:53:07,643   23  =>  70   		Training 486 pattern with 98.33% 	Forward time: 	 9.61 sec
2023-04-02 23:53:07,643 			Loss:    4.219e-02    			Backward time: 	 0.27 sec 
2023-04-02 23:53:07,643 ADAM: Layer 0 -> dw_min:9.9698e-01  dw_max:1.0043e+00 lr:1.0000e-02
2023-04-02 23:53:07,643 ADAM: Layer 1 -> dw_min:9.9311e-01  dw_max:1.0067e+00 lr:1.0000e-02
2023-04-02 23:53:07,644 ADAM: Layer 2 -> dw_min:9.8869e-01  dw_max:1.0101e+00 lr:1.0000e-02
2023-04-02 23:53:07,644 ADAM: Layer 3 -> dw_min:9.9518e-01  dw_max:1.0046e+00 lr:1.0000e-02
2023-04-02 23:53:07,687 			Learning rate: weights:   1.000e-02    
2023-04-02 23:53:07,687 			Last test performance: 97.71%
2023-04-02 23:53:07,687 ----------------
2023-04-02 23:53:17,571   23  =>  71   		Training 486 pattern with 98.96% 	Forward time: 	 9.61 sec
2023-04-02 23:53:17,571 			Loss:    3.435e-02    			Backward time: 	 0.27 sec 
2023-04-02 23:53:17,572 ADAM: Layer 0 -> dw_min:9.9704e-01  dw_max:1.0037e+00 lr:1.0000e-02
2023-04-02 23:53:17,572 ADAM: Layer 1 -> dw_min:9.9254e-01  dw_max:1.0063e+00 lr:1.0000e-02
2023-04-02 23:53:17,572 ADAM: Layer 2 -> dw_min:9.8962e-01  dw_max:1.0136e+00 lr:1.0000e-02
2023-04-02 23:53:17,572 ADAM: Layer 3 -> dw_min:9.9568e-01  dw_max:1.0043e+00 lr:1.0000e-02
2023-04-02 23:53:17,622 			Learning rate: weights:   1.000e-02    
2023-04-02 23:53:17,622 			Last test performance: 97.71%
2023-04-02 23:53:17,622 ----------------
2023-04-02 23:53:27,512   23  =>  72   		Training 486 pattern with 99.38% 	Forward time: 	 9.62 sec
2023-04-02 23:53:27,512 			Loss:    1.760e-02    			Backward time: 	 0.27 sec 
2023-04-02 23:53:27,512 ADAM: Layer 0 -> dw_min:9.9701e-01  dw_max:1.0036e+00 lr:1.0000e-02
2023-04-02 23:53:27,512 ADAM: Layer 1 -> dw_min:9.9330e-01  dw_max:1.0067e+00 lr:1.0000e-02
2023-04-02 23:53:27,512 ADAM: Layer 2 -> dw_min:9.8716e-01  dw_max:1.0123e+00 lr:1.0000e-02
2023-04-02 23:53:27,512 ADAM: Layer 3 -> dw_min:9.9619e-01  dw_max:1.0045e+00 lr:1.0000e-02
2023-04-02 23:53:27,539 			Learning rate: weights:   1.000e-02    
2023-04-02 23:53:27,539 			Last test performance: 97.71%
2023-04-02 23:53:27,539 ----------------
2023-04-02 23:53:37,423   23  =>  73   		Training 486 pattern with 98.75% 	Forward time: 	 9.61 sec
2023-04-02 23:53:37,424 			Loss:    2.440e-02    			Backward time: 	 0.27 sec 
2023-04-02 23:53:37,424 ADAM: Layer 0 -> dw_min:9.9681e-01  dw_max:1.0042e+00 lr:1.0000e-02
2023-04-02 23:53:37,424 ADAM: Layer 1 -> dw_min:9.9337e-01  dw_max:1.0073e+00 lr:1.0000e-02
2023-04-02 23:53:37,424 ADAM: Layer 2 -> dw_min:9.8828e-01  dw_max:1.0158e+00 lr:1.0000e-02
2023-04-02 23:53:37,424 ADAM: Layer 3 -> dw_min:9.9656e-01  dw_max:1.0040e+00 lr:1.0000e-02
2023-04-02 23:53:37,485 			Learning rate: weights:   1.000e-02    
2023-04-02 23:53:37,485 			Last test performance: 97.71%
2023-04-02 23:53:37,485 ----------------
2023-04-02 23:53:47,368   23  =>  74   		Training 486 pattern with 98.12% 	Forward time: 	 9.61 sec
2023-04-02 23:53:47,368 			Loss:    5.176e-02    			Backward time: 	 0.27 sec 
2023-04-02 23:53:47,368 ADAM: Layer 0 -> dw_min:9.9677e-01  dw_max:1.0037e+00 lr:1.0000e-02
2023-04-02 23:53:47,368 ADAM: Layer 1 -> dw_min:9.9074e-01  dw_max:1.0062e+00 lr:1.0000e-02
2023-04-02 23:53:47,369 ADAM: Layer 2 -> dw_min:9.8704e-01  dw_max:1.0152e+00 lr:1.0000e-02
2023-04-02 23:53:47,369 ADAM: Layer 3 -> dw_min:9.9581e-01  dw_max:1.0070e+00 lr:1.0000e-02
2023-04-02 23:53:47,428 			Learning rate: weights:   1.000e-02    
2023-04-02 23:53:47,428 			Last test performance: 97.71%
2023-04-02 23:53:47,428 ----------------
2023-04-02 23:53:57,317   23  =>  75   		Training 486 pattern with 99.38% 	Forward time: 	 9.62 sec
2023-04-02 23:53:57,317 			Loss:    2.236e-02    			Backward time: 	 0.27 sec 
2023-04-02 23:53:57,317 ADAM: Layer 0 -> dw_min:9.9659e-01  dw_max:1.0035e+00 lr:1.0000e-02
2023-04-02 23:53:57,317 ADAM: Layer 1 -> dw_min:9.9086e-01  dw_max:1.0060e+00 lr:1.0000e-02
2023-04-02 23:53:57,317 ADAM: Layer 2 -> dw_min:9.8831e-01  dw_max:1.0139e+00 lr:1.0000e-02
2023-04-02 23:53:57,317 ADAM: Layer 3 -> dw_min:9.9638e-01  dw_max:1.0061e+00 lr:1.0000e-02
2023-04-02 23:53:57,343 			Learning rate: weights:   1.000e-02    
2023-04-02 23:53:57,343 			Last test performance: 97.71%
2023-04-02 23:53:57,343 ----------------
2023-04-02 23:54:07,231   23  =>  76   		Training 486 pattern with 99.17% 	Forward time: 	 9.61 sec
2023-04-02 23:54:07,231 			Loss:    2.434e-02    			Backward time: 	 0.27 sec 
2023-04-02 23:54:07,231 ADAM: Layer 0 -> dw_min:9.9647e-01  dw_max:1.0035e+00 lr:1.0000e-02
2023-04-02 23:54:07,231 ADAM: Layer 1 -> dw_min:9.9127e-01  dw_max:1.0057e+00 lr:1.0000e-02
2023-04-02 23:54:07,231 ADAM: Layer 2 -> dw_min:9.8960e-01  dw_max:1.0127e+00 lr:1.0000e-02
2023-04-02 23:54:07,232 ADAM: Layer 3 -> dw_min:9.9617e-01  dw_max:1.0055e+00 lr:1.0000e-02
2023-04-02 23:54:07,249 			Learning rate: weights:   1.000e-02    
2023-04-02 23:54:07,250 			Last test performance: 97.71%
2023-04-02 23:54:07,250 ----------------
2023-04-02 23:54:17,133   23  =>  77   		Training 486 pattern with 98.75% 	Forward time: 	 9.61 sec
2023-04-02 23:54:17,133 			Loss:    3.924e-02    			Backward time: 	 0.27 sec 
2023-04-02 23:54:17,133 ADAM: Layer 0 -> dw_min:9.9681e-01  dw_max:1.0032e+00 lr:1.0000e-02
2023-04-02 23:54:17,134 ADAM: Layer 1 -> dw_min:9.9154e-01  dw_max:1.0060e+00 lr:1.0000e-02
2023-04-02 23:54:17,134 ADAM: Layer 2 -> dw_min:9.8742e-01  dw_max:1.0114e+00 lr:1.0000e-02
2023-04-02 23:54:17,134 ADAM: Layer 3 -> dw_min:9.9668e-01  dw_max:1.0048e+00 lr:1.0000e-02
2023-04-02 23:54:17,152 			Learning rate: weights:   1.000e-02    
2023-04-02 23:54:17,152 			Last test performance: 97.71%
2023-04-02 23:54:17,152 ----------------
2023-04-02 23:54:27,035   23  =>  78   		Training 486 pattern with 99.79% 	Forward time: 	 9.61 sec
2023-04-02 23:54:27,035 			Loss:    1.401e-02    			Backward time: 	 0.27 sec 
2023-04-02 23:54:27,036 ADAM: Layer 0 -> dw_min:9.9709e-01  dw_max:1.0030e+00 lr:1.0000e-02
2023-04-02 23:54:27,036 ADAM: Layer 1 -> dw_min:9.9171e-01  dw_max:1.0054e+00 lr:1.0000e-02
2023-04-02 23:54:27,036 ADAM: Layer 2 -> dw_min:9.8871e-01  dw_max:1.0102e+00 lr:1.0000e-02
2023-04-02 23:54:27,036 ADAM: Layer 3 -> dw_min:9.9598e-01  dw_max:1.0043e+00 lr:1.0000e-02
2023-04-02 23:54:27,103 			Learning rate: weights:   1.000e-02    
2023-04-02 23:54:27,103 			Last test performance: 97.71%
2023-04-02 23:54:27,103 ----------------
2023-04-02 23:54:36,990   23  =>  79   		Training 486 pattern with 99.79% 	Forward time: 	 9.61 sec
2023-04-02 23:54:36,990 			Loss:    1.317e-02    			Backward time: 	 0.27 sec 
2023-04-02 23:54:36,990 ADAM: Layer 0 -> dw_min:9.9740e-01  dw_max:1.0033e+00 lr:1.0000e-02
2023-04-02 23:54:36,990 ADAM: Layer 1 -> dw_min:9.9346e-01  dw_max:1.0045e+00 lr:1.0000e-02
2023-04-02 23:54:36,990 ADAM: Layer 2 -> dw_min:9.8983e-01  dw_max:1.0092e+00 lr:1.0000e-02
2023-04-02 23:54:36,991 ADAM: Layer 3 -> dw_min:9.9651e-01  dw_max:1.0038e+00 lr:1.0000e-02
2023-04-02 23:54:37,050 			Learning rate: weights:   1.000e-02    
2023-04-02 23:54:37,050 			Last test performance: 97.71%
2023-04-02 23:54:37,050 ----------------
2023-04-02 23:54:46,935   23  =>  80   		Training 486 pattern with 98.96% 	Forward time: 	 9.61 sec
2023-04-02 23:54:46,935 			Loss:    2.573e-02    			Backward time: 	 0.27 sec 
2023-04-02 23:54:46,935 ADAM: Layer 0 -> dw_min:9.9746e-01  dw_max:1.0029e+00 lr:1.0000e-02
2023-04-02 23:54:46,935 ADAM: Layer 1 -> dw_min:9.9285e-01  dw_max:1.0070e+00 lr:1.0000e-02
2023-04-02 23:54:46,935 ADAM: Layer 2 -> dw_min:9.9074e-01  dw_max:1.0086e+00 lr:1.0000e-02
2023-04-02 23:54:46,935 ADAM: Layer 3 -> dw_min:9.9679e-01  dw_max:1.0037e+00 lr:1.0000e-02
2023-04-02 23:54:46,983 			Learning rate: weights:   1.000e-02    
2023-04-02 23:54:46,983 			Last test performance: 97.71%
2023-04-02 23:54:46,983 ----------------
2023-04-02 23:54:56,871   23  =>  81   		Training 486 pattern with 98.75% 	Forward time: 	 9.62 sec
2023-04-02 23:54:56,872 			Loss:    3.634e-02    			Backward time: 	 0.27 sec 
2023-04-02 23:54:56,872 ADAM: Layer 0 -> dw_min:9.9756e-01  dw_max:1.0030e+00 lr:1.0000e-02
2023-04-02 23:54:56,872 ADAM: Layer 1 -> dw_min:9.9294e-01  dw_max:1.0079e+00 lr:1.0000e-02
2023-04-02 23:54:56,872 ADAM: Layer 2 -> dw_min:9.8671e-01  dw_max:1.0145e+00 lr:1.0000e-02
2023-04-02 23:54:56,872 ADAM: Layer 3 -> dw_min:9.9536e-01  dw_max:1.0043e+00 lr:1.0000e-02
2023-04-02 23:54:56,940 			Learning rate: weights:   1.000e-02    
2023-04-02 23:54:56,940 			Last test performance: 97.71%
2023-04-02 23:54:56,940 ----------------
2023-04-02 23:55:06,827   23  =>  82   		Training 486 pattern with 98.12% 	Forward time: 	 9.61 sec
2023-04-02 23:55:06,827 			Loss:    5.645e-02    			Backward time: 	 0.27 sec 
2023-04-02 23:55:06,827 ADAM: Layer 0 -> dw_min:9.9765e-01  dw_max:1.0028e+00 lr:1.0000e-02
2023-04-02 23:55:06,827 ADAM: Layer 1 -> dw_min:9.9313e-01  dw_max:1.0070e+00 lr:1.0000e-02
2023-04-02 23:55:06,828 ADAM: Layer 2 -> dw_min:9.8803e-01  dw_max:1.0131e+00 lr:1.0000e-02
2023-04-02 23:55:06,828 ADAM: Layer 3 -> dw_min:9.9434e-01  dw_max:1.0042e+00 lr:1.0000e-02
2023-04-02 23:55:06,894 			Learning rate: weights:   1.000e-02    
2023-04-02 23:55:06,894 			Last test performance: 97.71%
2023-04-02 23:55:06,894 ----------------
2023-04-02 23:55:16,777   23  =>  83   		Training 486 pattern with 98.75% 	Forward time: 	 9.61 sec
2023-04-02 23:55:16,777 			Loss:    2.502e-02    			Backward time: 	 0.27 sec 
2023-04-02 23:55:16,777 ADAM: Layer 0 -> dw_min:9.9799e-01  dw_max:1.0029e+00 lr:1.0000e-02
2023-04-02 23:55:16,778 ADAM: Layer 1 -> dw_min:9.9418e-01  dw_max:1.0077e+00 lr:1.0000e-02
2023-04-02 23:55:16,778 ADAM: Layer 2 -> dw_min:9.8928e-01  dw_max:1.0117e+00 lr:1.0000e-02
2023-04-02 23:55:16,778 ADAM: Layer 3 -> dw_min:9.9482e-01  dw_max:1.0041e+00 lr:1.0000e-02
2023-04-02 23:55:16,837 			Learning rate: weights:   1.000e-02    
2023-04-02 23:55:16,837 			Last test performance: 97.71%
2023-04-02 23:55:16,837 ----------------
2023-04-02 23:55:26,727   23  =>  84   		Training 486 pattern with 99.38% 	Forward time: 	 9.62 sec
2023-04-02 23:55:26,727 			Loss:    3.031e-02    			Backward time: 	 0.27 sec 
2023-04-02 23:55:26,727 ADAM: Layer 0 -> dw_min:9.9715e-01  dw_max:1.0037e+00 lr:1.0000e-02
2023-04-02 23:55:26,727 ADAM: Layer 1 -> dw_min:9.9360e-01  dw_max:1.0079e+00 lr:1.0000e-02
2023-04-02 23:55:26,727 ADAM: Layer 2 -> dw_min:9.9034e-01  dw_max:1.0105e+00 lr:1.0000e-02
2023-04-02 23:55:26,727 ADAM: Layer 3 -> dw_min:9.9532e-01  dw_max:1.0036e+00 lr:1.0000e-02
2023-04-02 23:55:26,788 			Learning rate: weights:   1.000e-02    
2023-04-02 23:55:26,788 			Last test performance: 97.71%
2023-04-02 23:55:26,788 ----------------
2023-04-02 23:55:36,672   23  =>  85   		Training 486 pattern with 97.92% 	Forward time: 	 9.61 sec
2023-04-02 23:55:36,672 			Loss:    4.026e-02    			Backward time: 	 0.27 sec 
2023-04-02 23:55:36,672 ADAM: Layer 0 -> dw_min:9.9732e-01  dw_max:1.0033e+00 lr:1.0000e-02
2023-04-02 23:55:36,672 ADAM: Layer 1 -> dw_min:9.9413e-01  dw_max:1.0075e+00 lr:1.0000e-02
2023-04-02 23:55:36,673 ADAM: Layer 2 -> dw_min:9.8692e-01  dw_max:1.0097e+00 lr:1.0000e-02
2023-04-02 23:55:36,673 ADAM: Layer 3 -> dw_min:9.9566e-01  dw_max:1.0047e+00 lr:1.0000e-02
2023-04-02 23:55:36,690 			Learning rate: weights:   1.000e-02    
2023-04-02 23:55:36,690 			Last test performance: 97.71%
2023-04-02 23:55:36,690 ----------------
2023-04-02 23:55:46,573   23  =>  86   		Training 486 pattern with 99.58% 	Forward time: 	 9.61 sec
2023-04-02 23:55:46,573 			Loss:    2.278e-02    			Backward time: 	 0.27 sec 
2023-04-02 23:55:46,573 ADAM: Layer 0 -> dw_min:9.9724e-01  dw_max:1.0026e+00 lr:1.0000e-02
2023-04-02 23:55:46,573 ADAM: Layer 1 -> dw_min:9.9430e-01  dw_max:1.0068e+00 lr:1.0000e-02
2023-04-02 23:55:46,573 ADAM: Layer 2 -> dw_min:9.8822e-01  dw_max:1.0087e+00 lr:1.0000e-02
2023-04-02 23:55:46,573 ADAM: Layer 3 -> dw_min:9.9607e-01  dw_max:1.0040e+00 lr:1.0000e-02
2023-04-02 23:55:46,633 			Learning rate: weights:   1.000e-02    
2023-04-02 23:55:46,633 			Last test performance: 97.71%
2023-04-02 23:55:46,633 ----------------
2023-04-02 23:55:56,520   23  =>  87   		Training 486 pattern with 99.79% 	Forward time: 	 9.61 sec
2023-04-02 23:55:56,520 			Loss:    1.883e-02    			Backward time: 	 0.27 sec 
2023-04-02 23:55:56,520 ADAM: Layer 0 -> dw_min:9.9736e-01  dw_max:1.0028e+00 lr:1.0000e-02
2023-04-02 23:55:56,521 ADAM: Layer 1 -> dw_min:9.9390e-01  dw_max:1.0067e+00 lr:1.0000e-02
2023-04-02 23:55:56,521 ADAM: Layer 2 -> dw_min:9.8938e-01  dw_max:1.0107e+00 lr:1.0000e-02
2023-04-02 23:55:56,521 ADAM: Layer 3 -> dw_min:9.9560e-01  dw_max:1.0038e+00 lr:1.0000e-02
2023-04-02 23:55:56,581 			Learning rate: weights:   1.000e-02    
2023-04-02 23:55:56,581 			Last test performance: 97.71%
2023-04-02 23:55:56,581 ----------------
2023-04-02 23:56:06,468   23  =>  88   		Training 486 pattern with 99.17% 	Forward time: 	 9.61 sec
2023-04-02 23:56:06,468 			Loss:    3.264e-02    			Backward time: 	 0.27 sec 
2023-04-02 23:56:06,468 ADAM: Layer 0 -> dw_min:9.9757e-01  dw_max:1.0034e+00 lr:1.0000e-02
2023-04-02 23:56:06,468 ADAM: Layer 1 -> dw_min:9.9361e-01  dw_max:1.0055e+00 lr:1.0000e-02
2023-04-02 23:56:06,468 ADAM: Layer 2 -> dw_min:9.9041e-01  dw_max:1.0099e+00 lr:1.0000e-02
2023-04-02 23:56:06,468 ADAM: Layer 3 -> dw_min:9.9546e-01  dw_max:1.0051e+00 lr:1.0000e-02
2023-04-02 23:56:06,488 			Learning rate: weights:   1.000e-02    
2023-04-02 23:56:06,488 			Last test performance: 97.71%
2023-04-02 23:56:06,488 ----------------
2023-04-02 23:56:16,372   23  =>  89   		Training 486 pattern with 98.33% 	Forward time: 	 9.61 sec
2023-04-02 23:56:16,372 			Loss:    3.803e-02    			Backward time: 	 0.27 sec 
2023-04-02 23:56:16,372 ADAM: Layer 0 -> dw_min:9.9743e-01  dw_max:1.0036e+00 lr:1.0000e-02
2023-04-02 23:56:16,372 ADAM: Layer 1 -> dw_min:9.9296e-01  dw_max:1.0074e+00 lr:1.0000e-02
2023-04-02 23:56:16,372 ADAM: Layer 2 -> dw_min:9.8740e-01  dw_max:1.0133e+00 lr:1.0000e-02
2023-04-02 23:56:16,372 ADAM: Layer 3 -> dw_min:9.9625e-01  dw_max:1.0046e+00 lr:1.0000e-02
2023-04-02 23:56:16,436 			Learning rate: weights:   1.000e-02    
2023-04-02 23:56:16,436 			Last test performance: 97.71%
2023-04-02 23:56:16,436 ----------------
2023-04-02 23:56:26,320   23  =>  90   		Training 486 pattern with 99.17% 	Forward time: 	 9.61 sec
2023-04-02 23:56:26,321 			Loss:    2.191e-02    			Backward time: 	 0.27 sec 
2023-04-02 23:56:26,321 ADAM: Layer 0 -> dw_min:9.9745e-01  dw_max:1.0038e+00 lr:1.0000e-02
2023-04-02 23:56:26,321 ADAM: Layer 1 -> dw_min:9.9364e-01  dw_max:1.0083e+00 lr:1.0000e-02
2023-04-02 23:56:26,321 ADAM: Layer 2 -> dw_min:9.8818e-01  dw_max:1.0120e+00 lr:1.0000e-02
2023-04-02 23:56:26,321 ADAM: Layer 3 -> dw_min:9.9574e-01  dw_max:1.0040e+00 lr:1.0000e-02
2023-04-02 23:56:26,404 			Learning rate: weights:   1.000e-02    
2023-04-02 23:56:26,404 			Last test performance: 97.71%
2023-04-02 23:56:26,404 ----------------
2023-04-02 23:56:36,290   23  =>  91   		Training 486 pattern with 98.96% 	Forward time: 	 9.61 sec
2023-04-02 23:56:36,290 			Loss:    1.893e-02    			Backward time: 	 0.27 sec 
2023-04-02 23:56:36,290 ADAM: Layer 0 -> dw_min:9.9701e-01  dw_max:1.0039e+00 lr:1.0000e-02
2023-04-02 23:56:36,290 ADAM: Layer 1 -> dw_min:9.9262e-01  dw_max:1.0073e+00 lr:1.0000e-02
2023-04-02 23:56:36,290 ADAM: Layer 2 -> dw_min:9.8802e-01  dw_max:1.0108e+00 lr:1.0000e-02
2023-04-02 23:56:36,290 ADAM: Layer 3 -> dw_min:9.9601e-01  dw_max:1.0041e+00 lr:1.0000e-02
2023-04-02 23:56:36,350 			Learning rate: weights:   1.000e-02    
2023-04-02 23:56:36,351 			Last test performance: 97.71%
2023-04-02 23:56:36,351 ----------------
2023-04-02 23:56:46,232   23  =>  92   		Training 486 pattern with 98.12% 	Forward time: 	 9.61 sec
2023-04-02 23:56:46,232 			Loss:    5.150e-02    			Backward time: 	 0.27 sec 
2023-04-02 23:56:46,233 ADAM: Layer 0 -> dw_min:9.9718e-01  dw_max:1.0045e+00 lr:1.0000e-02
2023-04-02 23:56:46,233 ADAM: Layer 1 -> dw_min:9.9269e-01  dw_max:1.0072e+00 lr:1.0000e-02
2023-04-02 23:56:46,233 ADAM: Layer 2 -> dw_min:9.8902e-01  dw_max:1.0097e+00 lr:1.0000e-02
2023-04-02 23:56:46,233 ADAM: Layer 3 -> dw_min:9.9591e-01  dw_max:1.0046e+00 lr:1.0000e-02
2023-04-02 23:56:46,250 			Learning rate: weights:   1.000e-02    
2023-04-02 23:56:46,250 			Last test performance: 97.71%
2023-04-02 23:56:46,250 ----------------
2023-04-02 23:56:56,137   23  =>  93   		Training 486 pattern with 99.58% 	Forward time: 	 9.61 sec
2023-04-02 23:56:56,137 			Loss:    1.533e-02    			Backward time: 	 0.27 sec 
2023-04-02 23:56:56,137 ADAM: Layer 0 -> dw_min:9.9724e-01  dw_max:1.0037e+00 lr:1.0000e-02
2023-04-02 23:56:56,138 ADAM: Layer 1 -> dw_min:9.9406e-01  dw_max:1.0070e+00 lr:1.0000e-02
2023-04-02 23:56:56,138 ADAM: Layer 2 -> dw_min:9.9029e-01  dw_max:1.0129e+00 lr:1.0000e-02
2023-04-02 23:56:56,138 ADAM: Layer 3 -> dw_min:9.9609e-01  dw_max:1.0041e+00 lr:1.0000e-02
2023-04-02 23:56:56,198 			Learning rate: weights:   1.000e-02    
2023-04-02 23:56:56,198 			Last test performance: 97.71%
2023-04-02 23:56:56,198 ----------------
2023-04-02 23:57:06,084   23  =>  94   		Training 486 pattern with 99.17% 	Forward time: 	 9.61 sec
2023-04-02 23:57:06,084 			Loss:    2.362e-02    			Backward time: 	 0.27 sec 
2023-04-02 23:57:06,085 ADAM: Layer 0 -> dw_min:9.9684e-01  dw_max:1.0044e+00 lr:1.0000e-02
2023-04-02 23:57:06,085 ADAM: Layer 1 -> dw_min:9.9438e-01  dw_max:1.0067e+00 lr:1.0000e-02
2023-04-02 23:57:06,085 ADAM: Layer 2 -> dw_min:9.9126e-01  dw_max:1.0116e+00 lr:1.0000e-02
2023-04-02 23:57:06,085 ADAM: Layer 3 -> dw_min:9.9622e-01  dw_max:1.0036e+00 lr:1.0000e-02
2023-04-02 23:57:06,145 			Learning rate: weights:   1.000e-02    
2023-04-02 23:57:06,145 			Last test performance: 97.71%
2023-04-02 23:57:06,145 ----------------
2023-04-02 23:57:16,028   23  =>  95   		Training 486 pattern with 98.75% 	Forward time: 	 9.61 sec
2023-04-02 23:57:16,029 			Loss:    2.740e-02    			Backward time: 	 0.27 sec 
2023-04-02 23:57:16,029 ADAM: Layer 0 -> dw_min:9.9722e-01  dw_max:1.0046e+00 lr:1.0000e-02
2023-04-02 23:57:16,029 ADAM: Layer 1 -> dw_min:9.9460e-01  dw_max:1.0066e+00 lr:1.0000e-02
2023-04-02 23:57:16,029 ADAM: Layer 2 -> dw_min:9.8866e-01  dw_max:1.0130e+00 lr:1.0000e-02
2023-04-02 23:57:16,029 ADAM: Layer 3 -> dw_min:9.9490e-01  dw_max:1.0032e+00 lr:1.0000e-02
2023-04-02 23:57:16,145 			Learning rate: weights:   1.000e-02    
2023-04-02 23:57:16,145 			Last test performance: 97.71%
2023-04-02 23:57:16,145 ----------------
2023-04-02 23:57:26,036   23  =>  96   		Training 486 pattern with 98.75% 	Forward time: 	 9.62 sec
2023-04-02 23:57:26,036 			Loss:    3.224e-02    			Backward time: 	 0.27 sec 
2023-04-02 23:57:26,036 ADAM: Layer 0 -> dw_min:9.9750e-01  dw_max:1.0042e+00 lr:1.0000e-02
2023-04-02 23:57:26,037 ADAM: Layer 1 -> dw_min:9.9347e-01  dw_max:1.0061e+00 lr:1.0000e-02
2023-04-02 23:57:26,037 ADAM: Layer 2 -> dw_min:9.8960e-01  dw_max:1.0125e+00 lr:1.0000e-02
2023-04-02 23:57:26,037 ADAM: Layer 3 -> dw_min:9.9542e-01  dw_max:1.0031e+00 lr:1.0000e-02
2023-04-02 23:57:26,053 			Learning rate: weights:   1.000e-02    
2023-04-02 23:57:26,053 			Last test performance: 97.71%
2023-04-02 23:57:26,053 ----------------
2023-04-02 23:57:35,937   23  =>  97   		Training 486 pattern with 99.17% 	Forward time: 	 9.61 sec
2023-04-02 23:57:35,937 			Loss:    2.648e-02    			Backward time: 	 0.27 sec 
2023-04-02 23:57:35,937 ADAM: Layer 0 -> dw_min:9.9705e-01  dw_max:1.0038e+00 lr:1.0000e-02
2023-04-02 23:57:35,937 ADAM: Layer 1 -> dw_min:9.9349e-01  dw_max:1.0060e+00 lr:1.0000e-02
2023-04-02 23:57:35,937 ADAM: Layer 2 -> dw_min:9.8602e-01  dw_max:1.0143e+00 lr:1.0000e-02
2023-04-02 23:57:35,938 ADAM: Layer 3 -> dw_min:9.9453e-01  dw_max:1.0055e+00 lr:1.0000e-02
2023-04-02 23:57:35,955 			Learning rate: weights:   1.000e-02    
2023-04-02 23:57:35,955 			Last test performance: 97.71%
2023-04-02 23:57:35,955 ----------------
2023-04-02 23:57:45,907   23  =>  98   		Training 486 pattern with 99.17% 	Forward time: 	 9.68 sec
2023-04-02 23:57:45,907 			Loss:    3.260e-02    			Backward time: 	 0.27 sec 
2023-04-02 23:57:45,907 ADAM: Layer 0 -> dw_min:9.9705e-01  dw_max:1.0036e+00 lr:1.0000e-02
2023-04-02 23:57:45,907 ADAM: Layer 1 -> dw_min:9.9347e-01  dw_max:1.0050e+00 lr:1.0000e-02
2023-04-02 23:57:45,908 ADAM: Layer 2 -> dw_min:9.8738e-01  dw_max:1.0129e+00 lr:1.0000e-02
2023-04-02 23:57:45,908 ADAM: Layer 3 -> dw_min:9.9511e-01  dw_max:1.0054e+00 lr:1.0000e-02
2023-04-02 23:57:45,933 			Learning rate: weights:   1.000e-02    
2023-04-02 23:57:45,933 			Last test performance: 97.71%
2023-04-02 23:57:45,933 ----------------
2023-04-02 23:57:55,820   23  =>  99   		Training 486 pattern with 99.38% 	Forward time: 	 9.61 sec
2023-04-02 23:57:55,820 			Loss:    2.686e-02    			Backward time: 	 0.27 sec 
2023-04-02 23:57:55,820 ADAM: Layer 0 -> dw_min:9.9714e-01  dw_max:1.0038e+00 lr:1.0000e-02
2023-04-02 23:57:55,820 ADAM: Layer 1 -> dw_min:9.9389e-01  dw_max:1.0056e+00 lr:1.0000e-02
2023-04-02 23:57:55,820 ADAM: Layer 2 -> dw_min:9.8863e-01  dw_max:1.0117e+00 lr:1.0000e-02
2023-04-02 23:57:55,820 ADAM: Layer 3 -> dw_min:9.9557e-01  dw_max:1.0051e+00 lr:1.0000e-02
2023-04-02 23:57:55,878 			Learning rate: weights:   1.000e-02    
2023-04-02 23:57:55,878 			Last test performance: 97.71%
2023-04-02 23:57:55,878 ----------------
2023-04-02 23:58:05,764   23  => 100   		Training 486 pattern with 98.96% 	Forward time: 	 9.61 sec
2023-04-02 23:58:05,764 			Loss:    3.403e-02    			Backward time: 	 0.27 sec 
2023-04-02 23:58:05,764 ADAM: Layer 0 -> dw_min:9.9714e-01  dw_max:1.0048e+00 lr:1.0000e-02
2023-04-02 23:58:05,764 ADAM: Layer 1 -> dw_min:9.9348e-01  dw_max:1.0053e+00 lr:1.0000e-02
2023-04-02 23:58:05,765 ADAM: Layer 2 -> dw_min:9.8984e-01  dw_max:1.0103e+00 lr:1.0000e-02
2023-04-02 23:58:05,765 ADAM: Layer 3 -> dw_min:9.9631e-01  dw_max:1.0043e+00 lr:1.0000e-02
2023-04-02 23:58:05,840 			Learning rate: weights:   1.000e-02    
2023-04-02 23:58:05,840 			Last test performance: 97.71%
2023-04-02 23:58:05,840 ----------------
2023-04-02 23:58:15,722   23  => 101   		Training 486 pattern with 99.38% 	Forward time: 	 9.61 sec
2023-04-02 23:58:15,722 			Loss:    2.008e-02    			Backward time: 	 0.27 sec 
2023-04-02 23:58:15,722 ADAM: Layer 0 -> dw_min:9.9738e-01  dw_max:1.0045e+00 lr:1.0000e-02
2023-04-02 23:58:15,723 ADAM: Layer 1 -> dw_min:9.9352e-01  dw_max:1.0059e+00 lr:1.0000e-02
2023-04-02 23:58:15,723 ADAM: Layer 2 -> dw_min:9.9111e-01  dw_max:1.0092e+00 lr:1.0000e-02
2023-04-02 23:58:15,723 ADAM: Layer 3 -> dw_min:9.9578e-01  dw_max:1.0046e+00 lr:1.0000e-02
2023-04-02 23:58:15,740 			Learning rate: weights:   1.000e-02    
2023-04-02 23:58:15,740 			Last test performance: 97.71%
2023-04-02 23:58:15,740 ----------------
2023-04-02 23:58:25,624   23  => 102   		Training 486 pattern with 98.75% 	Forward time: 	 9.61 sec
2023-04-02 23:58:25,624 			Loss:    2.518e-02    			Backward time: 	 0.27 sec 
2023-04-02 23:58:25,624 ADAM: Layer 0 -> dw_min:9.9690e-01  dw_max:1.0046e+00 lr:1.0000e-02
2023-04-02 23:58:25,624 ADAM: Layer 1 -> dw_min:9.9261e-01  dw_max:1.0060e+00 lr:1.0000e-02
2023-04-02 23:58:25,624 ADAM: Layer 2 -> dw_min:9.8835e-01  dw_max:1.0128e+00 lr:1.0000e-02
2023-04-02 23:58:25,624 ADAM: Layer 3 -> dw_min:9.9663e-01  dw_max:1.0048e+00 lr:1.0000e-02
2023-04-02 23:58:25,643 			Learning rate: weights:   1.000e-02    
2023-04-02 23:58:25,643 			Last test performance: 97.71%
2023-04-02 23:58:25,643 ----------------
2023-04-02 23:58:35,528   23  => 103   		Training 486 pattern with 98.75% 	Forward time: 	 9.61 sec
2023-04-02 23:58:35,528 			Loss:    2.316e-02    			Backward time: 	 0.27 sec 
2023-04-02 23:58:35,529 ADAM: Layer 0 -> dw_min:9.9699e-01  dw_max:1.0042e+00 lr:1.0000e-02
2023-04-02 23:58:35,529 ADAM: Layer 1 -> dw_min:9.9311e-01  dw_max:1.0055e+00 lr:1.0000e-02
2023-04-02 23:58:35,529 ADAM: Layer 2 -> dw_min:9.8880e-01  dw_max:1.0116e+00 lr:1.0000e-02
2023-04-02 23:58:35,529 ADAM: Layer 3 -> dw_min:9.9691e-01  dw_max:1.0043e+00 lr:1.0000e-02
2023-04-02 23:58:35,548 			Learning rate: weights:   1.000e-02    
2023-04-02 23:58:35,548 			Last test performance: 97.71%
2023-04-02 23:58:35,549 ----------------
2023-04-02 23:58:45,430   23  => 104   		Training 486 pattern with 99.79% 	Forward time: 	 9.61 sec
2023-04-02 23:58:45,430 			Loss:    1.338e-02    			Backward time: 	 0.27 sec 
2023-04-02 23:58:45,431 ADAM: Layer 0 -> dw_min:9.9736e-01  dw_max:1.0043e+00 lr:1.0000e-02
2023-04-02 23:58:45,431 ADAM: Layer 1 -> dw_min:9.9491e-01  dw_max:1.0045e+00 lr:1.0000e-02
2023-04-02 23:58:45,431 ADAM: Layer 2 -> dw_min:9.8958e-01  dw_max:1.0105e+00 lr:1.0000e-02
2023-04-02 23:58:45,431 ADAM: Layer 3 -> dw_min:9.9699e-01  dw_max:1.0039e+00 lr:1.0000e-02
2023-04-02 23:58:45,497 			Learning rate: weights:   1.000e-02    
2023-04-02 23:58:45,497 			Last test performance: 97.71%
2023-04-02 23:58:45,497 ----------------
2023-04-02 23:58:55,384   23  => 105   		Training 486 pattern with 98.75% 	Forward time: 	 9.61 sec
2023-04-02 23:58:55,384 			Loss:    3.978e-02    			Backward time: 	 0.27 sec 
2023-04-02 23:58:55,384 ADAM: Layer 0 -> dw_min:9.9722e-01  dw_max:1.0041e+00 lr:1.0000e-02
2023-04-02 23:58:55,385 ADAM: Layer 1 -> dw_min:9.9475e-01  dw_max:1.0045e+00 lr:1.0000e-02
2023-04-02 23:58:55,385 ADAM: Layer 2 -> dw_min:9.8927e-01  dw_max:1.0100e+00 lr:1.0000e-02
2023-04-02 23:58:55,385 ADAM: Layer 3 -> dw_min:9.9704e-01  dw_max:1.0074e+00 lr:1.0000e-02
2023-04-02 23:58:55,403 			Learning rate: weights:   1.000e-02    
2023-04-02 23:58:55,403 			Last test performance: 97.71%
2023-04-02 23:58:55,403 ----------------
2023-04-02 23:59:05,289   23  => 106   		Training 486 pattern with 98.96% 	Forward time: 	 9.61 sec
2023-04-02 23:59:05,289 			Loss:    3.487e-02    			Backward time: 	 0.27 sec 
2023-04-02 23:59:05,289 ADAM: Layer 0 -> dw_min:9.9710e-01  dw_max:1.0043e+00 lr:1.0000e-02
2023-04-02 23:59:05,290 ADAM: Layer 1 -> dw_min:9.9475e-01  dw_max:1.0060e+00 lr:1.0000e-02
2023-04-02 23:59:05,290 ADAM: Layer 2 -> dw_min:9.8792e-01  dw_max:1.0112e+00 lr:1.0000e-02
2023-04-02 23:59:05,290 ADAM: Layer 3 -> dw_min:9.9736e-01  dw_max:1.0065e+00 lr:1.0000e-02
2023-04-02 23:59:05,309 			Learning rate: weights:   1.000e-02    
2023-04-02 23:59:05,309 			Last test performance: 97.71%
2023-04-02 23:59:05,309 ----------------
2023-04-02 23:59:15,217   23  => 107   		Training 486 pattern with 99.58% 	Forward time: 	 9.63 sec
2023-04-02 23:59:15,217 			Loss:    1.859e-02    			Backward time: 	 0.27 sec 
2023-04-02 23:59:15,217 ADAM: Layer 0 -> dw_min:9.9741e-01  dw_max:1.0042e+00 lr:1.0000e-02
2023-04-02 23:59:15,217 ADAM: Layer 1 -> dw_min:9.9529e-01  dw_max:1.0062e+00 lr:1.0000e-02
2023-04-02 23:59:15,218 ADAM: Layer 2 -> dw_min:9.8896e-01  dw_max:1.0101e+00 lr:1.0000e-02
2023-04-02 23:59:15,218 ADAM: Layer 3 -> dw_min:9.9703e-01  dw_max:1.0059e+00 lr:1.0000e-02
2023-04-02 23:59:15,276 			Learning rate: weights:   1.000e-02    
2023-04-02 23:59:15,276 			Last test performance: 97.71%
2023-04-02 23:59:15,276 ----------------
2023-04-02 23:59:25,168   23  => 108   		Training 486 pattern with 98.12% 	Forward time: 	 9.62 sec
2023-04-02 23:59:25,168 			Loss:    5.017e-02    			Backward time: 	 0.27 sec 
2023-04-02 23:59:25,168 ADAM: Layer 0 -> dw_min:9.9737e-01  dw_max:1.0035e+00 lr:1.0000e-02
2023-04-02 23:59:25,169 ADAM: Layer 1 -> dw_min:9.9183e-01  dw_max:1.0071e+00 lr:1.0000e-02
2023-04-02 23:59:25,169 ADAM: Layer 2 -> dw_min:9.8521e-01  dw_max:1.0126e+00 lr:1.0000e-02
2023-04-02 23:59:25,169 ADAM: Layer 3 -> dw_min:9.9643e-01  dw_max:1.0044e+00 lr:1.0000e-02
2023-04-02 23:59:25,211 			Learning rate: weights:   1.000e-02    
2023-04-02 23:59:25,211 			Last test performance: 97.71%
2023-04-02 23:59:25,211 ----------------
2023-04-02 23:59:35,094   23  => 109   		Training 486 pattern with 98.75% 	Forward time: 	 9.61 sec
2023-04-02 23:59:35,094 			Loss:    1.937e-02    			Backward time: 	 0.27 sec 
2023-04-02 23:59:35,094 ADAM: Layer 0 -> dw_min:9.9637e-01  dw_max:1.0034e+00 lr:1.0000e-02
2023-04-02 23:59:35,095 ADAM: Layer 1 -> dw_min:9.9270e-01  dw_max:1.0062e+00 lr:1.0000e-02
2023-04-02 23:59:35,095 ADAM: Layer 2 -> dw_min:9.8635e-01  dw_max:1.0112e+00 lr:1.0000e-02
2023-04-02 23:59:35,095 ADAM: Layer 3 -> dw_min:9.9593e-01  dw_max:1.0036e+00 lr:1.0000e-02
2023-04-02 23:59:35,155 			Learning rate: weights:   1.000e-02    
2023-04-02 23:59:35,155 			Last test performance: 97.71%
2023-04-02 23:59:35,155 ----------------
2023-04-02 23:59:45,039   23  => 110   		Training 486 pattern with 98.75% 	Forward time: 	 9.61 sec
2023-04-02 23:59:45,039 			Loss:    3.074e-02    			Backward time: 	 0.27 sec 
2023-04-02 23:59:45,039 ADAM: Layer 0 -> dw_min:9.9713e-01  dw_max:1.0040e+00 lr:1.0000e-02
2023-04-02 23:59:45,039 ADAM: Layer 1 -> dw_min:9.9325e-01  dw_max:1.0082e+00 lr:1.0000e-02
2023-04-02 23:59:45,039 ADAM: Layer 2 -> dw_min:9.8623e-01  dw_max:1.0124e+00 lr:1.0000e-02
2023-04-02 23:59:45,039 ADAM: Layer 3 -> dw_min:9.9633e-01  dw_max:1.0041e+00 lr:1.0000e-02
2023-04-02 23:59:45,107 			Learning rate: weights:   1.000e-02    
2023-04-02 23:59:45,107 			Last test performance: 97.71%
2023-04-02 23:59:45,107 ----------------
2023-04-02 23:59:54,996   23  => 111   		Training 486 pattern with 98.54% 	Forward time: 	 9.62 sec
2023-04-02 23:59:54,996 			Loss:    3.389e-02    			Backward time: 	 0.27 sec 
2023-04-02 23:59:54,996 ADAM: Layer 0 -> dw_min:9.9629e-01  dw_max:1.0040e+00 lr:1.0000e-02
2023-04-02 23:59:54,996 ADAM: Layer 1 -> dw_min:9.9378e-01  dw_max:1.0067e+00 lr:1.0000e-02
2023-04-02 23:59:54,996 ADAM: Layer 2 -> dw_min:9.8741e-01  dw_max:1.0111e+00 lr:1.0000e-02
2023-04-02 23:59:54,996 ADAM: Layer 3 -> dw_min:9.9659e-01  dw_max:1.0038e+00 lr:1.0000e-02
2023-04-02 23:59:55,076 			Learning rate: weights:   1.000e-02    
2023-04-02 23:59:55,076 			Last test performance: 97.71%
2023-04-02 23:59:55,076 ----------------
2023-04-03 00:00:04,996   23  => 112   		Training 486 pattern with 98.75% 	Forward time: 	 9.64 sec
2023-04-03 00:00:04,996 			Loss:    3.579e-02    			Backward time: 	 0.27 sec 
2023-04-03 00:00:04,996 ADAM: Layer 0 -> dw_min:9.9591e-01  dw_max:1.0039e+00 lr:1.0000e-02
2023-04-03 00:00:04,996 ADAM: Layer 1 -> dw_min:9.9420e-01  dw_max:1.0068e+00 lr:1.0000e-02
2023-04-03 00:00:04,996 ADAM: Layer 2 -> dw_min:9.8850e-01  dw_max:1.0101e+00 lr:1.0000e-02
2023-04-03 00:00:04,997 ADAM: Layer 3 -> dw_min:9.9660e-01  dw_max:1.0036e+00 lr:1.0000e-02
2023-04-03 00:00:05,077 			Learning rate: weights:   1.000e-02    
2023-04-03 00:00:05,077 			Last test performance: 97.71%
2023-04-03 00:00:05,077 ----------------
2023-04-03 00:00:14,963   23  => 113   		Training 486 pattern with 98.54% 	Forward time: 	 9.61 sec
2023-04-03 00:00:14,963 			Loss:    3.304e-02    			Backward time: 	 0.27 sec 
2023-04-03 00:00:14,963 ADAM: Layer 0 -> dw_min:9.9643e-01  dw_max:1.0035e+00 lr:1.0000e-02
2023-04-03 00:00:14,963 ADAM: Layer 1 -> dw_min:9.9422e-01  dw_max:1.0065e+00 lr:1.0000e-02
2023-04-03 00:00:14,963 ADAM: Layer 2 -> dw_min:9.8867e-01  dw_max:1.0091e+00 lr:1.0000e-02
2023-04-03 00:00:14,963 ADAM: Layer 3 -> dw_min:9.9609e-01  dw_max:1.0035e+00 lr:1.0000e-02
2023-04-03 00:00:15,035 			Learning rate: weights:   1.000e-02    
2023-04-03 00:00:15,035 			Last test performance: 97.71%
2023-04-03 00:00:15,035 ----------------
2023-04-03 00:00:24,919   23  => 114   		Training 486 pattern with 99.38% 	Forward time: 	 9.61 sec
2023-04-03 00:00:24,919 			Loss:    1.576e-02    			Backward time: 	 0.27 sec 
2023-04-03 00:00:24,920 ADAM: Layer 0 -> dw_min:9.9608e-01  dw_max:1.0029e+00 lr:1.0000e-02
2023-04-03 00:00:24,920 ADAM: Layer 1 -> dw_min:9.9432e-01  dw_max:1.0061e+00 lr:1.0000e-02
2023-04-03 00:00:24,920 ADAM: Layer 2 -> dw_min:9.8631e-01  dw_max:1.0112e+00 lr:1.0000e-02
2023-04-03 00:00:24,920 ADAM: Layer 3 -> dw_min:9.9527e-01  dw_max:1.0058e+00 lr:1.0000e-02
2023-04-03 00:00:24,985 			Learning rate: weights:   1.000e-02    
2023-04-03 00:00:24,985 			Last test performance: 97.71%
2023-04-03 00:00:24,985 ----------------
2023-04-03 00:00:34,872   23  => 115   		Training 486 pattern with 98.12% 	Forward time: 	 9.61 sec
2023-04-03 00:00:34,872 			Loss:    3.649e-02    			Backward time: 	 0.27 sec 
2023-04-03 00:00:34,872 ADAM: Layer 0 -> dw_min:9.9753e-01  dw_max:1.0035e+00 lr:1.0000e-02
2023-04-03 00:00:34,872 ADAM: Layer 1 -> dw_min:9.9407e-01  dw_max:1.0058e+00 lr:1.0000e-02
2023-04-03 00:00:34,873 ADAM: Layer 2 -> dw_min:9.8756e-01  dw_max:1.0106e+00 lr:1.0000e-02
2023-04-03 00:00:34,873 ADAM: Layer 3 -> dw_min:9.9419e-01  dw_max:1.0062e+00 lr:1.0000e-02
2023-04-03 00:00:34,990 			Learning rate: weights:   1.000e-02    
2023-04-03 00:00:34,990 			Last test performance: 97.71%
2023-04-03 00:00:34,990 ----------------
2023-04-03 00:00:44,873   23  => 116   		Training 486 pattern with 97.92% 	Forward time: 	 9.61 sec
2023-04-03 00:00:44,873 			Loss:    5.050e-02    			Backward time: 	 0.27 sec 
2023-04-03 00:00:44,874 ADAM: Layer 0 -> dw_min:9.9705e-01  dw_max:1.0030e+00 lr:1.0000e-02
2023-04-03 00:00:44,874 ADAM: Layer 1 -> dw_min:9.9431e-01  dw_max:1.0068e+00 lr:1.0000e-02
2023-04-03 00:00:44,874 ADAM: Layer 2 -> dw_min:9.8788e-01  dw_max:1.0131e+00 lr:1.0000e-02
2023-04-03 00:00:44,874 ADAM: Layer 3 -> dw_min:9.9473e-01  dw_max:1.0056e+00 lr:1.0000e-02
2023-04-03 00:00:44,913 			Learning rate: weights:   1.000e-02    
2023-04-03 00:00:44,913 			Last test performance: 97.71%
2023-04-03 00:00:44,913 ----------------
2023-04-03 00:00:54,800   23  => 117   		Training 486 pattern with 99.17% 	Forward time: 	 9.61 sec
2023-04-03 00:00:54,800 			Loss:    2.247e-02    			Backward time: 	 0.27 sec 
2023-04-03 00:00:54,800 ADAM: Layer 0 -> dw_min:9.9761e-01  dw_max:1.0040e+00 lr:1.0000e-02
2023-04-03 00:00:54,801 ADAM: Layer 1 -> dw_min:9.9434e-01  dw_max:1.0056e+00 lr:1.0000e-02
2023-04-03 00:00:54,801 ADAM: Layer 2 -> dw_min:9.8912e-01  dw_max:1.0118e+00 lr:1.0000e-02
2023-04-03 00:00:54,801 ADAM: Layer 3 -> dw_min:9.9519e-01  dw_max:1.0051e+00 lr:1.0000e-02
2023-04-03 00:00:54,967 			Learning rate: weights:   1.000e-02    
2023-04-03 00:00:54,968 			Last test performance: 97.71%
2023-04-03 00:00:54,968 ----------------
2023-04-03 00:01:04,852   23  => 118   		Training 486 pattern with 98.54% 	Forward time: 	 9.61 sec
2023-04-03 00:01:04,853 			Loss:    4.099e-02    			Backward time: 	 0.27 sec 
2023-04-03 00:01:04,853 ADAM: Layer 0 -> dw_min:9.9669e-01  dw_max:1.0047e+00 lr:1.0000e-02
2023-04-03 00:01:04,853 ADAM: Layer 1 -> dw_min:9.9447e-01  dw_max:1.0074e+00 lr:1.0000e-02
2023-04-03 00:01:04,853 ADAM: Layer 2 -> dw_min:9.8701e-01  dw_max:1.0134e+00 lr:1.0000e-02
2023-04-03 00:01:04,853 ADAM: Layer 3 -> dw_min:9.9568e-01  dw_max:1.0060e+00 lr:1.0000e-02
2023-04-03 00:01:04,900 			Learning rate: weights:   1.000e-02    
2023-04-03 00:01:04,901 			Last test performance: 97.71%
2023-04-03 00:01:04,901 ----------------
2023-04-03 00:01:14,783   23  => 119   		Training 486 pattern with 98.96% 	Forward time: 	 9.61 sec
2023-04-03 00:01:14,783 			Loss:    2.808e-02    			Backward time: 	 0.27 sec 
2023-04-03 00:01:14,783 ADAM: Layer 0 -> dw_min:9.9661e-01  dw_max:1.0036e+00 lr:1.0000e-02
2023-04-03 00:01:14,784 ADAM: Layer 1 -> dw_min:9.9290e-01  dw_max:1.0081e+00 lr:1.0000e-02
2023-04-03 00:01:14,784 ADAM: Layer 2 -> dw_min:9.8716e-01  dw_max:1.0120e+00 lr:1.0000e-02
2023-04-03 00:01:14,784 ADAM: Layer 3 -> dw_min:9.9560e-01  dw_max:1.0056e+00 lr:1.0000e-02
2023-04-03 00:01:14,885 			Learning rate: weights:   1.000e-02    
2023-04-03 00:01:14,885 			Last test performance: 97.71%
2023-04-03 00:01:14,885 ----------------
2023-04-03 00:01:24,775   23  => 120   		Training 486 pattern with 99.17% 	Forward time: 	 9.62 sec
2023-04-03 00:01:24,775 			Loss:    2.108e-02    			Backward time: 	 0.27 sec 
2023-04-03 00:01:24,775 ADAM: Layer 0 -> dw_min:9.9660e-01  dw_max:1.0032e+00 lr:1.0000e-02
2023-04-03 00:01:24,775 ADAM: Layer 1 -> dw_min:9.9324e-01  dw_max:1.0093e+00 lr:1.0000e-02
2023-04-03 00:01:24,775 ADAM: Layer 2 -> dw_min:9.8812e-01  dw_max:1.0126e+00 lr:1.0000e-02
2023-04-03 00:01:24,776 ADAM: Layer 3 -> dw_min:9.9606e-01  dw_max:1.0050e+00 lr:1.0000e-02
2023-04-03 00:01:24,861 			Learning rate: weights:   1.000e-02    
2023-04-03 00:01:24,861 			Last test performance: 97.71%
2023-04-03 00:01:24,861 ----------------
2023-04-03 00:01:34,744   23  => 121   		Training 486 pattern with 98.75% 	Forward time: 	 9.61 sec
2023-04-03 00:01:34,745 			Loss:    2.279e-02    			Backward time: 	 0.27 sec 
2023-04-03 00:01:34,745 ADAM: Layer 0 -> dw_min:9.9745e-01  dw_max:1.0030e+00 lr:1.0000e-02
2023-04-03 00:01:34,745 ADAM: Layer 1 -> dw_min:9.9367e-01  dw_max:1.0079e+00 lr:1.0000e-02
2023-04-03 00:01:34,745 ADAM: Layer 2 -> dw_min:9.8935e-01  dw_max:1.0113e+00 lr:1.0000e-02
2023-04-03 00:01:34,745 ADAM: Layer 3 -> dw_min:9.9599e-01  dw_max:1.0048e+00 lr:1.0000e-02
2023-04-03 00:01:34,763 			Learning rate: weights:   1.000e-02    
2023-04-03 00:01:34,763 			Last test performance: 97.71%
2023-04-03 00:01:34,763 ----------------
2023-04-03 00:01:44,645   23  => 122   		Training 486 pattern with 98.33% 	Forward time: 	 9.61 sec
2023-04-03 00:01:44,645 			Loss:    3.566e-02    			Backward time: 	 0.27 sec 
2023-04-03 00:01:44,645 ADAM: Layer 0 -> dw_min:9.9753e-01  dw_max:1.0034e+00 lr:1.0000e-02
2023-04-03 00:01:44,645 ADAM: Layer 1 -> dw_min:9.9392e-01  dw_max:1.0071e+00 lr:1.0000e-02
2023-04-03 00:01:44,645 ADAM: Layer 2 -> dw_min:9.8782e-01  dw_max:1.0120e+00 lr:1.0000e-02
2023-04-03 00:01:44,645 ADAM: Layer 3 -> dw_min:9.9437e-01  dw_max:1.0067e+00 lr:1.0000e-02
2023-04-03 00:01:44,667 			Learning rate: weights:   1.000e-02    
2023-04-03 00:01:44,667 			Last test performance: 97.71%
2023-04-03 00:01:44,667 ----------------
2023-04-03 00:01:54,555   23  => 123   		Training 486 pattern with 99.58% 	Forward time: 	 9.62 sec
2023-04-03 00:01:54,555 			Loss:    1.647e-02    			Backward time: 	 0.27 sec 
2023-04-03 00:01:54,555 ADAM: Layer 0 -> dw_min:9.9680e-01  dw_max:1.0035e+00 lr:1.0000e-02
2023-04-03 00:01:54,555 ADAM: Layer 1 -> dw_min:9.9405e-01  dw_max:1.0085e+00 lr:1.0000e-02
2023-04-03 00:01:54,556 ADAM: Layer 2 -> dw_min:9.8765e-01  dw_max:1.0130e+00 lr:1.0000e-02
2023-04-03 00:01:54,556 ADAM: Layer 3 -> dw_min:9.9493e-01  dw_max:1.0057e+00 lr:1.0000e-02
2023-04-03 00:01:54,579 			Learning rate: weights:   1.000e-02    
2023-04-03 00:01:54,579 			Last test performance: 97.71%
2023-04-03 00:01:54,579 ----------------
2023-04-03 00:02:04,465   23  => 124   		Training 486 pattern with 98.75% 	Forward time: 	 9.61 sec
2023-04-03 00:02:04,465 			Loss:    4.642e-02    			Backward time: 	 0.27 sec 
2023-04-03 00:02:04,465 ADAM: Layer 0 -> dw_min:9.9611e-01  dw_max:1.0047e+00 lr:1.0000e-02
2023-04-03 00:02:04,465 ADAM: Layer 1 -> dw_min:9.9168e-01  dw_max:1.0088e+00 lr:1.0000e-02
2023-04-03 00:02:04,465 ADAM: Layer 2 -> dw_min:9.8595e-01  dw_max:1.0117e+00 lr:1.0000e-02
2023-04-03 00:02:04,465 ADAM: Layer 3 -> dw_min:9.9288e-01  dw_max:1.0053e+00 lr:1.0000e-02
2023-04-03 00:02:04,502 
2023-04-03 00:02:04,502 Testing:
2023-04-03 00:02:04,983 		24 of 10000 with 91.67% 	 Time used:  0.48 sec
2023-04-03 00:02:05,463 		48 of 10000 with 91.67% 	 Time used:  0.48 sec
2023-04-03 00:02:05,943 		72 of 10000 with 94.44% 	 Time used:  0.48 sec
2023-04-03 00:02:06,423 		96 of 10000 with 94.79% 	 Time used:  0.48 sec
2023-04-03 00:02:06,903 		120 of 10000 with 95.83% 	 Time used:  0.48 sec
2023-04-03 00:02:07,383 		144 of 10000 with 95.83% 	 Time used:  0.48 sec
2023-04-03 00:02:07,863 		168 of 10000 with 96.43% 	 Time used:  0.48 sec
2023-04-03 00:02:08,343 		192 of 10000 with 96.88% 	 Time used:  0.48 sec
2023-04-03 00:02:08,823 		216 of 10000 with 96.76% 	 Time used:  0.48 sec
2023-04-03 00:02:09,303 		240 of 10000 with 96.67% 	 Time used:  0.48 sec
2023-04-03 00:02:09,783 		264 of 10000 with 96.97% 	 Time used:  0.48 sec
2023-04-03 00:02:10,263 		288 of 10000 with 97.22% 	 Time used:  0.48 sec
2023-04-03 00:02:10,743 		312 of 10000 with 97.12% 	 Time used:  0.48 sec
2023-04-03 00:02:11,223 		336 of 10000 with 97.32% 	 Time used:  0.48 sec
2023-04-03 00:02:11,703 		360 of 10000 with 97.22% 	 Time used:  0.48 sec
2023-04-03 00:02:12,183 		384 of 10000 with 97.14% 	 Time used:  0.48 sec
2023-04-03 00:02:12,664 		408 of 10000 with 97.06% 	 Time used:  0.48 sec
2023-04-03 00:02:13,144 		432 of 10000 with 96.99% 	 Time used:  0.48 sec
2023-04-03 00:02:13,624 		456 of 10000 with 96.71% 	 Time used:  0.48 sec
2023-04-03 00:02:14,104 		480 of 10000 with 96.88% 	 Time used:  0.48 sec
2023-04-03 00:02:14,584 		504 of 10000 with 97.02% 	 Time used:  0.48 sec
2023-04-03 00:02:15,064 		528 of 10000 with 96.78% 	 Time used:  0.48 sec
2023-04-03 00:02:15,545 		552 of 10000 with 96.74% 	 Time used:  0.48 sec
2023-04-03 00:02:16,025 		576 of 10000 with 96.88% 	 Time used:  0.48 sec
2023-04-03 00:02:16,505 		600 of 10000 with 97.00% 	 Time used:  0.48 sec
2023-04-03 00:02:16,985 		624 of 10000 with 97.12% 	 Time used:  0.48 sec
2023-04-03 00:02:17,465 		648 of 10000 with 97.22% 	 Time used:  0.48 sec
2023-04-03 00:02:17,945 		672 of 10000 with 97.17% 	 Time used:  0.48 sec
2023-04-03 00:02:18,425 		696 of 10000 with 97.13% 	 Time used:  0.48 sec
2023-04-03 00:02:18,906 		720 of 10000 with 97.22% 	 Time used:  0.48 sec
2023-04-03 00:02:19,385 		744 of 10000 with 97.31% 	 Time used:  0.48 sec
2023-04-03 00:02:19,865 		768 of 10000 with 97.27% 	 Time used:  0.48 sec
2023-04-03 00:02:20,345 		792 of 10000 with 97.35% 	 Time used:  0.48 sec
2023-04-03 00:02:20,825 		816 of 10000 with 97.30% 	 Time used:  0.48 sec
2023-04-03 00:02:21,305 		840 of 10000 with 97.14% 	 Time used:  0.48 sec
2023-04-03 00:02:21,785 		864 of 10000 with 97.11% 	 Time used:  0.48 sec
2023-04-03 00:02:22,265 		888 of 10000 with 97.18% 	 Time used:  0.48 sec
2023-04-03 00:02:22,746 		912 of 10000 with 97.04% 	 Time used:  0.48 sec
2023-04-03 00:02:23,226 		936 of 10000 with 97.12% 	 Time used:  0.48 sec
2023-04-03 00:02:23,706 		960 of 10000 with 97.19% 	 Time used:  0.48 sec
2023-04-03 00:02:24,186 		984 of 10000 with 97.26% 	 Time used:  0.48 sec
2023-04-03 00:02:24,666 		1008 of 10000 with 97.22% 	 Time used:  0.48 sec
2023-04-03 00:02:25,146 		1032 of 10000 with 97.29% 	 Time used:  0.48 sec
2023-04-03 00:02:25,626 		1056 of 10000 with 97.25% 	 Time used:  0.48 sec
2023-04-03 00:02:26,106 		1080 of 10000 with 97.22% 	 Time used:  0.48 sec
2023-04-03 00:02:26,586 		1104 of 10000 with 97.28% 	 Time used:  0.48 sec
2023-04-03 00:02:27,066 		1128 of 10000 with 97.34% 	 Time used:  0.48 sec
2023-04-03 00:02:27,546 		1152 of 10000 with 97.22% 	 Time used:  0.48 sec
2023-04-03 00:02:28,026 		1176 of 10000 with 97.28% 	 Time used:  0.48 sec
2023-04-03 00:02:28,506 		1200 of 10000 with 97.33% 	 Time used:  0.48 sec
2023-04-03 00:02:28,986 		1224 of 10000 with 97.30% 	 Time used:  0.48 sec
2023-04-03 00:02:29,466 		1248 of 10000 with 97.20% 	 Time used:  0.48 sec
2023-04-03 00:02:29,946 		1272 of 10000 with 97.25% 	 Time used:  0.48 sec
2023-04-03 00:02:30,427 		1296 of 10000 with 97.30% 	 Time used:  0.48 sec
2023-04-03 00:02:30,909 		1320 of 10000 with 97.35% 	 Time used:  0.48 sec
2023-04-03 00:02:31,389 		1344 of 10000 with 97.40% 	 Time used:  0.48 sec
2023-04-03 00:02:31,869 		1368 of 10000 with 97.44% 	 Time used:  0.48 sec
2023-04-03 00:02:32,349 		1392 of 10000 with 97.49% 	 Time used:  0.48 sec
2023-04-03 00:02:32,829 		1416 of 10000 with 97.53% 	 Time used:  0.48 sec
2023-04-03 00:02:33,309 		1440 of 10000 with 97.57% 	 Time used:  0.48 sec
2023-04-03 00:02:33,789 		1464 of 10000 with 97.61% 	 Time used:  0.48 sec
2023-04-03 00:02:34,269 		1488 of 10000 with 97.45% 	 Time used:  0.48 sec
2023-04-03 00:02:34,749 		1512 of 10000 with 97.49% 	 Time used:  0.48 sec
2023-04-03 00:02:35,229 		1536 of 10000 with 97.53% 	 Time used:  0.48 sec
2023-04-03 00:02:35,709 		1560 of 10000 with 97.56% 	 Time used:  0.48 sec
2023-04-03 00:02:36,189 		1584 of 10000 with 97.41% 	 Time used:  0.48 sec
2023-04-03 00:02:36,669 		1608 of 10000 with 97.45% 	 Time used:  0.48 sec
2023-04-03 00:02:37,149 		1632 of 10000 with 97.43% 	 Time used:  0.48 sec
2023-04-03 00:02:37,629 		1656 of 10000 with 97.46% 	 Time used:  0.48 sec
2023-04-03 00:02:38,109 		1680 of 10000 with 97.44% 	 Time used:  0.48 sec
2023-04-03 00:02:38,589 		1704 of 10000 with 97.48% 	 Time used:  0.48 sec
2023-04-03 00:02:39,069 		1728 of 10000 with 97.45% 	 Time used:  0.48 sec
2023-04-03 00:02:39,549 		1752 of 10000 with 97.43% 	 Time used:  0.48 sec
2023-04-03 00:02:40,029 		1776 of 10000 with 97.41% 	 Time used:  0.48 sec
2023-04-03 00:02:40,509 		1800 of 10000 with 97.44% 	 Time used:  0.48 sec
2023-04-03 00:02:40,990 		1824 of 10000 with 97.37% 	 Time used:  0.48 sec
2023-04-03 00:02:41,470 		1848 of 10000 with 97.35% 	 Time used:  0.48 sec
2023-04-03 00:02:41,949 		1872 of 10000 with 97.28% 	 Time used:  0.48 sec
2023-04-03 00:02:42,429 		1896 of 10000 with 97.31% 	 Time used:  0.48 sec
2023-04-03 00:02:42,910 		1920 of 10000 with 97.34% 	 Time used:  0.48 sec
2023-04-03 00:02:43,390 		1944 of 10000 with 97.27% 	 Time used:  0.48 sec
2023-04-03 00:02:43,870 		1968 of 10000 with 97.26% 	 Time used:  0.48 sec
2023-04-03 00:02:44,350 		1992 of 10000 with 97.29% 	 Time used:  0.48 sec
2023-04-03 00:02:44,830 		2016 of 10000 with 97.32% 	 Time used:  0.48 sec
2023-04-03 00:02:45,310 		2040 of 10000 with 97.30% 	 Time used:  0.48 sec
2023-04-03 00:02:45,791 		2064 of 10000 with 97.34% 	 Time used:  0.48 sec
2023-04-03 00:02:46,271 		2088 of 10000 with 97.32% 	 Time used:  0.48 sec
2023-04-03 00:02:46,751 		2112 of 10000 with 97.35% 	 Time used:  0.48 sec
2023-04-03 00:02:47,231 		2136 of 10000 with 97.38% 	 Time used:  0.48 sec
2023-04-03 00:02:47,711 		2160 of 10000 with 97.41% 	 Time used:  0.48 sec
2023-04-03 00:02:48,191 		2184 of 10000 with 97.44% 	 Time used:  0.48 sec
2023-04-03 00:02:48,672 		2208 of 10000 with 97.46% 	 Time used:  0.48 sec
2023-04-03 00:02:49,152 		2232 of 10000 with 97.49% 	 Time used:  0.48 sec
2023-04-03 00:02:49,633 		2256 of 10000 with 97.52% 	 Time used:  0.48 sec
2023-04-03 00:02:50,114 		2280 of 10000 with 97.54% 	 Time used:  0.48 sec
2023-04-03 00:02:50,594 		2304 of 10000 with 97.57% 	 Time used:  0.48 sec
2023-04-03 00:02:51,074 		2328 of 10000 with 97.59% 	 Time used:  0.48 sec
2023-04-03 00:02:51,554 		2352 of 10000 with 97.62% 	 Time used:  0.48 sec
2023-04-03 00:02:52,034 		2376 of 10000 with 97.60% 	 Time used:  0.48 sec
2023-04-03 00:02:52,514 		2400 of 10000 with 97.58% 	 Time used:  0.48 sec
2023-04-03 00:02:52,995 		2424 of 10000 with 97.52% 	 Time used:  0.48 sec
2023-04-03 00:02:53,475 		2448 of 10000 with 97.51% 	 Time used:  0.48 sec
2023-04-03 00:02:53,955 		2472 of 10000 with 97.53% 	 Time used:  0.48 sec
2023-04-03 00:02:54,435 		2496 of 10000 with 97.56% 	 Time used:  0.48 sec
2023-04-03 00:02:54,915 		2520 of 10000 with 97.58% 	 Time used:  0.48 sec
2023-04-03 00:02:55,395 		2544 of 10000 with 97.60% 	 Time used:  0.48 sec
2023-04-03 00:02:55,875 		2568 of 10000 with 97.62% 	 Time used:  0.48 sec
2023-04-03 00:02:56,355 		2592 of 10000 with 97.65% 	 Time used:  0.48 sec
2023-04-03 00:02:56,835 		2616 of 10000 with 97.63% 	 Time used:  0.48 sec
2023-04-03 00:02:57,315 		2640 of 10000 with 97.65% 	 Time used:  0.48 sec
2023-04-03 00:02:57,795 		2664 of 10000 with 97.67% 	 Time used:  0.48 sec
2023-04-03 00:02:58,275 		2688 of 10000 with 97.66% 	 Time used:  0.48 sec
2023-04-03 00:02:58,755 		2712 of 10000 with 97.68% 	 Time used:  0.48 sec
2023-04-03 00:02:59,235 		2736 of 10000 with 97.66% 	 Time used:  0.48 sec
2023-04-03 00:02:59,715 		2760 of 10000 with 97.68% 	 Time used:  0.48 sec
2023-04-03 00:03:00,196 		2784 of 10000 with 97.70% 	 Time used:  0.48 sec
2023-04-03 00:03:00,678 		2808 of 10000 with 97.69% 	 Time used:  0.48 sec
2023-04-03 00:03:01,158 		2832 of 10000 with 97.67% 	 Time used:  0.48 sec
2023-04-03 00:03:01,638 		2856 of 10000 with 97.69% 	 Time used:  0.48 sec
2023-04-03 00:03:02,118 		2880 of 10000 with 97.71% 	 Time used:  0.48 sec
2023-04-03 00:03:02,598 		2904 of 10000 with 97.69% 	 Time used:  0.48 sec
2023-04-03 00:03:03,079 		2928 of 10000 with 97.71% 	 Time used:  0.48 sec
2023-04-03 00:03:03,559 		2952 of 10000 with 97.73% 	 Time used:  0.48 sec
2023-04-03 00:03:04,039 		2976 of 10000 with 97.75% 	 Time used:  0.48 sec
2023-04-03 00:03:04,519 		3000 of 10000 with 97.73% 	 Time used:  0.48 sec
2023-04-03 00:03:04,999 		3024 of 10000 with 97.75% 	 Time used:  0.48 sec
2023-04-03 00:03:05,479 		3048 of 10000 with 97.77% 	 Time used:  0.48 sec
2023-04-03 00:03:05,959 		3072 of 10000 with 97.79% 	 Time used:  0.48 sec
2023-04-03 00:03:06,438 		3096 of 10000 with 97.77% 	 Time used:  0.48 sec
2023-04-03 00:03:06,919 		3120 of 10000 with 97.79% 	 Time used:  0.48 sec
2023-04-03 00:03:07,399 		3144 of 10000 with 97.81% 	 Time used:  0.48 sec
2023-04-03 00:03:07,879 		3168 of 10000 with 97.82% 	 Time used:  0.48 sec
2023-04-03 00:03:08,359 		3192 of 10000 with 97.81% 	 Time used:  0.48 sec
2023-04-03 00:03:08,839 		3216 of 10000 with 97.82% 	 Time used:  0.48 sec
2023-04-03 00:03:09,319 		3240 of 10000 with 97.81% 	 Time used:  0.48 sec
2023-04-03 00:03:09,799 		3264 of 10000 with 97.79% 	 Time used:  0.48 sec
2023-04-03 00:03:10,279 		3288 of 10000 with 97.81% 	 Time used:  0.48 sec
2023-04-03 00:03:10,759 		3312 of 10000 with 97.83% 	 Time used:  0.48 sec
2023-04-03 00:03:11,239 		3336 of 10000 with 97.81% 	 Time used:  0.48 sec
2023-04-03 00:03:11,719 		3360 of 10000 with 97.83% 	 Time used:  0.48 sec
2023-04-03 00:03:12,199 		3384 of 10000 with 97.81% 	 Time used:  0.48 sec
2023-04-03 00:03:12,679 		3408 of 10000 with 97.83% 	 Time used:  0.48 sec
2023-04-03 00:03:13,159 		3432 of 10000 with 97.84% 	 Time used:  0.48 sec
2023-04-03 00:03:13,639 		3456 of 10000 with 97.86% 	 Time used:  0.48 sec
2023-04-03 00:03:14,119 		3480 of 10000 with 97.84% 	 Time used:  0.48 sec
2023-04-03 00:03:14,599 		3504 of 10000 with 97.86% 	 Time used:  0.48 sec
2023-04-03 00:03:15,080 		3528 of 10000 with 97.87% 	 Time used:  0.48 sec
2023-04-03 00:03:15,561 		3552 of 10000 with 97.89% 	 Time used:  0.48 sec
2023-04-03 00:03:16,041 		3576 of 10000 with 97.90% 	 Time used:  0.48 sec
2023-04-03 00:03:16,521 		3600 of 10000 with 97.92% 	 Time used:  0.48 sec
2023-04-03 00:03:17,001 		3624 of 10000 with 97.93% 	 Time used:  0.48 sec
2023-04-03 00:03:17,481 		3648 of 10000 with 97.94% 	 Time used:  0.48 sec
2023-04-03 00:03:17,961 		3672 of 10000 with 97.96% 	 Time used:  0.48 sec
2023-04-03 00:03:18,441 		3696 of 10000 with 97.97% 	 Time used:  0.48 sec
2023-04-03 00:03:18,921 		3720 of 10000 with 97.93% 	 Time used:  0.48 sec
2023-04-03 00:03:19,401 		3744 of 10000 with 97.94% 	 Time used:  0.48 sec
2023-04-03 00:03:19,881 		3768 of 10000 with 97.96% 	 Time used:  0.48 sec
2023-04-03 00:03:20,361 		3792 of 10000 with 97.92% 	 Time used:  0.48 sec
2023-04-03 00:03:20,841 		3816 of 10000 with 97.90% 	 Time used:  0.48 sec
2023-04-03 00:03:21,321 		3840 of 10000 with 97.92% 	 Time used:  0.48 sec
2023-04-03 00:03:21,801 		3864 of 10000 with 97.90% 	 Time used:  0.48 sec
2023-04-03 00:03:22,283 		3888 of 10000 with 97.92% 	 Time used:  0.48 sec
2023-04-03 00:03:22,771 		3912 of 10000 with 97.93% 	 Time used:  0.49 sec
2023-04-03 00:03:23,251 		3936 of 10000 with 97.94% 	 Time used:  0.48 sec
2023-04-03 00:03:23,731 		3960 of 10000 with 97.93% 	 Time used:  0.48 sec
2023-04-03 00:03:24,211 		3984 of 10000 with 97.89% 	 Time used:  0.48 sec
2023-04-03 00:03:24,692 		4008 of 10000 with 97.88% 	 Time used:  0.48 sec
2023-04-03 00:03:25,172 		4032 of 10000 with 97.87% 	 Time used:  0.48 sec
2023-04-03 00:03:25,652 		4056 of 10000 with 97.86% 	 Time used:  0.48 sec
2023-04-03 00:03:26,131 		4080 of 10000 with 97.87% 	 Time used:  0.48 sec
2023-04-03 00:03:26,612 		4104 of 10000 with 97.86% 	 Time used:  0.48 sec
2023-04-03 00:03:27,092 		4128 of 10000 with 97.87% 	 Time used:  0.48 sec
2023-04-03 00:03:27,572 		4152 of 10000 with 97.88% 	 Time used:  0.48 sec
2023-04-03 00:03:28,052 		4176 of 10000 with 97.89% 	 Time used:  0.48 sec
2023-04-03 00:03:28,532 		4200 of 10000 with 97.88% 	 Time used:  0.48 sec
2023-04-03 00:03:29,012 		4224 of 10000 with 97.89% 	 Time used:  0.48 sec
2023-04-03 00:03:29,492 		4248 of 10000 with 97.88% 	 Time used:  0.48 sec
2023-04-03 00:03:29,972 		4272 of 10000 with 97.85% 	 Time used:  0.48 sec
2023-04-03 00:03:30,452 		4296 of 10000 with 97.86% 	 Time used:  0.48 sec
2023-04-03 00:03:30,933 		4320 of 10000 with 97.85% 	 Time used:  0.48 sec
2023-04-03 00:03:31,413 		4344 of 10000 with 97.86% 	 Time used:  0.48 sec
2023-04-03 00:03:31,893 		4368 of 10000 with 97.87% 	 Time used:  0.48 sec
2023-04-03 00:03:32,373 		4392 of 10000 with 97.84% 	 Time used:  0.48 sec
2023-04-03 00:03:32,853 		4416 of 10000 with 97.83% 	 Time used:  0.48 sec
2023-04-03 00:03:33,333 		4440 of 10000 with 97.84% 	 Time used:  0.48 sec
2023-04-03 00:03:33,813 		4464 of 10000 with 97.85% 	 Time used:  0.48 sec
2023-04-03 00:03:34,293 		4488 of 10000 with 97.86% 	 Time used:  0.48 sec
2023-04-03 00:03:34,773 		4512 of 10000 with 97.85% 	 Time used:  0.48 sec
2023-04-03 00:03:35,253 		4536 of 10000 with 97.84% 	 Time used:  0.48 sec
2023-04-03 00:03:35,734 		4560 of 10000 with 97.85% 	 Time used:  0.48 sec
2023-04-03 00:03:36,214 		4584 of 10000 with 97.86% 	 Time used:  0.48 sec
2023-04-03 00:03:36,694 		4608 of 10000 with 97.83% 	 Time used:  0.48 sec
2023-04-03 00:03:37,174 		4632 of 10000 with 97.84% 	 Time used:  0.48 sec
2023-04-03 00:03:37,654 		4656 of 10000 with 97.85% 	 Time used:  0.48 sec
2023-04-03 00:03:38,134 		4680 of 10000 with 97.86% 	 Time used:  0.48 sec
2023-04-03 00:03:38,614 		4704 of 10000 with 97.83% 	 Time used:  0.48 sec
2023-04-03 00:03:39,094 		4728 of 10000 with 97.82% 	 Time used:  0.48 sec
2023-04-03 00:03:39,574 		4752 of 10000 with 97.83% 	 Time used:  0.48 sec
2023-04-03 00:03:40,054 		4776 of 10000 with 97.84% 	 Time used:  0.48 sec
2023-04-03 00:03:40,534 		4800 of 10000 with 97.85% 	 Time used:  0.48 sec
2023-04-03 00:03:41,014 		4824 of 10000 with 97.86% 	 Time used:  0.48 sec
2023-04-03 00:03:41,494 		4848 of 10000 with 97.83% 	 Time used:  0.48 sec
2023-04-03 00:03:41,974 		4872 of 10000 with 97.84% 	 Time used:  0.48 sec
2023-04-03 00:03:42,454 		4896 of 10000 with 97.86% 	 Time used:  0.48 sec
2023-04-03 00:03:42,935 		4920 of 10000 with 97.85% 	 Time used:  0.48 sec
2023-04-03 00:03:43,415 		4944 of 10000 with 97.86% 	 Time used:  0.48 sec
2023-04-03 00:03:43,895 		4968 of 10000 with 97.87% 	 Time used:  0.48 sec
2023-04-03 00:03:44,375 		4992 of 10000 with 97.88% 	 Time used:  0.48 sec
2023-04-03 00:03:44,855 		5016 of 10000 with 97.89% 	 Time used:  0.48 sec
2023-04-03 00:03:45,335 		5040 of 10000 with 97.88% 	 Time used:  0.48 sec
2023-04-03 00:03:45,815 		5064 of 10000 with 97.85% 	 Time used:  0.48 sec
2023-04-03 00:03:46,295 		5088 of 10000 with 97.84% 	 Time used:  0.48 sec
2023-04-03 00:03:46,776 		5112 of 10000 with 97.85% 	 Time used:  0.48 sec
2023-04-03 00:03:47,256 		5136 of 10000 with 97.86% 	 Time used:  0.48 sec
2023-04-03 00:03:47,736 		5160 of 10000 with 97.85% 	 Time used:  0.48 sec
2023-04-03 00:03:48,215 		5184 of 10000 with 97.84% 	 Time used:  0.48 sec
2023-04-03 00:03:48,696 		5208 of 10000 with 97.85% 	 Time used:  0.48 sec
2023-04-03 00:03:49,176 		5232 of 10000 with 97.86% 	 Time used:  0.48 sec
2023-04-03 00:03:49,658 		5256 of 10000 with 97.85% 	 Time used:  0.48 sec
2023-04-03 00:03:50,139 		5280 of 10000 with 97.86% 	 Time used:  0.48 sec
2023-04-03 00:03:50,619 		5304 of 10000 with 97.87% 	 Time used:  0.48 sec
2023-04-03 00:03:51,099 		5328 of 10000 with 97.86% 	 Time used:  0.48 sec
2023-04-03 00:03:51,579 		5352 of 10000 with 97.87% 	 Time used:  0.48 sec
2023-04-03 00:03:52,059 		5376 of 10000 with 97.86% 	 Time used:  0.48 sec
2023-04-03 00:03:52,539 		5400 of 10000 with 97.85% 	 Time used:  0.48 sec
2023-04-03 00:03:53,019 		5424 of 10000 with 97.86% 	 Time used:  0.48 sec
2023-04-03 00:03:53,499 		5448 of 10000 with 97.87% 	 Time used:  0.48 sec
2023-04-03 00:03:53,980 		5472 of 10000 with 97.88% 	 Time used:  0.48 sec
2023-04-03 00:03:54,460 		5496 of 10000 with 97.87% 	 Time used:  0.48 sec
2023-04-03 00:03:54,940 		5520 of 10000 with 97.86% 	 Time used:  0.48 sec
2023-04-03 00:03:55,420 		5544 of 10000 with 97.87% 	 Time used:  0.48 sec
2023-04-03 00:03:55,900 		5568 of 10000 with 97.88% 	 Time used:  0.48 sec
2023-04-03 00:03:56,380 		5592 of 10000 with 97.89% 	 Time used:  0.48 sec
2023-04-03 00:03:56,860 		5616 of 10000 with 97.88% 	 Time used:  0.48 sec
2023-04-03 00:03:57,340 		5640 of 10000 with 97.87% 	 Time used:  0.48 sec
2023-04-03 00:03:57,820 		5664 of 10000 with 97.88% 	 Time used:  0.48 sec
2023-04-03 00:03:58,300 		5688 of 10000 with 97.89% 	 Time used:  0.48 sec
2023-04-03 00:03:58,780 		5712 of 10000 with 97.90% 	 Time used:  0.48 sec
2023-04-03 00:03:59,260 		5736 of 10000 with 97.87% 	 Time used:  0.48 sec
2023-04-03 00:03:59,740 		5760 of 10000 with 97.86% 	 Time used:  0.48 sec
2023-04-03 00:04:00,220 		5784 of 10000 with 97.87% 	 Time used:  0.48 sec
2023-04-03 00:04:00,703 		5808 of 10000 with 97.87% 	 Time used:  0.48 sec
2023-04-03 00:04:01,183 		5832 of 10000 with 97.84% 	 Time used:  0.48 sec
2023-04-03 00:04:01,663 		5856 of 10000 with 97.83% 	 Time used:  0.48 sec
2023-04-03 00:04:02,143 		5880 of 10000 with 97.82% 	 Time used:  0.48 sec
2023-04-03 00:04:02,623 		5904 of 10000 with 97.83% 	 Time used:  0.48 sec
2023-04-03 00:04:03,103 		5928 of 10000 with 97.82% 	 Time used:  0.48 sec
2023-04-03 00:04:03,583 		5952 of 10000 with 97.83% 	 Time used:  0.48 sec
2023-04-03 00:04:04,063 		5976 of 10000 with 97.84% 	 Time used:  0.48 sec
2023-04-03 00:04:04,543 		6000 of 10000 with 97.85% 	 Time used:  0.48 sec
2023-04-03 00:04:05,024 		6024 of 10000 with 97.86% 	 Time used:  0.48 sec
2023-04-03 00:04:05,504 		6048 of 10000 with 97.83% 	 Time used:  0.48 sec
2023-04-03 00:04:05,984 		6072 of 10000 with 97.83% 	 Time used:  0.48 sec
2023-04-03 00:04:06,463 		6096 of 10000 with 97.80% 	 Time used:  0.48 sec
2023-04-03 00:04:06,944 		6120 of 10000 with 97.79% 	 Time used:  0.48 sec
2023-04-03 00:04:07,424 		6144 of 10000 with 97.80% 	 Time used:  0.48 sec
2023-04-03 00:04:07,904 		6168 of 10000 with 97.80% 	 Time used:  0.48 sec
2023-04-03 00:04:08,384 		6192 of 10000 with 97.79% 	 Time used:  0.48 sec
2023-04-03 00:04:08,864 		6216 of 10000 with 97.76% 	 Time used:  0.48 sec
2023-04-03 00:04:09,344 		6240 of 10000 with 97.77% 	 Time used:  0.48 sec
2023-04-03 00:04:09,824 		6264 of 10000 with 97.78% 	 Time used:  0.48 sec
2023-04-03 00:04:10,304 		6288 of 10000 with 97.79% 	 Time used:  0.48 sec
2023-04-03 00:04:10,784 		6312 of 10000 with 97.80% 	 Time used:  0.48 sec
2023-04-03 00:04:11,264 		6336 of 10000 with 97.81% 	 Time used:  0.48 sec
2023-04-03 00:04:11,744 		6360 of 10000 with 97.78% 	 Time used:  0.48 sec
2023-04-03 00:04:12,224 		6384 of 10000 with 97.79% 	 Time used:  0.48 sec
2023-04-03 00:04:12,705 		6408 of 10000 with 97.78% 	 Time used:  0.48 sec
2023-04-03 00:04:13,185 		6432 of 10000 with 97.79% 	 Time used:  0.48 sec
2023-04-03 00:04:13,665 		6456 of 10000 with 97.80% 	 Time used:  0.48 sec
2023-04-03 00:04:14,144 		6480 of 10000 with 97.81% 	 Time used:  0.48 sec
2023-04-03 00:04:14,624 		6504 of 10000 with 97.80% 	 Time used:  0.48 sec
2023-04-03 00:04:15,105 		6528 of 10000 with 97.78% 	 Time used:  0.48 sec
2023-04-03 00:04:15,585 		6552 of 10000 with 97.79% 	 Time used:  0.48 sec
2023-04-03 00:04:16,065 		6576 of 10000 with 97.80% 	 Time used:  0.48 sec
2023-04-03 00:04:16,546 		6600 of 10000 with 97.80% 	 Time used:  0.48 sec
2023-04-03 00:04:17,026 		6624 of 10000 with 97.81% 	 Time used:  0.48 sec
2023-04-03 00:04:17,506 		6648 of 10000 with 97.77% 	 Time used:  0.48 sec
2023-04-03 00:04:17,986 		6672 of 10000 with 97.78% 	 Time used:  0.48 sec
2023-04-03 00:04:18,466 		6696 of 10000 with 97.79% 	 Time used:  0.48 sec
2023-04-03 00:04:18,946 		6720 of 10000 with 97.80% 	 Time used:  0.48 sec
2023-04-03 00:04:19,426 		6744 of 10000 with 97.79% 	 Time used:  0.48 sec
2023-04-03 00:04:19,906 		6768 of 10000 with 97.77% 	 Time used:  0.48 sec
2023-04-03 00:04:20,386 		6792 of 10000 with 97.76% 	 Time used:  0.48 sec
2023-04-03 00:04:20,866 		6816 of 10000 with 97.77% 	 Time used:  0.48 sec
2023-04-03 00:04:21,346 		6840 of 10000 with 97.78% 	 Time used:  0.48 sec
2023-04-03 00:04:21,826 		6864 of 10000 with 97.79% 	 Time used:  0.48 sec
2023-04-03 00:04:22,306 		6888 of 10000 with 97.79% 	 Time used:  0.48 sec
2023-04-03 00:04:22,786 		6912 of 10000 with 97.79% 	 Time used:  0.48 sec
2023-04-03 00:04:23,266 		6936 of 10000 with 97.79% 	 Time used:  0.48 sec
2023-04-03 00:04:23,746 		6960 of 10000 with 97.80% 	 Time used:  0.48 sec
2023-04-03 00:04:24,226 		6984 of 10000 with 97.78% 	 Time used:  0.48 sec
2023-04-03 00:04:24,706 		7008 of 10000 with 97.77% 	 Time used:  0.48 sec
2023-04-03 00:04:25,186 		7032 of 10000 with 97.78% 	 Time used:  0.48 sec
2023-04-03 00:04:25,666 		7056 of 10000 with 97.77% 	 Time used:  0.48 sec
2023-04-03 00:04:26,146 		7080 of 10000 with 97.78% 	 Time used:  0.48 sec
2023-04-03 00:04:26,626 		7104 of 10000 with 97.78% 	 Time used:  0.48 sec
2023-04-03 00:04:27,106 		7128 of 10000 with 97.78% 	 Time used:  0.48 sec
2023-04-03 00:04:27,586 		7152 of 10000 with 97.76% 	 Time used:  0.48 sec
2023-04-03 00:04:28,066 		7176 of 10000 with 97.77% 	 Time used:  0.48 sec
2023-04-03 00:04:28,546 		7200 of 10000 with 97.78% 	 Time used:  0.48 sec
2023-04-03 00:04:29,026 		7224 of 10000 with 97.77% 	 Time used:  0.48 sec
2023-04-03 00:04:29,506 		7248 of 10000 with 97.74% 	 Time used:  0.48 sec
2023-04-03 00:04:29,986 		7272 of 10000 with 97.74% 	 Time used:  0.48 sec
2023-04-03 00:04:30,466 		7296 of 10000 with 97.75% 	 Time used:  0.48 sec
2023-04-03 00:04:30,947 		7320 of 10000 with 97.76% 	 Time used:  0.48 sec
2023-04-03 00:04:31,427 		7344 of 10000 with 97.75% 	 Time used:  0.48 sec
2023-04-03 00:04:31,907 		7368 of 10000 with 97.76% 	 Time used:  0.48 sec
2023-04-03 00:04:32,387 		7392 of 10000 with 97.77% 	 Time used:  0.48 sec
2023-04-03 00:04:32,867 		7416 of 10000 with 97.76% 	 Time used:  0.48 sec
2023-04-03 00:04:33,347 		7440 of 10000 with 97.77% 	 Time used:  0.48 sec
2023-04-03 00:04:33,827 		7464 of 10000 with 97.78% 	 Time used:  0.48 sec
2023-04-03 00:04:34,307 		7488 of 10000 with 97.77% 	 Time used:  0.48 sec
2023-04-03 00:04:34,787 		7512 of 10000 with 97.78% 	 Time used:  0.48 sec
2023-04-03 00:04:35,267 		7536 of 10000 with 97.78% 	 Time used:  0.48 sec
2023-04-03 00:04:35,747 		7560 of 10000 with 97.78% 	 Time used:  0.48 sec
2023-04-03 00:04:36,229 		7584 of 10000 with 97.78% 	 Time used:  0.48 sec
2023-04-03 00:04:36,710 		7608 of 10000 with 97.79% 	 Time used:  0.48 sec
2023-04-03 00:04:37,190 		7632 of 10000 with 97.80% 	 Time used:  0.48 sec
2023-04-03 00:04:37,670 		7656 of 10000 with 97.81% 	 Time used:  0.48 sec
2023-04-03 00:04:38,150 		7680 of 10000 with 97.81% 	 Time used:  0.48 sec
2023-04-03 00:04:38,630 		7704 of 10000 with 97.82% 	 Time used:  0.48 sec
2023-04-03 00:04:39,110 		7728 of 10000 with 97.81% 	 Time used:  0.48 sec
2023-04-03 00:04:39,590 		7752 of 10000 with 97.82% 	 Time used:  0.48 sec
2023-04-03 00:04:40,070 		7776 of 10000 with 97.83% 	 Time used:  0.48 sec
2023-04-03 00:04:40,550 		7800 of 10000 with 97.83% 	 Time used:  0.48 sec
2023-04-03 00:04:41,030 		7824 of 10000 with 97.84% 	 Time used:  0.48 sec
2023-04-03 00:04:41,510 		7848 of 10000 with 97.85% 	 Time used:  0.48 sec
2023-04-03 00:04:41,990 		7872 of 10000 with 97.84% 	 Time used:  0.48 sec
2023-04-03 00:04:42,470 		7896 of 10000 with 97.83% 	 Time used:  0.48 sec
2023-04-03 00:04:42,950 		7920 of 10000 with 97.83% 	 Time used:  0.48 sec
2023-04-03 00:04:43,430 		7944 of 10000 with 97.83% 	 Time used:  0.48 sec
2023-04-03 00:04:43,910 		7968 of 10000 with 97.84% 	 Time used:  0.48 sec
2023-04-03 00:04:44,390 		7992 of 10000 with 97.84% 	 Time used:  0.48 sec
2023-04-03 00:04:44,870 		8016 of 10000 with 97.84% 	 Time used:  0.48 sec
2023-04-03 00:04:45,351 		8040 of 10000 with 97.84% 	 Time used:  0.48 sec
2023-04-03 00:04:45,831 		8064 of 10000 with 97.83% 	 Time used:  0.48 sec
2023-04-03 00:04:46,311 		8088 of 10000 with 97.82% 	 Time used:  0.48 sec
2023-04-03 00:04:46,792 		8112 of 10000 with 97.82% 	 Time used:  0.48 sec
2023-04-03 00:04:47,271 		8136 of 10000 with 97.82% 	 Time used:  0.48 sec
2023-04-03 00:04:47,752 		8160 of 10000 with 97.83% 	 Time used:  0.48 sec
2023-04-03 00:04:48,232 		8184 of 10000 with 97.84% 	 Time used:  0.48 sec
2023-04-03 00:04:48,712 		8208 of 10000 with 97.84% 	 Time used:  0.48 sec
2023-04-03 00:04:49,192 		8232 of 10000 with 97.85% 	 Time used:  0.48 sec
2023-04-03 00:04:49,673 		8256 of 10000 with 97.86% 	 Time used:  0.48 sec
2023-04-03 00:04:50,154 		8280 of 10000 with 97.85% 	 Time used:  0.48 sec
2023-04-03 00:04:50,634 		8304 of 10000 with 97.84% 	 Time used:  0.48 sec
2023-04-03 00:04:51,114 		8328 of 10000 with 97.85% 	 Time used:  0.48 sec
2023-04-03 00:04:51,595 		8352 of 10000 with 97.82% 	 Time used:  0.48 sec
2023-04-03 00:04:52,075 		8376 of 10000 with 97.83% 	 Time used:  0.48 sec
2023-04-03 00:04:52,555 		8400 of 10000 with 97.83% 	 Time used:  0.48 sec
2023-04-03 00:04:53,035 		8424 of 10000 with 97.84% 	 Time used:  0.48 sec
2023-04-03 00:04:53,515 		8448 of 10000 with 97.83% 	 Time used:  0.48 sec
2023-04-03 00:04:53,995 		8472 of 10000 with 97.84% 	 Time used:  0.48 sec
2023-04-03 00:04:54,475 		8496 of 10000 with 97.83% 	 Time used:  0.48 sec
2023-04-03 00:04:54,956 		8520 of 10000 with 97.83% 	 Time used:  0.48 sec
2023-04-03 00:04:55,436 		8544 of 10000 with 97.82% 	 Time used:  0.48 sec
2023-04-03 00:04:55,916 		8568 of 10000 with 97.82% 	 Time used:  0.48 sec
2023-04-03 00:04:56,396 		8592 of 10000 with 97.82% 	 Time used:  0.48 sec
2023-04-03 00:04:56,876 		8616 of 10000 with 97.83% 	 Time used:  0.48 sec
2023-04-03 00:04:57,356 		8640 of 10000 with 97.81% 	 Time used:  0.48 sec
2023-04-03 00:04:57,836 		8664 of 10000 with 97.82% 	 Time used:  0.48 sec
2023-04-03 00:04:58,316 		8688 of 10000 with 97.82% 	 Time used:  0.48 sec
2023-04-03 00:04:58,796 		8712 of 10000 with 97.83% 	 Time used:  0.48 sec
2023-04-03 00:04:59,277 		8736 of 10000 with 97.83% 	 Time used:  0.48 sec
2023-04-03 00:04:59,757 		8760 of 10000 with 97.83% 	 Time used:  0.48 sec
2023-04-03 00:05:00,237 		8784 of 10000 with 97.83% 	 Time used:  0.48 sec
2023-04-03 00:05:00,719 		8808 of 10000 with 97.81% 	 Time used:  0.48 sec
2023-04-03 00:05:01,199 		8832 of 10000 with 97.79% 	 Time used:  0.48 sec
2023-04-03 00:05:01,679 		8856 of 10000 with 97.80% 	 Time used:  0.48 sec
2023-04-03 00:05:02,159 		8880 of 10000 with 97.80% 	 Time used:  0.48 sec
2023-04-03 00:05:02,640 		8904 of 10000 with 97.81% 	 Time used:  0.48 sec
2023-04-03 00:05:03,120 		8928 of 10000 with 97.80% 	 Time used:  0.48 sec
2023-04-03 00:05:03,600 		8952 of 10000 with 97.81% 	 Time used:  0.48 sec
2023-04-03 00:05:04,080 		8976 of 10000 with 97.82% 	 Time used:  0.48 sec
2023-04-03 00:05:04,560 		9000 of 10000 with 97.82% 	 Time used:  0.48 sec
2023-04-03 00:05:05,040 		9024 of 10000 with 97.83% 	 Time used:  0.48 sec
2023-04-03 00:05:05,520 		9048 of 10000 with 97.83% 	 Time used:  0.48 sec
2023-04-03 00:05:06,000 		9072 of 10000 with 97.83% 	 Time used:  0.48 sec
2023-04-03 00:05:06,480 		9096 of 10000 with 97.83% 	 Time used:  0.48 sec
2023-04-03 00:05:06,961 		9120 of 10000 with 97.84% 	 Time used:  0.48 sec
2023-04-03 00:05:07,441 		9144 of 10000 with 97.83% 	 Time used:  0.48 sec
2023-04-03 00:05:07,921 		9168 of 10000 with 97.84% 	 Time used:  0.48 sec
2023-04-03 00:05:08,401 		9192 of 10000 with 97.81% 	 Time used:  0.48 sec
2023-04-03 00:05:08,881 		9216 of 10000 with 97.81% 	 Time used:  0.48 sec
2023-04-03 00:05:09,361 		9240 of 10000 with 97.81% 	 Time used:  0.48 sec
2023-04-03 00:05:09,841 		9264 of 10000 with 97.82% 	 Time used:  0.48 sec
2023-04-03 00:05:10,321 		9288 of 10000 with 97.83% 	 Time used:  0.48 sec
2023-04-03 00:05:10,801 		9312 of 10000 with 97.81% 	 Time used:  0.48 sec
2023-04-03 00:05:11,281 		9336 of 10000 with 97.81% 	 Time used:  0.48 sec
2023-04-03 00:05:11,761 		9360 of 10000 with 97.82% 	 Time used:  0.48 sec
2023-04-03 00:05:12,241 		9384 of 10000 with 97.82% 	 Time used:  0.48 sec
2023-04-03 00:05:12,722 		9408 of 10000 with 97.81% 	 Time used:  0.48 sec
2023-04-03 00:05:13,202 		9432 of 10000 with 97.82% 	 Time used:  0.48 sec
2023-04-03 00:05:13,682 		9456 of 10000 with 97.82% 	 Time used:  0.48 sec
2023-04-03 00:05:14,162 		9480 of 10000 with 97.83% 	 Time used:  0.48 sec
2023-04-03 00:05:14,642 		9504 of 10000 with 97.82% 	 Time used:  0.48 sec
2023-04-03 00:05:15,122 		9528 of 10000 with 97.82% 	 Time used:  0.48 sec
2023-04-03 00:05:15,603 		9552 of 10000 with 97.81% 	 Time used:  0.48 sec
2023-04-03 00:05:16,083 		9576 of 10000 with 97.81% 	 Time used:  0.48 sec
2023-04-03 00:05:16,563 		9600 of 10000 with 97.81% 	 Time used:  0.48 sec
2023-04-03 00:05:17,043 		9624 of 10000 with 97.82% 	 Time used:  0.48 sec
2023-04-03 00:05:17,523 		9648 of 10000 with 97.79% 	 Time used:  0.48 sec
2023-04-03 00:05:18,004 		9672 of 10000 with 97.80% 	 Time used:  0.48 sec
2023-04-03 00:05:18,483 		9696 of 10000 with 97.79% 	 Time used:  0.48 sec
2023-04-03 00:05:18,964 		9720 of 10000 with 97.80% 	 Time used:  0.48 sec
2023-04-03 00:05:19,444 		9744 of 10000 with 97.80% 	 Time used:  0.48 sec
2023-04-03 00:05:19,924 		9768 of 10000 with 97.80% 	 Time used:  0.48 sec
2023-04-03 00:05:20,404 		9792 of 10000 with 97.79% 	 Time used:  0.48 sec
2023-04-03 00:05:20,884 		9816 of 10000 with 97.78% 	 Time used:  0.48 sec
2023-04-03 00:05:21,364 		9840 of 10000 with 97.78% 	 Time used:  0.48 sec
2023-04-03 00:05:21,844 		9864 of 10000 with 97.79% 	 Time used:  0.48 sec
2023-04-03 00:05:22,325 		9888 of 10000 with 97.80% 	 Time used:  0.48 sec
2023-04-03 00:05:22,810 		9912 of 10000 with 97.80% 	 Time used:  0.49 sec
2023-04-03 00:05:23,292 		9936 of 10000 with 97.81% 	 Time used:  0.48 sec
2023-04-03 00:05:23,772 		9960 of 10000 with 97.80% 	 Time used:  0.48 sec
2023-04-03 00:05:24,252 		9984 of 10000 with 97.80% 	 Time used:  0.48 sec
2023-04-03 00:05:24,578 		10000 of 10000 with 97.79% 	 Time used:  0.33 sec
2023-04-03 00:05:24,578 
2023-04-03 00:05:24,579 			Learning rate: weights:   1.000e-02    
2023-04-03 00:05:24,579 			Last test performance: 97.79%
2023-04-03 00:05:24,579 ----------------
2023-04-03 00:05:34,462   24  =>  0    		Training 486 pattern with 99.17% 	Forward time: 	 9.61 sec
2023-04-03 00:05:34,463 			Loss:    2.413e-02    			Backward time: 	 0.27 sec 
2023-04-03 00:05:34,463 ADAM: Layer 0 -> dw_min:9.9649e-01  dw_max:1.0043e+00 lr:1.0000e-02
2023-04-03 00:05:34,463 ADAM: Layer 1 -> dw_min:9.9251e-01  dw_max:1.0079e+00 lr:1.0000e-02
2023-04-03 00:05:34,463 ADAM: Layer 2 -> dw_min:9.8735e-01  dw_max:1.0105e+00 lr:1.0000e-02
2023-04-03 00:05:34,463 ADAM: Layer 3 -> dw_min:9.9359e-01  dw_max:1.0048e+00 lr:1.0000e-02
2023-04-03 00:05:34,480 			Learning rate: weights:   1.000e-02    
2023-04-03 00:05:34,480 			Last test performance: 97.79%
2023-04-03 00:05:34,481 ----------------
2023-04-03 00:05:44,362   24  =>  1    		Training 486 pattern with 99.17% 	Forward time: 	 9.61 sec
2023-04-03 00:05:44,362 			Loss:    1.853e-02    			Backward time: 	 0.27 sec 
2023-04-03 00:05:44,362 ADAM: Layer 0 -> dw_min:9.9651e-01  dw_max:1.0035e+00 lr:1.0000e-02
2023-04-03 00:05:44,362 ADAM: Layer 1 -> dw_min:9.9287e-01  dw_max:1.0069e+00 lr:1.0000e-02
2023-04-03 00:05:44,362 ADAM: Layer 2 -> dw_min:9.8865e-01  dw_max:1.0095e+00 lr:1.0000e-02
2023-04-03 00:05:44,363 ADAM: Layer 3 -> dw_min:9.9429e-01  dw_max:1.0043e+00 lr:1.0000e-02
2023-04-03 00:05:44,461 			Learning rate: weights:   1.000e-02    
2023-04-03 00:05:44,461 			Last test performance: 97.79%
2023-04-03 00:05:44,461 ----------------
2023-04-03 00:05:54,348   24  =>  2    		Training 486 pattern with 98.54% 	Forward time: 	 9.61 sec
2023-04-03 00:05:54,348 			Loss:    2.660e-02    			Backward time: 	 0.27 sec 
2023-04-03 00:05:54,348 ADAM: Layer 0 -> dw_min:9.9568e-01  dw_max:1.0040e+00 lr:1.0000e-02
2023-04-03 00:05:54,348 ADAM: Layer 1 -> dw_min:9.9277e-01  dw_max:1.0064e+00 lr:1.0000e-02
2023-04-03 00:05:54,349 ADAM: Layer 2 -> dw_min:9.8717e-01  dw_max:1.0122e+00 lr:1.0000e-02
2023-04-03 00:05:54,349 ADAM: Layer 3 -> dw_min:9.9517e-01  dw_max:1.0040e+00 lr:1.0000e-02
2023-04-03 00:05:54,409 			Learning rate: weights:   1.000e-02    
2023-04-03 00:05:54,409 			Last test performance: 97.79%
2023-04-03 00:05:54,409 ----------------
2023-04-03 00:06:04,295   24  =>  3    		Training 486 pattern with 99.38% 	Forward time: 	 9.61 sec
2023-04-03 00:06:04,295 			Loss:    1.447e-02    			Backward time: 	 0.27 sec 
2023-04-03 00:06:04,295 ADAM: Layer 0 -> dw_min:9.9608e-01  dw_max:1.0035e+00 lr:1.0000e-02
2023-04-03 00:06:04,296 ADAM: Layer 1 -> dw_min:9.9227e-01  dw_max:1.0060e+00 lr:1.0000e-02
2023-04-03 00:06:04,296 ADAM: Layer 2 -> dw_min:9.8842e-01  dw_max:1.0117e+00 lr:1.0000e-02
2023-04-03 00:06:04,296 ADAM: Layer 3 -> dw_min:9.9565e-01  dw_max:1.0036e+00 lr:1.0000e-02
2023-04-03 00:06:04,356 			Learning rate: weights:   1.000e-02    
2023-04-03 00:06:04,356 			Last test performance: 97.79%
2023-04-03 00:06:04,356 ----------------
2023-04-03 00:06:14,239   24  =>  4    		Training 486 pattern with 99.38% 	Forward time: 	 9.61 sec
2023-04-03 00:06:14,239 			Loss:    1.902e-02    			Backward time: 	 0.27 sec 
2023-04-03 00:06:14,239 ADAM: Layer 0 -> dw_min:9.9584e-01  dw_max:1.0034e+00 lr:1.0000e-02
2023-04-03 00:06:14,239 ADAM: Layer 1 -> dw_min:9.9234e-01  dw_max:1.0071e+00 lr:1.0000e-02
2023-04-03 00:06:14,239 ADAM: Layer 2 -> dw_min:9.8939e-01  dw_max:1.0106e+00 lr:1.0000e-02
2023-04-03 00:06:14,239 ADAM: Layer 3 -> dw_min:9.9549e-01  dw_max:1.0035e+00 lr:1.0000e-02
2023-04-03 00:06:14,334 			Learning rate: weights:   1.000e-02    
2023-04-03 00:06:14,334 			Last test performance: 97.79%
2023-04-03 00:06:14,334 ----------------
2023-04-03 00:06:24,217   24  =>  5    		Training 486 pattern with 98.96% 	Forward time: 	 9.61 sec
2023-04-03 00:06:24,217 			Loss:    2.372e-02    			Backward time: 	 0.27 sec 
2023-04-03 00:06:24,217 ADAM: Layer 0 -> dw_min:9.9554e-01  dw_max:1.0039e+00 lr:1.0000e-02
2023-04-03 00:06:24,217 ADAM: Layer 1 -> dw_min:9.9204e-01  dw_max:1.0074e+00 lr:1.0000e-02
2023-04-03 00:06:24,217 ADAM: Layer 2 -> dw_min:9.8545e-01  dw_max:1.0127e+00 lr:1.0000e-02
2023-04-03 00:06:24,217 ADAM: Layer 3 -> dw_min:9.9319e-01  dw_max:1.0046e+00 lr:1.0000e-02
2023-04-03 00:06:24,236 			Learning rate: weights:   1.000e-02    
2023-04-03 00:06:24,236 			Last test performance: 97.79%
2023-04-03 00:06:24,236 ----------------
2023-04-03 00:06:34,119   24  =>  6    		Training 486 pattern with 99.58% 	Forward time: 	 9.61 sec
2023-04-03 00:06:34,119 			Loss:    1.493e-02    			Backward time: 	 0.27 sec 
2023-04-03 00:06:34,120 ADAM: Layer 0 -> dw_min:9.9612e-01  dw_max:1.0033e+00 lr:1.0000e-02
2023-04-03 00:06:34,120 ADAM: Layer 1 -> dw_min:9.9238e-01  dw_max:1.0068e+00 lr:1.0000e-02
2023-04-03 00:06:34,120 ADAM: Layer 2 -> dw_min:9.8686e-01  dw_max:1.0144e+00 lr:1.0000e-02
2023-04-03 00:06:34,120 ADAM: Layer 3 -> dw_min:9.9310e-01  dw_max:1.0046e+00 lr:1.0000e-02
2023-04-03 00:06:34,141 			Learning rate: weights:   1.000e-02    
2023-04-03 00:06:34,141 			Last test performance: 97.79%
2023-04-03 00:06:34,141 ----------------
2023-04-03 00:06:44,024   24  =>  7    		Training 486 pattern with 98.75% 	Forward time: 	 9.61 sec
2023-04-03 00:06:44,024 			Loss:    4.326e-02    			Backward time: 	 0.27 sec 
2023-04-03 00:06:44,025 ADAM: Layer 0 -> dw_min:9.9685e-01  dw_max:1.0032e+00 lr:1.0000e-02
2023-04-03 00:06:44,025 ADAM: Layer 1 -> dw_min:9.9334e-01  dw_max:1.0084e+00 lr:1.0000e-02
2023-04-03 00:06:44,025 ADAM: Layer 2 -> dw_min:9.8789e-01  dw_max:1.0129e+00 lr:1.0000e-02
2023-04-03 00:06:44,025 ADAM: Layer 3 -> dw_min:9.9398e-01  dw_max:1.0045e+00 lr:1.0000e-02
2023-04-03 00:06:44,082 			Learning rate: weights:   1.000e-02    
2023-04-03 00:06:44,083 			Last test performance: 97.79%
2023-04-03 00:06:44,083 ----------------
2023-04-03 00:06:53,969   24  =>  8    		Training 486 pattern with 98.54% 	Forward time: 	 9.61 sec
2023-04-03 00:06:53,969 			Loss:    3.477e-02    			Backward time: 	 0.27 sec 
2023-04-03 00:06:53,969 ADAM: Layer 0 -> dw_min:9.9631e-01  dw_max:1.0028e+00 lr:1.0000e-02
2023-04-03 00:06:53,969 ADAM: Layer 1 -> dw_min:9.9380e-01  dw_max:1.0081e+00 lr:1.0000e-02
2023-04-03 00:06:53,970 ADAM: Layer 2 -> dw_min:9.8697e-01  dw_max:1.0120e+00 lr:1.0000e-02
2023-04-03 00:06:53,970 ADAM: Layer 3 -> dw_min:9.9458e-01  dw_max:1.0046e+00 lr:1.0000e-02
2023-04-03 00:06:54,010 			Learning rate: weights:   1.000e-02    
2023-04-03 00:06:54,010 			Last test performance: 97.79%
2023-04-03 00:06:54,010 ----------------
2023-04-03 00:07:03,896   24  =>  9    		Training 486 pattern with 99.58% 	Forward time: 	 9.61 sec
2023-04-03 00:07:03,897 			Loss:    2.153e-02    			Backward time: 	 0.27 sec 
2023-04-03 00:07:03,897 ADAM: Layer 0 -> dw_min:9.9595e-01  dw_max:1.0031e+00 lr:1.0000e-02
2023-04-03 00:07:03,897 ADAM: Layer 1 -> dw_min:9.9360e-01  dw_max:1.0120e+00 lr:1.0000e-02
2023-04-03 00:07:03,897 ADAM: Layer 2 -> dw_min:9.8599e-01  dw_max:1.0108e+00 lr:1.0000e-02
2023-04-03 00:07:03,897 ADAM: Layer 3 -> dw_min:9.9504e-01  dw_max:1.0044e+00 lr:1.0000e-02
2023-04-03 00:07:03,914 			Learning rate: weights:   1.000e-02    
2023-04-03 00:07:03,914 			Last test performance: 97.79%
2023-04-03 00:07:03,914 ----------------
2023-04-03 00:07:13,797   24  =>  10   		Training 486 pattern with 98.54% 	Forward time: 	 9.61 sec
2023-04-03 00:07:13,797 			Loss:    2.945e-02    			Backward time: 	 0.27 sec 
2023-04-03 00:07:13,797 ADAM: Layer 0 -> dw_min:9.9606e-01  dw_max:1.0035e+00 lr:1.0000e-02
2023-04-03 00:07:13,797 ADAM: Layer 1 -> dw_min:9.9407e-01  dw_max:1.0107e+00 lr:1.0000e-02
2023-04-03 00:07:13,797 ADAM: Layer 2 -> dw_min:9.8735e-01  dw_max:1.0103e+00 lr:1.0000e-02
2023-04-03 00:07:13,797 ADAM: Layer 3 -> dw_min:9.9525e-01  dw_max:1.0039e+00 lr:1.0000e-02
2023-04-03 00:07:13,840 			Learning rate: weights:   1.000e-02    
2023-04-03 00:07:13,840 			Last test performance: 97.79%
2023-04-03 00:07:13,840 ----------------
2023-04-03 00:07:23,730   24  =>  11   		Training 486 pattern with 98.96% 	Forward time: 	 9.62 sec
2023-04-03 00:07:23,730 			Loss:    2.670e-02    			Backward time: 	 0.27 sec 
2023-04-03 00:07:23,730 ADAM: Layer 0 -> dw_min:9.9559e-01  dw_max:1.0031e+00 lr:1.0000e-02
2023-04-03 00:07:23,730 ADAM: Layer 1 -> dw_min:9.9363e-01  dw_max:1.0108e+00 lr:1.0000e-02
2023-04-03 00:07:23,730 ADAM: Layer 2 -> dw_min:9.8629e-01  dw_max:1.0101e+00 lr:1.0000e-02
2023-04-03 00:07:23,730 ADAM: Layer 3 -> dw_min:9.9572e-01  dw_max:1.0035e+00 lr:1.0000e-02
2023-04-03 00:07:23,804 			Learning rate: weights:   1.000e-02    
2023-04-03 00:07:23,804 			Last test performance: 97.79%
2023-04-03 00:07:23,804 ----------------
2023-04-03 00:07:33,687   24  =>  12   		Training 486 pattern with 98.96% 	Forward time: 	 9.61 sec
2023-04-03 00:07:33,687 			Loss:    2.679e-02    			Backward time: 	 0.27 sec 
2023-04-03 00:07:33,687 ADAM: Layer 0 -> dw_min:9.9538e-01  dw_max:1.0033e+00 lr:1.0000e-02
2023-04-03 00:07:33,687 ADAM: Layer 1 -> dw_min:9.9377e-01  dw_max:1.0090e+00 lr:1.0000e-02
2023-04-03 00:07:33,688 ADAM: Layer 2 -> dw_min:9.8727e-01  dw_max:1.0093e+00 lr:1.0000e-02
2023-04-03 00:07:33,688 ADAM: Layer 3 -> dw_min:9.9522e-01  dw_max:1.0039e+00 lr:1.0000e-02
2023-04-03 00:07:33,755 			Learning rate: weights:   1.000e-02    
2023-04-03 00:07:33,755 			Last test performance: 97.79%
2023-04-03 00:07:33,755 ----------------
2023-04-03 00:07:43,637   24  =>  13   		Training 486 pattern with 99.17% 	Forward time: 	 9.61 sec
2023-04-03 00:07:43,637 			Loss:    2.035e-02    			Backward time: 	 0.27 sec 
2023-04-03 00:07:43,637 ADAM: Layer 0 -> dw_min:9.9453e-01  dw_max:1.0041e+00 lr:1.0000e-02
2023-04-03 00:07:43,637 ADAM: Layer 1 -> dw_min:9.9123e-01  dw_max:1.0083e+00 lr:1.0000e-02
2023-04-03 00:07:43,637 ADAM: Layer 2 -> dw_min:9.8774e-01  dw_max:1.0126e+00 lr:1.0000e-02
2023-04-03 00:07:43,637 ADAM: Layer 3 -> dw_min:9.9556e-01  dw_max:1.0062e+00 lr:1.0000e-02
2023-04-03 00:07:43,695 			Learning rate: weights:   1.000e-02    
2023-04-03 00:07:43,695 			Last test performance: 97.79%
2023-04-03 00:07:43,695 ----------------
2023-04-03 00:07:53,582   24  =>  14   		Training 486 pattern with 99.17% 	Forward time: 	 9.61 sec
2023-04-03 00:07:53,582 			Loss:    1.924e-02    			Backward time: 	 0.27 sec 
2023-04-03 00:07:53,582 ADAM: Layer 0 -> dw_min:9.9468e-01  dw_max:1.0039e+00 lr:1.0000e-02
2023-04-03 00:07:53,582 ADAM: Layer 1 -> dw_min:9.9233e-01  dw_max:1.0074e+00 lr:1.0000e-02
2023-04-03 00:07:53,583 ADAM: Layer 2 -> dw_min:9.8896e-01  dw_max:1.0114e+00 lr:1.0000e-02
2023-04-03 00:07:53,583 ADAM: Layer 3 -> dw_min:9.9553e-01  dw_max:1.0057e+00 lr:1.0000e-02
2023-04-03 00:07:53,599 			Learning rate: weights:   1.000e-02    
2023-04-03 00:07:53,599 			Last test performance: 97.79%
2023-04-03 00:07:53,599 ----------------
2023-04-03 00:08:03,485   24  =>  15   		Training 486 pattern with 99.17% 	Forward time: 	 9.61 sec
2023-04-03 00:08:03,485 			Loss:    2.378e-02    			Backward time: 	 0.27 sec 
2023-04-03 00:08:03,486 ADAM: Layer 0 -> dw_min:9.9390e-01  dw_max:1.0044e+00 lr:1.0000e-02
2023-04-03 00:08:03,486 ADAM: Layer 1 -> dw_min:9.9364e-01  dw_max:1.0068e+00 lr:1.0000e-02
2023-04-03 00:08:03,486 ADAM: Layer 2 -> dw_min:9.8709e-01  dw_max:1.0106e+00 lr:1.0000e-02
2023-04-03 00:08:03,486 ADAM: Layer 3 -> dw_min:9.9338e-01  dw_max:1.0047e+00 lr:1.0000e-02
2023-04-03 00:08:03,552 			Learning rate: weights:   1.000e-02    
2023-04-03 00:08:03,553 			Last test performance: 97.79%
2023-04-03 00:08:03,553 ----------------
2023-04-03 00:08:13,434   24  =>  16   		Training 486 pattern with 97.92% 	Forward time: 	 9.61 sec
2023-04-03 00:08:13,434 			Loss:    4.735e-02    			Backward time: 	 0.27 sec 
2023-04-03 00:08:13,435 ADAM: Layer 0 -> dw_min:9.9504e-01  dw_max:1.0039e+00 lr:1.0000e-02
2023-04-03 00:08:13,435 ADAM: Layer 1 -> dw_min:9.9390e-01  dw_max:1.0086e+00 lr:1.0000e-02
2023-04-03 00:08:13,435 ADAM: Layer 2 -> dw_min:9.8806e-01  dw_max:1.0130e+00 lr:1.0000e-02
2023-04-03 00:08:13,435 ADAM: Layer 3 -> dw_min:9.9401e-01  dw_max:1.0042e+00 lr:1.0000e-02
2023-04-03 00:08:13,452 			Learning rate: weights:   1.000e-02    
2023-04-03 00:08:13,452 			Last test performance: 97.79%
2023-04-03 00:08:13,452 ----------------
2023-04-03 00:08:23,334   24  =>  17   		Training 486 pattern with 98.75% 	Forward time: 	 9.61 sec
2023-04-03 00:08:23,334 			Loss:    3.505e-02    			Backward time: 	 0.27 sec 
2023-04-03 00:08:23,334 ADAM: Layer 0 -> dw_min:9.9621e-01  dw_max:1.0030e+00 lr:1.0000e-02
2023-04-03 00:08:23,335 ADAM: Layer 1 -> dw_min:9.9414e-01  dw_max:1.0080e+00 lr:1.0000e-02
2023-04-03 00:08:23,335 ADAM: Layer 2 -> dw_min:9.8937e-01  dw_max:1.0122e+00 lr:1.0000e-02
2023-04-03 00:08:23,335 ADAM: Layer 3 -> dw_min:9.9462e-01  dw_max:1.0042e+00 lr:1.0000e-02
2023-04-03 00:08:23,375 			Learning rate: weights:   1.000e-02    
2023-04-03 00:08:23,375 			Last test performance: 97.79%
2023-04-03 00:08:23,375 ----------------
2023-04-03 00:08:33,257   24  =>  18   		Training 486 pattern with 98.96% 	Forward time: 	 9.61 sec
2023-04-03 00:08:33,257 			Loss:    2.060e-02    			Backward time: 	 0.27 sec 
2023-04-03 00:08:33,257 ADAM: Layer 0 -> dw_min:9.9667e-01  dw_max:1.0026e+00 lr:1.0000e-02
2023-04-03 00:08:33,257 ADAM: Layer 1 -> dw_min:9.9409e-01  dw_max:1.0072e+00 lr:1.0000e-02
2023-04-03 00:08:33,258 ADAM: Layer 2 -> dw_min:9.8966e-01  dw_max:1.0110e+00 lr:1.0000e-02
2023-04-03 00:08:33,258 ADAM: Layer 3 -> dw_min:9.9508e-01  dw_max:1.0043e+00 lr:1.0000e-02
2023-04-03 00:08:33,316 			Learning rate: weights:   1.000e-02    
2023-04-03 00:08:33,316 			Last test performance: 97.79%
2023-04-03 00:08:33,316 ----------------
2023-04-03 00:08:43,200   24  =>  19   		Training 486 pattern with 98.96% 	Forward time: 	 9.61 sec
2023-04-03 00:08:43,200 			Loss:    2.447e-02    			Backward time: 	 0.27 sec 
2023-04-03 00:08:43,200 ADAM: Layer 0 -> dw_min:9.9649e-01  dw_max:1.0021e+00 lr:1.0000e-02
2023-04-03 00:08:43,200 ADAM: Layer 1 -> dw_min:9.9462e-01  dw_max:1.0083e+00 lr:1.0000e-02
2023-04-03 00:08:43,201 ADAM: Layer 2 -> dw_min:9.9066e-01  dw_max:1.0099e+00 lr:1.0000e-02
2023-04-03 00:08:43,201 ADAM: Layer 3 -> dw_min:9.9557e-01  dw_max:1.0047e+00 lr:1.0000e-02
2023-04-03 00:08:43,217 			Learning rate: weights:   1.000e-02    
2023-04-03 00:08:43,217 			Last test performance: 97.79%
2023-04-03 00:08:43,217 ----------------
2023-04-03 00:08:53,105   24  =>  20   		Training 486 pattern with 98.54% 	Forward time: 	 9.61 sec
2023-04-03 00:08:53,105 			Loss:    3.575e-02    			Backward time: 	 0.27 sec 
2023-04-03 00:08:53,105 ADAM: Layer 0 -> dw_min:9.9611e-01  dw_max:1.0027e+00 lr:1.0000e-02
2023-04-03 00:08:53,105 ADAM: Layer 1 -> dw_min:9.9227e-01  dw_max:1.0075e+00 lr:1.0000e-02
2023-04-03 00:08:53,106 ADAM: Layer 2 -> dw_min:9.9007e-01  dw_max:1.0108e+00 lr:1.0000e-02
2023-04-03 00:08:53,106 ADAM: Layer 3 -> dw_min:9.9602e-01  dw_max:1.0043e+00 lr:1.0000e-02
2023-04-03 00:08:53,165 			Learning rate: weights:   1.000e-02    
2023-04-03 00:08:53,165 			Last test performance: 97.79%
2023-04-03 00:08:53,165 ----------------
2023-04-03 00:09:03,051   24  =>  21   		Training 486 pattern with 99.17% 	Forward time: 	 9.61 sec
2023-04-03 00:09:03,051 			Loss:    3.321e-02    			Backward time: 	 0.27 sec 
2023-04-03 00:09:03,052 ADAM: Layer 0 -> dw_min:9.9689e-01  dw_max:1.0033e+00 lr:1.0000e-02
2023-04-03 00:09:03,052 ADAM: Layer 1 -> dw_min:9.9268e-01  dw_max:1.0065e+00 lr:1.0000e-02
2023-04-03 00:09:03,052 ADAM: Layer 2 -> dw_min:9.8716e-01  dw_max:1.0122e+00 lr:1.0000e-02
2023-04-03 00:09:03,052 ADAM: Layer 3 -> dw_min:9.9633e-01  dw_max:1.0046e+00 lr:1.0000e-02
2023-04-03 00:09:03,142 			Learning rate: weights:   1.000e-02    
2023-04-03 00:09:03,142 			Last test performance: 97.79%
2023-04-03 00:09:03,142 ----------------
2023-04-03 00:09:13,025   24  =>  22   		Training 486 pattern with 98.54% 	Forward time: 	 9.61 sec
2023-04-03 00:09:13,025 			Loss:    3.286e-02    			Backward time: 	 0.27 sec 
2023-04-03 00:09:13,026 ADAM: Layer 0 -> dw_min:9.9662e-01  dw_max:1.0043e+00 lr:1.0000e-02
2023-04-03 00:09:13,026 ADAM: Layer 1 -> dw_min:9.9349e-01  dw_max:1.0070e+00 lr:1.0000e-02
2023-04-03 00:09:13,026 ADAM: Layer 2 -> dw_min:9.8672e-01  dw_max:1.0117e+00 lr:1.0000e-02
2023-04-03 00:09:13,026 ADAM: Layer 3 -> dw_min:9.9298e-01  dw_max:1.0045e+00 lr:1.0000e-02
2023-04-03 00:09:13,044 			Learning rate: weights:   1.000e-02    
2023-04-03 00:09:13,044 			Last test performance: 97.79%
2023-04-03 00:09:13,044 ----------------
2023-04-03 00:09:22,931   24  =>  23   		Training 486 pattern with 99.38% 	Forward time: 	 9.61 sec
2023-04-03 00:09:22,931 			Loss:    3.434e-02    			Backward time: 	 0.27 sec 
2023-04-03 00:09:22,932 ADAM: Layer 0 -> dw_min:9.9597e-01  dw_max:1.0029e+00 lr:1.0000e-02
2023-04-03 00:09:22,932 ADAM: Layer 1 -> dw_min:9.9255e-01  dw_max:1.0097e+00 lr:1.0000e-02
2023-04-03 00:09:22,932 ADAM: Layer 2 -> dw_min:9.8691e-01  dw_max:1.0128e+00 lr:1.0000e-02
2023-04-03 00:09:22,932 ADAM: Layer 3 -> dw_min:9.9368e-01  dw_max:1.0066e+00 lr:1.0000e-02
2023-04-03 00:09:22,951 			Learning rate: weights:   1.000e-02    
2023-04-03 00:09:22,951 			Last test performance: 97.79%
2023-04-03 00:09:22,951 ----------------
2023-04-03 00:09:32,834   24  =>  24   		Training 486 pattern with 99.17% 	Forward time: 	 9.61 sec
2023-04-03 00:09:32,834 			Loss:    2.829e-02    			Backward time: 	 0.27 sec 
2023-04-03 00:09:32,834 ADAM: Layer 0 -> dw_min:9.9618e-01  dw_max:1.0036e+00 lr:1.0000e-02
2023-04-03 00:09:32,834 ADAM: Layer 1 -> dw_min:9.9228e-01  dw_max:1.0092e+00 lr:1.0000e-02
2023-04-03 00:09:32,835 ADAM: Layer 2 -> dw_min:9.8868e-01  dw_max:1.0095e+00 lr:1.0000e-02
2023-04-03 00:09:32,835 ADAM: Layer 3 -> dw_min:9.9427e-01  dw_max:1.0057e+00 lr:1.0000e-02
2023-04-03 00:09:32,891 			Learning rate: weights:   1.000e-02    
2023-04-03 00:09:32,891 			Last test performance: 97.79%
2023-04-03 00:09:32,891 ----------------
2023-04-03 00:09:42,773   24  =>  25   		Training 486 pattern with 99.17% 	Forward time: 	 9.61 sec
2023-04-03 00:09:42,773 			Loss:    1.850e-02    			Backward time: 	 0.27 sec 
2023-04-03 00:09:42,774 ADAM: Layer 0 -> dw_min:9.9643e-01  dw_max:1.0043e+00 lr:1.0000e-02
2023-04-03 00:09:42,774 ADAM: Layer 1 -> dw_min:9.9367e-01  dw_max:1.0084e+00 lr:1.0000e-02
2023-04-03 00:09:42,774 ADAM: Layer 2 -> dw_min:9.8965e-01  dw_max:1.0099e+00 lr:1.0000e-02
2023-04-03 00:09:42,774 ADAM: Layer 3 -> dw_min:9.9491e-01  dw_max:1.0053e+00 lr:1.0000e-02
2023-04-03 00:09:42,867 			Learning rate: weights:   1.000e-02    
2023-04-03 00:09:42,867 			Last test performance: 97.79%
2023-04-03 00:09:42,867 ----------------
2023-04-03 00:09:52,754   24  =>  26   		Training 486 pattern with 99.38% 	Forward time: 	 9.61 sec
2023-04-03 00:09:52,754 			Loss:    2.110e-02    			Backward time: 	 0.27 sec 
2023-04-03 00:09:52,755 ADAM: Layer 0 -> dw_min:9.9657e-01  dw_max:1.0035e+00 lr:1.0000e-02
2023-04-03 00:09:52,755 ADAM: Layer 1 -> dw_min:9.9131e-01  dw_max:1.0067e+00 lr:1.0000e-02
2023-04-03 00:09:52,755 ADAM: Layer 2 -> dw_min:9.8825e-01  dw_max:1.0123e+00 lr:1.0000e-02
2023-04-03 00:09:52,755 ADAM: Layer 3 -> dw_min:9.9541e-01  dw_max:1.0059e+00 lr:1.0000e-02
2023-04-03 00:09:52,773 			Learning rate: weights:   1.000e-02    
2023-04-03 00:09:52,773 			Last test performance: 97.79%
2023-04-03 00:09:52,773 ----------------
2023-04-03 00:10:02,662   24  =>  27   		Training 486 pattern with 99.58% 	Forward time: 	 9.62 sec
2023-04-03 00:10:02,663 			Loss:    1.449e-02    			Backward time: 	 0.27 sec 
2023-04-03 00:10:02,663 ADAM: Layer 0 -> dw_min:9.9728e-01  dw_max:1.0039e+00 lr:1.0000e-02
2023-04-03 00:10:02,663 ADAM: Layer 1 -> dw_min:9.9239e-01  dw_max:1.0063e+00 lr:1.0000e-02
2023-04-03 00:10:02,663 ADAM: Layer 2 -> dw_min:9.8892e-01  dw_max:1.0111e+00 lr:1.0000e-02
2023-04-03 00:10:02,663 ADAM: Layer 3 -> dw_min:9.9594e-01  dw_max:1.0053e+00 lr:1.0000e-02
2023-04-03 00:10:02,684 			Learning rate: weights:   1.000e-02    
2023-04-03 00:10:02,684 			Last test performance: 97.79%
2023-04-03 00:10:02,684 ----------------
2023-04-03 00:10:12,571   24  =>  28   		Training 486 pattern with 98.33% 	Forward time: 	 9.61 sec
2023-04-03 00:10:12,571 			Loss:    4.415e-02    			Backward time: 	 0.27 sec 
2023-04-03 00:10:12,572 ADAM: Layer 0 -> dw_min:9.9737e-01  dw_max:1.0039e+00 lr:1.0000e-02
2023-04-03 00:10:12,572 ADAM: Layer 1 -> dw_min:9.9350e-01  dw_max:1.0073e+00 lr:1.0000e-02
2023-04-03 00:10:12,572 ADAM: Layer 2 -> dw_min:9.8781e-01  dw_max:1.0134e+00 lr:1.0000e-02
2023-04-03 00:10:12,572 ADAM: Layer 3 -> dw_min:9.9541e-01  dw_max:1.0049e+00 lr:1.0000e-02
2023-04-03 00:10:12,657 			Learning rate: weights:   1.000e-02    
2023-04-03 00:10:12,658 			Last test performance: 97.79%
2023-04-03 00:10:12,658 ----------------
2023-04-03 00:10:22,562   24  =>  29   		Training 486 pattern with 99.58% 	Forward time: 	 9.63 sec
2023-04-03 00:10:22,562 			Loss:    2.552e-02    			Backward time: 	 0.27 sec 
2023-04-03 00:10:22,562 ADAM: Layer 0 -> dw_min:9.9714e-01  dw_max:1.0034e+00 lr:1.0000e-02
2023-04-03 00:10:22,562 ADAM: Layer 1 -> dw_min:9.9426e-01  dw_max:1.0076e+00 lr:1.0000e-02
2023-04-03 00:10:22,562 ADAM: Layer 2 -> dw_min:9.8651e-01  dw_max:1.0120e+00 lr:1.0000e-02
2023-04-03 00:10:22,562 ADAM: Layer 3 -> dw_min:9.9540e-01  dw_max:1.0044e+00 lr:1.0000e-02
2023-04-03 00:10:22,588 			Learning rate: weights:   1.000e-02    
2023-04-03 00:10:22,588 			Last test performance: 97.79%
2023-04-03 00:10:22,588 ----------------
2023-04-03 00:10:32,470   24  =>  30   		Training 486 pattern with 98.54% 	Forward time: 	 9.61 sec
2023-04-03 00:10:32,471 			Loss:    3.598e-02    			Backward time: 	 0.27 sec 
2023-04-03 00:10:32,471 ADAM: Layer 0 -> dw_min:9.9671e-01  dw_max:1.0052e+00 lr:1.0000e-02
2023-04-03 00:10:32,471 ADAM: Layer 1 -> dw_min:9.9443e-01  dw_max:1.0077e+00 lr:1.0000e-02
2023-04-03 00:10:32,471 ADAM: Layer 2 -> dw_min:9.8784e-01  dw_max:1.0125e+00 lr:1.0000e-02
2023-04-03 00:10:32,471 ADAM: Layer 3 -> dw_min:9.9513e-01  dw_max:1.0059e+00 lr:1.0000e-02
2023-04-03 00:10:32,530 			Learning rate: weights:   1.000e-02    
2023-04-03 00:10:32,530 			Last test performance: 97.79%
2023-04-03 00:10:32,530 ----------------
2023-04-03 00:10:42,416   24  =>  31   		Training 486 pattern with 98.75% 	Forward time: 	 9.61 sec
2023-04-03 00:10:42,416 			Loss:    3.025e-02    			Backward time: 	 0.27 sec 
2023-04-03 00:10:42,416 ADAM: Layer 0 -> dw_min:9.9649e-01  dw_max:1.0048e+00 lr:1.0000e-02
2023-04-03 00:10:42,416 ADAM: Layer 1 -> dw_min:9.9438e-01  dw_max:1.0064e+00 lr:1.0000e-02
2023-04-03 00:10:42,416 ADAM: Layer 2 -> dw_min:9.8907e-01  dw_max:1.0112e+00 lr:1.0000e-02
2023-04-03 00:10:42,416 ADAM: Layer 3 -> dw_min:9.9623e-01  dw_max:1.0051e+00 lr:1.0000e-02
2023-04-03 00:10:42,433 			Learning rate: weights:   1.000e-02    
2023-04-03 00:10:42,433 			Last test performance: 97.79%
2023-04-03 00:10:42,433 ----------------
2023-04-03 00:10:52,319   24  =>  32   		Training 486 pattern with 98.54% 	Forward time: 	 9.61 sec
2023-04-03 00:10:52,320 			Loss:    3.856e-02    			Backward time: 	 0.27 sec 
2023-04-03 00:10:52,320 ADAM: Layer 0 -> dw_min:9.9650e-01  dw_max:1.0042e+00 lr:1.0000e-02
2023-04-03 00:10:52,320 ADAM: Layer 1 -> dw_min:9.9407e-01  dw_max:1.0063e+00 lr:1.0000e-02
2023-04-03 00:10:52,320 ADAM: Layer 2 -> dw_min:9.8973e-01  dw_max:1.0127e+00 lr:1.0000e-02
2023-04-03 00:10:52,320 ADAM: Layer 3 -> dw_min:9.9342e-01  dw_max:1.0058e+00 lr:1.0000e-02
2023-04-03 00:10:52,380 			Learning rate: weights:   1.000e-02    
2023-04-03 00:10:52,380 			Last test performance: 97.79%
2023-04-03 00:10:52,380 ----------------
2023-04-03 00:11:02,266   24  =>  33   		Training 486 pattern with 98.96% 	Forward time: 	 9.61 sec
2023-04-03 00:11:02,266 			Loss:    2.091e-02    			Backward time: 	 0.27 sec 
2023-04-03 00:11:02,266 ADAM: Layer 0 -> dw_min:9.9638e-01  dw_max:1.0055e+00 lr:1.0000e-02
2023-04-03 00:11:02,267 ADAM: Layer 1 -> dw_min:9.9340e-01  dw_max:1.0092e+00 lr:1.0000e-02
2023-04-03 00:11:02,267 ADAM: Layer 2 -> dw_min:9.8856e-01  dw_max:1.0123e+00 lr:1.0000e-02
2023-04-03 00:11:02,267 ADAM: Layer 3 -> dw_min:9.9408e-01  dw_max:1.0052e+00 lr:1.0000e-02
2023-04-03 00:11:02,329 			Learning rate: weights:   1.000e-02    
2023-04-03 00:11:02,329 			Last test performance: 97.79%
2023-04-03 00:11:02,329 ----------------
2023-04-03 00:11:12,211   24  =>  34   		Training 486 pattern with 98.75% 	Forward time: 	 9.61 sec
2023-04-03 00:11:12,211 			Loss:    2.751e-02    			Backward time: 	 0.27 sec 
2023-04-03 00:11:12,211 ADAM: Layer 0 -> dw_min:9.9614e-01  dw_max:1.0053e+00 lr:1.0000e-02
2023-04-03 00:11:12,211 ADAM: Layer 1 -> dw_min:9.9399e-01  dw_max:1.0088e+00 lr:1.0000e-02
2023-04-03 00:11:12,212 ADAM: Layer 2 -> dw_min:9.8969e-01  dw_max:1.0111e+00 lr:1.0000e-02
2023-04-03 00:11:12,212 ADAM: Layer 3 -> dw_min:9.9487e-01  dw_max:1.0045e+00 lr:1.0000e-02
2023-04-03 00:11:12,345 			Learning rate: weights:   1.000e-02    
2023-04-03 00:11:12,345 			Last test performance: 97.79%
2023-04-03 00:11:12,345 ----------------
2023-04-03 00:11:22,228   24  =>  35   		Training 486 pattern with 98.75% 	Forward time: 	 9.61 sec
2023-04-03 00:11:22,228 			Loss:    2.857e-02    			Backward time: 	 0.27 sec 
2023-04-03 00:11:22,228 ADAM: Layer 0 -> dw_min:9.9714e-01  dw_max:1.0048e+00 lr:1.0000e-02
2023-04-03 00:11:22,228 ADAM: Layer 1 -> dw_min:9.9318e-01  dw_max:1.0082e+00 lr:1.0000e-02
2023-04-03 00:11:22,228 ADAM: Layer 2 -> dw_min:9.8811e-01  dw_max:1.0128e+00 lr:1.0000e-02
2023-04-03 00:11:22,229 ADAM: Layer 3 -> dw_min:9.9537e-01  dw_max:1.0051e+00 lr:1.0000e-02
2023-04-03 00:11:22,330 			Learning rate: weights:   1.000e-02    
2023-04-03 00:11:22,330 			Last test performance: 97.79%
2023-04-03 00:11:22,330 ----------------
2023-04-03 00:11:32,217   24  =>  36   		Training 486 pattern with 98.54% 	Forward time: 	 9.61 sec
2023-04-03 00:11:32,217 			Loss:    3.443e-02    			Backward time: 	 0.27 sec 
2023-04-03 00:11:32,218 ADAM: Layer 0 -> dw_min:9.9731e-01  dw_max:1.0043e+00 lr:1.0000e-02
2023-04-03 00:11:32,218 ADAM: Layer 1 -> dw_min:9.9341e-01  dw_max:1.0106e+00 lr:1.0000e-02
2023-04-03 00:11:32,218 ADAM: Layer 2 -> dw_min:9.8896e-01  dw_max:1.0116e+00 lr:1.0000e-02
2023-04-03 00:11:32,218 ADAM: Layer 3 -> dw_min:9.9574e-01  dw_max:1.0045e+00 lr:1.0000e-02
2023-04-03 00:11:32,285 			Learning rate: weights:   1.000e-02    
2023-04-03 00:11:32,285 			Last test performance: 97.79%
2023-04-03 00:11:32,285 ----------------
2023-04-03 00:11:42,167   24  =>  37   		Training 486 pattern with 98.54% 	Forward time: 	 9.61 sec
2023-04-03 00:11:42,168 			Loss:    3.349e-02    			Backward time: 	 0.27 sec 
2023-04-03 00:11:42,168 ADAM: Layer 0 -> dw_min:9.9649e-01  dw_max:1.0046e+00 lr:1.0000e-02
2023-04-03 00:11:42,168 ADAM: Layer 1 -> dw_min:9.9213e-01  dw_max:1.0097e+00 lr:1.0000e-02
2023-04-03 00:11:42,168 ADAM: Layer 2 -> dw_min:9.8973e-01  dw_max:1.0104e+00 lr:1.0000e-02
2023-04-03 00:11:42,168 ADAM: Layer 3 -> dw_min:9.9612e-01  dw_max:1.0043e+00 lr:1.0000e-02
2023-04-03 00:11:42,186 			Learning rate: weights:   1.000e-02    
2023-04-03 00:11:42,186 			Last test performance: 97.79%
2023-04-03 00:11:42,186 ----------------
2023-04-03 00:11:52,074   24  =>  38   		Training 486 pattern with 98.75% 	Forward time: 	 9.62 sec
2023-04-03 00:11:52,074 			Loss:    2.989e-02    			Backward time: 	 0.27 sec 
2023-04-03 00:11:52,074 ADAM: Layer 0 -> dw_min:9.9632e-01  dw_max:1.0050e+00 lr:1.0000e-02
2023-04-03 00:11:52,074 ADAM: Layer 1 -> dw_min:9.9303e-01  dw_max:1.0086e+00 lr:1.0000e-02
2023-04-03 00:11:52,074 ADAM: Layer 2 -> dw_min:9.8977e-01  dw_max:1.0092e+00 lr:1.0000e-02
2023-04-03 00:11:52,075 ADAM: Layer 3 -> dw_min:9.9567e-01  dw_max:1.0041e+00 lr:1.0000e-02
2023-04-03 00:11:52,119 			Learning rate: weights:   1.000e-02    
2023-04-03 00:11:52,119 			Last test performance: 97.79%
2023-04-03 00:11:52,119 ----------------
2023-04-03 00:12:02,004   24  =>  39   		Training 486 pattern with 98.12% 	Forward time: 	 9.61 sec
2023-04-03 00:12:02,004 			Loss:    3.609e-02    			Backward time: 	 0.27 sec 
2023-04-03 00:12:02,004 ADAM: Layer 0 -> dw_min:9.9691e-01  dw_max:1.0040e+00 lr:1.0000e-02
2023-04-03 00:12:02,004 ADAM: Layer 1 -> dw_min:9.9392e-01  dw_max:1.0076e+00 lr:1.0000e-02
2023-04-03 00:12:02,004 ADAM: Layer 2 -> dw_min:9.8895e-01  dw_max:1.0127e+00 lr:1.0000e-02
2023-04-03 00:12:02,005 ADAM: Layer 3 -> dw_min:9.9643e-01  dw_max:1.0037e+00 lr:1.0000e-02
2023-04-03 00:12:02,030 			Learning rate: weights:   1.000e-02    
2023-04-03 00:12:02,030 			Last test performance: 97.79%
2023-04-03 00:12:02,030 ----------------
2023-04-03 00:12:11,912   24  =>  40   		Training 486 pattern with 98.75% 	Forward time: 	 9.61 sec
2023-04-03 00:12:11,912 			Loss:    3.953e-02    			Backward time: 	 0.27 sec 
2023-04-03 00:12:11,912 ADAM: Layer 0 -> dw_min:9.9681e-01  dw_max:1.0036e+00 lr:1.0000e-02
2023-04-03 00:12:11,912 ADAM: Layer 1 -> dw_min:9.8857e-01  dw_max:1.0083e+00 lr:1.0000e-02
2023-04-03 00:12:11,912 ADAM: Layer 2 -> dw_min:9.8790e-01  dw_max:1.0119e+00 lr:1.0000e-02
2023-04-03 00:12:11,912 ADAM: Layer 3 -> dw_min:9.9605e-01  dw_max:1.0039e+00 lr:1.0000e-02
2023-04-03 00:12:11,972 			Learning rate: weights:   1.000e-02    
2023-04-03 00:12:11,972 			Last test performance: 97.79%
2023-04-03 00:12:11,972 ----------------
2023-04-03 00:12:21,856   24  =>  41   		Training 486 pattern with 99.38% 	Forward time: 	 9.61 sec
2023-04-03 00:12:21,856 			Loss:    2.529e-02    			Backward time: 	 0.27 sec 
2023-04-03 00:12:21,856 ADAM: Layer 0 -> dw_min:9.9693e-01  dw_max:1.0037e+00 lr:1.0000e-02
2023-04-03 00:12:21,857 ADAM: Layer 1 -> dw_min:9.9011e-01  dw_max:1.0110e+00 lr:1.0000e-02
2023-04-03 00:12:21,857 ADAM: Layer 2 -> dw_min:9.8907e-01  dw_max:1.0107e+00 lr:1.0000e-02
2023-04-03 00:12:21,857 ADAM: Layer 3 -> dw_min:9.9607e-01  dw_max:1.0036e+00 lr:1.0000e-02
2023-04-03 00:12:21,916 			Learning rate: weights:   1.000e-02    
2023-04-03 00:12:21,916 			Last test performance: 97.79%
2023-04-03 00:12:21,916 ----------------
2023-04-03 00:12:31,801   24  =>  42   		Training 486 pattern with 99.38% 	Forward time: 	 9.61 sec
2023-04-03 00:12:31,801 			Loss:    1.809e-02    			Backward time: 	 0.27 sec 
2023-04-03 00:12:31,801 ADAM: Layer 0 -> dw_min:9.9724e-01  dw_max:1.0035e+00 lr:1.0000e-02
2023-04-03 00:12:31,801 ADAM: Layer 1 -> dw_min:9.9091e-01  dw_max:1.0103e+00 lr:1.0000e-02
2023-04-03 00:12:31,801 ADAM: Layer 2 -> dw_min:9.8952e-01  dw_max:1.0098e+00 lr:1.0000e-02
2023-04-03 00:12:31,801 ADAM: Layer 3 -> dw_min:9.9640e-01  dw_max:1.0042e+00 lr:1.0000e-02
2023-04-03 00:12:31,884 			Learning rate: weights:   1.000e-02    
2023-04-03 00:12:31,884 			Last test performance: 97.79%
2023-04-03 00:12:31,884 ----------------
2023-04-03 00:12:41,770   24  =>  43   		Training 486 pattern with 99.79% 	Forward time: 	 9.61 sec
2023-04-03 00:12:41,770 			Loss:    8.044e-03    			Backward time: 	 0.27 sec 
2023-04-03 00:12:41,770 ADAM: Layer 0 -> dw_min:9.9738e-01  dw_max:1.0037e+00 lr:1.0000e-02
2023-04-03 00:12:41,770 ADAM: Layer 1 -> dw_min:9.9193e-01  dw_max:1.0093e+00 lr:1.0000e-02
2023-04-03 00:12:41,770 ADAM: Layer 2 -> dw_min:9.9057e-01  dw_max:1.0087e+00 lr:1.0000e-02
2023-04-03 00:12:41,770 ADAM: Layer 3 -> dw_min:9.9677e-01  dw_max:1.0049e+00 lr:1.0000e-02
2023-04-03 00:12:41,929 			Learning rate: weights:   1.000e-02    
2023-04-03 00:12:41,929 			Last test performance: 97.79%
2023-04-03 00:12:41,929 ----------------
2023-04-03 00:12:51,815   24  =>  44   		Training 486 pattern with 99.38% 	Forward time: 	 9.61 sec
2023-04-03 00:12:51,816 			Loss:    2.186e-02    			Backward time: 	 0.27 sec 
2023-04-03 00:12:51,816 ADAM: Layer 0 -> dw_min:9.9743e-01  dw_max:1.0041e+00 lr:1.0000e-02
2023-04-03 00:12:51,816 ADAM: Layer 1 -> dw_min:9.9247e-01  dw_max:1.0082e+00 lr:1.0000e-02
2023-04-03 00:12:51,816 ADAM: Layer 2 -> dw_min:9.9141e-01  dw_max:1.0107e+00 lr:1.0000e-02
2023-04-03 00:12:51,816 ADAM: Layer 3 -> dw_min:9.9690e-01  dw_max:1.0049e+00 lr:1.0000e-02
2023-04-03 00:12:51,842 			Learning rate: weights:   1.000e-02    
2023-04-03 00:12:51,842 			Last test performance: 97.79%
2023-04-03 00:12:51,842 ----------------
2023-04-03 00:13:01,728   24  =>  45   		Training 486 pattern with 99.38% 	Forward time: 	 9.61 sec
2023-04-03 00:13:01,728 			Loss:    1.864e-02    			Backward time: 	 0.27 sec 
2023-04-03 00:13:01,728 ADAM: Layer 0 -> dw_min:9.9736e-01  dw_max:1.0040e+00 lr:1.0000e-02
2023-04-03 00:13:01,728 ADAM: Layer 1 -> dw_min:9.9361e-01  dw_max:1.0074e+00 lr:1.0000e-02
2023-04-03 00:13:01,729 ADAM: Layer 2 -> dw_min:9.8695e-01  dw_max:1.0097e+00 lr:1.0000e-02
2023-04-03 00:13:01,729 ADAM: Layer 3 -> dw_min:9.9702e-01  dw_max:1.0045e+00 lr:1.0000e-02
2023-04-03 00:13:01,798 			Learning rate: weights:   1.000e-02    
2023-04-03 00:13:01,798 			Last test performance: 97.79%
2023-04-03 00:13:01,798 ----------------
2023-04-03 00:13:11,680   24  =>  46   		Training 486 pattern with 98.96% 	Forward time: 	 9.61 sec
2023-04-03 00:13:11,680 			Loss:    2.850e-02    			Backward time: 	 0.27 sec 
2023-04-03 00:13:11,680 ADAM: Layer 0 -> dw_min:9.9718e-01  dw_max:1.0035e+00 lr:1.0000e-02
2023-04-03 00:13:11,680 ADAM: Layer 1 -> dw_min:9.9353e-01  dw_max:1.0070e+00 lr:1.0000e-02
2023-04-03 00:13:11,680 ADAM: Layer 2 -> dw_min:9.8860e-01  dw_max:1.0155e+00 lr:1.0000e-02
2023-04-03 00:13:11,681 ADAM: Layer 3 -> dw_min:9.9023e-01  dw_max:1.0055e+00 lr:1.0000e-02
2023-04-03 00:13:11,753 			Learning rate: weights:   1.000e-02    
2023-04-03 00:13:11,753 			Last test performance: 97.79%
2023-04-03 00:13:11,753 ----------------
2023-04-03 00:13:21,637   24  =>  47   		Training 486 pattern with 98.96% 	Forward time: 	 9.61 sec
2023-04-03 00:13:21,637 			Loss:    2.741e-02    			Backward time: 	 0.27 sec 
2023-04-03 00:13:21,638 ADAM: Layer 0 -> dw_min:9.9674e-01  dw_max:1.0043e+00 lr:1.0000e-02
2023-04-03 00:13:21,638 ADAM: Layer 1 -> dw_min:9.9396e-01  dw_max:1.0062e+00 lr:1.0000e-02
2023-04-03 00:13:21,638 ADAM: Layer 2 -> dw_min:9.8705e-01  dw_max:1.0150e+00 lr:1.0000e-02
2023-04-03 00:13:21,638 ADAM: Layer 3 -> dw_min:9.9126e-01  dw_max:1.0071e+00 lr:1.0000e-02
2023-04-03 00:13:21,656 			Learning rate: weights:   1.000e-02    
2023-04-03 00:13:21,656 			Last test performance: 97.79%
2023-04-03 00:13:21,656 ----------------
2023-04-03 00:13:31,544   24  =>  48   		Training 486 pattern with 99.38% 	Forward time: 	 9.62 sec
2023-04-03 00:13:31,544 			Loss:    1.907e-02    			Backward time: 	 0.27 sec 
2023-04-03 00:13:31,544 ADAM: Layer 0 -> dw_min:9.9716e-01  dw_max:1.0040e+00 lr:1.0000e-02
2023-04-03 00:13:31,545 ADAM: Layer 1 -> dw_min:9.9437e-01  dw_max:1.0059e+00 lr:1.0000e-02
2023-04-03 00:13:31,545 ADAM: Layer 2 -> dw_min:9.8832e-01  dw_max:1.0137e+00 lr:1.0000e-02
2023-04-03 00:13:31,545 ADAM: Layer 3 -> dw_min:9.9209e-01  dw_max:1.0064e+00 lr:1.0000e-02
2023-04-03 00:13:31,628 			Learning rate: weights:   1.000e-02    
2023-04-03 00:13:31,628 			Last test performance: 97.79%
2023-04-03 00:13:31,628 ----------------
2023-04-03 00:13:41,510   24  =>  49   		Training 486 pattern with 100.00% 	Forward time: 	 9.61 sec
2023-04-03 00:13:41,510 			Loss:    1.075e-02    			Backward time: 	 0.27 sec 
2023-04-03 00:13:41,511 ADAM: Layer 0 -> dw_min:9.9751e-01  dw_max:1.0038e+00 lr:1.0000e-02
2023-04-03 00:13:41,511 ADAM: Layer 1 -> dw_min:9.9470e-01  dw_max:1.0058e+00 lr:1.0000e-02
2023-04-03 00:13:41,511 ADAM: Layer 2 -> dw_min:9.8967e-01  dw_max:1.0123e+00 lr:1.0000e-02
2023-04-03 00:13:41,511 ADAM: Layer 3 -> dw_min:9.9292e-01  dw_max:1.0058e+00 lr:1.0000e-02
2023-04-03 00:13:41,612 			Learning rate: weights:   1.000e-02    
2023-04-03 00:13:41,612 			Last test performance: 97.79%
2023-04-03 00:13:41,612 ----------------
2023-04-03 00:13:51,498   24  =>  50   		Training 486 pattern with 98.96% 	Forward time: 	 9.61 sec
2023-04-03 00:13:51,498 			Loss:    3.496e-02    			Backward time: 	 0.27 sec 
2023-04-03 00:13:51,498 ADAM: Layer 0 -> dw_min:9.9723e-01  dw_max:1.0031e+00 lr:1.0000e-02
2023-04-03 00:13:51,498 ADAM: Layer 1 -> dw_min:9.9334e-01  dw_max:1.0071e+00 lr:1.0000e-02
2023-04-03 00:13:51,499 ADAM: Layer 2 -> dw_min:9.8759e-01  dw_max:1.0111e+00 lr:1.0000e-02
2023-04-03 00:13:51,499 ADAM: Layer 3 -> dw_min:9.9368e-01  dw_max:1.0043e+00 lr:1.0000e-02
2023-04-03 00:13:51,517 			Learning rate: weights:   1.000e-02    
2023-04-03 00:13:51,517 			Last test performance: 97.79%
2023-04-03 00:13:51,517 ----------------
2023-04-03 00:14:01,405   24  =>  51   		Training 486 pattern with 98.12% 	Forward time: 	 9.61 sec
2023-04-03 00:14:01,405 			Loss:    6.233e-02    			Backward time: 	 0.27 sec 
2023-04-03 00:14:01,405 ADAM: Layer 0 -> dw_min:9.9761e-01  dw_max:1.0028e+00 lr:1.0000e-02
2023-04-03 00:14:01,405 ADAM: Layer 1 -> dw_min:9.9332e-01  dw_max:1.0069e+00 lr:1.0000e-02
2023-04-03 00:14:01,405 ADAM: Layer 2 -> dw_min:9.8883e-01  dw_max:1.0127e+00 lr:1.0000e-02
2023-04-03 00:14:01,405 ADAM: Layer 3 -> dw_min:9.9401e-01  dw_max:1.0034e+00 lr:1.0000e-02
2023-04-03 00:14:01,501 			Learning rate: weights:   1.000e-02    
2023-04-03 00:14:01,501 			Last test performance: 97.79%
2023-04-03 00:14:01,501 ----------------
2023-04-03 00:14:11,406   24  =>  52   		Training 486 pattern with 98.96% 	Forward time: 	 9.63 sec
2023-04-03 00:14:11,406 			Loss:    2.414e-02    			Backward time: 	 0.27 sec 
2023-04-03 00:14:11,407 ADAM: Layer 0 -> dw_min:9.9775e-01  dw_max:1.0031e+00 lr:1.0000e-02
2023-04-03 00:14:11,407 ADAM: Layer 1 -> dw_min:9.8940e-01  dw_max:1.0072e+00 lr:1.0000e-02
2023-04-03 00:14:11,407 ADAM: Layer 2 -> dw_min:9.8783e-01  dw_max:1.0133e+00 lr:1.0000e-02
2023-04-03 00:14:11,407 ADAM: Layer 3 -> dw_min:9.9460e-01  dw_max:1.0030e+00 lr:1.0000e-02
2023-04-03 00:14:11,596 			Learning rate: weights:   1.000e-02    
2023-04-03 00:14:11,596 			Last test performance: 97.79%
2023-04-03 00:14:11,596 ----------------
2023-04-03 00:14:21,480   24  =>  53   		Training 486 pattern with 99.38% 	Forward time: 	 9.61 sec
2023-04-03 00:14:21,480 			Loss:    2.212e-02    			Backward time: 	 0.27 sec 
2023-04-03 00:14:21,480 ADAM: Layer 0 -> dw_min:9.9801e-01  dw_max:1.0027e+00 lr:1.0000e-02
2023-04-03 00:14:21,481 ADAM: Layer 1 -> dw_min:9.9038e-01  dw_max:1.0071e+00 lr:1.0000e-02
2023-04-03 00:14:21,481 ADAM: Layer 2 -> dw_min:9.8944e-01  dw_max:1.0121e+00 lr:1.0000e-02
2023-04-03 00:14:21,481 ADAM: Layer 3 -> dw_min:9.9489e-01  dw_max:1.0048e+00 lr:1.0000e-02
2023-04-03 00:14:21,556 			Learning rate: weights:   1.000e-02    
2023-04-03 00:14:21,556 			Last test performance: 97.79%
2023-04-03 00:14:21,556 ----------------
2023-04-03 00:14:31,439   24  =>  54   		Training 486 pattern with 98.54% 	Forward time: 	 9.61 sec
2023-04-03 00:14:31,439 			Loss:    3.640e-02    			Backward time: 	 0.27 sec 
2023-04-03 00:14:31,440 ADAM: Layer 0 -> dw_min:9.9785e-01  dw_max:1.0031e+00 lr:1.0000e-02
2023-04-03 00:14:31,440 ADAM: Layer 1 -> dw_min:9.9331e-01  dw_max:1.0081e+00 lr:1.0000e-02
2023-04-03 00:14:31,440 ADAM: Layer 2 -> dw_min:9.8673e-01  dw_max:1.0127e+00 lr:1.0000e-02
2023-04-03 00:14:31,440 ADAM: Layer 3 -> dw_min:9.9461e-01  dw_max:1.0050e+00 lr:1.0000e-02
2023-04-03 00:14:31,519 			Learning rate: weights:   1.000e-02    
2023-04-03 00:14:31,519 			Last test performance: 97.79%
2023-04-03 00:14:31,519 ----------------
2023-04-03 00:14:41,401   24  =>  55   		Training 486 pattern with 99.38% 	Forward time: 	 9.61 sec
2023-04-03 00:14:41,401 			Loss:    1.924e-02    			Backward time: 	 0.27 sec 
2023-04-03 00:14:41,401 ADAM: Layer 0 -> dw_min:9.9776e-01  dw_max:1.0033e+00 lr:1.0000e-02
2023-04-03 00:14:41,401 ADAM: Layer 1 -> dw_min:9.9375e-01  dw_max:1.0078e+00 lr:1.0000e-02
2023-04-03 00:14:41,401 ADAM: Layer 2 -> dw_min:9.8800e-01  dw_max:1.0115e+00 lr:1.0000e-02
2023-04-03 00:14:41,401 ADAM: Layer 3 -> dw_min:9.9514e-01  dw_max:1.0045e+00 lr:1.0000e-02
2023-04-03 00:14:41,443 			Learning rate: weights:   1.000e-02    
2023-04-03 00:14:41,443 			Last test performance: 97.79%
2023-04-03 00:14:41,443 ----------------
2023-04-03 00:14:51,331   24  =>  56   		Training 486 pattern with 98.96% 	Forward time: 	 9.61 sec
2023-04-03 00:14:51,331 			Loss:    2.808e-02    			Backward time: 	 0.27 sec 
2023-04-03 00:14:51,331 ADAM: Layer 0 -> dw_min:9.9755e-01  dw_max:1.0031e+00 lr:1.0000e-02
2023-04-03 00:14:51,331 ADAM: Layer 1 -> dw_min:9.9378e-01  dw_max:1.0119e+00 lr:1.0000e-02
2023-04-03 00:14:51,331 ADAM: Layer 2 -> dw_min:9.8514e-01  dw_max:1.0111e+00 lr:1.0000e-02
2023-04-03 00:14:51,331 ADAM: Layer 3 -> dw_min:9.9555e-01  dw_max:1.0047e+00 lr:1.0000e-02
2023-04-03 00:14:51,408 			Learning rate: weights:   1.000e-02    
2023-04-03 00:14:51,408 			Last test performance: 97.79%
2023-04-03 00:14:51,408 ----------------
2023-04-03 00:15:01,295   24  =>  57   		Training 486 pattern with 99.17% 	Forward time: 	 9.61 sec
2023-04-03 00:15:01,296 			Loss:    2.954e-02    			Backward time: 	 0.27 sec 
2023-04-03 00:15:01,296 ADAM: Layer 0 -> dw_min:9.9699e-01  dw_max:1.0035e+00 lr:1.0000e-02
2023-04-03 00:15:01,296 ADAM: Layer 1 -> dw_min:9.9192e-01  dw_max:1.0111e+00 lr:1.0000e-02
2023-04-03 00:15:01,296 ADAM: Layer 2 -> dw_min:9.8748e-01  dw_max:1.0124e+00 lr:1.0000e-02
2023-04-03 00:15:01,296 ADAM: Layer 3 -> dw_min:9.9572e-01  dw_max:1.0055e+00 lr:1.0000e-02
2023-04-03 00:15:01,325 			Learning rate: weights:   1.000e-02    
2023-04-03 00:15:01,325 			Last test performance: 97.79%
2023-04-03 00:15:01,325 ----------------
2023-04-03 00:15:11,210   24  =>  58   		Training 486 pattern with 99.58% 	Forward time: 	 9.61 sec
2023-04-03 00:15:11,210 			Loss:    2.644e-02    			Backward time: 	 0.27 sec 
2023-04-03 00:15:11,210 ADAM: Layer 0 -> dw_min:9.9726e-01  dw_max:1.0029e+00 lr:1.0000e-02
2023-04-03 00:15:11,210 ADAM: Layer 1 -> dw_min:9.9269e-01  dw_max:1.0097e+00 lr:1.0000e-02
2023-04-03 00:15:11,210 ADAM: Layer 2 -> dw_min:9.8733e-01  dw_max:1.0123e+00 lr:1.0000e-02
2023-04-03 00:15:11,210 ADAM: Layer 3 -> dw_min:9.9600e-01  dw_max:1.0049e+00 lr:1.0000e-02
2023-04-03 00:15:11,280 			Learning rate: weights:   1.000e-02    
2023-04-03 00:15:11,280 			Last test performance: 97.79%
2023-04-03 00:15:11,280 ----------------
2023-04-03 00:15:21,164   24  =>  59   		Training 486 pattern with 99.58% 	Forward time: 	 9.61 sec
2023-04-03 00:15:21,164 			Loss:    1.449e-02    			Backward time: 	 0.27 sec 
2023-04-03 00:15:21,165 ADAM: Layer 0 -> dw_min:9.9726e-01  dw_max:1.0028e+00 lr:1.0000e-02
2023-04-03 00:15:21,165 ADAM: Layer 1 -> dw_min:9.9218e-01  dw_max:1.0083e+00 lr:1.0000e-02
2023-04-03 00:15:21,165 ADAM: Layer 2 -> dw_min:9.8745e-01  dw_max:1.0111e+00 lr:1.0000e-02
2023-04-03 00:15:21,165 ADAM: Layer 3 -> dw_min:9.9636e-01  dw_max:1.0043e+00 lr:1.0000e-02
2023-04-03 00:15:21,279 			Learning rate: weights:   1.000e-02    
2023-04-03 00:15:21,279 			Last test performance: 97.79%
2023-04-03 00:15:21,279 ----------------
2023-04-03 00:15:31,171   24  =>  60   		Training 486 pattern with 98.96% 	Forward time: 	 9.62 sec
2023-04-03 00:15:31,171 			Loss:    3.090e-02    			Backward time: 	 0.27 sec 
2023-04-03 00:15:31,171 ADAM: Layer 0 -> dw_min:9.9688e-01  dw_max:1.0037e+00 lr:1.0000e-02
2023-04-03 00:15:31,172 ADAM: Layer 1 -> dw_min:9.9194e-01  dw_max:1.0074e+00 lr:1.0000e-02
2023-04-03 00:15:31,172 ADAM: Layer 2 -> dw_min:9.8890e-01  dw_max:1.0129e+00 lr:1.0000e-02
2023-04-03 00:15:31,172 ADAM: Layer 3 -> dw_min:9.9645e-01  dw_max:1.0039e+00 lr:1.0000e-02
2023-04-03 00:15:31,203 			Learning rate: weights:   1.000e-02    
2023-04-03 00:15:31,203 			Last test performance: 97.79%
2023-04-03 00:15:31,203 ----------------
2023-04-03 00:15:41,086   24  =>  61   		Training 486 pattern with 99.79% 	Forward time: 	 9.61 sec
2023-04-03 00:15:41,086 			Loss:    1.128e-02    			Backward time: 	 0.27 sec 
2023-04-03 00:15:41,086 ADAM: Layer 0 -> dw_min:9.9716e-01  dw_max:1.0034e+00 lr:1.0000e-02
2023-04-03 00:15:41,086 ADAM: Layer 1 -> dw_min:9.9122e-01  dw_max:1.0072e+00 lr:1.0000e-02
2023-04-03 00:15:41,087 ADAM: Layer 2 -> dw_min:9.9001e-01  dw_max:1.0129e+00 lr:1.0000e-02
2023-04-03 00:15:41,087 ADAM: Layer 3 -> dw_min:9.9685e-01  dw_max:1.0034e+00 lr:1.0000e-02
2023-04-03 00:15:41,245 			Learning rate: weights:   1.000e-02    
2023-04-03 00:15:41,245 			Last test performance: 97.79%
2023-04-03 00:15:41,245 ----------------
2023-04-03 00:15:51,130   24  =>  62   		Training 486 pattern with 98.96% 	Forward time: 	 9.61 sec
2023-04-03 00:15:51,130 			Loss:    3.010e-02    			Backward time: 	 0.27 sec 
2023-04-03 00:15:51,130 ADAM: Layer 0 -> dw_min:9.9692e-01  dw_max:1.0032e+00 lr:1.0000e-02
2023-04-03 00:15:51,130 ADAM: Layer 1 -> dw_min:9.9080e-01  dw_max:1.0065e+00 lr:1.0000e-02
2023-04-03 00:15:51,131 ADAM: Layer 2 -> dw_min:9.8791e-01  dw_max:1.0105e+00 lr:1.0000e-02
2023-04-03 00:15:51,131 ADAM: Layer 3 -> dw_min:9.9695e-01  dw_max:1.0038e+00 lr:1.0000e-02
2023-04-03 00:15:51,383 			Learning rate: weights:   1.000e-02    
2023-04-03 00:15:51,383 			Last test performance: 97.79%
2023-04-03 00:15:51,383 ----------------
2023-04-03 00:16:01,272   24  =>  63   		Training 486 pattern with 99.17% 	Forward time: 	 9.62 sec
2023-04-03 00:16:01,272 			Loss:    1.953e-02    			Backward time: 	 0.27 sec 
2023-04-03 00:16:01,272 ADAM: Layer 0 -> dw_min:9.9709e-01  dw_max:1.0032e+00 lr:1.0000e-02
2023-04-03 00:16:01,272 ADAM: Layer 1 -> dw_min:9.9158e-01  dw_max:1.0066e+00 lr:1.0000e-02
2023-04-03 00:16:01,272 ADAM: Layer 2 -> dw_min:9.8857e-01  dw_max:1.0135e+00 lr:1.0000e-02
2023-04-03 00:16:01,272 ADAM: Layer 3 -> dw_min:9.9585e-01  dw_max:1.0038e+00 lr:1.0000e-02
2023-04-03 00:16:01,379 			Learning rate: weights:   1.000e-02    
2023-04-03 00:16:01,379 			Last test performance: 97.79%
2023-04-03 00:16:01,379 ----------------
2023-04-03 00:16:11,263   24  =>  64   		Training 486 pattern with 99.38% 	Forward time: 	 9.61 sec
2023-04-03 00:16:11,263 			Loss:    1.699e-02    			Backward time: 	 0.27 sec 
2023-04-03 00:16:11,263 ADAM: Layer 0 -> dw_min:9.9754e-01  dw_max:1.0032e+00 lr:1.0000e-02
2023-04-03 00:16:11,263 ADAM: Layer 1 -> dw_min:9.9218e-01  dw_max:1.0059e+00 lr:1.0000e-02
2023-04-03 00:16:11,264 ADAM: Layer 2 -> dw_min:9.8952e-01  dw_max:1.0121e+00 lr:1.0000e-02
2023-04-03 00:16:11,264 ADAM: Layer 3 -> dw_min:9.9635e-01  dw_max:1.0039e+00 lr:1.0000e-02
2023-04-03 00:16:11,341 			Learning rate: weights:   1.000e-02    
2023-04-03 00:16:11,341 			Last test performance: 97.79%
2023-04-03 00:16:11,341 ----------------
2023-04-03 00:16:21,226   24  =>  65   		Training 486 pattern with 98.96% 	Forward time: 	 9.61 sec
2023-04-03 00:16:21,226 			Loss:    2.913e-02    			Backward time: 	 0.27 sec 
2023-04-03 00:16:21,227 ADAM: Layer 0 -> dw_min:9.9757e-01  dw_max:1.0024e+00 lr:1.0000e-02
2023-04-03 00:16:21,227 ADAM: Layer 1 -> dw_min:9.9243e-01  dw_max:1.0069e+00 lr:1.0000e-02
2023-04-03 00:16:21,227 ADAM: Layer 2 -> dw_min:9.8582e-01  dw_max:1.0109e+00 lr:1.0000e-02
2023-04-03 00:16:21,227 ADAM: Layer 3 -> dw_min:9.9624e-01  dw_max:1.0036e+00 lr:1.0000e-02
2023-04-03 00:16:21,246 			Learning rate: weights:   1.000e-02    
2023-04-03 00:16:21,246 			Last test performance: 97.79%
2023-04-03 00:16:21,246 ----------------
2023-04-03 00:16:31,130   24  =>  66   		Training 486 pattern with 99.58% 	Forward time: 	 9.61 sec
2023-04-03 00:16:31,130 			Loss:    1.064e-02    			Backward time: 	 0.27 sec 
2023-04-03 00:16:31,130 ADAM: Layer 0 -> dw_min:9.9765e-01  dw_max:1.0024e+00 lr:1.0000e-02
2023-04-03 00:16:31,131 ADAM: Layer 1 -> dw_min:9.9341e-01  dw_max:1.0061e+00 lr:1.0000e-02
2023-04-03 00:16:31,131 ADAM: Layer 2 -> dw_min:9.8717e-01  dw_max:1.0098e+00 lr:1.0000e-02
2023-04-03 00:16:31,131 ADAM: Layer 3 -> dw_min:9.9665e-01  dw_max:1.0039e+00 lr:1.0000e-02
2023-04-03 00:16:31,169 			Learning rate: weights:   1.000e-02    
2023-04-03 00:16:31,169 			Last test performance: 97.79%
2023-04-03 00:16:31,169 ----------------
2023-04-03 00:16:41,052   24  =>  67   		Training 486 pattern with 99.17% 	Forward time: 	 9.61 sec
2023-04-03 00:16:41,052 			Loss:    2.387e-02    			Backward time: 	 0.27 sec 
2023-04-03 00:16:41,052 ADAM: Layer 0 -> dw_min:9.9770e-01  dw_max:1.0025e+00 lr:1.0000e-02
2023-04-03 00:16:41,052 ADAM: Layer 1 -> dw_min:9.9276e-01  dw_max:1.0060e+00 lr:1.0000e-02
2023-04-03 00:16:41,052 ADAM: Layer 2 -> dw_min:9.8671e-01  dw_max:1.0136e+00 lr:1.0000e-02
2023-04-03 00:16:41,052 ADAM: Layer 3 -> dw_min:9.9655e-01  dw_max:1.0032e+00 lr:1.0000e-02
2023-04-03 00:16:41,095 			Learning rate: weights:   1.000e-02    
2023-04-03 00:16:41,095 			Last test performance: 97.79%
2023-04-03 00:16:41,095 ----------------
2023-04-03 00:16:50,981   24  =>  68   		Training 486 pattern with 98.75% 	Forward time: 	 9.61 sec
2023-04-03 00:16:50,981 			Loss:    2.865e-02    			Backward time: 	 0.27 sec 
2023-04-03 00:16:50,981 ADAM: Layer 0 -> dw_min:9.9677e-01  dw_max:1.0026e+00 lr:1.0000e-02
2023-04-03 00:16:50,981 ADAM: Layer 1 -> dw_min:9.9244e-01  dw_max:1.0060e+00 lr:1.0000e-02
2023-04-03 00:16:50,981 ADAM: Layer 2 -> dw_min:9.8782e-01  dw_max:1.0130e+00 lr:1.0000e-02
2023-04-03 00:16:50,982 ADAM: Layer 3 -> dw_min:9.9403e-01  dw_max:1.0066e+00 lr:1.0000e-02
2023-04-03 00:16:51,228 			Learning rate: weights:   1.000e-02    
2023-04-03 00:16:51,228 			Last test performance: 97.79%
2023-04-03 00:16:51,228 ----------------
2023-04-03 00:17:01,117   24  =>  69   		Training 486 pattern with 98.75% 	Forward time: 	 9.62 sec
2023-04-03 00:17:01,117 			Loss:    3.741e-02    			Backward time: 	 0.27 sec 
2023-04-03 00:17:01,117 ADAM: Layer 0 -> dw_min:9.9678e-01  dw_max:1.0032e+00 lr:1.0000e-02
2023-04-03 00:17:01,117 ADAM: Layer 1 -> dw_min:9.9226e-01  dw_max:1.0063e+00 lr:1.0000e-02
2023-04-03 00:17:01,117 ADAM: Layer 2 -> dw_min:9.8600e-01  dw_max:1.0117e+00 lr:1.0000e-02
2023-04-03 00:17:01,117 ADAM: Layer 3 -> dw_min:9.9462e-01  dw_max:1.0059e+00 lr:1.0000e-02
2023-04-03 00:17:01,357 			Learning rate: weights:   1.000e-02    
2023-04-03 00:17:01,357 			Last test performance: 97.79%
2023-04-03 00:17:01,357 ----------------
2023-04-03 00:17:11,239   24  =>  70   		Training 486 pattern with 99.17% 	Forward time: 	 9.61 sec
2023-04-03 00:17:11,239 			Loss:    2.593e-02    			Backward time: 	 0.27 sec 
2023-04-03 00:17:11,240 ADAM: Layer 0 -> dw_min:9.9692e-01  dw_max:1.0029e+00 lr:1.0000e-02
2023-04-03 00:17:11,240 ADAM: Layer 1 -> dw_min:9.9285e-01  dw_max:1.0061e+00 lr:1.0000e-02
2023-04-03 00:17:11,240 ADAM: Layer 2 -> dw_min:9.8741e-01  dw_max:1.0105e+00 lr:1.0000e-02
2023-04-03 00:17:11,240 ADAM: Layer 3 -> dw_min:9.9502e-01  dw_max:1.0054e+00 lr:1.0000e-02
2023-04-03 00:17:11,406 			Learning rate: weights:   1.000e-02    
2023-04-03 00:17:11,406 			Last test performance: 97.79%
2023-04-03 00:17:11,406 ----------------
2023-04-03 00:17:21,289   24  =>  71   		Training 486 pattern with 98.75% 	Forward time: 	 9.61 sec
2023-04-03 00:17:21,290 			Loss:    2.786e-02    			Backward time: 	 0.27 sec 
2023-04-03 00:17:21,290 ADAM: Layer 0 -> dw_min:9.9592e-01  dw_max:1.0031e+00 lr:1.0000e-02
2023-04-03 00:17:21,290 ADAM: Layer 1 -> dw_min:9.9374e-01  dw_max:1.0056e+00 lr:1.0000e-02
2023-04-03 00:17:21,290 ADAM: Layer 2 -> dw_min:9.8696e-01  dw_max:1.0132e+00 lr:1.0000e-02
2023-04-03 00:17:21,290 ADAM: Layer 3 -> dw_min:9.9523e-01  dw_max:1.0049e+00 lr:1.0000e-02
2023-04-03 00:17:21,358 			Learning rate: weights:   1.000e-02    
2023-04-03 00:17:21,358 			Last test performance: 97.79%
2023-04-03 00:17:21,358 ----------------
2023-04-03 00:17:31,247   24  =>  72   		Training 486 pattern with 97.92% 	Forward time: 	 9.62 sec
2023-04-03 00:17:31,247 			Loss:    4.375e-02    			Backward time: 	 0.27 sec 
2023-04-03 00:17:31,247 ADAM: Layer 0 -> dw_min:9.9629e-01  dw_max:1.0043e+00 lr:1.0000e-02
2023-04-03 00:17:31,247 ADAM: Layer 1 -> dw_min:9.9144e-01  dw_max:1.0060e+00 lr:1.0000e-02
2023-04-03 00:17:31,247 ADAM: Layer 2 -> dw_min:9.8803e-01  dw_max:1.0131e+00 lr:1.0000e-02
2023-04-03 00:17:31,247 ADAM: Layer 3 -> dw_min:9.9543e-01  dw_max:1.0055e+00 lr:1.0000e-02
2023-04-03 00:17:31,314 			Learning rate: weights:   1.000e-02    
2023-04-03 00:17:31,314 			Last test performance: 97.79%
2023-04-03 00:17:31,314 ----------------
2023-04-03 00:17:41,197   24  =>  73   		Training 486 pattern with 98.96% 	Forward time: 	 9.61 sec
2023-04-03 00:17:41,197 			Loss:    2.202e-02    			Backward time: 	 0.27 sec 
2023-04-03 00:17:41,197 ADAM: Layer 0 -> dw_min:9.9677e-01  dw_max:1.0036e+00 lr:1.0000e-02
2023-04-03 00:17:41,197 ADAM: Layer 1 -> dw_min:9.9169e-01  dw_max:1.0056e+00 lr:1.0000e-02
2023-04-03 00:17:41,197 ADAM: Layer 2 -> dw_min:9.8900e-01  dw_max:1.0146e+00 lr:1.0000e-02
2023-04-03 00:17:41,197 ADAM: Layer 3 -> dw_min:9.9601e-01  dw_max:1.0048e+00 lr:1.0000e-02
2023-04-03 00:17:41,457 			Learning rate: weights:   1.000e-02    
2023-04-03 00:17:41,457 			Last test performance: 97.79%
2023-04-03 00:17:41,457 ----------------
2023-04-03 00:17:51,341   24  =>  74   		Training 486 pattern with 99.58% 	Forward time: 	 9.61 sec
2023-04-03 00:17:51,341 			Loss:    2.213e-02    			Backward time: 	 0.27 sec 
2023-04-03 00:17:51,341 ADAM: Layer 0 -> dw_min:9.9674e-01  dw_max:1.0041e+00 lr:1.0000e-02
2023-04-03 00:17:51,342 ADAM: Layer 1 -> dw_min:9.9183e-01  dw_max:1.0050e+00 lr:1.0000e-02
2023-04-03 00:17:51,342 ADAM: Layer 2 -> dw_min:9.8891e-01  dw_max:1.0132e+00 lr:1.0000e-02
2023-04-03 00:17:51,342 ADAM: Layer 3 -> dw_min:9.9637e-01  dw_max:1.0041e+00 lr:1.0000e-02
2023-04-03 00:17:51,378 			Learning rate: weights:   1.000e-02    
2023-04-03 00:17:51,378 			Last test performance: 97.79%
2023-04-03 00:17:51,378 ----------------
2023-04-03 00:18:01,267   24  =>  75   		Training 486 pattern with 99.17% 	Forward time: 	 9.62 sec
2023-04-03 00:18:01,267 			Loss:    2.718e-02    			Backward time: 	 0.27 sec 
2023-04-03 00:18:01,267 ADAM: Layer 0 -> dw_min:9.9714e-01  dw_max:1.0040e+00 lr:1.0000e-02
2023-04-03 00:18:01,267 ADAM: Layer 1 -> dw_min:9.9274e-01  dw_max:1.0058e+00 lr:1.0000e-02
2023-04-03 00:18:01,267 ADAM: Layer 2 -> dw_min:9.8999e-01  dw_max:1.0118e+00 lr:1.0000e-02
2023-04-03 00:18:01,268 ADAM: Layer 3 -> dw_min:9.9675e-01  dw_max:1.0037e+00 lr:1.0000e-02
2023-04-03 00:18:01,320 			Learning rate: weights:   1.000e-02    
2023-04-03 00:18:01,320 			Last test performance: 97.79%
2023-04-03 00:18:01,320 ----------------
2023-04-03 00:18:11,201   24  =>  76   		Training 486 pattern with 99.17% 	Forward time: 	 9.61 sec
2023-04-03 00:18:11,201 			Loss:    2.297e-02    			Backward time: 	 0.27 sec 
2023-04-03 00:18:11,202 ADAM: Layer 0 -> dw_min:9.9694e-01  dw_max:1.0038e+00 lr:1.0000e-02
2023-04-03 00:18:11,202 ADAM: Layer 1 -> dw_min:9.9167e-01  dw_max:1.0053e+00 lr:1.0000e-02
2023-04-03 00:18:11,202 ADAM: Layer 2 -> dw_min:9.8650e-01  dw_max:1.0131e+00 lr:1.0000e-02
2023-04-03 00:18:11,202 ADAM: Layer 3 -> dw_min:9.9591e-01  dw_max:1.0045e+00 lr:1.0000e-02
2023-04-03 00:18:11,273 			Learning rate: weights:   1.000e-02    
2023-04-03 00:18:11,273 			Last test performance: 97.79%
2023-04-03 00:18:11,273 ----------------
2023-04-03 00:18:21,157   24  =>  77   		Training 486 pattern with 99.17% 	Forward time: 	 9.61 sec
2023-04-03 00:18:21,157 			Loss:    2.812e-02    			Backward time: 	 0.27 sec 
2023-04-03 00:18:21,157 ADAM: Layer 0 -> dw_min:9.9668e-01  dw_max:1.0045e+00 lr:1.0000e-02
2023-04-03 00:18:21,157 ADAM: Layer 1 -> dw_min:9.9041e-01  dw_max:1.0059e+00 lr:1.0000e-02
2023-04-03 00:18:21,158 ADAM: Layer 2 -> dw_min:9.8787e-01  dw_max:1.0116e+00 lr:1.0000e-02
2023-04-03 00:18:21,158 ADAM: Layer 3 -> dw_min:9.9627e-01  dw_max:1.0036e+00 lr:1.0000e-02
2023-04-03 00:18:21,280 			Learning rate: weights:   1.000e-02    
2023-04-03 00:18:21,280 			Last test performance: 97.79%
2023-04-03 00:18:21,280 ----------------
2023-04-03 00:18:31,164   24  =>  78   		Training 486 pattern with 99.38% 	Forward time: 	 9.61 sec
2023-04-03 00:18:31,164 			Loss:    1.971e-02    			Backward time: 	 0.27 sec 
2023-04-03 00:18:31,164 ADAM: Layer 0 -> dw_min:9.9581e-01  dw_max:1.0046e+00 lr:1.0000e-02
2023-04-03 00:18:31,164 ADAM: Layer 1 -> dw_min:9.9087e-01  dw_max:1.0062e+00 lr:1.0000e-02
2023-04-03 00:18:31,165 ADAM: Layer 2 -> dw_min:9.8673e-01  dw_max:1.0133e+00 lr:1.0000e-02
2023-04-03 00:18:31,165 ADAM: Layer 3 -> dw_min:9.9663e-01  dw_max:1.0031e+00 lr:1.0000e-02
2023-04-03 00:18:31,181 			Learning rate: weights:   1.000e-02    
2023-04-03 00:18:31,181 			Last test performance: 97.79%
2023-04-03 00:18:31,182 ----------------
2023-04-03 00:18:41,064   24  =>  79   		Training 486 pattern with 98.96% 	Forward time: 	 9.61 sec
2023-04-03 00:18:41,064 			Loss:    1.549e-02    			Backward time: 	 0.27 sec 
2023-04-03 00:18:41,065 ADAM: Layer 0 -> dw_min:9.9587e-01  dw_max:1.0046e+00 lr:1.0000e-02
2023-04-03 00:18:41,065 ADAM: Layer 1 -> dw_min:9.9212e-01  dw_max:1.0063e+00 lr:1.0000e-02
2023-04-03 00:18:41,065 ADAM: Layer 2 -> dw_min:9.8805e-01  dw_max:1.0131e+00 lr:1.0000e-02
2023-04-03 00:18:41,065 ADAM: Layer 3 -> dw_min:9.9520e-01  dw_max:1.0029e+00 lr:1.0000e-02
2023-04-03 00:18:41,115 			Learning rate: weights:   1.000e-02    
2023-04-03 00:18:41,115 			Last test performance: 97.79%
2023-04-03 00:18:41,115 ----------------
2023-04-03 00:18:51,000   24  =>  80   		Training 486 pattern with 98.75% 	Forward time: 	 9.61 sec
2023-04-03 00:18:51,000 			Loss:    3.197e-02    			Backward time: 	 0.27 sec 
2023-04-03 00:18:51,000 ADAM: Layer 0 -> dw_min:9.9687e-01  dw_max:1.0044e+00 lr:1.0000e-02
2023-04-03 00:18:51,000 ADAM: Layer 1 -> dw_min:9.9250e-01  dw_max:1.0061e+00 lr:1.0000e-02
2023-04-03 00:18:51,000 ADAM: Layer 2 -> dw_min:9.8912e-01  dw_max:1.0123e+00 lr:1.0000e-02
2023-04-03 00:18:51,001 ADAM: Layer 3 -> dw_min:9.9560e-01  dw_max:1.0028e+00 lr:1.0000e-02
2023-04-03 00:18:51,129 			Learning rate: weights:   1.000e-02    
2023-04-03 00:18:51,129 			Last test performance: 97.79%
2023-04-03 00:18:51,129 ----------------
2023-04-03 00:19:01,017   24  =>  81   		Training 486 pattern with 99.58% 	Forward time: 	 9.62 sec
2023-04-03 00:19:01,017 			Loss:    1.909e-02    			Backward time: 	 0.27 sec 
2023-04-03 00:19:01,017 ADAM: Layer 0 -> dw_min:9.9706e-01  dw_max:1.0045e+00 lr:1.0000e-02
2023-04-03 00:19:01,018 ADAM: Layer 1 -> dw_min:9.9352e-01  dw_max:1.0058e+00 lr:1.0000e-02
2023-04-03 00:19:01,018 ADAM: Layer 2 -> dw_min:9.9010e-01  dw_max:1.0110e+00 lr:1.0000e-02
2023-04-03 00:19:01,018 ADAM: Layer 3 -> dw_min:9.9495e-01  dw_max:1.0043e+00 lr:1.0000e-02
2023-04-03 00:19:01,169 			Learning rate: weights:   1.000e-02    
2023-04-03 00:19:01,169 			Last test performance: 97.79%
2023-04-03 00:19:01,169 ----------------
2023-04-03 00:19:11,052   24  =>  82   		Training 486 pattern with 98.96% 	Forward time: 	 9.61 sec
2023-04-03 00:19:11,053 			Loss:    2.841e-02    			Backward time: 	 0.27 sec 
2023-04-03 00:19:11,053 ADAM: Layer 0 -> dw_min:9.9719e-01  dw_max:1.0041e+00 lr:1.0000e-02
2023-04-03 00:19:11,053 ADAM: Layer 1 -> dw_min:9.9272e-01  dw_max:1.0057e+00 lr:1.0000e-02
2023-04-03 00:19:11,053 ADAM: Layer 2 -> dw_min:9.8928e-01  dw_max:1.0112e+00 lr:1.0000e-02
2023-04-03 00:19:11,053 ADAM: Layer 3 -> dw_min:9.9521e-01  dw_max:1.0050e+00 lr:1.0000e-02
2023-04-03 00:19:11,134 			Learning rate: weights:   1.000e-02    
2023-04-03 00:19:11,134 			Last test performance: 97.79%
2023-04-03 00:19:11,134 ----------------
2023-04-03 00:19:21,018   24  =>  83   		Training 486 pattern with 98.54% 	Forward time: 	 9.61 sec
2023-04-03 00:19:21,018 			Loss:    3.286e-02    			Backward time: 	 0.27 sec 
2023-04-03 00:19:21,019 ADAM: Layer 0 -> dw_min:9.9685e-01  dw_max:1.0036e+00 lr:1.0000e-02
2023-04-03 00:19:21,019 ADAM: Layer 1 -> dw_min:9.9351e-01  dw_max:1.0051e+00 lr:1.0000e-02
2023-04-03 00:19:21,019 ADAM: Layer 2 -> dw_min:9.8955e-01  dw_max:1.0113e+00 lr:1.0000e-02
2023-04-03 00:19:21,019 ADAM: Layer 3 -> dw_min:9.9571e-01  dw_max:1.0050e+00 lr:1.0000e-02
2023-04-03 00:19:21,070 			Learning rate: weights:   1.000e-02    
2023-04-03 00:19:21,071 			Last test performance: 97.79%
2023-04-03 00:19:21,071 ----------------
2023-04-03 00:19:30,962   24  =>  84   		Training 486 pattern with 99.17% 	Forward time: 	 9.62 sec
2023-04-03 00:19:30,962 			Loss:    2.658e-02    			Backward time: 	 0.27 sec 
2023-04-03 00:19:30,963 ADAM: Layer 0 -> dw_min:9.9570e-01  dw_max:1.0027e+00 lr:1.0000e-02
2023-04-03 00:19:30,963 ADAM: Layer 1 -> dw_min:9.8766e-01  dw_max:1.0050e+00 lr:1.0000e-02
2023-04-03 00:19:30,963 ADAM: Layer 2 -> dw_min:9.8540e-01  dw_max:1.0149e+00 lr:1.0000e-02
2023-04-03 00:19:30,963 ADAM: Layer 3 -> dw_min:9.9616e-01  dw_max:1.0048e+00 lr:1.0000e-02
2023-04-03 00:19:31,042 			Learning rate: weights:   1.000e-02    
2023-04-03 00:19:31,043 			Last test performance: 97.79%
2023-04-03 00:19:31,043 ----------------
2023-04-03 00:19:40,924   24  =>  85   		Training 486 pattern with 98.75% 	Forward time: 	 9.61 sec
2023-04-03 00:19:40,924 			Loss:    3.145e-02    			Backward time: 	 0.27 sec 
2023-04-03 00:19:40,925 ADAM: Layer 0 -> dw_min:9.9624e-01  dw_max:1.0026e+00 lr:1.0000e-02
2023-04-03 00:19:40,925 ADAM: Layer 1 -> dw_min:9.8515e-01  dw_max:1.0067e+00 lr:1.0000e-02
2023-04-03 00:19:40,925 ADAM: Layer 2 -> dw_min:9.8678e-01  dw_max:1.0134e+00 lr:1.0000e-02
2023-04-03 00:19:40,925 ADAM: Layer 3 -> dw_min:9.9532e-01  dw_max:1.0044e+00 lr:1.0000e-02
2023-04-03 00:19:40,959 			Learning rate: weights:   1.000e-02    
2023-04-03 00:19:40,959 			Last test performance: 97.79%
2023-04-03 00:19:40,959 ----------------
2023-04-03 00:19:50,841   24  =>  86   		Training 486 pattern with 99.17% 	Forward time: 	 9.61 sec
2023-04-03 00:19:50,841 			Loss:    2.095e-02    			Backward time: 	 0.27 sec 
2023-04-03 00:19:50,841 ADAM: Layer 0 -> dw_min:9.9655e-01  dw_max:1.0023e+00 lr:1.0000e-02
2023-04-03 00:19:50,842 ADAM: Layer 1 -> dw_min:9.8720e-01  dw_max:1.0060e+00 lr:1.0000e-02
2023-04-03 00:19:50,842 ADAM: Layer 2 -> dw_min:9.8751e-01  dw_max:1.0122e+00 lr:1.0000e-02
2023-04-03 00:19:50,842 ADAM: Layer 3 -> dw_min:9.9583e-01  dw_max:1.0068e+00 lr:1.0000e-02
2023-04-03 00:19:50,929 			Learning rate: weights:   1.000e-02    
2023-04-03 00:19:50,929 			Last test performance: 97.79%
2023-04-03 00:19:50,929 ----------------
2023-04-03 00:20:00,818   24  =>  87   		Training 486 pattern with 99.17% 	Forward time: 	 9.62 sec
2023-04-03 00:20:00,818 			Loss:    1.902e-02    			Backward time: 	 0.27 sec 
2023-04-03 00:20:00,818 ADAM: Layer 0 -> dw_min:9.9686e-01  dw_max:1.0027e+00 lr:1.0000e-02
2023-04-03 00:20:00,818 ADAM: Layer 1 -> dw_min:9.8833e-01  dw_max:1.0058e+00 lr:1.0000e-02
2023-04-03 00:20:00,818 ADAM: Layer 2 -> dw_min:9.8834e-01  dw_max:1.0109e+00 lr:1.0000e-02
2023-04-03 00:20:00,818 ADAM: Layer 3 -> dw_min:9.9595e-01  dw_max:1.0065e+00 lr:1.0000e-02
2023-04-03 00:20:00,939 			Learning rate: weights:   1.000e-02    
2023-04-03 00:20:00,939 			Last test performance: 97.79%
2023-04-03 00:20:00,939 ----------------
2023-04-03 00:20:10,822   24  =>  88   		Training 486 pattern with 98.96% 	Forward time: 	 9.61 sec
2023-04-03 00:20:10,822 			Loss:    3.023e-02    			Backward time: 	 0.27 sec 
2023-04-03 00:20:10,822 ADAM: Layer 0 -> dw_min:9.9596e-01  dw_max:1.0033e+00 lr:1.0000e-02
2023-04-03 00:20:10,822 ADAM: Layer 1 -> dw_min:9.8898e-01  dw_max:1.0057e+00 lr:1.0000e-02
2023-04-03 00:20:10,822 ADAM: Layer 2 -> dw_min:9.8803e-01  dw_max:1.0131e+00 lr:1.0000e-02
2023-04-03 00:20:10,823 ADAM: Layer 3 -> dw_min:9.9640e-01  dw_max:1.0060e+00 lr:1.0000e-02
2023-04-03 00:20:11,045 			Learning rate: weights:   1.000e-02    
2023-04-03 00:20:11,045 			Last test performance: 97.79%
2023-04-03 00:20:11,045 ----------------
2023-04-03 00:20:20,928   24  =>  89   		Training 486 pattern with 99.17% 	Forward time: 	 9.61 sec
2023-04-03 00:20:20,928 			Loss:    2.454e-02    			Backward time: 	 0.27 sec 
2023-04-03 00:20:20,928 ADAM: Layer 0 -> dw_min:9.9657e-01  dw_max:1.0032e+00 lr:1.0000e-02
2023-04-03 00:20:20,928 ADAM: Layer 1 -> dw_min:9.8991e-01  dw_max:1.0055e+00 lr:1.0000e-02
2023-04-03 00:20:20,928 ADAM: Layer 2 -> dw_min:9.8866e-01  dw_max:1.0118e+00 lr:1.0000e-02
2023-04-03 00:20:20,929 ADAM: Layer 3 -> dw_min:9.9671e-01  dw_max:1.0055e+00 lr:1.0000e-02
2023-04-03 00:20:20,987 			Learning rate: weights:   1.000e-02    
2023-04-03 00:20:20,987 			Last test performance: 97.79%
2023-04-03 00:20:20,987 ----------------
2023-04-03 00:20:30,871   24  =>  90   		Training 486 pattern with 98.75% 	Forward time: 	 9.61 sec
2023-04-03 00:20:30,871 			Loss:    2.676e-02    			Backward time: 	 0.27 sec 
2023-04-03 00:20:30,871 ADAM: Layer 0 -> dw_min:9.9589e-01  dw_max:1.0039e+00 lr:1.0000e-02
2023-04-03 00:20:30,871 ADAM: Layer 1 -> dw_min:9.9033e-01  dw_max:1.0061e+00 lr:1.0000e-02
2023-04-03 00:20:30,871 ADAM: Layer 2 -> dw_min:9.8728e-01  dw_max:1.0107e+00 lr:1.0000e-02
2023-04-03 00:20:30,871 ADAM: Layer 3 -> dw_min:9.9655e-01  dw_max:1.0050e+00 lr:1.0000e-02
2023-04-03 00:20:30,912 			Learning rate: weights:   1.000e-02    
2023-04-03 00:20:30,912 			Last test performance: 97.79%
2023-04-03 00:20:30,912 ----------------
2023-04-03 00:20:40,794   24  =>  91   		Training 486 pattern with 98.54% 	Forward time: 	 9.61 sec
2023-04-03 00:20:40,794 			Loss:    2.573e-02    			Backward time: 	 0.27 sec 
2023-04-03 00:20:40,794 ADAM: Layer 0 -> dw_min:9.9574e-01  dw_max:1.0038e+00 lr:1.0000e-02
2023-04-03 00:20:40,794 ADAM: Layer 1 -> dw_min:9.9122e-01  dw_max:1.0065e+00 lr:1.0000e-02
2023-04-03 00:20:40,794 ADAM: Layer 2 -> dw_min:9.8641e-01  dw_max:1.0103e+00 lr:1.0000e-02
2023-04-03 00:20:40,794 ADAM: Layer 3 -> dw_min:9.9498e-01  dw_max:1.0055e+00 lr:1.0000e-02
2023-04-03 00:20:40,853 			Learning rate: weights:   1.000e-02    
2023-04-03 00:20:40,853 			Last test performance: 97.79%
2023-04-03 00:20:40,853 ----------------
2023-04-03 00:20:50,738   24  =>  92   		Training 486 pattern with 98.96% 	Forward time: 	 9.61 sec
2023-04-03 00:20:50,738 			Loss:    2.745e-02    			Backward time: 	 0.27 sec 
2023-04-03 00:20:50,739 ADAM: Layer 0 -> dw_min:9.9557e-01  dw_max:1.0036e+00 lr:1.0000e-02
2023-04-03 00:20:50,739 ADAM: Layer 1 -> dw_min:9.9202e-01  dw_max:1.0063e+00 lr:1.0000e-02
2023-04-03 00:20:50,739 ADAM: Layer 2 -> dw_min:9.8780e-01  dw_max:1.0093e+00 lr:1.0000e-02
2023-04-03 00:20:50,739 ADAM: Layer 3 -> dw_min:9.9549e-01  dw_max:1.0046e+00 lr:1.0000e-02
2023-04-03 00:20:50,816 			Learning rate: weights:   1.000e-02    
2023-04-03 00:20:50,816 			Last test performance: 97.79%
2023-04-03 00:20:50,816 ----------------
2023-04-03 00:21:00,703   24  =>  93   		Training 486 pattern with 99.38% 	Forward time: 	 9.61 sec
2023-04-03 00:21:00,703 			Loss:    1.633e-02    			Backward time: 	 0.27 sec 
2023-04-03 00:21:00,704 ADAM: Layer 0 -> dw_min:9.9608e-01  dw_max:1.0039e+00 lr:1.0000e-02
2023-04-03 00:21:00,704 ADAM: Layer 1 -> dw_min:9.9354e-01  dw_max:1.0063e+00 lr:1.0000e-02
2023-04-03 00:21:00,704 ADAM: Layer 2 -> dw_min:9.8901e-01  dw_max:1.0083e+00 lr:1.0000e-02
2023-04-03 00:21:00,704 ADAM: Layer 3 -> dw_min:9.9669e-01  dw_max:1.0039e+00 lr:1.0000e-02
2023-04-03 00:21:00,729 			Learning rate: weights:   1.000e-02    
2023-04-03 00:21:00,729 			Last test performance: 97.79%
2023-04-03 00:21:00,729 ----------------
2023-04-03 00:21:10,612   24  =>  94   		Training 486 pattern with 99.38% 	Forward time: 	 9.61 sec
2023-04-03 00:21:10,612 			Loss:    1.395e-02    			Backward time: 	 0.27 sec 
2023-04-03 00:21:10,613 ADAM: Layer 0 -> dw_min:9.9657e-01  dw_max:1.0033e+00 lr:1.0000e-02
2023-04-03 00:21:10,613 ADAM: Layer 1 -> dw_min:9.9410e-01  dw_max:1.0065e+00 lr:1.0000e-02
2023-04-03 00:21:10,613 ADAM: Layer 2 -> dw_min:9.8959e-01  dw_max:1.0093e+00 lr:1.0000e-02
2023-04-03 00:21:10,613 ADAM: Layer 3 -> dw_min:9.9701e-01  dw_max:1.0034e+00 lr:1.0000e-02
2023-04-03 00:21:10,671 			Learning rate: weights:   1.000e-02    
2023-04-03 00:21:10,671 			Last test performance: 97.79%
2023-04-03 00:21:10,671 ----------------
2023-04-03 00:21:20,555   24  =>  95   		Training 486 pattern with 98.96% 	Forward time: 	 9.61 sec
2023-04-03 00:21:20,555 			Loss:    2.151e-02    			Backward time: 	 0.27 sec 
2023-04-03 00:21:20,556 ADAM: Layer 0 -> dw_min:9.9578e-01  dw_max:1.0036e+00 lr:1.0000e-02
2023-04-03 00:21:20,556 ADAM: Layer 1 -> dw_min:9.9457e-01  dw_max:1.0063e+00 lr:1.0000e-02
2023-04-03 00:21:20,556 ADAM: Layer 2 -> dw_min:9.9063e-01  dw_max:1.0107e+00 lr:1.0000e-02
2023-04-03 00:21:20,556 ADAM: Layer 3 -> dw_min:9.9600e-01  dw_max:1.0043e+00 lr:1.0000e-02
2023-04-03 00:21:20,622 			Learning rate: weights:   1.000e-02    
2023-04-03 00:21:20,622 			Last test performance: 97.79%
2023-04-03 00:21:20,622 ----------------
2023-04-03 00:21:30,516   24  =>  96   		Training 486 pattern with 100.00% 	Forward time: 	 9.62 sec
2023-04-03 00:21:30,516 			Loss:    1.016e-02    			Backward time: 	 0.27 sec 
2023-04-03 00:21:30,517 ADAM: Layer 0 -> dw_min:9.9604e-01  dw_max:1.0034e+00 lr:1.0000e-02
2023-04-03 00:21:30,517 ADAM: Layer 1 -> dw_min:9.9493e-01  dw_max:1.0058e+00 lr:1.0000e-02
2023-04-03 00:21:30,517 ADAM: Layer 2 -> dw_min:9.9134e-01  dw_max:1.0108e+00 lr:1.0000e-02
2023-04-03 00:21:30,517 ADAM: Layer 3 -> dw_min:9.9645e-01  dw_max:1.0048e+00 lr:1.0000e-02
2023-04-03 00:21:30,638 			Learning rate: weights:   1.000e-02    
2023-04-03 00:21:30,638 			Last test performance: 97.79%
2023-04-03 00:21:30,638 ----------------
2023-04-03 00:21:40,543   24  =>  97   		Training 486 pattern with 99.38% 	Forward time: 	 9.63 sec
2023-04-03 00:21:40,543 			Loss:    2.518e-02    			Backward time: 	 0.27 sec 
2023-04-03 00:21:40,543 ADAM: Layer 0 -> dw_min:9.9602e-01  dw_max:1.0035e+00 lr:1.0000e-02
2023-04-03 00:21:40,543 ADAM: Layer 1 -> dw_min:9.9463e-01  dw_max:1.0061e+00 lr:1.0000e-02
2023-04-03 00:21:40,543 ADAM: Layer 2 -> dw_min:9.8924e-01  dw_max:1.0097e+00 lr:1.0000e-02
2023-04-03 00:21:40,543 ADAM: Layer 3 -> dw_min:9.9654e-01  dw_max:1.0044e+00 lr:1.0000e-02
2023-04-03 00:21:40,603 			Learning rate: weights:   1.000e-02    
2023-04-03 00:21:40,603 			Last test performance: 97.79%
2023-04-03 00:21:40,603 ----------------
2023-04-03 00:21:50,486   24  =>  98   		Training 486 pattern with 97.92% 	Forward time: 	 9.61 sec
2023-04-03 00:21:50,486 			Loss:    5.254e-02    			Backward time: 	 0.27 sec 
2023-04-03 00:21:50,486 ADAM: Layer 0 -> dw_min:9.9484e-01  dw_max:1.0048e+00 lr:1.0000e-02
2023-04-03 00:21:50,486 ADAM: Layer 1 -> dw_min:9.9319e-01  dw_max:1.0063e+00 lr:1.0000e-02
2023-04-03 00:21:50,486 ADAM: Layer 2 -> dw_min:9.8500e-01  dw_max:1.0112e+00 lr:1.0000e-02
2023-04-03 00:21:50,487 ADAM: Layer 3 -> dw_min:9.9568e-01  dw_max:1.0055e+00 lr:1.0000e-02
2023-04-03 00:21:50,543 			Learning rate: weights:   1.000e-02    
2023-04-03 00:21:50,543 			Last test performance: 97.79%
2023-04-03 00:21:50,543 ----------------
2023-04-03 00:22:00,428   24  =>  99   		Training 486 pattern with 97.71% 	Forward time: 	 9.61 sec
2023-04-03 00:22:00,428 			Loss:    5.225e-02    			Backward time: 	 0.27 sec 
2023-04-03 00:22:00,429 ADAM: Layer 0 -> dw_min:9.9455e-01  dw_max:1.0044e+00 lr:1.0000e-02
2023-04-03 00:22:00,429 ADAM: Layer 1 -> dw_min:9.9338e-01  dw_max:1.0091e+00 lr:1.0000e-02
2023-04-03 00:22:00,429 ADAM: Layer 2 -> dw_min:9.8649e-01  dw_max:1.0154e+00 lr:1.0000e-02
2023-04-03 00:22:00,429 ADAM: Layer 3 -> dw_min:9.9411e-01  dw_max:1.0050e+00 lr:1.0000e-02
2023-04-03 00:22:00,446 			Learning rate: weights:   1.000e-02    
2023-04-03 00:22:00,446 			Last test performance: 97.79%
2023-04-03 00:22:00,446 ----------------
2023-04-03 00:22:10,330   24  => 100   		Training 486 pattern with 98.96% 	Forward time: 	 9.61 sec
2023-04-03 00:22:10,330 			Loss:    3.721e-02    			Backward time: 	 0.27 sec 
2023-04-03 00:22:10,330 ADAM: Layer 0 -> dw_min:9.9440e-01  dw_max:1.0049e+00 lr:1.0000e-02
2023-04-03 00:22:10,330 ADAM: Layer 1 -> dw_min:9.9381e-01  dw_max:1.0082e+00 lr:1.0000e-02
2023-04-03 00:22:10,330 ADAM: Layer 2 -> dw_min:9.8777e-01  dw_max:1.0138e+00 lr:1.0000e-02
2023-04-03 00:22:10,331 ADAM: Layer 3 -> dw_min:9.9547e-01  dw_max:1.0044e+00 lr:1.0000e-02
2023-04-03 00:22:10,392 			Learning rate: weights:   1.000e-02    
2023-04-03 00:22:10,392 			Last test performance: 97.79%
2023-04-03 00:22:10,392 ----------------
2023-04-03 00:22:20,274   24  => 101   		Training 486 pattern with 98.96% 	Forward time: 	 9.61 sec
2023-04-03 00:22:20,275 			Loss:    2.907e-02    			Backward time: 	 0.27 sec 
2023-04-03 00:22:20,275 ADAM: Layer 0 -> dw_min:9.9553e-01  dw_max:1.0048e+00 lr:1.0000e-02
2023-04-03 00:22:20,275 ADAM: Layer 1 -> dw_min:9.9424e-01  dw_max:1.0074e+00 lr:1.0000e-02
2023-04-03 00:22:20,275 ADAM: Layer 2 -> dw_min:9.8689e-01  dw_max:1.0128e+00 lr:1.0000e-02
2023-04-03 00:22:20,275 ADAM: Layer 3 -> dw_min:9.9533e-01  dw_max:1.0042e+00 lr:1.0000e-02
2023-04-03 00:22:20,349 			Learning rate: weights:   1.000e-02    
2023-04-03 00:22:20,349 			Last test performance: 97.79%
2023-04-03 00:22:20,349 ----------------
2023-04-03 00:22:30,230   24  => 102   		Training 486 pattern with 99.17% 	Forward time: 	 9.61 sec
2023-04-03 00:22:30,230 			Loss:    2.725e-02    			Backward time: 	 0.27 sec 
2023-04-03 00:22:30,230 ADAM: Layer 0 -> dw_min:9.9598e-01  dw_max:1.0050e+00 lr:1.0000e-02
2023-04-03 00:22:30,230 ADAM: Layer 1 -> dw_min:9.9041e-01  dw_max:1.0082e+00 lr:1.0000e-02
2023-04-03 00:22:30,230 ADAM: Layer 2 -> dw_min:9.8741e-01  dw_max:1.0139e+00 lr:1.0000e-02
2023-04-03 00:22:30,230 ADAM: Layer 3 -> dw_min:9.9587e-01  dw_max:1.0039e+00 lr:1.0000e-02
2023-04-03 00:22:30,288 			Learning rate: weights:   1.000e-02    
2023-04-03 00:22:30,288 			Last test performance: 97.79%
2023-04-03 00:22:30,288 ----------------
2023-04-03 00:22:40,170   24  => 103   		Training 486 pattern with 98.54% 	Forward time: 	 9.61 sec
2023-04-03 00:22:40,170 			Loss:    2.866e-02    			Backward time: 	 0.27 sec 
2023-04-03 00:22:40,170 ADAM: Layer 0 -> dw_min:9.9602e-01  dw_max:1.0052e+00 lr:1.0000e-02
2023-04-03 00:22:40,170 ADAM: Layer 1 -> dw_min:9.9116e-01  dw_max:1.0080e+00 lr:1.0000e-02
2023-04-03 00:22:40,171 ADAM: Layer 2 -> dw_min:9.8849e-01  dw_max:1.0124e+00 lr:1.0000e-02
2023-04-03 00:22:40,171 ADAM: Layer 3 -> dw_min:9.9570e-01  dw_max:1.0058e+00 lr:1.0000e-02
2023-04-03 00:22:40,229 			Learning rate: weights:   1.000e-02    
2023-04-03 00:22:40,229 			Last test performance: 97.79%
2023-04-03 00:22:40,229 ----------------
2023-04-03 00:22:50,114   24  => 104   		Training 486 pattern with 98.54% 	Forward time: 	 9.61 sec
2023-04-03 00:22:50,114 			Loss:    3.119e-02    			Backward time: 	 0.27 sec 
2023-04-03 00:22:50,114 ADAM: Layer 0 -> dw_min:9.9556e-01  dw_max:1.0056e+00 lr:1.0000e-02
2023-04-03 00:22:50,114 ADAM: Layer 1 -> dw_min:9.9146e-01  dw_max:1.0090e+00 lr:1.0000e-02
2023-04-03 00:22:50,114 ADAM: Layer 2 -> dw_min:9.8523e-01  dw_max:1.0118e+00 lr:1.0000e-02
2023-04-03 00:22:50,114 ADAM: Layer 3 -> dw_min:9.9608e-01  dw_max:1.0061e+00 lr:1.0000e-02
2023-04-03 00:22:50,139 			Learning rate: weights:   1.000e-02    
2023-04-03 00:22:50,139 			Last test performance: 97.79%
2023-04-03 00:22:50,139 ----------------
2023-04-03 00:23:00,024   24  => 105   		Training 486 pattern with 99.17% 	Forward time: 	 9.61 sec
2023-04-03 00:23:00,025 			Loss:    2.826e-02    			Backward time: 	 0.27 sec 
2023-04-03 00:23:00,025 ADAM: Layer 0 -> dw_min:9.9548e-01  dw_max:1.0054e+00 lr:1.0000e-02
2023-04-03 00:23:00,025 ADAM: Layer 1 -> dw_min:9.9289e-01  dw_max:1.0084e+00 lr:1.0000e-02
2023-04-03 00:23:00,025 ADAM: Layer 2 -> dw_min:9.8663e-01  dw_max:1.0107e+00 lr:1.0000e-02
2023-04-03 00:23:00,025 ADAM: Layer 3 -> dw_min:9.9633e-01  dw_max:1.0054e+00 lr:1.0000e-02
2023-04-03 00:23:00,083 			Learning rate: weights:   1.000e-02    
2023-04-03 00:23:00,083 			Last test performance: 97.79%
2023-04-03 00:23:00,083 ----------------
2023-04-03 00:23:09,968   24  => 106   		Training 486 pattern with 97.92% 	Forward time: 	 9.61 sec
2023-04-03 00:23:09,968 			Loss:    5.602e-02    			Backward time: 	 0.27 sec 
2023-04-03 00:23:09,969 ADAM: Layer 0 -> dw_min:9.9523e-01  dw_max:1.0054e+00 lr:1.0000e-02
2023-04-03 00:23:09,969 ADAM: Layer 1 -> dw_min:9.9344e-01  dw_max:1.0090e+00 lr:1.0000e-02
2023-04-03 00:23:09,969 ADAM: Layer 2 -> dw_min:9.8776e-01  dw_max:1.0131e+00 lr:1.0000e-02
2023-04-03 00:23:09,969 ADAM: Layer 3 -> dw_min:9.9600e-01  dw_max:1.0048e+00 lr:1.0000e-02
2023-04-03 00:23:10,054 			Learning rate: weights:   1.000e-02    
2023-04-03 00:23:10,054 			Last test performance: 97.79%
2023-04-03 00:23:10,054 ----------------
2023-04-03 00:23:19,938   24  => 107   		Training 486 pattern with 99.17% 	Forward time: 	 9.61 sec
2023-04-03 00:23:19,938 			Loss:    2.920e-02    			Backward time: 	 0.27 sec 
2023-04-03 00:23:19,938 ADAM: Layer 0 -> dw_min:9.9496e-01  dw_max:1.0063e+00 lr:1.0000e-02
2023-04-03 00:23:19,938 ADAM: Layer 1 -> dw_min:9.9264e-01  dw_max:1.0106e+00 lr:1.0000e-02
2023-04-03 00:23:19,938 ADAM: Layer 2 -> dw_min:9.8906e-01  dw_max:1.0118e+00 lr:1.0000e-02
2023-04-03 00:23:19,938 ADAM: Layer 3 -> dw_min:9.9547e-01  dw_max:1.0044e+00 lr:1.0000e-02
2023-04-03 00:23:19,996 			Learning rate: weights:   1.000e-02    
2023-04-03 00:23:19,997 			Last test performance: 97.79%
2023-04-03 00:23:19,997 ----------------
2023-04-03 00:23:29,886   24  => 108   		Training 486 pattern with 98.96% 	Forward time: 	 9.62 sec
2023-04-03 00:23:29,886 			Loss:    4.525e-02    			Backward time: 	 0.27 sec 
2023-04-03 00:23:29,886 ADAM: Layer 0 -> dw_min:9.9503e-01  dw_max:1.0055e+00 lr:1.0000e-02
2023-04-03 00:23:29,886 ADAM: Layer 1 -> dw_min:9.9251e-01  dw_max:1.0090e+00 lr:1.0000e-02
2023-04-03 00:23:29,886 ADAM: Layer 2 -> dw_min:9.8821e-01  dw_max:1.0117e+00 lr:1.0000e-02
2023-04-03 00:23:29,886 ADAM: Layer 3 -> dw_min:9.9618e-01  dw_max:1.0049e+00 lr:1.0000e-02
2023-04-03 00:23:29,903 			Learning rate: weights:   1.000e-02    
2023-04-03 00:23:29,904 			Last test performance: 97.79%
2023-04-03 00:23:29,904 ----------------
2023-04-03 00:23:39,786   24  => 109   		Training 486 pattern with 99.38% 	Forward time: 	 9.61 sec
2023-04-03 00:23:39,786 			Loss:    1.940e-02    			Backward time: 	 0.27 sec 
2023-04-03 00:23:39,786 ADAM: Layer 0 -> dw_min:9.9502e-01  dw_max:1.0055e+00 lr:1.0000e-02
2023-04-03 00:23:39,786 ADAM: Layer 1 -> dw_min:9.9293e-01  dw_max:1.0081e+00 lr:1.0000e-02
2023-04-03 00:23:39,786 ADAM: Layer 2 -> dw_min:9.8418e-01  dw_max:1.0125e+00 lr:1.0000e-02
2023-04-03 00:23:39,787 ADAM: Layer 3 -> dw_min:9.9577e-01  dw_max:1.0075e+00 lr:1.0000e-02
2023-04-03 00:23:39,844 			Learning rate: weights:   1.000e-02    
2023-04-03 00:23:39,844 			Last test performance: 97.79%
2023-04-03 00:23:39,844 ----------------
2023-04-03 00:23:49,727   24  => 110   		Training 486 pattern with 99.58% 	Forward time: 	 9.61 sec
2023-04-03 00:23:49,727 			Loss:    1.609e-02    			Backward time: 	 0.27 sec 
2023-04-03 00:23:49,727 ADAM: Layer 0 -> dw_min:9.9556e-01  dw_max:1.0044e+00 lr:1.0000e-02
2023-04-03 00:23:49,728 ADAM: Layer 1 -> dw_min:9.9404e-01  dw_max:1.0069e+00 lr:1.0000e-02
2023-04-03 00:23:49,728 ADAM: Layer 2 -> dw_min:9.8557e-01  dw_max:1.0112e+00 lr:1.0000e-02
2023-04-03 00:23:49,728 ADAM: Layer 3 -> dw_min:9.9608e-01  dw_max:1.0067e+00 lr:1.0000e-02
2023-04-03 00:23:49,745 			Learning rate: weights:   1.000e-02    
2023-04-03 00:23:49,745 			Last test performance: 97.79%
2023-04-03 00:23:49,745 ----------------
2023-04-03 00:23:59,632   24  => 111   		Training 486 pattern with 98.96% 	Forward time: 	 9.61 sec
2023-04-03 00:23:59,632 			Loss:    3.012e-02    			Backward time: 	 0.27 sec 
2023-04-03 00:23:59,632 ADAM: Layer 0 -> dw_min:9.9644e-01  dw_max:1.0036e+00 lr:1.0000e-02
2023-04-03 00:23:59,632 ADAM: Layer 1 -> dw_min:9.9268e-01  dw_max:1.0079e+00 lr:1.0000e-02
2023-04-03 00:23:59,632 ADAM: Layer 2 -> dw_min:9.8701e-01  dw_max:1.0114e+00 lr:1.0000e-02
2023-04-03 00:23:59,632 ADAM: Layer 3 -> dw_min:9.9642e-01  dw_max:1.0061e+00 lr:1.0000e-02
2023-04-03 00:23:59,690 			Learning rate: weights:   1.000e-02    
2023-04-03 00:23:59,690 			Last test performance: 97.79%
2023-04-03 00:23:59,691 ----------------
2023-04-03 00:24:09,577   24  => 112   		Training 486 pattern with 98.96% 	Forward time: 	 9.61 sec
2023-04-03 00:24:09,577 			Loss:    1.927e-02    			Backward time: 	 0.27 sec 
2023-04-03 00:24:09,577 ADAM: Layer 0 -> dw_min:9.9660e-01  dw_max:1.0037e+00 lr:1.0000e-02
2023-04-03 00:24:09,578 ADAM: Layer 1 -> dw_min:9.9368e-01  dw_max:1.0084e+00 lr:1.0000e-02
2023-04-03 00:24:09,578 ADAM: Layer 2 -> dw_min:9.8822e-01  dw_max:1.0104e+00 lr:1.0000e-02
2023-04-03 00:24:09,578 ADAM: Layer 3 -> dw_min:9.9594e-01  dw_max:1.0055e+00 lr:1.0000e-02
2023-04-03 00:24:09,603 			Learning rate: weights:   1.000e-02    
2023-04-03 00:24:09,603 			Last test performance: 97.79%
2023-04-03 00:24:09,603 ----------------
2023-04-03 00:24:19,486   24  => 113   		Training 486 pattern with 98.96% 	Forward time: 	 9.61 sec
2023-04-03 00:24:19,486 			Loss:    3.250e-02    			Backward time: 	 0.27 sec 
2023-04-03 00:24:19,486 ADAM: Layer 0 -> dw_min:9.9690e-01  dw_max:1.0030e+00 lr:1.0000e-02
2023-04-03 00:24:19,486 ADAM: Layer 1 -> dw_min:9.9428e-01  dw_max:1.0073e+00 lr:1.0000e-02
2023-04-03 00:24:19,487 ADAM: Layer 2 -> dw_min:9.8944e-01  dw_max:1.0127e+00 lr:1.0000e-02
2023-04-03 00:24:19,487 ADAM: Layer 3 -> dw_min:9.9328e-01  dw_max:1.0075e+00 lr:1.0000e-02
2023-04-03 00:24:19,613 			Learning rate: weights:   1.000e-02    
2023-04-03 00:24:19,613 			Last test performance: 97.79%
2023-04-03 00:24:19,613 ----------------
2023-04-03 00:24:29,495   24  => 114   		Training 486 pattern with 99.38% 	Forward time: 	 9.61 sec
2023-04-03 00:24:29,495 			Loss:    1.950e-02    			Backward time: 	 0.27 sec 
2023-04-03 00:24:29,496 ADAM: Layer 0 -> dw_min:9.9717e-01  dw_max:1.0026e+00 lr:1.0000e-02
2023-04-03 00:24:29,496 ADAM: Layer 1 -> dw_min:9.9437e-01  dw_max:1.0063e+00 lr:1.0000e-02
2023-04-03 00:24:29,496 ADAM: Layer 2 -> dw_min:9.9093e-01  dw_max:1.0114e+00 lr:1.0000e-02
2023-04-03 00:24:29,496 ADAM: Layer 3 -> dw_min:9.9392e-01  dw_max:1.0067e+00 lr:1.0000e-02
2023-04-03 00:24:29,520 			Learning rate: weights:   1.000e-02    
2023-04-03 00:24:29,520 			Last test performance: 97.79%
2023-04-03 00:24:29,520 ----------------
2023-04-03 00:24:39,402   24  => 115   		Training 486 pattern with 98.54% 	Forward time: 	 9.61 sec
2023-04-03 00:24:39,403 			Loss:    3.696e-02    			Backward time: 	 0.27 sec 
2023-04-03 00:24:39,403 ADAM: Layer 0 -> dw_min:9.9715e-01  dw_max:1.0030e+00 lr:1.0000e-02
2023-04-03 00:24:39,403 ADAM: Layer 1 -> dw_min:9.9391e-01  dw_max:1.0068e+00 lr:1.0000e-02
2023-04-03 00:24:39,403 ADAM: Layer 2 -> dw_min:9.8579e-01  dw_max:1.0103e+00 lr:1.0000e-02
2023-04-03 00:24:39,403 ADAM: Layer 3 -> dw_min:9.9178e-01  dw_max:1.0062e+00 lr:1.0000e-02
2023-04-03 00:24:39,460 			Learning rate: weights:   1.000e-02    
2023-04-03 00:24:39,460 			Last test performance: 97.79%
2023-04-03 00:24:39,460 ----------------
2023-04-03 00:24:49,345   24  => 116   		Training 486 pattern with 98.96% 	Forward time: 	 9.61 sec
2023-04-03 00:24:49,345 			Loss:    2.110e-02    			Backward time: 	 0.27 sec 
2023-04-03 00:24:49,346 ADAM: Layer 0 -> dw_min:9.9725e-01  dw_max:1.0028e+00 lr:1.0000e-02
2023-04-03 00:24:49,346 ADAM: Layer 1 -> dw_min:9.9404e-01  dw_max:1.0064e+00 lr:1.0000e-02
2023-04-03 00:24:49,346 ADAM: Layer 2 -> dw_min:9.8720e-01  dw_max:1.0126e+00 lr:1.0000e-02
2023-04-03 00:24:49,346 ADAM: Layer 3 -> dw_min:9.9260e-01  dw_max:1.0056e+00 lr:1.0000e-02
2023-04-03 00:24:49,459 			Learning rate: weights:   1.000e-02    
2023-04-03 00:24:49,459 			Last test performance: 97.79%
2023-04-03 00:24:49,459 ----------------
2023-04-03 00:24:59,345   24  => 117   		Training 486 pattern with 98.54% 	Forward time: 	 9.61 sec
2023-04-03 00:24:59,345 			Loss:    2.703e-02    			Backward time: 	 0.27 sec 
2023-04-03 00:24:59,345 ADAM: Layer 0 -> dw_min:9.9681e-01  dw_max:1.0036e+00 lr:1.0000e-02
2023-04-03 00:24:59,345 ADAM: Layer 1 -> dw_min:9.9209e-01  dw_max:1.0062e+00 lr:1.0000e-02
2023-04-03 00:24:59,346 ADAM: Layer 2 -> dw_min:9.8734e-01  dw_max:1.0122e+00 lr:1.0000e-02
2023-04-03 00:24:59,346 ADAM: Layer 3 -> dw_min:9.9333e-01  dw_max:1.0046e+00 lr:1.0000e-02
2023-04-03 00:24:59,363 			Learning rate: weights:   1.000e-02    
2023-04-03 00:24:59,363 			Last test performance: 97.79%
2023-04-03 00:24:59,363 ----------------
2023-04-03 00:25:09,248   24  => 118   		Training 486 pattern with 98.75% 	Forward time: 	 9.61 sec
2023-04-03 00:25:09,248 			Loss:    3.104e-02    			Backward time: 	 0.27 sec 
2023-04-03 00:25:09,248 ADAM: Layer 0 -> dw_min:9.9673e-01  dw_max:1.0042e+00 lr:1.0000e-02
2023-04-03 00:25:09,249 ADAM: Layer 1 -> dw_min:9.9119e-01  dw_max:1.0059e+00 lr:1.0000e-02
2023-04-03 00:25:09,249 ADAM: Layer 2 -> dw_min:9.8859e-01  dw_max:1.0110e+00 lr:1.0000e-02
2023-04-03 00:25:09,249 ADAM: Layer 3 -> dw_min:9.9399e-01  dw_max:1.0039e+00 lr:1.0000e-02
2023-04-03 00:25:09,362 			Learning rate: weights:   1.000e-02    
2023-04-03 00:25:09,362 			Last test performance: 97.79%
2023-04-03 00:25:09,362 ----------------
2023-04-03 00:25:19,246   24  => 119   		Training 486 pattern with 99.17% 	Forward time: 	 9.61 sec
2023-04-03 00:25:19,246 			Loss:    2.184e-02    			Backward time: 	 0.27 sec 
2023-04-03 00:25:19,246 ADAM: Layer 0 -> dw_min:9.9710e-01  dw_max:1.0037e+00 lr:1.0000e-02
2023-04-03 00:25:19,246 ADAM: Layer 1 -> dw_min:9.9122e-01  dw_max:1.0081e+00 lr:1.0000e-02
2023-04-03 00:25:19,246 ADAM: Layer 2 -> dw_min:9.8727e-01  dw_max:1.0141e+00 lr:1.0000e-02
2023-04-03 00:25:19,247 ADAM: Layer 3 -> dw_min:9.9441e-01  dw_max:1.0057e+00 lr:1.0000e-02
2023-04-03 00:25:19,271 			Learning rate: weights:   1.000e-02    
2023-04-03 00:25:19,271 			Last test performance: 97.79%
2023-04-03 00:25:19,271 ----------------
2023-04-03 00:25:29,163   24  => 120   		Training 486 pattern with 98.54% 	Forward time: 	 9.62 sec
2023-04-03 00:25:29,163 			Loss:    2.322e-02    			Backward time: 	 0.27 sec 
2023-04-03 00:25:29,163 ADAM: Layer 0 -> dw_min:9.9704e-01  dw_max:1.0035e+00 lr:1.0000e-02
2023-04-03 00:25:29,163 ADAM: Layer 1 -> dw_min:9.9205e-01  dw_max:1.0072e+00 lr:1.0000e-02
2023-04-03 00:25:29,164 ADAM: Layer 2 -> dw_min:9.8853e-01  dw_max:1.0127e+00 lr:1.0000e-02
2023-04-03 00:25:29,164 ADAM: Layer 3 -> dw_min:9.9506e-01  dw_max:1.0050e+00 lr:1.0000e-02
2023-04-03 00:25:29,221 			Learning rate: weights:   1.000e-02    
2023-04-03 00:25:29,221 			Last test performance: 97.79%
2023-04-03 00:25:29,221 ----------------
2023-04-03 00:25:39,104   24  => 121   		Training 486 pattern with 98.96% 	Forward time: 	 9.61 sec
2023-04-03 00:25:39,104 			Loss:    2.650e-02    			Backward time: 	 0.27 sec 
2023-04-03 00:25:39,104 ADAM: Layer 0 -> dw_min:9.9692e-01  dw_max:1.0044e+00 lr:1.0000e-02
2023-04-03 00:25:39,104 ADAM: Layer 1 -> dw_min:9.9308e-01  dw_max:1.0063e+00 lr:1.0000e-02
2023-04-03 00:25:39,105 ADAM: Layer 2 -> dw_min:9.8772e-01  dw_max:1.0121e+00 lr:1.0000e-02
2023-04-03 00:25:39,105 ADAM: Layer 3 -> dw_min:9.9374e-01  dw_max:1.0056e+00 lr:1.0000e-02
2023-04-03 00:25:39,163 			Learning rate: weights:   1.000e-02    
2023-04-03 00:25:39,163 			Last test performance: 97.79%
2023-04-03 00:25:39,163 ----------------
2023-04-03 00:25:49,045   24  => 122   		Training 486 pattern with 99.58% 	Forward time: 	 9.61 sec
2023-04-03 00:25:49,045 			Loss:    2.346e-02    			Backward time: 	 0.27 sec 
2023-04-03 00:25:49,046 ADAM: Layer 0 -> dw_min:9.9691e-01  dw_max:1.0043e+00 lr:1.0000e-02
2023-04-03 00:25:49,046 ADAM: Layer 1 -> dw_min:9.9384e-01  dw_max:1.0061e+00 lr:1.0000e-02
2023-04-03 00:25:49,046 ADAM: Layer 2 -> dw_min:9.8697e-01  dw_max:1.0130e+00 lr:1.0000e-02
2023-04-03 00:25:49,046 ADAM: Layer 3 -> dw_min:9.9438e-01  dw_max:1.0051e+00 lr:1.0000e-02
2023-04-03 00:25:49,111 			Learning rate: weights:   1.000e-02    
2023-04-03 00:25:49,111 			Last test performance: 97.79%
2023-04-03 00:25:49,111 ----------------
2023-04-03 00:25:58,997   24  => 123   		Training 486 pattern with 98.75% 	Forward time: 	 9.61 sec
2023-04-03 00:25:58,997 			Loss:    3.047e-02    			Backward time: 	 0.27 sec 
2023-04-03 00:25:58,997 ADAM: Layer 0 -> dw_min:9.9661e-01  dw_max:1.0050e+00 lr:1.0000e-02
2023-04-03 00:25:58,997 ADAM: Layer 1 -> dw_min:9.9352e-01  dw_max:1.0066e+00 lr:1.0000e-02
2023-04-03 00:25:58,998 ADAM: Layer 2 -> dw_min:9.8833e-01  dw_max:1.0117e+00 lr:1.0000e-02
2023-04-03 00:25:58,998 ADAM: Layer 3 -> dw_min:9.9491e-01  dw_max:1.0048e+00 lr:1.0000e-02
2023-04-03 00:25:59,015 			Learning rate: weights:   1.000e-02    
2023-04-03 00:25:59,015 			Last test performance: 97.79%
2023-04-03 00:25:59,015 ----------------
2023-04-03 00:26:08,900   24  => 124   		Training 486 pattern with 99.38% 	Forward time: 	 9.61 sec
2023-04-03 00:26:08,900 			Loss:    1.539e-02    			Backward time: 	 0.27 sec 
2023-04-03 00:26:08,900 ADAM: Layer 0 -> dw_min:9.9641e-01  dw_max:1.0048e+00 lr:1.0000e-02
2023-04-03 00:26:08,901 ADAM: Layer 1 -> dw_min:9.9407e-01  dw_max:1.0062e+00 lr:1.0000e-02
2023-04-03 00:26:08,901 ADAM: Layer 2 -> dw_min:9.8953e-01  dw_max:1.0106e+00 lr:1.0000e-02
2023-04-03 00:26:08,901 ADAM: Layer 3 -> dw_min:9.9544e-01  dw_max:1.0045e+00 lr:1.0000e-02
2023-04-03 00:26:08,956 
2023-04-03 00:26:08,956 Testing:
2023-04-03 00:26:09,437 		24 of 10000 with 91.67% 	 Time used:  0.48 sec
2023-04-03 00:26:09,917 		48 of 10000 with 91.67% 	 Time used:  0.48 sec
2023-04-03 00:26:10,397 		72 of 10000 with 94.44% 	 Time used:  0.48 sec
2023-04-03 00:26:10,877 		96 of 10000 with 94.79% 	 Time used:  0.48 sec
2023-04-03 00:26:11,357 		120 of 10000 with 95.83% 	 Time used:  0.48 sec
2023-04-03 00:26:11,837 		144 of 10000 with 95.83% 	 Time used:  0.48 sec
2023-04-03 00:26:12,317 		168 of 10000 with 96.43% 	 Time used:  0.48 sec
2023-04-03 00:26:12,797 		192 of 10000 with 96.88% 	 Time used:  0.48 sec
2023-04-03 00:26:13,277 		216 of 10000 with 97.22% 	 Time used:  0.48 sec
2023-04-03 00:26:13,757 		240 of 10000 with 97.50% 	 Time used:  0.48 sec
2023-04-03 00:26:14,237 		264 of 10000 with 97.73% 	 Time used:  0.48 sec
2023-04-03 00:26:14,717 		288 of 10000 with 97.92% 	 Time used:  0.48 sec
2023-04-03 00:26:15,197 		312 of 10000 with 97.76% 	 Time used:  0.48 sec
2023-04-03 00:26:15,678 		336 of 10000 with 97.92% 	 Time used:  0.48 sec
2023-04-03 00:26:16,158 		360 of 10000 with 97.78% 	 Time used:  0.48 sec
2023-04-03 00:26:16,638 		384 of 10000 with 97.92% 	 Time used:  0.48 sec
2023-04-03 00:26:17,118 		408 of 10000 with 98.04% 	 Time used:  0.48 sec
2023-04-03 00:26:17,598 		432 of 10000 with 97.92% 	 Time used:  0.48 sec
2023-04-03 00:26:18,078 		456 of 10000 with 97.59% 	 Time used:  0.48 sec
2023-04-03 00:26:18,558 		480 of 10000 with 97.71% 	 Time used:  0.48 sec
2023-04-03 00:26:19,038 		504 of 10000 with 97.62% 	 Time used:  0.48 sec
2023-04-03 00:26:19,519 		528 of 10000 with 97.54% 	 Time used:  0.48 sec
2023-04-03 00:26:19,998 		552 of 10000 with 97.64% 	 Time used:  0.48 sec
2023-04-03 00:26:20,478 		576 of 10000 with 97.74% 	 Time used:  0.48 sec
2023-04-03 00:26:20,959 		600 of 10000 with 97.83% 	 Time used:  0.48 sec
2023-04-03 00:26:21,439 		624 of 10000 with 97.92% 	 Time used:  0.48 sec
2023-04-03 00:26:21,919 		648 of 10000 with 97.84% 	 Time used:  0.48 sec
2023-04-03 00:26:22,399 		672 of 10000 with 97.92% 	 Time used:  0.48 sec
2023-04-03 00:26:22,879 		696 of 10000 with 97.99% 	 Time used:  0.48 sec
2023-04-03 00:26:23,359 		720 of 10000 with 97.92% 	 Time used:  0.48 sec
2023-04-03 00:26:23,839 		744 of 10000 with 97.98% 	 Time used:  0.48 sec
2023-04-03 00:26:24,318 		768 of 10000 with 97.92% 	 Time used:  0.48 sec
2023-04-03 00:26:24,799 		792 of 10000 with 97.98% 	 Time used:  0.48 sec
2023-04-03 00:26:25,279 		816 of 10000 with 97.92% 	 Time used:  0.48 sec
2023-04-03 00:26:25,758 		840 of 10000 with 97.86% 	 Time used:  0.48 sec
2023-04-03 00:26:26,239 		864 of 10000 with 97.92% 	 Time used:  0.48 sec
2023-04-03 00:26:26,719 		888 of 10000 with 97.97% 	 Time used:  0.48 sec
2023-04-03 00:26:27,199 		912 of 10000 with 97.81% 	 Time used:  0.48 sec
2023-04-03 00:26:27,679 		936 of 10000 with 97.86% 	 Time used:  0.48 sec
2023-04-03 00:26:28,159 		960 of 10000 with 97.92% 	 Time used:  0.48 sec
2023-04-03 00:26:28,639 		984 of 10000 with 97.97% 	 Time used:  0.48 sec
2023-04-03 00:26:29,119 		1008 of 10000 with 98.02% 	 Time used:  0.48 sec
2023-04-03 00:26:29,599 		1032 of 10000 with 97.97% 	 Time used:  0.48 sec
2023-04-03 00:26:30,079 		1056 of 10000 with 97.92% 	 Time used:  0.48 sec
2023-04-03 00:26:30,560 		1080 of 10000 with 97.87% 	 Time used:  0.48 sec
2023-04-03 00:26:31,040 		1104 of 10000 with 97.92% 	 Time used:  0.48 sec
2023-04-03 00:26:31,520 		1128 of 10000 with 97.96% 	 Time used:  0.48 sec
2023-04-03 00:26:32,000 		1152 of 10000 with 98.00% 	 Time used:  0.48 sec
2023-04-03 00:26:32,480 		1176 of 10000 with 98.04% 	 Time used:  0.48 sec
2023-04-03 00:26:32,960 		1200 of 10000 with 98.08% 	 Time used:  0.48 sec
2023-04-03 00:26:33,440 		1224 of 10000 with 98.04% 	 Time used:  0.48 sec
2023-04-03 00:26:33,920 		1248 of 10000 with 98.00% 	 Time used:  0.48 sec
2023-04-03 00:26:34,400 		1272 of 10000 with 97.96% 	 Time used:  0.48 sec
2023-04-03 00:26:34,880 		1296 of 10000 with 97.99% 	 Time used:  0.48 sec
2023-04-03 00:26:35,360 		1320 of 10000 with 98.03% 	 Time used:  0.48 sec
2023-04-03 00:26:35,840 		1344 of 10000 with 98.07% 	 Time used:  0.48 sec
2023-04-03 00:26:36,320 		1368 of 10000 with 98.10% 	 Time used:  0.48 sec
2023-04-03 00:26:36,800 		1392 of 10000 with 98.13% 	 Time used:  0.48 sec
2023-04-03 00:26:37,280 		1416 of 10000 with 98.16% 	 Time used:  0.48 sec
2023-04-03 00:26:37,760 		1440 of 10000 with 98.19% 	 Time used:  0.48 sec
2023-04-03 00:26:38,240 		1464 of 10000 with 98.22% 	 Time used:  0.48 sec
2023-04-03 00:26:38,722 		1488 of 10000 with 98.05% 	 Time used:  0.48 sec
2023-04-03 00:26:39,202 		1512 of 10000 with 98.08% 	 Time used:  0.48 sec
2023-04-03 00:26:39,682 		1536 of 10000 with 98.11% 	 Time used:  0.48 sec
2023-04-03 00:26:40,163 		1560 of 10000 with 98.14% 	 Time used:  0.48 sec
2023-04-03 00:26:40,643 		1584 of 10000 with 97.98% 	 Time used:  0.48 sec
2023-04-03 00:26:41,123 		1608 of 10000 with 98.01% 	 Time used:  0.48 sec
2023-04-03 00:26:41,603 		1632 of 10000 with 97.98% 	 Time used:  0.48 sec
2023-04-03 00:26:42,083 		1656 of 10000 with 98.01% 	 Time used:  0.48 sec
2023-04-03 00:26:42,563 		1680 of 10000 with 97.98% 	 Time used:  0.48 sec
2023-04-03 00:26:43,043 		1704 of 10000 with 98.00% 	 Time used:  0.48 sec
2023-04-03 00:26:43,523 		1728 of 10000 with 97.97% 	 Time used:  0.48 sec
2023-04-03 00:26:44,003 		1752 of 10000 with 97.95% 	 Time used:  0.48 sec
2023-04-03 00:26:44,483 		1776 of 10000 with 97.97% 	 Time used:  0.48 sec
2023-04-03 00:26:44,963 		1800 of 10000 with 98.00% 	 Time used:  0.48 sec
2023-04-03 00:26:45,443 		1824 of 10000 with 97.86% 	 Time used:  0.48 sec
2023-04-03 00:26:45,924 		1848 of 10000 with 97.84% 	 Time used:  0.48 sec
2023-04-03 00:26:46,404 		1872 of 10000 with 97.76% 	 Time used:  0.48 sec
2023-04-03 00:26:46,884 		1896 of 10000 with 97.78% 	 Time used:  0.48 sec
2023-04-03 00:26:47,364 		1920 of 10000 with 97.81% 	 Time used:  0.48 sec
2023-04-03 00:26:47,844 		1944 of 10000 with 97.69% 	 Time used:  0.48 sec
2023-04-03 00:26:48,324 		1968 of 10000 with 97.66% 	 Time used:  0.48 sec
2023-04-03 00:26:48,804 		1992 of 10000 with 97.59% 	 Time used:  0.48 sec
2023-04-03 00:26:49,284 		2016 of 10000 with 97.62% 	 Time used:  0.48 sec
2023-04-03 00:26:49,764 		2040 of 10000 with 97.65% 	 Time used:  0.48 sec
2023-04-03 00:26:50,244 		2064 of 10000 with 97.67% 	 Time used:  0.48 sec
2023-04-03 00:26:50,724 		2088 of 10000 with 97.65% 	 Time used:  0.48 sec
2023-04-03 00:26:51,205 		2112 of 10000 with 97.63% 	 Time used:  0.48 sec
2023-04-03 00:26:51,685 		2136 of 10000 with 97.66% 	 Time used:  0.48 sec
2023-04-03 00:26:52,165 		2160 of 10000 with 97.69% 	 Time used:  0.48 sec
2023-04-03 00:26:52,645 		2184 of 10000 with 97.71% 	 Time used:  0.48 sec
2023-04-03 00:26:53,125 		2208 of 10000 with 97.74% 	 Time used:  0.48 sec
2023-04-03 00:26:53,605 		2232 of 10000 with 97.76% 	 Time used:  0.48 sec
2023-04-03 00:26:54,087 		2256 of 10000 with 97.78% 	 Time used:  0.48 sec
2023-04-03 00:26:54,568 		2280 of 10000 with 97.81% 	 Time used:  0.48 sec
2023-04-03 00:26:55,049 		2304 of 10000 with 97.83% 	 Time used:  0.48 sec
2023-04-03 00:26:55,529 		2328 of 10000 with 97.81% 	 Time used:  0.48 sec
2023-04-03 00:26:56,009 		2352 of 10000 with 97.83% 	 Time used:  0.48 sec
2023-04-03 00:26:56,488 		2376 of 10000 with 97.81% 	 Time used:  0.48 sec
2023-04-03 00:26:56,969 		2400 of 10000 with 97.79% 	 Time used:  0.48 sec
2023-04-03 00:26:57,449 		2424 of 10000 with 97.69% 	 Time used:  0.48 sec
2023-04-03 00:26:57,928 		2448 of 10000 with 97.71% 	 Time used:  0.48 sec
2023-04-03 00:26:58,408 		2472 of 10000 with 97.73% 	 Time used:  0.48 sec
2023-04-03 00:26:58,889 		2496 of 10000 with 97.76% 	 Time used:  0.48 sec
2023-04-03 00:26:59,369 		2520 of 10000 with 97.78% 	 Time used:  0.48 sec
2023-04-03 00:26:59,849 		2544 of 10000 with 97.80% 	 Time used:  0.48 sec
2023-04-03 00:27:00,329 		2568 of 10000 with 97.78% 	 Time used:  0.48 sec
2023-04-03 00:27:00,811 		2592 of 10000 with 97.80% 	 Time used:  0.48 sec
2023-04-03 00:27:01,291 		2616 of 10000 with 97.82% 	 Time used:  0.48 sec
2023-04-03 00:27:01,772 		2640 of 10000 with 97.84% 	 Time used:  0.48 sec
2023-04-03 00:27:02,253 		2664 of 10000 with 97.86% 	 Time used:  0.48 sec
2023-04-03 00:27:02,733 		2688 of 10000 with 97.81% 	 Time used:  0.48 sec
2023-04-03 00:27:03,213 		2712 of 10000 with 97.82% 	 Time used:  0.48 sec
2023-04-03 00:27:03,693 		2736 of 10000 with 97.81% 	 Time used:  0.48 sec
2023-04-03 00:27:04,173 		2760 of 10000 with 97.83% 	 Time used:  0.48 sec
2023-04-03 00:27:04,653 		2784 of 10000 with 97.84% 	 Time used:  0.48 sec
2023-04-03 00:27:05,134 		2808 of 10000 with 97.83% 	 Time used:  0.48 sec
2023-04-03 00:27:05,614 		2832 of 10000 with 97.81% 	 Time used:  0.48 sec
2023-04-03 00:27:06,093 		2856 of 10000 with 97.83% 	 Time used:  0.48 sec
2023-04-03 00:27:06,573 		2880 of 10000 with 97.81% 	 Time used:  0.48 sec
2023-04-03 00:27:07,054 		2904 of 10000 with 97.80% 	 Time used:  0.48 sec
2023-04-03 00:27:07,534 		2928 of 10000 with 97.81% 	 Time used:  0.48 sec
2023-04-03 00:27:08,014 		2952 of 10000 with 97.83% 	 Time used:  0.48 sec
2023-04-03 00:27:08,494 		2976 of 10000 with 97.85% 	 Time used:  0.48 sec
2023-04-03 00:27:08,974 		3000 of 10000 with 97.83% 	 Time used:  0.48 sec
2023-04-03 00:27:09,454 		3024 of 10000 with 97.85% 	 Time used:  0.48 sec
2023-04-03 00:27:09,934 		3048 of 10000 with 97.87% 	 Time used:  0.48 sec
2023-04-03 00:27:10,414 		3072 of 10000 with 97.88% 	 Time used:  0.48 sec
2023-04-03 00:27:10,894 		3096 of 10000 with 97.87% 	 Time used:  0.48 sec
2023-04-03 00:27:11,374 		3120 of 10000 with 97.88% 	 Time used:  0.48 sec
2023-04-03 00:27:11,855 		3144 of 10000 with 97.90% 	 Time used:  0.48 sec
2023-04-03 00:27:12,335 		3168 of 10000 with 97.92% 	 Time used:  0.48 sec
2023-04-03 00:27:12,815 		3192 of 10000 with 97.90% 	 Time used:  0.48 sec
2023-04-03 00:27:13,295 		3216 of 10000 with 97.92% 	 Time used:  0.48 sec
2023-04-03 00:27:13,775 		3240 of 10000 with 97.90% 	 Time used:  0.48 sec
2023-04-03 00:27:14,255 		3264 of 10000 with 97.89% 	 Time used:  0.48 sec
2023-04-03 00:27:14,735 		3288 of 10000 with 97.90% 	 Time used:  0.48 sec
2023-04-03 00:27:15,215 		3312 of 10000 with 97.92% 	 Time used:  0.48 sec
2023-04-03 00:27:15,696 		3336 of 10000 with 97.90% 	 Time used:  0.48 sec
2023-04-03 00:27:16,177 		3360 of 10000 with 97.92% 	 Time used:  0.48 sec
2023-04-03 00:27:16,657 		3384 of 10000 with 97.93% 	 Time used:  0.48 sec
2023-04-03 00:27:17,137 		3408 of 10000 with 97.95% 	 Time used:  0.48 sec
2023-04-03 00:27:17,617 		3432 of 10000 with 97.96% 	 Time used:  0.48 sec
2023-04-03 00:27:18,097 		3456 of 10000 with 97.97% 	 Time used:  0.48 sec
2023-04-03 00:27:18,577 		3480 of 10000 with 97.96% 	 Time used:  0.48 sec
2023-04-03 00:27:19,057 		3504 of 10000 with 97.97% 	 Time used:  0.48 sec
2023-04-03 00:27:19,537 		3528 of 10000 with 97.99% 	 Time used:  0.48 sec
2023-04-03 00:27:20,017 		3552 of 10000 with 98.00% 	 Time used:  0.48 sec
2023-04-03 00:27:20,497 		3576 of 10000 with 98.01% 	 Time used:  0.48 sec
2023-04-03 00:27:20,977 		3600 of 10000 with 98.03% 	 Time used:  0.48 sec
2023-04-03 00:27:21,457 		3624 of 10000 with 98.04% 	 Time used:  0.48 sec
2023-04-03 00:27:21,937 		3648 of 10000 with 98.05% 	 Time used:  0.48 sec
2023-04-03 00:27:22,418 		3672 of 10000 with 98.07% 	 Time used:  0.48 sec
2023-04-03 00:27:22,905 		3696 of 10000 with 98.08% 	 Time used:  0.49 sec
2023-04-03 00:27:23,386 		3720 of 10000 with 98.04% 	 Time used:  0.48 sec
2023-04-03 00:27:23,866 		3744 of 10000 with 98.05% 	 Time used:  0.48 sec
2023-04-03 00:27:24,346 		3768 of 10000 with 98.06% 	 Time used:  0.48 sec
2023-04-03 00:27:24,826 		3792 of 10000 with 98.07% 	 Time used:  0.48 sec
2023-04-03 00:27:25,306 		3816 of 10000 with 98.06% 	 Time used:  0.48 sec
2023-04-03 00:27:25,786 		3840 of 10000 with 98.07% 	 Time used:  0.48 sec
2023-04-03 00:27:26,266 		3864 of 10000 with 98.06% 	 Time used:  0.48 sec
2023-04-03 00:27:26,746 		3888 of 10000 with 98.07% 	 Time used:  0.48 sec
2023-04-03 00:27:27,226 		3912 of 10000 with 98.08% 	 Time used:  0.48 sec
2023-04-03 00:27:27,706 		3936 of 10000 with 98.09% 	 Time used:  0.48 sec
2023-04-03 00:27:28,186 		3960 of 10000 with 98.03% 	 Time used:  0.48 sec
2023-04-03 00:27:28,666 		3984 of 10000 with 97.99% 	 Time used:  0.48 sec
2023-04-03 00:27:29,146 		4008 of 10000 with 97.98% 	 Time used:  0.48 sec
2023-04-03 00:27:29,626 		4032 of 10000 with 97.94% 	 Time used:  0.48 sec
2023-04-03 00:27:30,106 		4056 of 10000 with 97.93% 	 Time used:  0.48 sec
2023-04-03 00:27:30,587 		4080 of 10000 with 97.94% 	 Time used:  0.48 sec
2023-04-03 00:27:31,068 		4104 of 10000 with 97.93% 	 Time used:  0.48 sec
2023-04-03 00:27:31,548 		4128 of 10000 with 97.94% 	 Time used:  0.48 sec
2023-04-03 00:27:32,028 		4152 of 10000 with 97.95% 	 Time used:  0.48 sec
2023-04-03 00:27:32,508 		4176 of 10000 with 97.96% 	 Time used:  0.48 sec
2023-04-03 00:27:32,988 		4200 of 10000 with 97.95% 	 Time used:  0.48 sec
2023-04-03 00:27:33,468 		4224 of 10000 with 97.96% 	 Time used:  0.48 sec
2023-04-03 00:27:33,948 		4248 of 10000 with 97.95% 	 Time used:  0.48 sec
2023-04-03 00:27:34,428 		4272 of 10000 with 97.92% 	 Time used:  0.48 sec
2023-04-03 00:27:34,908 		4296 of 10000 with 97.91% 	 Time used:  0.48 sec
2023-04-03 00:27:35,388 		4320 of 10000 with 97.89% 	 Time used:  0.48 sec
2023-04-03 00:27:35,868 		4344 of 10000 with 97.91% 	 Time used:  0.48 sec
2023-04-03 00:27:36,348 		4368 of 10000 with 97.89% 	 Time used:  0.48 sec
2023-04-03 00:27:36,828 		4392 of 10000 with 97.88% 	 Time used:  0.48 sec
2023-04-03 00:27:37,308 		4416 of 10000 with 97.87% 	 Time used:  0.48 sec
2023-04-03 00:27:37,788 		4440 of 10000 with 97.88% 	 Time used:  0.48 sec
2023-04-03 00:27:38,268 		4464 of 10000 with 97.89% 	 Time used:  0.48 sec
2023-04-03 00:27:38,749 		4488 of 10000 with 97.91% 	 Time used:  0.48 sec
2023-04-03 00:27:39,229 		4512 of 10000 with 97.89% 	 Time used:  0.48 sec
2023-04-03 00:27:39,709 		4536 of 10000 with 97.86% 	 Time used:  0.48 sec
2023-04-03 00:27:40,189 		4560 of 10000 with 97.87% 	 Time used:  0.48 sec
2023-04-03 00:27:40,669 		4584 of 10000 with 97.88% 	 Time used:  0.48 sec
2023-04-03 00:27:41,149 		4608 of 10000 with 97.85% 	 Time used:  0.48 sec
2023-04-03 00:27:41,629 		4632 of 10000 with 97.86% 	 Time used:  0.48 sec
2023-04-03 00:27:42,109 		4656 of 10000 with 97.87% 	 Time used:  0.48 sec
2023-04-03 00:27:42,588 		4680 of 10000 with 97.88% 	 Time used:  0.48 sec
2023-04-03 00:27:43,069 		4704 of 10000 with 97.85% 	 Time used:  0.48 sec
2023-04-03 00:27:43,549 		4728 of 10000 with 97.84% 	 Time used:  0.48 sec
2023-04-03 00:27:44,029 		4752 of 10000 with 97.85% 	 Time used:  0.48 sec
2023-04-03 00:27:44,508 		4776 of 10000 with 97.86% 	 Time used:  0.48 sec
2023-04-03 00:27:44,989 		4800 of 10000 with 97.85% 	 Time used:  0.48 sec
2023-04-03 00:27:45,469 		4824 of 10000 with 97.86% 	 Time used:  0.48 sec
2023-04-03 00:27:45,950 		4848 of 10000 with 97.83% 	 Time used:  0.48 sec
2023-04-03 00:27:46,430 		4872 of 10000 with 97.84% 	 Time used:  0.48 sec
2023-04-03 00:27:46,910 		4896 of 10000 with 97.86% 	 Time used:  0.48 sec
2023-04-03 00:27:47,390 		4920 of 10000 with 97.85% 	 Time used:  0.48 sec
2023-04-03 00:27:47,870 		4944 of 10000 with 97.86% 	 Time used:  0.48 sec
2023-04-03 00:27:48,350 		4968 of 10000 with 97.87% 	 Time used:  0.48 sec
2023-04-03 00:27:48,830 		4992 of 10000 with 97.88% 	 Time used:  0.48 sec
2023-04-03 00:27:49,310 		5016 of 10000 with 97.89% 	 Time used:  0.48 sec
2023-04-03 00:27:49,790 		5040 of 10000 with 97.88% 	 Time used:  0.48 sec
2023-04-03 00:27:50,269 		5064 of 10000 with 97.85% 	 Time used:  0.48 sec
2023-04-03 00:27:50,750 		5088 of 10000 with 97.84% 	 Time used:  0.48 sec
2023-04-03 00:27:51,230 		5112 of 10000 with 97.85% 	 Time used:  0.48 sec
2023-04-03 00:27:51,710 		5136 of 10000 with 97.86% 	 Time used:  0.48 sec
2023-04-03 00:27:52,190 		5160 of 10000 with 97.87% 	 Time used:  0.48 sec
2023-04-03 00:27:52,670 		5184 of 10000 with 97.88% 	 Time used:  0.48 sec
2023-04-03 00:27:53,150 		5208 of 10000 with 97.89% 	 Time used:  0.48 sec
2023-04-03 00:27:53,630 		5232 of 10000 with 97.88% 	 Time used:  0.48 sec
2023-04-03 00:27:54,111 		5256 of 10000 with 97.87% 	 Time used:  0.48 sec
2023-04-03 00:27:54,592 		5280 of 10000 with 97.88% 	 Time used:  0.48 sec
2023-04-03 00:27:55,073 		5304 of 10000 with 97.89% 	 Time used:  0.48 sec
2023-04-03 00:27:55,553 		5328 of 10000 with 97.88% 	 Time used:  0.48 sec
2023-04-03 00:27:56,033 		5352 of 10000 with 97.89% 	 Time used:  0.48 sec
2023-04-03 00:27:56,513 		5376 of 10000 with 97.88% 	 Time used:  0.48 sec
2023-04-03 00:27:56,993 		5400 of 10000 with 97.87% 	 Time used:  0.48 sec
2023-04-03 00:27:57,473 		5424 of 10000 with 97.88% 	 Time used:  0.48 sec
2023-04-03 00:27:57,953 		5448 of 10000 with 97.89% 	 Time used:  0.48 sec
2023-04-03 00:27:58,433 		5472 of 10000 with 97.90% 	 Time used:  0.48 sec
2023-04-03 00:27:58,914 		5496 of 10000 with 97.89% 	 Time used:  0.48 sec
2023-04-03 00:27:59,394 		5520 of 10000 with 97.88% 	 Time used:  0.48 sec
2023-04-03 00:27:59,874 		5544 of 10000 with 97.89% 	 Time used:  0.48 sec
2023-04-03 00:28:00,354 		5568 of 10000 with 97.90% 	 Time used:  0.48 sec
2023-04-03 00:28:00,836 		5592 of 10000 with 97.91% 	 Time used:  0.48 sec
2023-04-03 00:28:01,316 		5616 of 10000 with 97.90% 	 Time used:  0.48 sec
2023-04-03 00:28:01,797 		5640 of 10000 with 97.89% 	 Time used:  0.48 sec
2023-04-03 00:28:02,277 		5664 of 10000 with 97.88% 	 Time used:  0.48 sec
2023-04-03 00:28:02,758 		5688 of 10000 with 97.89% 	 Time used:  0.48 sec
2023-04-03 00:28:03,238 		5712 of 10000 with 97.90% 	 Time used:  0.48 sec
2023-04-03 00:28:03,718 		5736 of 10000 with 97.87% 	 Time used:  0.48 sec
2023-04-03 00:28:04,198 		5760 of 10000 with 97.86% 	 Time used:  0.48 sec
2023-04-03 00:28:04,678 		5784 of 10000 with 97.86% 	 Time used:  0.48 sec
2023-04-03 00:28:05,158 		5808 of 10000 with 97.83% 	 Time used:  0.48 sec
2023-04-03 00:28:05,638 		5832 of 10000 with 97.82% 	 Time used:  0.48 sec
2023-04-03 00:28:06,118 		5856 of 10000 with 97.81% 	 Time used:  0.48 sec
2023-04-03 00:28:06,598 		5880 of 10000 with 97.79% 	 Time used:  0.48 sec
2023-04-03 00:28:07,079 		5904 of 10000 with 97.80% 	 Time used:  0.48 sec
2023-04-03 00:28:07,559 		5928 of 10000 with 97.79% 	 Time used:  0.48 sec
2023-04-03 00:28:08,038 		5952 of 10000 with 97.80% 	 Time used:  0.48 sec
2023-04-03 00:28:08,518 		5976 of 10000 with 97.81% 	 Time used:  0.48 sec
2023-04-03 00:28:08,999 		6000 of 10000 with 97.82% 	 Time used:  0.48 sec
2023-04-03 00:28:09,479 		6024 of 10000 with 97.83% 	 Time used:  0.48 sec
2023-04-03 00:28:09,958 		6048 of 10000 with 97.82% 	 Time used:  0.48 sec
2023-04-03 00:28:10,438 		6072 of 10000 with 97.81% 	 Time used:  0.48 sec
2023-04-03 00:28:10,919 		6096 of 10000 with 97.79% 	 Time used:  0.48 sec
2023-04-03 00:28:11,399 		6120 of 10000 with 97.78% 	 Time used:  0.48 sec
2023-04-03 00:28:11,879 		6144 of 10000 with 97.79% 	 Time used:  0.48 sec
2023-04-03 00:28:12,359 		6168 of 10000 with 97.78% 	 Time used:  0.48 sec
2023-04-03 00:28:12,839 		6192 of 10000 with 97.79% 	 Time used:  0.48 sec
2023-04-03 00:28:13,319 		6216 of 10000 with 97.76% 	 Time used:  0.48 sec
2023-04-03 00:28:13,799 		6240 of 10000 with 97.77% 	 Time used:  0.48 sec
2023-04-03 00:28:14,279 		6264 of 10000 with 97.78% 	 Time used:  0.48 sec
2023-04-03 00:28:14,759 		6288 of 10000 with 97.79% 	 Time used:  0.48 sec
2023-04-03 00:28:15,240 		6312 of 10000 with 97.80% 	 Time used:  0.48 sec
2023-04-03 00:28:15,720 		6336 of 10000 with 97.81% 	 Time used:  0.48 sec
2023-04-03 00:28:16,200 		6360 of 10000 with 97.80% 	 Time used:  0.48 sec
2023-04-03 00:28:16,681 		6384 of 10000 with 97.81% 	 Time used:  0.48 sec
2023-04-03 00:28:17,161 		6408 of 10000 with 97.80% 	 Time used:  0.48 sec
2023-04-03 00:28:17,641 		6432 of 10000 with 97.81% 	 Time used:  0.48 sec
2023-04-03 00:28:18,120 		6456 of 10000 with 97.82% 	 Time used:  0.48 sec
2023-04-03 00:28:18,600 		6480 of 10000 with 97.82% 	 Time used:  0.48 sec
2023-04-03 00:28:19,081 		6504 of 10000 with 97.82% 	 Time used:  0.48 sec
2023-04-03 00:28:19,561 		6528 of 10000 with 97.81% 	 Time used:  0.48 sec
2023-04-03 00:28:20,041 		6552 of 10000 with 97.82% 	 Time used:  0.48 sec
2023-04-03 00:28:20,521 		6576 of 10000 with 97.83% 	 Time used:  0.48 sec
2023-04-03 00:28:21,001 		6600 of 10000 with 97.83% 	 Time used:  0.48 sec
2023-04-03 00:28:21,481 		6624 of 10000 with 97.84% 	 Time used:  0.48 sec
2023-04-03 00:28:21,961 		6648 of 10000 with 97.82% 	 Time used:  0.48 sec
2023-04-03 00:28:22,441 		6672 of 10000 with 97.83% 	 Time used:  0.48 sec
2023-04-03 00:28:22,921 		6696 of 10000 with 97.83% 	 Time used:  0.48 sec
2023-04-03 00:28:23,401 		6720 of 10000 with 97.84% 	 Time used:  0.48 sec
2023-04-03 00:28:23,881 		6744 of 10000 with 97.84% 	 Time used:  0.48 sec
2023-04-03 00:28:24,361 		6768 of 10000 with 97.83% 	 Time used:  0.48 sec
2023-04-03 00:28:24,841 		6792 of 10000 with 97.82% 	 Time used:  0.48 sec
2023-04-03 00:28:25,321 		6816 of 10000 with 97.81% 	 Time used:  0.48 sec
2023-04-03 00:28:25,801 		6840 of 10000 with 97.82% 	 Time used:  0.48 sec
2023-04-03 00:28:26,281 		6864 of 10000 with 97.83% 	 Time used:  0.48 sec
2023-04-03 00:28:26,761 		6888 of 10000 with 97.84% 	 Time used:  0.48 sec
2023-04-03 00:28:27,241 		6912 of 10000 with 97.83% 	 Time used:  0.48 sec
2023-04-03 00:28:27,721 		6936 of 10000 with 97.84% 	 Time used:  0.48 sec
2023-04-03 00:28:28,201 		6960 of 10000 with 97.84% 	 Time used:  0.48 sec
2023-04-03 00:28:28,681 		6984 of 10000 with 97.82% 	 Time used:  0.48 sec
```
