## Supplementary material for "Competitive performance and superior noise robustness of a non-negative deep convolutional spiking network": Source Code: log_2023_04_02_17_55_27_100.0.txt (part 1 of 13)

```
2023-04-02 17:55:27,800 Config(network_structure=Network(layer_type=['OnOff', 'BP SBS NNMF', 'Average POOLING', 'BP SBS NNMF', 'Average POOLING', 'BP SBS NNMF', 'BP SBS NNMF'], forward_neuron_numbers=[[], [2, 32], [32, 32], [32, 64], [64, 64], [64, 96], [96, 10]], forward_kernel_size=[[], [5, 5], [2, 2], [5, 5], [2, 2], [3, 3], [1, 1]], strides=[[], [1, 1], [2, 2], [1, 1], [2, 2], [1, 1], [1, 1]], dilation=[], padding=[], number_of_output_neurons=10), learning_parameters=LearningParameters(learning_active=True, loss_mode=0, loss_coeffs_mse=0.5, loss_coeffs_kldiv=1.0, optimizer_name='Adam', learning_rate_gamma_w=0.01, learning_rate_threshold_w=0.001, lr_schedule_name='ReduceLROnPlateau', lr_scheduler_use_performance=False, lr_scheduler_factor_w=0.75, lr_scheduler_patience_w=-1, lr_scheduler_tau_w=10, number_of_batches_for_one_update=20, overload_path='Previous', weight_noise_range=[], eps_xy_intitial=1.0, disable_scale_grade=False, kepp_last_grad_scale=True, sbs_skip_gradient_calculation=[], adapt_learning_rate_after_minibatch=False, w_trainable=[True, True, True, True, True, True, True], supervised_cluster=False), augmentation=Augmentation(crop_width_in_pixel=2, flip_p=0.5, jitter_brightness=0.5, jitter_contrast=0.1, jitter_saturation=0.1, jitter_hue=0.15), image_statistics=ImageStatistics(mean=[], the_size=[]), approximation_setting=ApproximationSetting(approximation_enable=[], number_of_trunc_bits=[], number_of_frac_bits=[]), extract_noisy_pictures=False, simulation_id=0, stage_id=0, batch_size=24, data_mode='MNIST', data_path='./DATA_MNIST_CON_AWGN/', epoch_id=0, epoch_id_max=100, number_of_cpu_processes=24, enable_cpu_thread_balacing=False, weight_path='Parameters', log_path='Log', number_of_spikes=[0, 100, 0, 100, 0, 100, 100], cooldown_after_number_of_spikes=-1, reduction_cooldown=25.0, epsilon_0=1.0, forgetting_offset=0.0, force_forward_h_dynamic_on_cpu=True, spike_full_layer_input_distribution=[True])
2023-04-02 17:55:27,800 Number of spikes: [0, 100, 0, 100, 0, 100, 100]
2023-04-02 17:55:27,800 Cooldown after spikes: -1
2023-04-02 17:55:27,800 Reduction cooldown: 25.0
2023-04-02 17:55:27,800 
2023-04-02 17:55:27,800 Epsilon 0: 1.0
2023-04-02 17:55:27,800 Batch size: 24
2023-04-02 17:55:27,800 Data mode: MNIST
2023-04-02 17:55:27,800 
2023-04-02 17:55:27,800 *** Config loaded.
2023-04-02 17:55:27,800 
2023-04-02 17:55:28,414 Using cuda:0 device
2023-04-02 17:55:31,445 *** Data loaded.
2023-04-02 17:55:31,445 
2023-04-02 17:55:31,445 Layer ID: 0
2023-04-02 17:55:31,445 Layer type: OnOff
2023-04-02 17:55:31,445 Input channels: -1
2023-04-02 17:55:31,445 Output channels: -1
2023-04-02 17:55:31,445 Kernel size: []
2023-04-02 17:55:31,445 Stride: [1, 1]
2023-04-02 17:55:31,445 Dilation: [1, 1]
2023-04-02 17:55:31,445 Padding: [0, 0]
2023-04-02 17:55:31,445 W trainable?: True
2023-04-02 17:55:31,445 Layer: 0 -> Split On Off Layer
2023-04-02 17:55:31,445 
2023-04-02 17:55:31,445 Layer ID: 1
2023-04-02 17:55:31,445 Layer type: BP SBS NNMF
2023-04-02 17:55:31,445 Input channels: 2
2023-04-02 17:55:31,445 Output channels: 32
2023-04-02 17:55:31,445 Kernel size: [5, 5]
2023-04-02 17:55:31,445 Stride: [1, 1]
2023-04-02 17:55:31,445 Dilation: [1, 1]
2023-04-02 17:55:31,445 Padding: [0, 0]
2023-04-02 17:55:31,445 W trainable?: True
2023-04-02 17:55:31,445 Layer: 1 -> NNMF Layer (SbS BP) with 100 iterations 
2023-04-02 17:55:32,180 
2023-04-02 17:55:32,180 Layer ID: 2
2023-04-02 17:55:32,180 Layer type: Average POOLING
2023-04-02 17:55:32,180 Input channels: 32
2023-04-02 17:55:32,180 Output channels: 32
2023-04-02 17:55:32,180 Kernel size: [2, 2]
2023-04-02 17:55:32,180 Stride: [2, 2]
2023-04-02 17:55:32,180 Dilation: [1, 1]
2023-04-02 17:55:32,180 Padding: [0, 0]
2023-04-02 17:55:32,180 W trainable?: True
2023-04-02 17:55:32,180 Layer: 2 -> AVERAGE POOLING Layer
2023-04-02 17:55:32,182 
2023-04-02 17:55:32,183 Layer ID: 3
2023-04-02 17:55:32,183 Layer type: BP SBS NNMF
2023-04-02 17:55:32,183 Input channels: 32
2023-04-02 17:55:32,183 Output channels: 64
2023-04-02 17:55:32,183 Kernel size: [5, 5]
2023-04-02 17:55:32,183 Stride: [1, 1]
2023-04-02 17:55:32,183 Dilation: [1, 1]
2023-04-02 17:55:32,183 Padding: [0, 0]
2023-04-02 17:55:32,183 W trainable?: True
2023-04-02 17:55:32,183 Layer: 3 -> NNMF Layer (SbS BP) with 100 iterations 
2023-04-02 17:55:32,183 
2023-04-02 17:55:32,183 Layer ID: 4
2023-04-02 17:55:32,183 Layer type: Average POOLING
2023-04-02 17:55:32,183 Input channels: 64
2023-04-02 17:55:32,183 Output channels: 64
2023-04-02 17:55:32,183 Kernel size: [2, 2]
2023-04-02 17:55:32,183 Stride: [2, 2]
2023-04-02 17:55:32,183 Dilation: [1, 1]
2023-04-02 17:55:32,183 Padding: [0, 0]
2023-04-02 17:55:32,183 W trainable?: True
2023-04-02 17:55:32,183 Layer: 4 -> AVERAGE POOLING Layer
2023-04-02 17:55:32,183 
2023-04-02 17:55:32,183 Layer ID: 5
2023-04-02 17:55:32,183 Layer type: BP SBS NNMF
2023-04-02 17:55:32,183 Input channels: 64
2023-04-02 17:55:32,183 Output channels: 96
2023-04-02 17:55:32,183 Kernel size: [3, 3]
2023-04-02 17:55:32,183 Stride: [1, 1]
2023-04-02 17:55:32,183 Dilation: [1, 1]
2023-04-02 17:55:32,183 Padding: [0, 0]
2023-04-02 17:55:32,183 W trainable?: True
2023-04-02 17:55:32,183 Layer: 5 -> NNMF Layer (SbS BP) with 100 iterations 
2023-04-02 17:55:32,184 
2023-04-02 17:55:32,184 Layer ID: 6
2023-04-02 17:55:32,184 Layer type: BP SBS NNMF
2023-04-02 17:55:32,184 Input channels: 96
2023-04-02 17:55:32,184 Output channels: 10
2023-04-02 17:55:32,184 Kernel size: [1, 1]
2023-04-02 17:55:32,184 Stride: [1, 1]
2023-04-02 17:55:32,184 Dilation: [1, 1]
2023-04-02 17:55:32,184 Padding: [0, 0]
2023-04-02 17:55:32,184 W trainable?: True
2023-04-02 17:55:32,184 Layer: 6 -> NNMF Layer (SbS BP) with 100 iterations 
2023-04-02 17:55:32,184 
2023-04-02 17:55:32,184 Number of parameters found to optimize: 4
2023-04-02 17:55:32,184 Using optimizer: Adam
2023-04-02 17:55:32,184 Using lr scheduler for optimizer 0: ReduceLROnPlateau
2023-04-02 17:55:32,184 *** Network generated.
2023-04-02 17:55:32,185 
2023-04-02 17:55:32,187 			Learning rate: weights:   1.000e-02    
2023-04-02 17:55:32,187 
2023-04-02 17:55:32,187 ----------------
2023-04-02 17:55:36,849   0   =>  0    		Training 486 pattern with 9.17%  	Forward time: 	 4.53 sec
2023-04-02 17:55:36,849 			Loss:    1.835e+00    			Backward time: 	 0.13 sec 
2023-04-02 17:55:36,849 ADAM: Layer 0 -> dw_min:9.9500e-01  dw_max:1.0050e+00 lr:1.0000e-02
2023-04-02 17:55:36,850 ADAM: Layer 1 -> dw_min:9.9500e-01  dw_max:1.0050e+00 lr:1.0000e-02
2023-04-02 17:55:36,850 ADAM: Layer 2 -> dw_min:9.9500e-01  dw_max:1.0050e+00 lr:1.0000e-02
2023-04-02 17:55:36,850 ADAM: Layer 3 -> dw_min:9.9500e-01  dw_max:1.0050e+00 lr:1.0000e-02
2023-04-02 17:55:36,868 			Learning rate: weights:   1.000e-02    
2023-04-02 17:55:36,868 
2023-04-02 17:55:36,868 ----------------
2023-04-02 17:55:41,397   0   =>  1    		Training 486 pattern with 9.79%  	Forward time: 	 4.40 sec
2023-04-02 17:55:41,397 			Loss:    1.835e+00    			Backward time: 	 0.13 sec 
2023-04-02 17:55:41,397 ADAM: Layer 0 -> dw_min:9.9499e-01  dw_max:1.0050e+00 lr:1.0000e-02
2023-04-02 17:55:41,397 ADAM: Layer 1 -> dw_min:9.9499e-01  dw_max:1.0050e+00 lr:1.0000e-02
2023-04-02 17:55:41,397 ADAM: Layer 2 -> dw_min:9.9499e-01  dw_max:1.0050e+00 lr:1.0000e-02
2023-04-02 17:55:41,397 ADAM: Layer 3 -> dw_min:9.9499e-01  dw_max:1.0035e+00 lr:1.0000e-02
2023-04-02 17:55:41,415 			Learning rate: weights:   1.000e-02    
2023-04-02 17:55:41,415 
2023-04-02 17:55:41,415 ----------------
2023-04-02 17:55:45,944   0   =>  2    		Training 486 pattern with 8.33%  	Forward time: 	 4.40 sec
2023-04-02 17:55:45,944 			Loss:    1.835e+00    			Backward time: 	 0.13 sec 
2023-04-02 17:55:45,944 ADAM: Layer 0 -> dw_min:9.9499e-01  dw_max:1.0050e+00 lr:1.0000e-02
2023-04-02 17:55:45,944 ADAM: Layer 1 -> dw_min:9.9498e-01  dw_max:1.0050e+00 lr:1.0000e-02
2023-04-02 17:55:45,944 ADAM: Layer 2 -> dw_min:9.9557e-01  dw_max:1.0047e+00 lr:1.0000e-02
2023-04-02 17:55:45,944 ADAM: Layer 3 -> dw_min:9.9499e-01  dw_max:1.0034e+00 lr:1.0000e-02
2023-04-02 17:55:46,020 			Learning rate: weights:   1.000e-02    
2023-04-02 17:55:46,020 
2023-04-02 17:55:46,020 ----------------
2023-04-02 17:55:50,549   0   =>  3    		Training 486 pattern with 12.92% 	Forward time: 	 4.40 sec
2023-04-02 17:55:50,549 			Loss:    1.835e+00    			Backward time: 	 0.13 sec 
2023-04-02 17:55:50,549 ADAM: Layer 0 -> dw_min:9.9498e-01  dw_max:1.0050e+00 lr:1.0000e-02
2023-04-02 17:55:50,549 ADAM: Layer 1 -> dw_min:9.9497e-01  dw_max:1.0050e+00 lr:1.0000e-02
2023-04-02 17:55:50,549 ADAM: Layer 2 -> dw_min:9.9538e-01  dw_max:1.0048e+00 lr:1.0000e-02
2023-04-02 17:55:50,549 ADAM: Layer 3 -> dw_min:9.9499e-01  dw_max:1.0035e+00 lr:1.0000e-02
2023-04-02 17:55:50,624 			Learning rate: weights:   1.000e-02    
2023-04-02 17:55:50,624 
2023-04-02 17:55:50,624 ----------------
2023-04-02 17:55:55,154   0   =>  4    		Training 486 pattern with 12.92% 	Forward time: 	 4.40 sec
2023-04-02 17:55:55,154 			Loss:    1.835e+00    			Backward time: 	 0.13 sec 
2023-04-02 17:55:55,154 ADAM: Layer 0 -> dw_min:9.9502e-01  dw_max:1.0050e+00 lr:1.0000e-02
2023-04-02 17:55:55,154 ADAM: Layer 1 -> dw_min:9.9495e-01  dw_max:1.0050e+00 lr:1.0000e-02
2023-04-02 17:55:55,154 ADAM: Layer 2 -> dw_min:9.9534e-01  dw_max:1.0044e+00 lr:1.0000e-02
2023-04-02 17:55:55,154 ADAM: Layer 3 -> dw_min:9.9554e-01  dw_max:1.0032e+00 lr:1.0000e-02
2023-04-02 17:55:55,205 			Learning rate: weights:   1.000e-02    
2023-04-02 17:55:55,206 
2023-04-02 17:55:55,206 ----------------
2023-04-02 17:55:59,734   0   =>  5    		Training 486 pattern with 14.58% 	Forward time: 	 4.40 sec
2023-04-02 17:55:59,734 			Loss:    1.835e+00    			Backward time: 	 0.13 sec 
2023-04-02 17:55:59,734 ADAM: Layer 0 -> dw_min:9.9498e-01  dw_max:1.0051e+00 lr:1.0000e-02
2023-04-02 17:55:59,735 ADAM: Layer 1 -> dw_min:9.9508e-01  dw_max:1.0048e+00 lr:1.0000e-02
2023-04-02 17:55:59,735 ADAM: Layer 2 -> dw_min:9.9582e-01  dw_max:1.0043e+00 lr:1.0000e-02
2023-04-02 17:55:59,735 ADAM: Layer 3 -> dw_min:9.9691e-01  dw_max:1.0030e+00 lr:1.0000e-02
2023-04-02 17:55:59,788 			Learning rate: weights:   1.000e-02    
2023-04-02 17:55:59,788 
2023-04-02 17:55:59,788 ----------------
2023-04-02 17:56:04,318   0   =>  6    		Training 486 pattern with 19.79% 	Forward time: 	 4.40 sec
2023-04-02 17:56:04,318 			Loss:    1.835e+00    			Backward time: 	 0.13 sec 
2023-04-02 17:56:04,318 ADAM: Layer 0 -> dw_min:9.9497e-01  dw_max:1.0050e+00 lr:1.0000e-02
2023-04-02 17:56:04,319 ADAM: Layer 1 -> dw_min:9.9506e-01  dw_max:1.0049e+00 lr:1.0000e-02
2023-04-02 17:56:04,319 ADAM: Layer 2 -> dw_min:9.9566e-01  dw_max:1.0040e+00 lr:1.0000e-02
2023-04-02 17:56:04,319 ADAM: Layer 3 -> dw_min:9.9640e-01  dw_max:1.0035e+00 lr:1.0000e-02
2023-04-02 17:56:04,360 			Learning rate: weights:   1.000e-02    
2023-04-02 17:56:04,360 
2023-04-02 17:56:04,361 ----------------
2023-04-02 17:56:08,890   0   =>  7    		Training 486 pattern with 25.83% 	Forward time: 	 4.40 sec
2023-04-02 17:56:08,891 			Loss:    1.834e+00    			Backward time: 	 0.13 sec 
2023-04-02 17:56:08,891 ADAM: Layer 0 -> dw_min:9.9493e-01  dw_max:1.0051e+00 lr:1.0000e-02
2023-04-02 17:56:08,891 ADAM: Layer 1 -> dw_min:9.9501e-01  dw_max:1.0049e+00 lr:1.0000e-02
2023-04-02 17:56:08,891 ADAM: Layer 2 -> dw_min:9.9559e-01  dw_max:1.0042e+00 lr:1.0000e-02
2023-04-02 17:56:08,891 ADAM: Layer 3 -> dw_min:9.9611e-01  dw_max:1.0035e+00 lr:1.0000e-02
2023-04-02 17:56:08,959 			Learning rate: weights:   1.000e-02    
2023-04-02 17:56:08,959 
2023-04-02 17:56:08,959 ----------------
2023-04-02 17:56:13,489   0   =>  8    		Training 486 pattern with 26.25% 	Forward time: 	 4.40 sec
2023-04-02 17:56:13,489 			Loss:    1.834e+00    			Backward time: 	 0.13 sec 
2023-04-02 17:56:13,490 ADAM: Layer 0 -> dw_min:9.9489e-01  dw_max:1.0051e+00 lr:1.0000e-02
2023-04-02 17:56:13,490 ADAM: Layer 1 -> dw_min:9.9511e-01  dw_max:1.0050e+00 lr:1.0000e-02
2023-04-02 17:56:13,490 ADAM: Layer 2 -> dw_min:9.9550e-01  dw_max:1.0044e+00 lr:1.0000e-02
2023-04-02 17:56:13,490 ADAM: Layer 3 -> dw_min:9.9654e-01  dw_max:1.0035e+00 lr:1.0000e-02
2023-04-02 17:56:13,516 			Learning rate: weights:   1.000e-02    
2023-04-02 17:56:13,516 
2023-04-02 17:56:13,516 ----------------
2023-04-02 17:56:18,045   0   =>  9    		Training 486 pattern with 22.50% 	Forward time: 	 4.40 sec
2023-04-02 17:56:18,045 			Loss:    1.834e+00    			Backward time: 	 0.13 sec 
2023-04-02 17:56:18,045 ADAM: Layer 0 -> dw_min:9.9489e-01  dw_max:1.0051e+00 lr:1.0000e-02
2023-04-02 17:56:18,045 ADAM: Layer 1 -> dw_min:9.9507e-01  dw_max:1.0051e+00 lr:1.0000e-02
2023-04-02 17:56:18,046 ADAM: Layer 2 -> dw_min:9.9538e-01  dw_max:1.0045e+00 lr:1.0000e-02
2023-04-02 17:56:18,046 ADAM: Layer 3 -> dw_min:9.9692e-01  dw_max:1.0034e+00 lr:1.0000e-02
2023-04-02 17:56:18,100 			Learning rate: weights:   1.000e-02    
2023-04-02 17:56:18,100 
2023-04-02 17:56:18,100 ----------------
2023-04-02 17:56:22,633   0   =>  10   		Training 486 pattern with 16.04% 	Forward time: 	 4.40 sec
2023-04-02 17:56:22,633 			Loss:    1.834e+00    			Backward time: 	 0.13 sec 
2023-04-02 17:56:22,633 ADAM: Layer 0 -> dw_min:9.9486e-01  dw_max:1.0051e+00 lr:1.0000e-02
2023-04-02 17:56:22,634 ADAM: Layer 1 -> dw_min:9.9496e-01  dw_max:1.0051e+00 lr:1.0000e-02
2023-04-02 17:56:22,634 ADAM: Layer 2 -> dw_min:9.9527e-01  dw_max:1.0045e+00 lr:1.0000e-02
2023-04-02 17:56:22,634 ADAM: Layer 3 -> dw_min:9.9656e-01  dw_max:1.0036e+00 lr:1.0000e-02
2023-04-02 17:56:22,711 			Learning rate: weights:   1.000e-02    
2023-04-02 17:56:22,711 
2023-04-02 17:56:22,711 ----------------
2023-04-02 17:56:27,244   0   =>  11   		Training 486 pattern with 19.79% 	Forward time: 	 4.40 sec
2023-04-02 17:56:27,244 			Loss:    1.833e+00    			Backward time: 	 0.13 sec 
2023-04-02 17:56:27,244 ADAM: Layer 0 -> dw_min:9.9482e-01  dw_max:1.0052e+00 lr:1.0000e-02
2023-04-02 17:56:27,245 ADAM: Layer 1 -> dw_min:9.9488e-01  dw_max:1.0052e+00 lr:1.0000e-02
2023-04-02 17:56:27,245 ADAM: Layer 2 -> dw_min:9.9514e-01  dw_max:1.0047e+00 lr:1.0000e-02
2023-04-02 17:56:27,245 ADAM: Layer 3 -> dw_min:9.9653e-01  dw_max:1.0035e+00 lr:1.0000e-02
2023-04-02 17:56:27,304 			Learning rate: weights:   1.000e-02    
2023-04-02 17:56:27,304 
2023-04-02 17:56:27,304 ----------------
2023-04-02 17:56:31,834   0   =>  12   		Training 486 pattern with 17.29% 	Forward time: 	 4.40 sec
2023-04-02 17:56:31,834 			Loss:    1.832e+00    			Backward time: 	 0.13 sec 
2023-04-02 17:56:31,834 ADAM: Layer 0 -> dw_min:9.9475e-01  dw_max:1.0053e+00 lr:1.0000e-02
2023-04-02 17:56:31,834 ADAM: Layer 1 -> dw_min:9.9480e-01  dw_max:1.0052e+00 lr:1.0000e-02
2023-04-02 17:56:31,834 ADAM: Layer 2 -> dw_min:9.9507e-01  dw_max:1.0048e+00 lr:1.0000e-02
2023-04-02 17:56:31,834 ADAM: Layer 3 -> dw_min:9.9616e-01  dw_max:1.0038e+00 lr:1.0000e-02
2023-04-02 17:56:31,874 			Learning rate: weights:   1.000e-02    
2023-04-02 17:56:31,874 
2023-04-02 17:56:31,874 ----------------
2023-04-02 17:56:36,404   0   =>  13   		Training 486 pattern with 11.88% 	Forward time: 	 4.40 sec
2023-04-02 17:56:36,404 			Loss:    1.832e+00    			Backward time: 	 0.13 sec 
2023-04-02 17:56:36,404 ADAM: Layer 0 -> dw_min:9.9469e-01  dw_max:1.0053e+00 lr:1.0000e-02
2023-04-02 17:56:36,404 ADAM: Layer 1 -> dw_min:9.9473e-01  dw_max:1.0053e+00 lr:1.0000e-02
2023-04-02 17:56:36,404 ADAM: Layer 2 -> dw_min:9.9513e-01  dw_max:1.0050e+00 lr:1.0000e-02
2023-04-02 17:56:36,404 ADAM: Layer 3 -> dw_min:9.9594e-01  dw_max:1.0041e+00 lr:1.0000e-02
2023-04-02 17:56:36,504 			Learning rate: weights:   1.000e-02    
2023-04-02 17:56:36,504 
2023-04-02 17:56:36,504 ----------------
2023-04-02 17:56:41,033   0   =>  14   		Training 486 pattern with 11.46% 	Forward time: 	 4.40 sec
2023-04-02 17:56:41,033 			Loss:    1.830e+00    			Backward time: 	 0.13 sec 
2023-04-02 17:56:41,033 ADAM: Layer 0 -> dw_min:9.9465e-01  dw_max:1.0054e+00 lr:1.0000e-02
2023-04-02 17:56:41,033 ADAM: Layer 1 -> dw_min:9.9465e-01  dw_max:1.0054e+00 lr:1.0000e-02
2023-04-02 17:56:41,034 ADAM: Layer 2 -> dw_min:9.9497e-01  dw_max:1.0051e+00 lr:1.0000e-02
2023-04-02 17:56:41,034 ADAM: Layer 3 -> dw_min:9.9638e-01  dw_max:1.0041e+00 lr:1.0000e-02
2023-04-02 17:56:41,171 			Learning rate: weights:   1.000e-02    
2023-04-02 17:56:41,171 
2023-04-02 17:56:41,171 ----------------
2023-04-02 17:56:45,701   0   =>  15   		Training 486 pattern with 13.12% 	Forward time: 	 4.40 sec
2023-04-02 17:56:45,701 			Loss:    1.828e+00    			Backward time: 	 0.13 sec 
2023-04-02 17:56:45,702 ADAM: Layer 0 -> dw_min:9.9462e-01  dw_max:1.0053e+00 lr:1.0000e-02
2023-04-02 17:56:45,702 ADAM: Layer 1 -> dw_min:9.9459e-01  dw_max:1.0054e+00 lr:1.0000e-02
2023-04-02 17:56:45,702 ADAM: Layer 2 -> dw_min:9.9485e-01  dw_max:1.0051e+00 lr:1.0000e-02
2023-04-02 17:56:45,702 ADAM: Layer 3 -> dw_min:9.9605e-01  dw_max:1.0031e+00 lr:1.0000e-02
2023-04-02 17:56:45,801 			Learning rate: weights:   1.000e-02    
2023-04-02 17:56:45,801 
2023-04-02 17:56:45,801 ----------------
2023-04-02 17:56:50,331   0   =>  16   		Training 486 pattern with 12.08% 	Forward time: 	 4.40 sec
2023-04-02 17:56:50,331 			Loss:    1.826e+00    			Backward time: 	 0.13 sec 
2023-04-02 17:56:50,331 ADAM: Layer 0 -> dw_min:9.9455e-01  dw_max:1.0054e+00 lr:1.0000e-02
2023-04-02 17:56:50,331 ADAM: Layer 1 -> dw_min:9.9453e-01  dw_max:1.0055e+00 lr:1.0000e-02
2023-04-02 17:56:50,332 ADAM: Layer 2 -> dw_min:9.9483e-01  dw_max:1.0053e+00 lr:1.0000e-02
2023-04-02 17:56:50,332 ADAM: Layer 3 -> dw_min:9.9589e-01  dw_max:1.0033e+00 lr:1.0000e-02
2023-04-02 17:56:50,350 			Learning rate: weights:   1.000e-02    
2023-04-02 17:56:50,350 
2023-04-02 17:56:50,350 ----------------
2023-04-02 17:56:54,881   0   =>  17   		Training 486 pattern with 12.29% 	Forward time: 	 4.40 sec
2023-04-02 17:56:54,881 			Loss:    1.823e+00    			Backward time: 	 0.13 sec 
2023-04-02 17:56:54,881 ADAM: Layer 0 -> dw_min:9.9447e-01  dw_max:1.0054e+00 lr:1.0000e-02
2023-04-02 17:56:54,882 ADAM: Layer 1 -> dw_min:9.9446e-01  dw_max:1.0056e+00 lr:1.0000e-02
2023-04-02 17:56:54,882 ADAM: Layer 2 -> dw_min:9.9475e-01  dw_max:1.0053e+00 lr:1.0000e-02
2023-04-02 17:56:54,882 ADAM: Layer 3 -> dw_min:9.9573e-01  dw_max:1.0034e+00 lr:1.0000e-02
2023-04-02 17:56:54,957 			Learning rate: weights:   1.000e-02    
2023-04-02 17:56:54,957 
2023-04-02 17:56:54,957 ----------------
2023-04-02 17:56:59,488   0   =>  18   		Training 486 pattern with 13.75% 	Forward time: 	 4.40 sec
2023-04-02 17:56:59,488 			Loss:    1.818e+00    			Backward time: 	 0.13 sec 
2023-04-02 17:56:59,488 ADAM: Layer 0 -> dw_min:9.9440e-01  dw_max:1.0055e+00 lr:1.0000e-02
2023-04-02 17:56:59,488 ADAM: Layer 1 -> dw_min:9.9440e-01  dw_max:1.0056e+00 lr:1.0000e-02
2023-04-02 17:56:59,488 ADAM: Layer 2 -> dw_min:9.9462e-01  dw_max:1.0053e+00 lr:1.0000e-02
2023-04-02 17:56:59,488 ADAM: Layer 3 -> dw_min:9.9576e-01  dw_max:1.0035e+00 lr:1.0000e-02
2023-04-02 17:56:59,526 			Learning rate: weights:   1.000e-02    
2023-04-02 17:56:59,526 
2023-04-02 17:56:59,526 ----------------
2023-04-02 17:57:04,057   0   =>  19   		Training 486 pattern with 13.33% 	Forward time: 	 4.40 sec
2023-04-02 17:57:04,057 			Loss:    1.815e+00    			Backward time: 	 0.13 sec 
2023-04-02 17:57:04,057 ADAM: Layer 0 -> dw_min:9.9434e-01  dw_max:1.0055e+00 lr:1.0000e-02
2023-04-02 17:57:04,058 ADAM: Layer 1 -> dw_min:9.9432e-01  dw_max:1.0057e+00 lr:1.0000e-02
2023-04-02 17:57:04,058 ADAM: Layer 2 -> dw_min:9.9450e-01  dw_max:1.0054e+00 lr:1.0000e-02
2023-04-02 17:57:04,058 ADAM: Layer 3 -> dw_min:9.9604e-01  dw_max:1.0029e+00 lr:1.0000e-02
2023-04-02 17:57:04,133 			Learning rate: weights:   1.000e-02    
2023-04-02 17:57:04,134 
2023-04-02 17:57:04,134 ----------------
2023-04-02 17:57:08,664   0   =>  20   		Training 486 pattern with 17.50% 	Forward time: 	 4.40 sec
2023-04-02 17:57:08,664 			Loss:    1.808e+00    			Backward time: 	 0.13 sec 
2023-04-02 17:57:08,665 ADAM: Layer 0 -> dw_min:9.9427e-01  dw_max:1.0056e+00 lr:1.0000e-02
2023-04-02 17:57:08,665 ADAM: Layer 1 -> dw_min:9.9424e-01  dw_max:1.0058e+00 lr:1.0000e-02
2023-04-02 17:57:08,665 ADAM: Layer 2 -> dw_min:9.9459e-01  dw_max:1.0055e+00 lr:1.0000e-02
2023-04-02 17:57:08,665 ADAM: Layer 3 -> dw_min:9.9622e-01  dw_max:1.0033e+00 lr:1.0000e-02
2023-04-02 17:57:08,683 			Learning rate: weights:   1.000e-02    
2023-04-02 17:57:08,683 
2023-04-02 17:57:08,683 ----------------
2023-04-02 17:57:13,214   0   =>  21   		Training 486 pattern with 13.75% 	Forward time: 	 4.40 sec
2023-04-02 17:57:13,214 			Loss:    1.808e+00    			Backward time: 	 0.13 sec 
2023-04-02 17:57:13,214 ADAM: Layer 0 -> dw_min:9.9424e-01  dw_max:1.0057e+00 lr:1.0000e-02
2023-04-02 17:57:13,215 ADAM: Layer 1 -> dw_min:9.9416e-01  dw_max:1.0059e+00 lr:1.0000e-02
2023-04-02 17:57:13,215 ADAM: Layer 2 -> dw_min:9.9448e-01  dw_max:1.0056e+00 lr:1.0000e-02
2023-04-02 17:57:13,215 ADAM: Layer 3 -> dw_min:9.9578e-01  dw_max:1.0036e+00 lr:1.0000e-02
2023-04-02 17:57:13,319 			Learning rate: weights:   1.000e-02    
2023-04-02 17:57:13,319 
2023-04-02 17:57:13,319 ----------------
2023-04-02 17:57:17,849   0   =>  22   		Training 486 pattern with 18.96% 	Forward time: 	 4.40 sec
2023-04-02 17:57:17,849 			Loss:    1.787e+00    			Backward time: 	 0.13 sec 
2023-04-02 17:57:17,850 ADAM: Layer 0 -> dw_min:9.9415e-01  dw_max:1.0058e+00 lr:1.0000e-02
2023-04-02 17:57:17,850 ADAM: Layer 1 -> dw_min:9.9409e-01  dw_max:1.0059e+00 lr:1.0000e-02
2023-04-02 17:57:17,850 ADAM: Layer 2 -> dw_min:9.9446e-01  dw_max:1.0056e+00 lr:1.0000e-02
2023-04-02 17:57:17,850 ADAM: Layer 3 -> dw_min:9.9561e-01  dw_max:1.0039e+00 lr:1.0000e-02
2023-04-02 17:57:17,868 			Learning rate: weights:   1.000e-02    
2023-04-02 17:57:17,868 
2023-04-02 17:57:17,868 ----------------
2023-04-02 17:57:22,401   0   =>  23   		Training 486 pattern with 20.83% 	Forward time: 	 4.40 sec
2023-04-02 17:57:22,401 			Loss:    1.774e+00    			Backward time: 	 0.13 sec 
2023-04-02 17:57:22,401 ADAM: Layer 0 -> dw_min:9.9406e-01  dw_max:1.0059e+00 lr:1.0000e-02
2023-04-02 17:57:22,401 ADAM: Layer 1 -> dw_min:9.9401e-01  dw_max:1.0060e+00 lr:1.0000e-02
2023-04-02 17:57:22,401 ADAM: Layer 2 -> dw_min:9.9432e-01  dw_max:1.0057e+00 lr:1.0000e-02
2023-04-02 17:57:22,402 ADAM: Layer 3 -> dw_min:9.9624e-01  dw_max:1.0042e+00 lr:1.0000e-02
2023-04-02 17:57:22,419 			Learning rate: weights:   1.000e-02    
2023-04-02 17:57:22,419 
2023-04-02 17:57:22,419 ----------------
2023-04-02 17:57:26,951   0   =>  24   		Training 486 pattern with 23.12% 	Forward time: 	 4.40 sec
2023-04-02 17:57:26,951 			Loss:    1.761e+00    			Backward time: 	 0.13 sec 
2023-04-02 17:57:26,951 ADAM: Layer 0 -> dw_min:9.9398e-01  dw_max:1.0060e+00 lr:1.0000e-02
2023-04-02 17:57:26,951 ADAM: Layer 1 -> dw_min:9.9393e-01  dw_max:1.0061e+00 lr:1.0000e-02
2023-04-02 17:57:26,951 ADAM: Layer 2 -> dw_min:9.9418e-01  dw_max:1.0058e+00 lr:1.0000e-02
2023-04-02 17:57:26,951 ADAM: Layer 3 -> dw_min:9.9613e-01  dw_max:1.0047e+00 lr:1.0000e-02
2023-04-02 17:57:26,995 			Learning rate: weights:   1.000e-02    
2023-04-02 17:57:26,995 
2023-04-02 17:57:26,995 ----------------
2023-04-02 17:57:31,526   0   =>  25   		Training 486 pattern with 27.71% 	Forward time: 	 4.40 sec
2023-04-02 17:57:31,526 			Loss:    1.726e+00    			Backward time: 	 0.13 sec 
2023-04-02 17:57:31,526 ADAM: Layer 0 -> dw_min:9.9388e-01  dw_max:1.0061e+00 lr:1.0000e-02
2023-04-02 17:57:31,526 ADAM: Layer 1 -> dw_min:9.9384e-01  dw_max:1.0062e+00 lr:1.0000e-02
2023-04-02 17:57:31,527 ADAM: Layer 2 -> dw_min:9.9418e-01  dw_max:1.0059e+00 lr:1.0000e-02
2023-04-02 17:57:31,527 ADAM: Layer 3 -> dw_min:9.9573e-01  dw_max:1.0049e+00 lr:1.0000e-02
2023-04-02 17:57:31,545 			Learning rate: weights:   1.000e-02    
2023-04-02 17:57:31,545 
2023-04-02 17:57:31,545 ----------------
2023-04-02 17:57:36,077   0   =>  26   		Training 486 pattern with 23.96% 	Forward time: 	 4.40 sec
2023-04-02 17:57:36,077 			Loss:    1.718e+00    			Backward time: 	 0.13 sec 
2023-04-02 17:57:36,077 ADAM: Layer 0 -> dw_min:9.9380e-01  dw_max:1.0062e+00 lr:1.0000e-02
2023-04-02 17:57:36,078 ADAM: Layer 1 -> dw_min:9.9376e-01  dw_max:1.0062e+00 lr:1.0000e-02
2023-04-02 17:57:36,078 ADAM: Layer 2 -> dw_min:9.9406e-01  dw_max:1.0060e+00 lr:1.0000e-02
2023-04-02 17:57:36,078 ADAM: Layer 3 -> dw_min:9.9526e-01  dw_max:1.0051e+00 lr:1.0000e-02
2023-04-02 17:57:36,097 			Learning rate: weights:   1.000e-02    
2023-04-02 17:57:36,097 
2023-04-02 17:57:36,097 ----------------
2023-04-02 17:57:40,628   0   =>  27   		Training 486 pattern with 23.54% 	Forward time: 	 4.40 sec
2023-04-02 17:57:40,629 			Loss:    1.709e+00    			Backward time: 	 0.13 sec 
2023-04-02 17:57:40,629 ADAM: Layer 0 -> dw_min:9.9371e-01  dw_max:1.0063e+00 lr:1.0000e-02
2023-04-02 17:57:40,629 ADAM: Layer 1 -> dw_min:9.9368e-01  dw_max:1.0063e+00 lr:1.0000e-02
2023-04-02 17:57:40,629 ADAM: Layer 2 -> dw_min:9.9395e-01  dw_max:1.0061e+00 lr:1.0000e-02
2023-04-02 17:57:40,629 ADAM: Layer 3 -> dw_min:9.9489e-01  dw_max:1.0053e+00 lr:1.0000e-02
2023-04-02 17:57:40,705 			Learning rate: weights:   1.000e-02    
2023-04-02 17:57:40,705 
2023-04-02 17:57:40,705 ----------------
2023-04-02 17:57:45,237   0   =>  28   		Training 486 pattern with 21.46% 	Forward time: 	 4.40 sec
2023-04-02 17:57:45,237 			Loss:    1.685e+00    			Backward time: 	 0.13 sec 
2023-04-02 17:57:45,237 ADAM: Layer 0 -> dw_min:9.9363e-01  dw_max:1.0064e+00 lr:1.0000e-02
2023-04-02 17:57:45,237 ADAM: Layer 1 -> dw_min:9.9360e-01  dw_max:1.0064e+00 lr:1.0000e-02
2023-04-02 17:57:45,237 ADAM: Layer 2 -> dw_min:9.9387e-01  dw_max:1.0062e+00 lr:1.0000e-02
2023-04-02 17:57:45,237 ADAM: Layer 3 -> dw_min:9.9457e-01  dw_max:1.0052e+00 lr:1.0000e-02
2023-04-02 17:57:45,334 			Learning rate: weights:   1.000e-02    
2023-04-02 17:57:45,334 
2023-04-02 17:57:45,334 ----------------
2023-04-02 17:57:49,865   0   =>  29   		Training 486 pattern with 25.00% 	Forward time: 	 4.40 sec
2023-04-02 17:57:49,865 			Loss:    1.655e+00    			Backward time: 	 0.13 sec 
2023-04-02 17:57:49,866 ADAM: Layer 0 -> dw_min:9.9356e-01  dw_max:1.0065e+00 lr:1.0000e-02
2023-04-02 17:57:49,866 ADAM: Layer 1 -> dw_min:9.9355e-01  dw_max:1.0065e+00 lr:1.0000e-02
2023-04-02 17:57:49,866 ADAM: Layer 2 -> dw_min:9.9375e-01  dw_max:1.0063e+00 lr:1.0000e-02
2023-04-02 17:57:49,866 ADAM: Layer 3 -> dw_min:9.9430e-01  dw_max:1.0055e+00 lr:1.0000e-02
2023-04-02 17:57:49,908 			Learning rate: weights:   1.000e-02    
2023-04-02 17:57:49,908 
2023-04-02 17:57:49,908 ----------------
2023-04-02 17:57:54,438   0   =>  30   		Training 486 pattern with 20.42% 	Forward time: 	 4.40 sec
2023-04-02 17:57:54,439 			Loss:    1.655e+00    			Backward time: 	 0.13 sec 
2023-04-02 17:57:54,439 ADAM: Layer 0 -> dw_min:9.9347e-01  dw_max:1.0065e+00 lr:1.0000e-02
2023-04-02 17:57:54,439 ADAM: Layer 1 -> dw_min:9.9346e-01  dw_max:1.0065e+00 lr:1.0000e-02
2023-04-02 17:57:54,439 ADAM: Layer 2 -> dw_min:9.9363e-01  dw_max:1.0064e+00 lr:1.0000e-02
2023-04-02 17:57:54,439 ADAM: Layer 3 -> dw_min:9.9407e-01  dw_max:1.0055e+00 lr:1.0000e-02
2023-04-02 17:57:54,472 			Learning rate: weights:   1.000e-02    
2023-04-02 17:57:54,472 
2023-04-02 17:57:54,472 ----------------
2023-04-02 17:57:59,003   0   =>  31   		Training 486 pattern with 27.71% 	Forward time: 	 4.40 sec
2023-04-02 17:57:59,003 			Loss:    1.591e+00    			Backward time: 	 0.13 sec 
2023-04-02 17:57:59,004 ADAM: Layer 0 -> dw_min:9.9345e-01  dw_max:1.0066e+00 lr:1.0000e-02
2023-04-02 17:57:59,004 ADAM: Layer 1 -> dw_min:9.9339e-01  dw_max:1.0066e+00 lr:1.0000e-02
2023-04-02 17:57:59,004 ADAM: Layer 2 -> dw_min:9.9358e-01  dw_max:1.0065e+00 lr:1.0000e-02
2023-04-02 17:57:59,004 ADAM: Layer 3 -> dw_min:9.9389e-01  dw_max:1.0054e+00 lr:1.0000e-02
2023-04-02 17:57:59,102 			Learning rate: weights:   1.000e-02    
2023-04-02 17:57:59,102 
2023-04-02 17:57:59,102 ----------------
2023-04-02 17:58:03,635   0   =>  32   		Training 486 pattern with 26.88% 	Forward time: 	 4.40 sec
2023-04-02 17:58:03,635 			Loss:    1.575e+00    			Backward time: 	 0.13 sec 
2023-04-02 17:58:03,635 ADAM: Layer 0 -> dw_min:9.9337e-01  dw_max:1.0067e+00 lr:1.0000e-02
2023-04-02 17:58:03,635 ADAM: Layer 1 -> dw_min:9.9332e-01  dw_max:1.0067e+00 lr:1.0000e-02
2023-04-02 17:58:03,636 ADAM: Layer 2 -> dw_min:9.9346e-01  dw_max:1.0066e+00 lr:1.0000e-02
2023-04-02 17:58:03,636 ADAM: Layer 3 -> dw_min:9.9371e-01  dw_max:1.0056e+00 lr:1.0000e-02
2023-04-02 17:58:03,693 			Learning rate: weights:   1.000e-02    
2023-04-02 17:58:03,693 
2023-04-02 17:58:03,693 ----------------
2023-04-02 17:58:08,225   0   =>  33   		Training 486 pattern with 27.50% 	Forward time: 	 4.40 sec
2023-04-02 17:58:08,225 			Loss:    1.547e+00    			Backward time: 	 0.13 sec 
2023-04-02 17:58:08,225 ADAM: Layer 0 -> dw_min:9.9329e-01  dw_max:1.0068e+00 lr:1.0000e-02
2023-04-02 17:58:08,225 ADAM: Layer 1 -> dw_min:9.9323e-01  dw_max:1.0068e+00 lr:1.0000e-02
2023-04-02 17:58:08,226 ADAM: Layer 2 -> dw_min:9.9336e-01  dw_max:1.0067e+00 lr:1.0000e-02
2023-04-02 17:58:08,226 ADAM: Layer 3 -> dw_min:9.9357e-01  dw_max:1.0059e+00 lr:1.0000e-02
2023-04-02 17:58:08,346 			Learning rate: weights:   1.000e-02    
2023-04-02 17:58:08,347 
2023-04-02 17:58:08,347 ----------------
2023-04-02 17:58:12,879   0   =>  34   		Training 486 pattern with 33.12% 	Forward time: 	 4.40 sec
2023-04-02 17:58:12,880 			Loss:    1.464e+00    			Backward time: 	 0.13 sec 
2023-04-02 17:58:12,880 ADAM: Layer 0 -> dw_min:9.9320e-01  dw_max:1.0068e+00 lr:1.0000e-02
2023-04-02 17:58:12,880 ADAM: Layer 1 -> dw_min:9.9317e-01  dw_max:1.0069e+00 lr:1.0000e-02
2023-04-02 17:58:12,880 ADAM: Layer 2 -> dw_min:9.9328e-01  dw_max:1.0068e+00 lr:1.0000e-02
2023-04-02 17:58:12,880 ADAM: Layer 3 -> dw_min:9.9346e-01  dw_max:1.0061e+00 lr:1.0000e-02
2023-04-02 17:58:12,986 			Learning rate: weights:   1.000e-02    
2023-04-02 17:58:12,986 
2023-04-02 17:58:12,986 ----------------
2023-04-02 17:58:17,517   0   =>  35   		Training 486 pattern with 28.96% 	Forward time: 	 4.40 sec
2023-04-02 17:58:17,517 			Loss:    1.543e+00    			Backward time: 	 0.13 sec 
2023-04-02 17:58:17,517 ADAM: Layer 0 -> dw_min:9.9317e-01  dw_max:1.0069e+00 lr:1.0000e-02
2023-04-02 17:58:17,517 ADAM: Layer 1 -> dw_min:9.9311e-01  dw_max:1.0069e+00 lr:1.0000e-02
2023-04-02 17:58:17,517 ADAM: Layer 2 -> dw_min:9.9318e-01  dw_max:1.0069e+00 lr:1.0000e-02
2023-04-02 17:58:17,517 ADAM: Layer 3 -> dw_min:9.9353e-01  dw_max:1.0061e+00 lr:1.0000e-02
2023-04-02 17:58:17,538 			Learning rate: weights:   1.000e-02    
2023-04-02 17:58:17,538 
2023-04-02 17:58:17,538 ----------------
2023-04-02 17:58:22,072   0   =>  36   		Training 486 pattern with 31.46% 	Forward time: 	 4.40 sec
2023-04-02 17:58:22,072 			Loss:    1.470e+00    			Backward time: 	 0.13 sec 
2023-04-02 17:58:22,072 ADAM: Layer 0 -> dw_min:9.9313e-01  dw_max:1.0070e+00 lr:1.0000e-02
2023-04-02 17:58:22,073 ADAM: Layer 1 -> dw_min:9.9305e-01  dw_max:1.0070e+00 lr:1.0000e-02
2023-04-02 17:58:22,073 ADAM: Layer 2 -> dw_min:9.9310e-01  dw_max:1.0069e+00 lr:1.0000e-02
2023-04-02 17:58:22,073 ADAM: Layer 3 -> dw_min:9.9343e-01  dw_max:1.0063e+00 lr:1.0000e-02
2023-04-02 17:58:22,149 			Learning rate: weights:   1.000e-02    
2023-04-02 17:58:22,149 
2023-04-02 17:58:22,149 ----------------
2023-04-02 17:58:26,683   0   =>  37   		Training 486 pattern with 32.29% 	Forward time: 	 4.40 sec
2023-04-02 17:58:26,683 			Loss:    1.497e+00    			Backward time: 	 0.13 sec 
2023-04-02 17:58:26,683 ADAM: Layer 0 -> dw_min:9.9304e-01  dw_max:1.0071e+00 lr:1.0000e-02
2023-04-02 17:58:26,684 ADAM: Layer 1 -> dw_min:9.9296e-01  dw_max:1.0071e+00 lr:1.0000e-02
2023-04-02 17:58:26,684 ADAM: Layer 2 -> dw_min:9.9301e-01  dw_max:1.0070e+00 lr:1.0000e-02
2023-04-02 17:58:26,684 ADAM: Layer 3 -> dw_min:9.9329e-01  dw_max:1.0064e+00 lr:1.0000e-02
2023-04-02 17:58:26,702 			Learning rate: weights:   1.000e-02    
2023-04-02 17:58:26,702 
2023-04-02 17:58:26,702 ----------------
2023-04-02 17:58:31,233   0   =>  38   		Training 486 pattern with 33.96% 	Forward time: 	 4.40 sec
2023-04-02 17:58:31,233 			Loss:    1.462e+00    			Backward time: 	 0.13 sec 
2023-04-02 17:58:31,234 ADAM: Layer 0 -> dw_min:9.9293e-01  dw_max:1.0072e+00 lr:1.0000e-02
2023-04-02 17:58:31,234 ADAM: Layer 1 -> dw_min:9.9287e-01  dw_max:1.0071e+00 lr:1.0000e-02
2023-04-02 17:58:31,234 ADAM: Layer 2 -> dw_min:9.9296e-01  dw_max:1.0070e+00 lr:1.0000e-02
2023-04-02 17:58:31,234 ADAM: Layer 3 -> dw_min:9.9333e-01  dw_max:1.0065e+00 lr:1.0000e-02
2023-04-02 17:58:31,310 			Learning rate: weights:   1.000e-02    
2023-04-02 17:58:31,310 
2023-04-02 17:58:31,310 ----------------
2023-04-02 17:58:35,842   0   =>  39   		Training 486 pattern with 32.29% 	Forward time: 	 4.40 sec
2023-04-02 17:58:35,842 			Loss:    1.505e+00    			Backward time: 	 0.13 sec 
2023-04-02 17:58:35,842 ADAM: Layer 0 -> dw_min:9.9285e-01  dw_max:1.0072e+00 lr:1.0000e-02
2023-04-02 17:58:35,842 ADAM: Layer 1 -> dw_min:9.9279e-01  dw_max:1.0072e+00 lr:1.0000e-02
2023-04-02 17:58:35,843 ADAM: Layer 2 -> dw_min:9.9288e-01  dw_max:1.0071e+00 lr:1.0000e-02
2023-04-02 17:58:35,843 ADAM: Layer 3 -> dw_min:9.9340e-01  dw_max:1.0065e+00 lr:1.0000e-02
2023-04-02 17:58:35,858 			Learning rate: weights:   1.000e-02    
2023-04-02 17:58:35,858 
2023-04-02 17:58:35,858 ----------------
2023-04-02 17:58:40,389   0   =>  40   		Training 486 pattern with 39.58% 	Forward time: 	 4.40 sec
2023-04-02 17:58:40,389 			Loss:    1.394e+00    			Backward time: 	 0.13 sec 
2023-04-02 17:58:40,390 ADAM: Layer 0 -> dw_min:9.9288e-01  dw_max:1.0073e+00 lr:1.0000e-02
2023-04-02 17:58:40,390 ADAM: Layer 1 -> dw_min:9.9276e-01  dw_max:1.0073e+00 lr:1.0000e-02
2023-04-02 17:58:40,390 ADAM: Layer 2 -> dw_min:9.9288e-01  dw_max:1.0072e+00 lr:1.0000e-02
2023-04-02 17:58:40,390 ADAM: Layer 3 -> dw_min:9.9356e-01  dw_max:1.0066e+00 lr:1.0000e-02
2023-04-02 17:58:40,468 			Learning rate: weights:   1.000e-02    
2023-04-02 17:58:40,468 
2023-04-02 17:58:40,468 ----------------
2023-04-02 17:58:45,000   0   =>  41   		Training 486 pattern with 36.88% 	Forward time: 	 4.40 sec
2023-04-02 17:58:45,000 			Loss:    1.463e+00    			Backward time: 	 0.13 sec 
2023-04-02 17:58:45,000 ADAM: Layer 0 -> dw_min:9.9282e-01  dw_max:1.0074e+00 lr:1.0000e-02
2023-04-02 17:58:45,000 ADAM: Layer 1 -> dw_min:9.9267e-01  dw_max:1.0073e+00 lr:1.0000e-02
2023-04-02 17:58:45,000 ADAM: Layer 2 -> dw_min:9.9303e-01  dw_max:1.0073e+00 lr:1.0000e-02
2023-04-02 17:58:45,000 ADAM: Layer 3 -> dw_min:9.9361e-01  dw_max:1.0067e+00 lr:1.0000e-02
2023-04-02 17:58:45,081 			Learning rate: weights:   1.000e-02    
2023-04-02 17:58:45,081 
2023-04-02 17:58:45,081 ----------------
2023-04-02 17:58:49,613   0   =>  42   		Training 486 pattern with 45.42% 	Forward time: 	 4.40 sec
2023-04-02 17:58:49,613 			Loss:    1.330e+00    			Backward time: 	 0.13 sec 
2023-04-02 17:58:49,613 ADAM: Layer 0 -> dw_min:9.9269e-01  dw_max:1.0075e+00 lr:1.0000e-02
2023-04-02 17:58:49,613 ADAM: Layer 1 -> dw_min:9.9256e-01  dw_max:1.0074e+00 lr:1.0000e-02
2023-04-02 17:58:49,614 ADAM: Layer 2 -> dw_min:9.9288e-01  dw_max:1.0073e+00 lr:1.0000e-02
2023-04-02 17:58:49,614 ADAM: Layer 3 -> dw_min:9.9382e-01  dw_max:1.0064e+00 lr:1.0000e-02
2023-04-02 17:58:49,691 			Learning rate: weights:   1.000e-02    
2023-04-02 17:58:49,691 
2023-04-02 17:58:49,691 ----------------
2023-04-02 17:58:54,221   0   =>  43   		Training 486 pattern with 43.75% 	Forward time: 	 4.40 sec
2023-04-02 17:58:54,221 			Loss:    1.340e+00    			Backward time: 	 0.13 sec 
2023-04-02 17:58:54,222 ADAM: Layer 0 -> dw_min:9.9257e-01  dw_max:1.0075e+00 lr:1.0000e-02
2023-04-02 17:58:54,222 ADAM: Layer 1 -> dw_min:9.9254e-01  dw_max:1.0075e+00 lr:1.0000e-02
2023-04-02 17:58:54,222 ADAM: Layer 2 -> dw_min:9.9282e-01  dw_max:1.0074e+00 lr:1.0000e-02
2023-04-02 17:58:54,222 ADAM: Layer 3 -> dw_min:9.9352e-01  dw_max:1.0064e+00 lr:1.0000e-02
2023-04-02 17:58:54,260 			Learning rate: weights:   1.000e-02    
2023-04-02 17:58:54,260 
2023-04-02 17:58:54,260 ----------------
2023-04-02 17:58:58,791   0   =>  44   		Training 486 pattern with 44.79% 	Forward time: 	 4.40 sec
2023-04-02 17:58:58,791 			Loss:    1.303e+00    			Backward time: 	 0.13 sec 
2023-04-02 17:58:58,792 ADAM: Layer 0 -> dw_min:9.9256e-01  dw_max:1.0076e+00 lr:1.0000e-02
2023-04-02 17:58:58,792 ADAM: Layer 1 -> dw_min:9.9246e-01  dw_max:1.0076e+00 lr:1.0000e-02
2023-04-02 17:58:58,792 ADAM: Layer 2 -> dw_min:9.9299e-01  dw_max:1.0075e+00 lr:1.0000e-02
2023-04-02 17:58:58,792 ADAM: Layer 3 -> dw_min:9.9394e-01  dw_max:1.0064e+00 lr:1.0000e-02
2023-04-02 17:58:58,870 			Learning rate: weights:   1.000e-02    
2023-04-02 17:58:58,870 
2023-04-02 17:58:58,870 ----------------
2023-04-02 17:59:03,402   0   =>  45   		Training 486 pattern with 49.79% 	Forward time: 	 4.40 sec
2023-04-02 17:59:03,402 			Loss:    1.214e+00    			Backward time: 	 0.13 sec 
2023-04-02 17:59:03,402 ADAM: Layer 0 -> dw_min:9.9244e-01  dw_max:1.0076e+00 lr:1.0000e-02
2023-04-02 17:59:03,402 ADAM: Layer 1 -> dw_min:9.9241e-01  dw_max:1.0076e+00 lr:1.0000e-02
2023-04-02 17:59:03,402 ADAM: Layer 2 -> dw_min:9.9297e-01  dw_max:1.0076e+00 lr:1.0000e-02
2023-04-02 17:59:03,402 ADAM: Layer 3 -> dw_min:9.9396e-01  dw_max:1.0064e+00 lr:1.0000e-02
2023-04-02 17:59:03,490 			Learning rate: weights:   1.000e-02    
2023-04-02 17:59:03,490 
2023-04-02 17:59:03,490 ----------------
2023-04-02 17:59:08,022   0   =>  46   		Training 486 pattern with 43.54% 	Forward time: 	 4.40 sec
2023-04-02 17:59:08,022 			Loss:    1.305e+00    			Backward time: 	 0.13 sec 
2023-04-02 17:59:08,022 ADAM: Layer 0 -> dw_min:9.9246e-01  dw_max:1.0076e+00 lr:1.0000e-02
2023-04-02 17:59:08,022 ADAM: Layer 1 -> dw_min:9.9231e-01  dw_max:1.0077e+00 lr:1.0000e-02
2023-04-02 17:59:08,022 ADAM: Layer 2 -> dw_min:9.9284e-01  dw_max:1.0076e+00 lr:1.0000e-02
2023-04-02 17:59:08,023 ADAM: Layer 3 -> dw_min:9.9357e-01  dw_max:1.0063e+00 lr:1.0000e-02
2023-04-02 17:59:08,103 			Learning rate: weights:   1.000e-02    
2023-04-02 17:59:08,103 
2023-04-02 17:59:08,103 ----------------
2023-04-02 17:59:12,635   0   =>  47   		Training 486 pattern with 48.12% 	Forward time: 	 4.40 sec
2023-04-02 17:59:12,635 			Loss:    1.198e+00    			Backward time: 	 0.13 sec 
2023-04-02 17:59:12,635 ADAM: Layer 0 -> dw_min:9.9244e-01  dw_max:1.0077e+00 lr:1.0000e-02
2023-04-02 17:59:12,635 ADAM: Layer 1 -> dw_min:9.9221e-01  dw_max:1.0078e+00 lr:1.0000e-02
2023-04-02 17:59:12,636 ADAM: Layer 2 -> dw_min:9.9276e-01  dw_max:1.0077e+00 lr:1.0000e-02
2023-04-02 17:59:12,636 ADAM: Layer 3 -> dw_min:9.9333e-01  dw_max:1.0063e+00 lr:1.0000e-02
2023-04-02 17:59:12,695 			Learning rate: weights:   1.000e-02    
2023-04-02 17:59:12,695 
2023-04-02 17:59:12,695 ----------------
2023-04-02 17:59:17,227   0   =>  48   		Training 486 pattern with 45.42% 	Forward time: 	 4.40 sec
2023-04-02 17:59:17,227 			Loss:    1.211e+00    			Backward time: 	 0.13 sec 
2023-04-02 17:59:17,227 ADAM: Layer 0 -> dw_min:9.9257e-01  dw_max:1.0078e+00 lr:1.0000e-02
2023-04-02 17:59:17,227 ADAM: Layer 1 -> dw_min:9.9216e-01  dw_max:1.0077e+00 lr:1.0000e-02
2023-04-02 17:59:17,227 ADAM: Layer 2 -> dw_min:9.9269e-01  dw_max:1.0077e+00 lr:1.0000e-02
2023-04-02 17:59:17,227 ADAM: Layer 3 -> dw_min:9.9321e-01  dw_max:1.0065e+00 lr:1.0000e-02
2023-04-02 17:59:17,253 			Learning rate: weights:   1.000e-02    
2023-04-02 17:59:17,253 
2023-04-02 17:59:17,253 ----------------
2023-04-02 17:59:21,784   0   =>  49   		Training 486 pattern with 48.33% 	Forward time: 	 4.40 sec
2023-04-02 17:59:21,784 			Loss:    1.196e+00    			Backward time: 	 0.13 sec 
2023-04-02 17:59:21,784 ADAM: Layer 0 -> dw_min:9.9262e-01  dw_max:1.0078e+00 lr:1.0000e-02
2023-04-02 17:59:21,784 ADAM: Layer 1 -> dw_min:9.9209e-01  dw_max:1.0078e+00 lr:1.0000e-02
2023-04-02 17:59:21,784 ADAM: Layer 2 -> dw_min:9.9258e-01  dw_max:1.0078e+00 lr:1.0000e-02
2023-04-02 17:59:21,785 ADAM: Layer 3 -> dw_min:9.9306e-01  dw_max:1.0068e+00 lr:1.0000e-02
2023-04-02 17:59:21,862 			Learning rate: weights:   1.000e-02    
2023-04-02 17:59:21,862 
2023-04-02 17:59:21,862 ----------------
2023-04-02 17:59:26,396   0   =>  50   		Training 486 pattern with 45.83% 	Forward time: 	 4.40 sec
2023-04-02 17:59:26,396 			Loss:    1.233e+00    			Backward time: 	 0.13 sec 
2023-04-02 17:59:26,396 ADAM: Layer 0 -> dw_min:9.9271e-01  dw_max:1.0077e+00 lr:1.0000e-02
2023-04-02 17:59:26,396 ADAM: Layer 1 -> dw_min:9.9220e-01  dw_max:1.0079e+00 lr:1.0000e-02
2023-04-02 17:59:26,396 ADAM: Layer 2 -> dw_min:9.9285e-01  dw_max:1.0080e+00 lr:1.0000e-02
2023-04-02 17:59:26,396 ADAM: Layer 3 -> dw_min:9.9310e-01  dw_max:1.0071e+00 lr:1.0000e-02
2023-04-02 17:59:26,421 			Learning rate: weights:   1.000e-02    
2023-04-02 17:59:26,421 
2023-04-02 17:59:26,421 ----------------
2023-04-02 17:59:30,952   0   =>  51   		Training 486 pattern with 46.46% 	Forward time: 	 4.40 sec
2023-04-02 17:59:30,952 			Loss:    1.216e+00    			Backward time: 	 0.13 sec 
2023-04-02 17:59:30,953 ADAM: Layer 0 -> dw_min:9.9267e-01  dw_max:1.0078e+00 lr:1.0000e-02
2023-04-02 17:59:30,953 ADAM: Layer 1 -> dw_min:9.9213e-01  dw_max:1.0080e+00 lr:1.0000e-02
2023-04-02 17:59:30,953 ADAM: Layer 2 -> dw_min:9.9272e-01  dw_max:1.0080e+00 lr:1.0000e-02
2023-04-02 17:59:30,953 ADAM: Layer 3 -> dw_min:9.9307e-01  dw_max:1.0067e+00 lr:1.0000e-02
2023-04-02 17:59:31,005 			Learning rate: weights:   1.000e-02    
2023-04-02 17:59:31,005 
2023-04-02 17:59:31,005 ----------------
2023-04-02 17:59:35,536   0   =>  52   		Training 486 pattern with 50.62% 	Forward time: 	 4.40 sec
2023-04-02 17:59:35,536 			Loss:    1.148e+00    			Backward time: 	 0.13 sec 
2023-04-02 17:59:35,536 ADAM: Layer 0 -> dw_min:9.9268e-01  dw_max:1.0079e+00 lr:1.0000e-02
2023-04-02 17:59:35,536 ADAM: Layer 1 -> dw_min:9.9205e-01  dw_max:1.0080e+00 lr:1.0000e-02
2023-04-02 17:59:35,536 ADAM: Layer 2 -> dw_min:9.9247e-01  dw_max:1.0080e+00 lr:1.0000e-02
2023-04-02 17:59:35,537 ADAM: Layer 3 -> dw_min:9.9290e-01  dw_max:1.0068e+00 lr:1.0000e-02
2023-04-02 17:59:35,617 			Learning rate: weights:   1.000e-02    
2023-04-02 17:59:35,617 
2023-04-02 17:59:35,617 ----------------
2023-04-02 17:59:40,149   0   =>  53   		Training 486 pattern with 53.12% 	Forward time: 	 4.40 sec
2023-04-02 17:59:40,149 			Loss:    1.088e+00    			Backward time: 	 0.13 sec 
2023-04-02 17:59:40,149 ADAM: Layer 0 -> dw_min:9.9256e-01  dw_max:1.0078e+00 lr:1.0000e-02
2023-04-02 17:59:40,150 ADAM: Layer 1 -> dw_min:9.9213e-01  dw_max:1.0081e+00 lr:1.0000e-02
2023-04-02 17:59:40,150 ADAM: Layer 2 -> dw_min:9.9255e-01  dw_max:1.0081e+00 lr:1.0000e-02
2023-04-02 17:59:40,150 ADAM: Layer 3 -> dw_min:9.9293e-01  dw_max:1.0069e+00 lr:1.0000e-02
2023-04-02 17:59:40,230 			Learning rate: weights:   1.000e-02    
2023-04-02 17:59:40,230 
2023-04-02 17:59:40,230 ----------------
2023-04-02 17:59:44,762   0   =>  54   		Training 486 pattern with 51.25% 	Forward time: 	 4.40 sec
2023-04-02 17:59:44,762 			Loss:    1.144e+00    			Backward time: 	 0.13 sec 
2023-04-02 17:59:44,762 ADAM: Layer 0 -> dw_min:9.9247e-01  dw_max:1.0078e+00 lr:1.0000e-02
2023-04-02 17:59:44,762 ADAM: Layer 1 -> dw_min:9.9215e-01  dw_max:1.0079e+00 lr:1.0000e-02
2023-04-02 17:59:44,762 ADAM: Layer 2 -> dw_min:9.9246e-01  dw_max:1.0078e+00 lr:1.0000e-02
2023-04-02 17:59:44,762 ADAM: Layer 3 -> dw_min:9.9303e-01  dw_max:1.0069e+00 lr:1.0000e-02
2023-04-02 17:59:44,902 			Learning rate: weights:   1.000e-02    
2023-04-02 17:59:44,902 
2023-04-02 17:59:44,902 ----------------
2023-04-02 17:59:49,434   0   =>  55   		Training 486 pattern with 56.88% 	Forward time: 	 4.40 sec
2023-04-02 17:59:49,434 			Loss:    1.061e+00    			Backward time: 	 0.13 sec 
2023-04-02 17:59:49,434 ADAM: Layer 0 -> dw_min:9.9243e-01  dw_max:1.0080e+00 lr:1.0000e-02
2023-04-02 17:59:49,434 ADAM: Layer 1 -> dw_min:9.9216e-01  dw_max:1.0080e+00 lr:1.0000e-02
2023-04-02 17:59:49,435 ADAM: Layer 2 -> dw_min:9.9266e-01  dw_max:1.0078e+00 lr:1.0000e-02
2023-04-02 17:59:49,435 ADAM: Layer 3 -> dw_min:9.9273e-01  dw_max:1.0070e+00 lr:1.0000e-02
2023-04-02 17:59:49,453 			Learning rate: weights:   1.000e-02    
2023-04-02 17:59:49,453 
2023-04-02 17:59:49,453 ----------------
2023-04-02 17:59:53,984   0   =>  56   		Training 486 pattern with 51.04% 	Forward time: 	 4.40 sec
2023-04-02 17:59:53,984 			Loss:    1.153e+00    			Backward time: 	 0.13 sec 
2023-04-02 17:59:53,984 ADAM: Layer 0 -> dw_min:9.9233e-01  dw_max:1.0080e+00 lr:1.0000e-02
2023-04-02 17:59:53,984 ADAM: Layer 1 -> dw_min:9.9209e-01  dw_max:1.0080e+00 lr:1.0000e-02
2023-04-02 17:59:53,984 ADAM: Layer 2 -> dw_min:9.9303e-01  dw_max:1.0078e+00 lr:1.0000e-02
2023-04-02 17:59:53,984 ADAM: Layer 3 -> dw_min:9.9327e-01  dw_max:1.0073e+00 lr:1.0000e-02
2023-04-02 17:59:54,011 			Learning rate: weights:   1.000e-02    
2023-04-02 17:59:54,011 
2023-04-02 17:59:54,011 ----------------
2023-04-02 17:59:58,542   0   =>  57   		Training 486 pattern with 56.04% 	Forward time: 	 4.40 sec
2023-04-02 17:59:58,543 			Loss:    1.068e+00    			Backward time: 	 0.13 sec 
2023-04-02 17:59:58,543 ADAM: Layer 0 -> dw_min:9.9231e-01  dw_max:1.0078e+00 lr:1.0000e-02
2023-04-02 17:59:58,543 ADAM: Layer 1 -> dw_min:9.9192e-01  dw_max:1.0080e+00 lr:1.0000e-02
2023-04-02 17:59:58,543 ADAM: Layer 2 -> dw_min:9.9266e-01  dw_max:1.0078e+00 lr:1.0000e-02
2023-04-02 17:59:58,543 ADAM: Layer 3 -> dw_min:9.9376e-01  dw_max:1.0075e+00 lr:1.0000e-02
2023-04-02 17:59:58,619 			Learning rate: weights:   1.000e-02    
2023-04-02 17:59:58,619 
2023-04-02 17:59:58,619 ----------------
2023-04-02 18:00:03,156   0   =>  58   		Training 486 pattern with 54.79% 	Forward time: 	 4.40 sec
2023-04-02 18:00:03,156 			Loss:    1.056e+00    			Backward time: 	 0.13 sec 
2023-04-02 18:00:03,156 ADAM: Layer 0 -> dw_min:9.9258e-01  dw_max:1.0078e+00 lr:1.0000e-02
2023-04-02 18:00:03,156 ADAM: Layer 1 -> dw_min:9.9174e-01  dw_max:1.0082e+00 lr:1.0000e-02
2023-04-02 18:00:03,156 ADAM: Layer 2 -> dw_min:9.9262e-01  dw_max:1.0080e+00 lr:1.0000e-02
2023-04-02 18:00:03,156 ADAM: Layer 3 -> dw_min:9.9366e-01  dw_max:1.0067e+00 lr:1.0000e-02
2023-04-02 18:00:03,175 			Learning rate: weights:   1.000e-02    
2023-04-02 18:00:03,175 
2023-04-02 18:00:03,175 ----------------
2023-04-02 18:00:07,720   0   =>  59   		Training 486 pattern with 57.50% 	Forward time: 	 4.41 sec
2023-04-02 18:00:07,720 			Loss:    1.034e+00    			Backward time: 	 0.13 sec 
2023-04-02 18:00:07,720 ADAM: Layer 0 -> dw_min:9.9259e-01  dw_max:1.0077e+00 lr:1.0000e-02
2023-04-02 18:00:07,720 ADAM: Layer 1 -> dw_min:9.9159e-01  dw_max:1.0083e+00 lr:1.0000e-02
2023-04-02 18:00:07,720 ADAM: Layer 2 -> dw_min:9.9252e-01  dw_max:1.0081e+00 lr:1.0000e-02
2023-04-02 18:00:07,720 ADAM: Layer 3 -> dw_min:9.9364e-01  dw_max:1.0058e+00 lr:1.0000e-02
2023-04-02 18:00:07,818 			Learning rate: weights:   1.000e-02    
2023-04-02 18:00:07,818 
2023-04-02 18:00:07,818 ----------------
2023-04-02 18:00:12,350   0   =>  60   		Training 486 pattern with 58.96% 	Forward time: 	 4.40 sec
2023-04-02 18:00:12,350 			Loss:    9.829e-01    			Backward time: 	 0.13 sec 
2023-04-02 18:00:12,350 ADAM: Layer 0 -> dw_min:9.9285e-01  dw_max:1.0076e+00 lr:1.0000e-02
2023-04-02 18:00:12,350 ADAM: Layer 1 -> dw_min:9.9210e-01  dw_max:1.0083e+00 lr:1.0000e-02
2023-04-02 18:00:12,350 ADAM: Layer 2 -> dw_min:9.9234e-01  dw_max:1.0080e+00 lr:1.0000e-02
2023-04-02 18:00:12,350 ADAM: Layer 3 -> dw_min:9.9359e-01  dw_max:1.0056e+00 lr:1.0000e-02
2023-04-02 18:00:12,369 			Learning rate: weights:   1.000e-02    
2023-04-02 18:00:12,369 
2023-04-02 18:00:12,369 ----------------
2023-04-02 18:00:16,901   0   =>  61   		Training 486 pattern with 56.46% 	Forward time: 	 4.40 sec
2023-04-02 18:00:16,901 			Loss:    1.049e+00    			Backward time: 	 0.13 sec 
2023-04-02 18:00:16,902 ADAM: Layer 0 -> dw_min:9.9314e-01  dw_max:1.0075e+00 lr:1.0000e-02
2023-04-02 18:00:16,902 ADAM: Layer 1 -> dw_min:9.9205e-01  dw_max:1.0082e+00 lr:1.0000e-02
2023-04-02 18:00:16,902 ADAM: Layer 2 -> dw_min:9.9267e-01  dw_max:1.0082e+00 lr:1.0000e-02
2023-04-02 18:00:16,902 ADAM: Layer 3 -> dw_min:9.9358e-01  dw_max:1.0054e+00 lr:1.0000e-02
2023-04-02 18:00:17,004 			Learning rate: weights:   1.000e-02    
2023-04-02 18:00:17,005 
2023-04-02 18:00:17,005 ----------------
2023-04-02 18:00:21,536   0   =>  62   		Training 486 pattern with 60.62% 	Forward time: 	 4.40 sec
2023-04-02 18:00:21,537 			Loss:    9.541e-01    			Backward time: 	 0.13 sec 
2023-04-02 18:00:21,537 ADAM: Layer 0 -> dw_min:9.9298e-01  dw_max:1.0076e+00 lr:1.0000e-02
2023-04-02 18:00:21,537 ADAM: Layer 1 -> dw_min:9.9183e-01  dw_max:1.0082e+00 lr:1.0000e-02
2023-04-02 18:00:21,537 ADAM: Layer 2 -> dw_min:9.9239e-01  dw_max:1.0082e+00 lr:1.0000e-02
2023-04-02 18:00:21,537 ADAM: Layer 3 -> dw_min:9.9367e-01  dw_max:1.0055e+00 lr:1.0000e-02
2023-04-02 18:00:21,614 			Learning rate: weights:   1.000e-02    
2023-04-02 18:00:21,614 
2023-04-02 18:00:21,614 ----------------
2023-04-02 18:00:26,149   0   =>  63   		Training 486 pattern with 57.08% 	Forward time: 	 4.40 sec
2023-04-02 18:00:26,149 			Loss:    1.003e+00    			Backward time: 	 0.13 sec 
2023-04-02 18:00:26,149 ADAM: Layer 0 -> dw_min:9.9302e-01  dw_max:1.0076e+00 lr:1.0000e-02
2023-04-02 18:00:26,149 ADAM: Layer 1 -> dw_min:9.9169e-01  dw_max:1.0083e+00 lr:1.0000e-02
2023-04-02 18:00:26,150 ADAM: Layer 2 -> dw_min:9.9206e-01  dw_max:1.0084e+00 lr:1.0000e-02
2023-04-02 18:00:26,150 ADAM: Layer 3 -> dw_min:9.9328e-01  dw_max:1.0054e+00 lr:1.0000e-02
2023-04-02 18:00:26,169 			Learning rate: weights:   1.000e-02    
2023-04-02 18:00:26,169 
2023-04-02 18:00:26,169 ----------------
2023-04-02 18:00:30,701   0   =>  64   		Training 486 pattern with 62.50% 	Forward time: 	 4.40 sec
2023-04-02 18:00:30,701 			Loss:    8.992e-01    			Backward time: 	 0.13 sec 
2023-04-02 18:00:30,701 ADAM: Layer 0 -> dw_min:9.9272e-01  dw_max:1.0075e+00 lr:1.0000e-02
2023-04-02 18:00:30,701 ADAM: Layer 1 -> dw_min:9.9154e-01  dw_max:1.0084e+00 lr:1.0000e-02
2023-04-02 18:00:30,702 ADAM: Layer 2 -> dw_min:9.9191e-01  dw_max:1.0081e+00 lr:1.0000e-02
2023-04-02 18:00:30,702 ADAM: Layer 3 -> dw_min:9.9354e-01  dw_max:1.0056e+00 lr:1.0000e-02
2023-04-02 18:00:30,775 			Learning rate: weights:   1.000e-02    
2023-04-02 18:00:30,775 
2023-04-02 18:00:30,775 ----------------
2023-04-02 18:00:35,308   0   =>  65   		Training 486 pattern with 61.04% 	Forward time: 	 4.40 sec
2023-04-02 18:00:35,308 			Loss:    9.647e-01    			Backward time: 	 0.13 sec 
2023-04-02 18:00:35,308 ADAM: Layer 0 -> dw_min:9.9343e-01  dw_max:1.0075e+00 lr:1.0000e-02
2023-04-02 18:00:35,309 ADAM: Layer 1 -> dw_min:9.9158e-01  dw_max:1.0085e+00 lr:1.0000e-02
2023-04-02 18:00:35,309 ADAM: Layer 2 -> dw_min:9.9225e-01  dw_max:1.0083e+00 lr:1.0000e-02
2023-04-02 18:00:35,309 ADAM: Layer 3 -> dw_min:9.9355e-01  dw_max:1.0062e+00 lr:1.0000e-02
2023-04-02 18:00:35,381 			Learning rate: weights:   1.000e-02    
2023-04-02 18:00:35,381 
2023-04-02 18:00:35,381 ----------------
2023-04-02 18:00:39,913   0   =>  66   		Training 486 pattern with 56.46% 	Forward time: 	 4.40 sec
2023-04-02 18:00:39,913 			Loss:    1.040e+00    			Backward time: 	 0.13 sec 
2023-04-02 18:00:39,913 ADAM: Layer 0 -> dw_min:9.9311e-01  dw_max:1.0077e+00 lr:1.0000e-02
2023-04-02 18:00:39,913 ADAM: Layer 1 -> dw_min:9.9155e-01  dw_max:1.0087e+00 lr:1.0000e-02
2023-04-02 18:00:39,913 ADAM: Layer 2 -> dw_min:9.9197e-01  dw_max:1.0085e+00 lr:1.0000e-02
2023-04-02 18:00:39,913 ADAM: Layer 3 -> dw_min:9.9355e-01  dw_max:1.0063e+00 lr:1.0000e-02
2023-04-02 18:00:39,991 			Learning rate: weights:   1.000e-02    
2023-04-02 18:00:39,991 
2023-04-02 18:00:39,992 ----------------
2023-04-02 18:00:44,523   0   =>  67   		Training 486 pattern with 63.75% 	Forward time: 	 4.40 sec
2023-04-02 18:00:44,523 			Loss:    9.033e-01    			Backward time: 	 0.13 sec 
2023-04-02 18:00:44,523 ADAM: Layer 0 -> dw_min:9.9346e-01  dw_max:1.0076e+00 lr:1.0000e-02
2023-04-02 18:00:44,523 ADAM: Layer 1 -> dw_min:9.9168e-01  dw_max:1.0086e+00 lr:1.0000e-02
2023-04-02 18:00:44,523 ADAM: Layer 2 -> dw_min:9.9221e-01  dw_max:1.0085e+00 lr:1.0000e-02
2023-04-02 18:00:44,523 ADAM: Layer 3 -> dw_min:9.9309e-01  dw_max:1.0062e+00 lr:1.0000e-02
2023-04-02 18:00:44,586 			Learning rate: weights:   1.000e-02    
2023-04-02 18:00:44,586 
2023-04-02 18:00:44,586 ----------------
2023-04-02 18:00:49,119   0   =>  68   		Training 486 pattern with 62.29% 	Forward time: 	 4.40 sec
2023-04-02 18:00:49,119 			Loss:    9.487e-01    			Backward time: 	 0.13 sec 
2023-04-02 18:00:49,119 ADAM: Layer 0 -> dw_min:9.9332e-01  dw_max:1.0076e+00 lr:1.0000e-02
2023-04-02 18:00:49,119 ADAM: Layer 1 -> dw_min:9.9164e-01  dw_max:1.0086e+00 lr:1.0000e-02
2023-04-02 18:00:49,119 ADAM: Layer 2 -> dw_min:9.9186e-01  dw_max:1.0086e+00 lr:1.0000e-02
2023-04-02 18:00:49,119 ADAM: Layer 3 -> dw_min:9.9320e-01  dw_max:1.0064e+00 lr:1.0000e-02
2023-04-02 18:00:49,138 			Learning rate: weights:   1.000e-02    
2023-04-02 18:00:49,138 
2023-04-02 18:00:49,138 ----------------
2023-04-02 18:00:53,670   0   =>  69   		Training 486 pattern with 64.17% 	Forward time: 	 4.40 sec
2023-04-02 18:00:53,670 			Loss:    8.602e-01    			Backward time: 	 0.13 sec 
2023-04-02 18:00:53,670 ADAM: Layer 0 -> dw_min:9.9332e-01  dw_max:1.0077e+00 lr:1.0000e-02
2023-04-02 18:00:53,670 ADAM: Layer 1 -> dw_min:9.9141e-01  dw_max:1.0083e+00 lr:1.0000e-02
2023-04-02 18:00:53,670 ADAM: Layer 2 -> dw_min:9.9172e-01  dw_max:1.0088e+00 lr:1.0000e-02
2023-04-02 18:00:53,671 ADAM: Layer 3 -> dw_min:9.9309e-01  dw_max:1.0052e+00 lr:1.0000e-02
2023-04-02 18:00:53,784 			Learning rate: weights:   1.000e-02    
2023-04-02 18:00:53,784 
2023-04-02 18:00:53,784 ----------------
2023-04-02 18:00:58,317   0   =>  70   		Training 486 pattern with 61.25% 	Forward time: 	 4.40 sec
2023-04-02 18:00:58,317 			Loss:    9.539e-01    			Backward time: 	 0.13 sec 
2023-04-02 18:00:58,317 ADAM: Layer 0 -> dw_min:9.9328e-01  dw_max:1.0080e+00 lr:1.0000e-02
2023-04-02 18:00:58,317 ADAM: Layer 1 -> dw_min:9.9136e-01  dw_max:1.0084e+00 lr:1.0000e-02
2023-04-02 18:00:58,318 ADAM: Layer 2 -> dw_min:9.9166e-01  dw_max:1.0090e+00 lr:1.0000e-02
2023-04-02 18:00:58,318 ADAM: Layer 3 -> dw_min:9.9282e-01  dw_max:1.0051e+00 lr:1.0000e-02
2023-04-02 18:00:58,393 			Learning rate: weights:   1.000e-02    
2023-04-02 18:00:58,393 
2023-04-02 18:00:58,393 ----------------
2023-04-02 18:01:02,928   0   =>  71   		Training 486 pattern with 63.33% 	Forward time: 	 4.40 sec
2023-04-02 18:01:02,928 			Loss:    8.921e-01    			Backward time: 	 0.13 sec 
2023-04-02 18:01:02,928 ADAM: Layer 0 -> dw_min:9.9309e-01  dw_max:1.0081e+00 lr:1.0000e-02
2023-04-02 18:01:02,928 ADAM: Layer 1 -> dw_min:9.9159e-01  dw_max:1.0086e+00 lr:1.0000e-02
2023-04-02 18:01:02,928 ADAM: Layer 2 -> dw_min:9.9176e-01  dw_max:1.0087e+00 lr:1.0000e-02
2023-04-02 18:01:02,928 ADAM: Layer 3 -> dw_min:9.9351e-01  dw_max:1.0052e+00 lr:1.0000e-02
2023-04-02 18:01:03,036 			Learning rate: weights:   1.000e-02    
2023-04-02 18:01:03,036 
2023-04-02 18:01:03,036 ----------------
2023-04-02 18:01:07,569   0   =>  72   		Training 486 pattern with 66.25% 	Forward time: 	 4.40 sec
2023-04-02 18:01:07,569 			Loss:    8.030e-01    			Backward time: 	 0.13 sec 
2023-04-02 18:01:07,569 ADAM: Layer 0 -> dw_min:9.9297e-01  dw_max:1.0083e+00 lr:1.0000e-02
2023-04-02 18:01:07,570 ADAM: Layer 1 -> dw_min:9.9147e-01  dw_max:1.0088e+00 lr:1.0000e-02
2023-04-02 18:01:07,570 ADAM: Layer 2 -> dw_min:9.9159e-01  dw_max:1.0089e+00 lr:1.0000e-02
2023-04-02 18:01:07,570 ADAM: Layer 3 -> dw_min:9.9314e-01  dw_max:1.0053e+00 lr:1.0000e-02
2023-04-02 18:01:07,588 			Learning rate: weights:   1.000e-02    
2023-04-02 18:01:07,588 
2023-04-02 18:01:07,589 ----------------
2023-04-02 18:01:12,121   0   =>  73   		Training 486 pattern with 64.38% 	Forward time: 	 4.40 sec
2023-04-02 18:01:12,121 			Loss:    8.599e-01    			Backward time: 	 0.13 sec 
2023-04-02 18:01:12,121 ADAM: Layer 0 -> dw_min:9.9236e-01  dw_max:1.0086e+00 lr:1.0000e-02
2023-04-02 18:01:12,121 ADAM: Layer 1 -> dw_min:9.9180e-01  dw_max:1.0089e+00 lr:1.0000e-02
2023-04-02 18:01:12,121 ADAM: Layer 2 -> dw_min:9.9130e-01  dw_max:1.0087e+00 lr:1.0000e-02
2023-04-02 18:01:12,121 ADAM: Layer 3 -> dw_min:9.9317e-01  dw_max:1.0053e+00 lr:1.0000e-02
2023-04-02 18:01:12,197 			Learning rate: weights:   1.000e-02    
2023-04-02 18:01:12,197 
2023-04-02 18:01:12,197 ----------------
2023-04-02 18:01:16,730   0   =>  74   		Training 486 pattern with 65.21% 	Forward time: 	 4.40 sec
2023-04-02 18:01:16,730 			Loss:    8.487e-01    			Backward time: 	 0.13 sec 
2023-04-02 18:01:16,731 ADAM: Layer 0 -> dw_min:9.9202e-01  dw_max:1.0088e+00 lr:1.0000e-02
2023-04-02 18:01:16,731 ADAM: Layer 1 -> dw_min:9.9181e-01  dw_max:1.0091e+00 lr:1.0000e-02
2023-04-02 18:01:16,731 ADAM: Layer 2 -> dw_min:9.9128e-01  dw_max:1.0086e+00 lr:1.0000e-02
2023-04-02 18:01:16,731 ADAM: Layer 3 -> dw_min:9.9288e-01  dw_max:1.0049e+00 lr:1.0000e-02
2023-04-02 18:01:16,750 			Learning rate: weights:   1.000e-02    
2023-04-02 18:01:16,750 
2023-04-02 18:01:16,750 ----------------
2023-04-02 18:01:21,285   0   =>  75   		Training 486 pattern with 69.79% 	Forward time: 	 4.40 sec
2023-04-02 18:01:21,285 			Loss:    7.527e-01    			Backward time: 	 0.13 sec 
2023-04-02 18:01:21,285 ADAM: Layer 0 -> dw_min:9.9167e-01  dw_max:1.0088e+00 lr:1.0000e-02
2023-04-02 18:01:21,285 ADAM: Layer 1 -> dw_min:9.9174e-01  dw_max:1.0092e+00 lr:1.0000e-02
2023-04-02 18:01:21,285 ADAM: Layer 2 -> dw_min:9.9111e-01  dw_max:1.0085e+00 lr:1.0000e-02
2023-04-02 18:01:21,285 ADAM: Layer 3 -> dw_min:9.9280e-01  dw_max:1.0055e+00 lr:1.0000e-02
2023-04-02 18:01:21,304 			Learning rate: weights:   1.000e-02    
2023-04-02 18:01:21,304 
2023-04-02 18:01:21,304 ----------------
2023-04-02 18:01:25,840   0   =>  76   		Training 486 pattern with 65.21% 	Forward time: 	 4.40 sec
2023-04-02 18:01:25,840 			Loss:    8.238e-01    			Backward time: 	 0.13 sec 
2023-04-02 18:01:25,840 ADAM: Layer 0 -> dw_min:9.9165e-01  dw_max:1.0086e+00 lr:1.0000e-02
2023-04-02 18:01:25,840 ADAM: Layer 1 -> dw_min:9.9145e-01  dw_max:1.0086e+00 lr:1.0000e-02
2023-04-02 18:01:25,840 ADAM: Layer 2 -> dw_min:9.9087e-01  dw_max:1.0081e+00 lr:1.0000e-02
2023-04-02 18:01:25,840 ADAM: Layer 3 -> dw_min:9.9260e-01  dw_max:1.0064e+00 lr:1.0000e-02
2023-04-02 18:01:25,858 			Learning rate: weights:   1.000e-02    
2023-04-02 18:01:25,858 
2023-04-02 18:01:25,858 ----------------
2023-04-02 18:01:30,390   0   =>  77   		Training 486 pattern with 71.25% 	Forward time: 	 4.40 sec
2023-04-02 18:01:30,391 			Loss:    7.592e-01    			Backward time: 	 0.13 sec 
2023-04-02 18:01:30,391 ADAM: Layer 0 -> dw_min:9.9166e-01  dw_max:1.0089e+00 lr:1.0000e-02
2023-04-02 18:01:30,391 ADAM: Layer 1 -> dw_min:9.9117e-01  dw_max:1.0089e+00 lr:1.0000e-02
2023-04-02 18:01:30,391 ADAM: Layer 2 -> dw_min:9.9094e-01  dw_max:1.0084e+00 lr:1.0000e-02
2023-04-02 18:01:30,391 ADAM: Layer 3 -> dw_min:9.9204e-01  dw_max:1.0062e+00 lr:1.0000e-02
2023-04-02 18:01:30,478 			Learning rate: weights:   1.000e-02    
2023-04-02 18:01:30,478 
2023-04-02 18:01:30,478 ----------------
2023-04-02 18:01:35,012   0   =>  78   		Training 486 pattern with 68.96% 	Forward time: 	 4.40 sec
2023-04-02 18:01:35,012 			Loss:    7.710e-01    			Backward time: 	 0.13 sec 
2023-04-02 18:01:35,012 ADAM: Layer 0 -> dw_min:9.9160e-01  dw_max:1.0091e+00 lr:1.0000e-02
2023-04-02 18:01:35,013 ADAM: Layer 1 -> dw_min:9.9095e-01  dw_max:1.0091e+00 lr:1.0000e-02
2023-04-02 18:01:35,013 ADAM: Layer 2 -> dw_min:9.9092e-01  dw_max:1.0086e+00 lr:1.0000e-02
2023-04-02 18:01:35,013 ADAM: Layer 3 -> dw_min:9.9174e-01  dw_max:1.0062e+00 lr:1.0000e-02
2023-04-02 18:01:35,089 			Learning rate: weights:   1.000e-02    
2023-04-02 18:01:35,089 
2023-04-02 18:01:35,089 ----------------
2023-04-02 18:01:39,622   0   =>  79   		Training 486 pattern with 72.08% 	Forward time: 	 4.40 sec
2023-04-02 18:01:39,622 			Loss:    7.297e-01    			Backward time: 	 0.13 sec 
2023-04-02 18:01:39,622 ADAM: Layer 0 -> dw_min:9.9214e-01  dw_max:1.0093e+00 lr:1.0000e-02
2023-04-02 18:01:39,622 ADAM: Layer 1 -> dw_min:9.9094e-01  dw_max:1.0090e+00 lr:1.0000e-02
2023-04-02 18:01:39,623 ADAM: Layer 2 -> dw_min:9.9083e-01  dw_max:1.0086e+00 lr:1.0000e-02
2023-04-02 18:01:39,623 ADAM: Layer 3 -> dw_min:9.9288e-01  dw_max:1.0058e+00 lr:1.0000e-02
2023-04-02 18:01:39,703 			Learning rate: weights:   1.000e-02    
2023-04-02 18:01:39,703 
2023-04-02 18:01:39,703 ----------------
2023-04-02 18:01:44,235   0   =>  80   		Training 486 pattern with 70.83% 	Forward time: 	 4.40 sec
2023-04-02 18:01:44,236 			Loss:    7.436e-01    			Backward time: 	 0.13 sec 
2023-04-02 18:01:44,236 ADAM: Layer 0 -> dw_min:9.9219e-01  dw_max:1.0091e+00 lr:1.0000e-02
2023-04-02 18:01:44,236 ADAM: Layer 1 -> dw_min:9.9122e-01  dw_max:1.0091e+00 lr:1.0000e-02
2023-04-02 18:01:44,236 ADAM: Layer 2 -> dw_min:9.9063e-01  dw_max:1.0089e+00 lr:1.0000e-02
2023-04-02 18:01:44,236 ADAM: Layer 3 -> dw_min:9.9291e-01  dw_max:1.0062e+00 lr:1.0000e-02
2023-04-02 18:01:44,254 			Learning rate: weights:   1.000e-02    
2023-04-02 18:01:44,254 
2023-04-02 18:01:44,254 ----------------
2023-04-02 18:01:48,786   0   =>  81   		Training 486 pattern with 68.54% 	Forward time: 	 4.40 sec
2023-04-02 18:01:48,786 			Loss:    7.987e-01    			Backward time: 	 0.13 sec 
2023-04-02 18:01:48,787 ADAM: Layer 0 -> dw_min:9.9285e-01  dw_max:1.0087e+00 lr:1.0000e-02
2023-04-02 18:01:48,787 ADAM: Layer 1 -> dw_min:9.9172e-01  dw_max:1.0093e+00 lr:1.0000e-02
2023-04-02 18:01:48,787 ADAM: Layer 2 -> dw_min:9.9144e-01  dw_max:1.0084e+00 lr:1.0000e-02
2023-04-02 18:01:48,787 ADAM: Layer 3 -> dw_min:9.9477e-01  dw_max:1.0064e+00 lr:1.0000e-02
2023-04-02 18:01:48,828 			Learning rate: weights:   1.000e-02    
2023-04-02 18:01:48,829 
2023-04-02 18:01:48,829 ----------------
2023-04-02 18:01:53,361   0   =>  82   		Training 486 pattern with 67.71% 	Forward time: 	 4.40 sec
2023-04-02 18:01:53,361 			Loss:    7.877e-01    			Backward time: 	 0.13 sec 
2023-04-02 18:01:53,361 ADAM: Layer 0 -> dw_min:9.9387e-01  dw_max:1.0078e+00 lr:1.0000e-02
2023-04-02 18:01:53,362 ADAM: Layer 1 -> dw_min:9.9196e-01  dw_max:1.0095e+00 lr:1.0000e-02
2023-04-02 18:01:53,362 ADAM: Layer 2 -> dw_min:9.9145e-01  dw_max:1.0086e+00 lr:1.0000e-02
2023-04-02 18:01:53,362 ADAM: Layer 3 -> dw_min:9.9515e-01  dw_max:1.0069e+00 lr:1.0000e-02
2023-04-02 18:01:53,383 			Learning rate: weights:   1.000e-02    
2023-04-02 18:01:53,383 
2023-04-02 18:01:53,383 ----------------
2023-04-02 18:01:57,916   0   =>  83   		Training 486 pattern with 69.79% 	Forward time: 	 4.40 sec
2023-04-02 18:01:57,916 			Loss:    7.691e-01    			Backward time: 	 0.13 sec 
2023-04-02 18:01:57,916 ADAM: Layer 0 -> dw_min:9.9458e-01  dw_max:1.0082e+00 lr:1.0000e-02
2023-04-02 18:01:57,916 ADAM: Layer 1 -> dw_min:9.9173e-01  dw_max:1.0096e+00 lr:1.0000e-02
2023-04-02 18:01:57,916 ADAM: Layer 2 -> dw_min:9.9127e-01  dw_max:1.0088e+00 lr:1.0000e-02
2023-04-02 18:01:57,916 ADAM: Layer 3 -> dw_min:9.9476e-01  dw_max:1.0063e+00 lr:1.0000e-02
2023-04-02 18:01:57,991 			Learning rate: weights:   1.000e-02    
2023-04-02 18:01:57,991 
2023-04-02 18:01:57,991 ----------------
2023-04-02 18:02:02,525   0   =>  84   		Training 486 pattern with 68.33% 	Forward time: 	 4.40 sec
2023-04-02 18:02:02,525 			Loss:    7.236e-01    			Backward time: 	 0.13 sec 
2023-04-02 18:02:02,525 ADAM: Layer 0 -> dw_min:9.9470e-01  dw_max:1.0087e+00 lr:1.0000e-02
2023-04-02 18:02:02,525 ADAM: Layer 1 -> dw_min:9.9146e-01  dw_max:1.0091e+00 lr:1.0000e-02
2023-04-02 18:02:02,525 ADAM: Layer 2 -> dw_min:9.9137e-01  dw_max:1.0091e+00 lr:1.0000e-02
2023-04-02 18:02:02,525 ADAM: Layer 3 -> dw_min:9.9477e-01  dw_max:1.0066e+00 lr:1.0000e-02
2023-04-02 18:02:02,543 			Learning rate: weights:   1.000e-02    
2023-04-02 18:02:02,543 
2023-04-02 18:02:02,543 ----------------
2023-04-02 18:02:07,075   0   =>  85   		Training 486 pattern with 73.96% 	Forward time: 	 4.40 sec
2023-04-02 18:02:07,075 			Loss:    6.723e-01    			Backward time: 	 0.13 sec 
2023-04-02 18:02:07,076 ADAM: Layer 0 -> dw_min:9.9452e-01  dw_max:1.0090e+00 lr:1.0000e-02
2023-04-02 18:02:07,076 ADAM: Layer 1 -> dw_min:9.9117e-01  dw_max:1.0094e+00 lr:1.0000e-02
2023-04-02 18:02:07,076 ADAM: Layer 2 -> dw_min:9.9159e-01  dw_max:1.0092e+00 lr:1.0000e-02
2023-04-02 18:02:07,076 ADAM: Layer 3 -> dw_min:9.9491e-01  dw_max:1.0057e+00 lr:1.0000e-02
2023-04-02 18:02:07,231 			Learning rate: weights:   1.000e-02    
2023-04-02 18:02:07,231 
2023-04-02 18:02:07,231 ----------------
2023-04-02 18:02:11,764   0   =>  86   		Training 486 pattern with 76.46% 	Forward time: 	 4.40 sec
2023-04-02 18:02:11,764 			Loss:    6.335e-01    			Backward time: 	 0.13 sec 
2023-04-02 18:02:11,764 ADAM: Layer 0 -> dw_min:9.9437e-01  dw_max:1.0091e+00 lr:1.0000e-02
2023-04-02 18:02:11,765 ADAM: Layer 1 -> dw_min:9.9126e-01  dw_max:1.0096e+00 lr:1.0000e-02
2023-04-02 18:02:11,765 ADAM: Layer 2 -> dw_min:9.9147e-01  dw_max:1.0094e+00 lr:1.0000e-02
2023-04-02 18:02:11,765 ADAM: Layer 3 -> dw_min:9.9460e-01  dw_max:1.0049e+00 lr:1.0000e-02
2023-04-02 18:02:11,784 			Learning rate: weights:   1.000e-02    
2023-04-02 18:02:11,784 
2023-04-02 18:02:11,784 ----------------
2023-04-02 18:02:16,316   0   =>  87   		Training 486 pattern with 73.33% 	Forward time: 	 4.40 sec
2023-04-02 18:02:16,316 			Loss:    6.535e-01    			Backward time: 	 0.13 sec 
2023-04-02 18:02:16,317 ADAM: Layer 0 -> dw_min:9.9429e-01  dw_max:1.0086e+00 lr:1.0000e-02
2023-04-02 18:02:16,317 ADAM: Layer 1 -> dw_min:9.9155e-01  dw_max:1.0098e+00 lr:1.0000e-02
2023-04-02 18:02:16,317 ADAM: Layer 2 -> dw_min:9.9153e-01  dw_max:1.0095e+00 lr:1.0000e-02
2023-04-02 18:02:16,317 ADAM: Layer 3 -> dw_min:9.9423e-01  dw_max:1.0051e+00 lr:1.0000e-02
2023-04-02 18:02:16,336 			Learning rate: weights:   1.000e-02    
2023-04-02 18:02:16,336 
2023-04-02 18:02:16,337 ----------------
2023-04-02 18:02:20,869   0   =>  88   		Training 486 pattern with 75.21% 	Forward time: 	 4.40 sec
2023-04-02 18:02:20,870 			Loss:    6.655e-01    			Backward time: 	 0.13 sec 
2023-04-02 18:02:20,870 ADAM: Layer 0 -> dw_min:9.9447e-01  dw_max:1.0084e+00 lr:1.0000e-02
2023-04-02 18:02:20,870 ADAM: Layer 1 -> dw_min:9.9179e-01  dw_max:1.0100e+00 lr:1.0000e-02
2023-04-02 18:02:20,870 ADAM: Layer 2 -> dw_min:9.9151e-01  dw_max:1.0091e+00 lr:1.0000e-02
2023-04-02 18:02:20,870 ADAM: Layer 3 -> dw_min:9.9453e-01  dw_max:1.0057e+00 lr:1.0000e-02
2023-04-02 18:02:20,896 			Learning rate: weights:   1.000e-02    
2023-04-02 18:02:20,896 
2023-04-02 18:02:20,896 ----------------
2023-04-02 18:02:25,430   0   =>  89   		Training 486 pattern with 75.00% 	Forward time: 	 4.40 sec
2023-04-02 18:02:25,430 			Loss:    6.497e-01    			Backward time: 	 0.13 sec 
2023-04-02 18:02:25,430 ADAM: Layer 0 -> dw_min:9.9384e-01  dw_max:1.0087e+00 lr:1.0000e-02
2023-04-02 18:02:25,430 ADAM: Layer 1 -> dw_min:9.9132e-01  dw_max:1.0101e+00 lr:1.0000e-02
2023-04-02 18:02:25,431 ADAM: Layer 2 -> dw_min:9.9131e-01  dw_max:1.0094e+00 lr:1.0000e-02
2023-04-02 18:02:25,431 ADAM: Layer 3 -> dw_min:9.9481e-01  dw_max:1.0050e+00 lr:1.0000e-02
2023-04-02 18:02:25,485 			Learning rate: weights:   1.000e-02    
2023-04-02 18:02:25,485 
2023-04-02 18:02:25,485 ----------------
2023-04-02 18:02:30,019   0   =>  90   		Training 486 pattern with 77.08% 	Forward time: 	 4.40 sec
2023-04-02 18:02:30,019 			Loss:    5.926e-01    			Backward time: 	 0.13 sec 
2023-04-02 18:02:30,020 ADAM: Layer 0 -> dw_min:9.9373e-01  dw_max:1.0089e+00 lr:1.0000e-02
2023-04-02 18:02:30,020 ADAM: Layer 1 -> dw_min:9.9123e-01  dw_max:1.0099e+00 lr:1.0000e-02
2023-04-02 18:02:30,020 ADAM: Layer 2 -> dw_min:9.9098e-01  dw_max:1.0094e+00 lr:1.0000e-02
2023-04-02 18:02:30,020 ADAM: Layer 3 -> dw_min:9.9488e-01  dw_max:1.0059e+00 lr:1.0000e-02
2023-04-02 18:02:30,048 			Learning rate: weights:   1.000e-02    
2023-04-02 18:02:30,048 
2023-04-02 18:02:30,048 ----------------
2023-04-02 18:02:34,582   0   =>  91   		Training 486 pattern with 73.96% 	Forward time: 	 4.40 sec
2023-04-02 18:02:34,582 			Loss:    6.807e-01    			Backward time: 	 0.13 sec 
2023-04-02 18:02:34,582 ADAM: Layer 0 -> dw_min:9.9396e-01  dw_max:1.0089e+00 lr:1.0000e-02
2023-04-02 18:02:34,582 ADAM: Layer 1 -> dw_min:9.9191e-01  dw_max:1.0100e+00 lr:1.0000e-02
2023-04-02 18:02:34,582 ADAM: Layer 2 -> dw_min:9.9094e-01  dw_max:1.0092e+00 lr:1.0000e-02
2023-04-02 18:02:34,583 ADAM: Layer 3 -> dw_min:9.9500e-01  dw_max:1.0056e+00 lr:1.0000e-02
2023-04-02 18:02:34,603 			Learning rate: weights:   1.000e-02    
2023-04-02 18:02:34,603 
2023-04-02 18:02:34,603 ----------------
2023-04-02 18:02:39,135   0   =>  92   		Training 486 pattern with 73.54% 	Forward time: 	 4.40 sec
2023-04-02 18:02:39,136 			Loss:    6.575e-01    			Backward time: 	 0.13 sec 
2023-04-02 18:02:39,136 ADAM: Layer 0 -> dw_min:9.9416e-01  dw_max:1.0086e+00 lr:1.0000e-02
2023-04-02 18:02:39,136 ADAM: Layer 1 -> dw_min:9.9168e-01  dw_max:1.0096e+00 lr:1.0000e-02
2023-04-02 18:02:39,136 ADAM: Layer 2 -> dw_min:9.9081e-01  dw_max:1.0089e+00 lr:1.0000e-02
2023-04-02 18:02:39,136 ADAM: Layer 3 -> dw_min:9.9569e-01  dw_max:1.0047e+00 lr:1.0000e-02
2023-04-02 18:02:39,154 			Learning rate: weights:   1.000e-02    
2023-04-02 18:02:39,154 
2023-04-02 18:02:39,154 ----------------
2023-04-02 18:02:43,687   0   =>  93   		Training 486 pattern with 76.25% 	Forward time: 	 4.40 sec
2023-04-02 18:02:43,687 			Loss:    5.835e-01    			Backward time: 	 0.13 sec 
2023-04-02 18:02:43,687 ADAM: Layer 0 -> dw_min:9.9429e-01  dw_max:1.0083e+00 lr:1.0000e-02
2023-04-02 18:02:43,688 ADAM: Layer 1 -> dw_min:9.9159e-01  dw_max:1.0097e+00 lr:1.0000e-02
2023-04-02 18:02:43,688 ADAM: Layer 2 -> dw_min:9.9045e-01  dw_max:1.0083e+00 lr:1.0000e-02
2023-04-02 18:02:43,688 ADAM: Layer 3 -> dw_min:9.9523e-01  dw_max:1.0046e+00 lr:1.0000e-02
2023-04-02 18:02:43,738 			Learning rate: weights:   1.000e-02    
2023-04-02 18:02:43,738 
2023-04-02 18:02:43,738 ----------------
2023-04-02 18:02:48,271   0   =>  94   		Training 486 pattern with 73.33% 	Forward time: 	 4.40 sec
2023-04-02 18:02:48,272 			Loss:    6.546e-01    			Backward time: 	 0.13 sec 
2023-04-02 18:02:48,272 ADAM: Layer 0 -> dw_min:9.9403e-01  dw_max:1.0083e+00 lr:1.0000e-02
2023-04-02 18:02:48,272 ADAM: Layer 1 -> dw_min:9.9133e-01  dw_max:1.0099e+00 lr:1.0000e-02
2023-04-02 18:02:48,272 ADAM: Layer 2 -> dw_min:9.9017e-01  dw_max:1.0089e+00 lr:1.0000e-02
2023-04-02 18:02:48,272 ADAM: Layer 3 -> dw_min:9.9443e-01  dw_max:1.0048e+00 lr:1.0000e-02
2023-04-02 18:02:48,295 			Learning rate: weights:   1.000e-02    
2023-04-02 18:02:48,295 
2023-04-02 18:02:48,295 ----------------
2023-04-02 18:02:52,827   0   =>  95   		Training 486 pattern with 78.12% 	Forward time: 	 4.40 sec
2023-04-02 18:02:52,827 			Loss:    5.794e-01    			Backward time: 	 0.13 sec 
2023-04-02 18:02:52,827 ADAM: Layer 0 -> dw_min:9.9390e-01  dw_max:1.0081e+00 lr:1.0000e-02
2023-04-02 18:02:52,827 ADAM: Layer 1 -> dw_min:9.9094e-01  dw_max:1.0099e+00 lr:1.0000e-02
2023-04-02 18:02:52,828 ADAM: Layer 2 -> dw_min:9.9055e-01  dw_max:1.0093e+00 lr:1.0000e-02
2023-04-02 18:02:52,828 ADAM: Layer 3 -> dw_min:9.9425e-01  dw_max:1.0055e+00 lr:1.0000e-02
2023-04-02 18:02:52,906 			Learning rate: weights:   1.000e-02    
2023-04-02 18:02:52,906 
2023-04-02 18:02:52,907 ----------------
2023-04-02 18:02:57,438   0   =>  96   		Training 486 pattern with 76.04% 	Forward time: 	 4.40 sec
2023-04-02 18:02:57,438 			Loss:    6.042e-01    			Backward time: 	 0.13 sec 
2023-04-02 18:02:57,439 ADAM: Layer 0 -> dw_min:9.9403e-01  dw_max:1.0082e+00 lr:1.0000e-02
2023-04-02 18:02:57,439 ADAM: Layer 1 -> dw_min:9.9221e-01  dw_max:1.0101e+00 lr:1.0000e-02
2023-04-02 18:02:57,439 ADAM: Layer 2 -> dw_min:9.9115e-01  dw_max:1.0091e+00 lr:1.0000e-02
2023-04-02 18:02:57,439 ADAM: Layer 3 -> dw_min:9.9497e-01  dw_max:1.0054e+00 lr:1.0000e-02
2023-04-02 18:02:57,466 			Learning rate: weights:   1.000e-02    
2023-04-02 18:02:57,466 
2023-04-02 18:02:57,466 ----------------
2023-04-02 18:03:01,999   0   =>  97   		Training 486 pattern with 79.38% 	Forward time: 	 4.40 sec
2023-04-02 18:03:02,000 			Loss:    5.685e-01    			Backward time: 	 0.13 sec 
2023-04-02 18:03:02,000 ADAM: Layer 0 -> dw_min:9.9409e-01  dw_max:1.0084e+00 lr:1.0000e-02
2023-04-02 18:03:02,000 ADAM: Layer 1 -> dw_min:9.9238e-01  dw_max:1.0103e+00 lr:1.0000e-02
2023-04-02 18:03:02,000 ADAM: Layer 2 -> dw_min:9.9073e-01  dw_max:1.0091e+00 lr:1.0000e-02
2023-04-02 18:03:02,000 ADAM: Layer 3 -> dw_min:9.9556e-01  dw_max:1.0056e+00 lr:1.0000e-02
2023-04-02 18:03:02,017 			Learning rate: weights:   1.000e-02    
2023-04-02 18:03:02,017 
2023-04-02 18:03:02,017 ----------------
2023-04-02 18:03:06,550   0   =>  98   		Training 486 pattern with 72.08% 	Forward time: 	 4.40 sec
2023-04-02 18:03:06,550 			Loss:    6.462e-01    			Backward time: 	 0.13 sec 
2023-04-02 18:03:06,550 ADAM: Layer 0 -> dw_min:9.9399e-01  dw_max:1.0084e+00 lr:1.0000e-02
2023-04-02 18:03:06,550 ADAM: Layer 1 -> dw_min:9.9258e-01  dw_max:1.0100e+00 lr:1.0000e-02
2023-04-02 18:03:06,551 ADAM: Layer 2 -> dw_min:9.9048e-01  dw_max:1.0089e+00 lr:1.0000e-02
2023-04-02 18:03:06,551 ADAM: Layer 3 -> dw_min:9.9581e-01  dw_max:1.0049e+00 lr:1.0000e-02
2023-04-02 18:03:06,651 			Learning rate: weights:   1.000e-02    
2023-04-02 18:03:06,651 
2023-04-02 18:03:06,651 ----------------
2023-04-02 18:03:11,182   0   =>  99   		Training 486 pattern with 80.83% 	Forward time: 	 4.40 sec
2023-04-02 18:03:11,182 			Loss:    5.426e-01    			Backward time: 	 0.13 sec 
2023-04-02 18:03:11,183 ADAM: Layer 0 -> dw_min:9.9385e-01  dw_max:1.0080e+00 lr:1.0000e-02
2023-04-02 18:03:11,183 ADAM: Layer 1 -> dw_min:9.9282e-01  dw_max:1.0102e+00 lr:1.0000e-02
2023-04-02 18:03:11,183 ADAM: Layer 2 -> dw_min:9.9036e-01  dw_max:1.0091e+00 lr:1.0000e-02
2023-04-02 18:03:11,183 ADAM: Layer 3 -> dw_min:9.9516e-01  dw_max:1.0044e+00 lr:1.0000e-02
2023-04-02 18:03:11,264 			Learning rate: weights:   1.000e-02    
2023-04-02 18:03:11,264 
2023-04-02 18:03:11,264 ----------------
2023-04-02 18:03:15,798   0   => 100   		Training 486 pattern with 80.62% 	Forward time: 	 4.40 sec
2023-04-02 18:03:15,798 			Loss:    4.978e-01    			Backward time: 	 0.13 sec 
2023-04-02 18:03:15,798 ADAM: Layer 0 -> dw_min:9.9378e-01  dw_max:1.0083e+00 lr:1.0000e-02
2023-04-02 18:03:15,799 ADAM: Layer 1 -> dw_min:9.9220e-01  dw_max:1.0104e+00 lr:1.0000e-02
2023-04-02 18:03:15,799 ADAM: Layer 2 -> dw_min:9.9002e-01  dw_max:1.0095e+00 lr:1.0000e-02
2023-04-02 18:03:15,799 ADAM: Layer 3 -> dw_min:9.9560e-01  dw_max:1.0038e+00 lr:1.0000e-02
2023-04-02 18:03:15,886 			Learning rate: weights:   1.000e-02    
2023-04-02 18:03:15,886 
2023-04-02 18:03:15,886 ----------------
2023-04-02 18:03:20,418   0   => 101   		Training 486 pattern with 83.75% 	Forward time: 	 4.40 sec
2023-04-02 18:03:20,418 			Loss:    4.973e-01    			Backward time: 	 0.13 sec 
2023-04-02 18:03:20,418 ADAM: Layer 0 -> dw_min:9.9371e-01  dw_max:1.0084e+00 lr:1.0000e-02
2023-04-02 18:03:20,418 ADAM: Layer 1 -> dw_min:9.9210e-01  dw_max:1.0099e+00 lr:1.0000e-02
2023-04-02 18:03:20,419 ADAM: Layer 2 -> dw_min:9.9075e-01  dw_max:1.0099e+00 lr:1.0000e-02
2023-04-02 18:03:20,419 ADAM: Layer 3 -> dw_min:9.9602e-01  dw_max:1.0041e+00 lr:1.0000e-02
2023-04-02 18:03:20,493 			Learning rate: weights:   1.000e-02    
2023-04-02 18:03:20,493 
2023-04-02 18:03:20,493 ----------------
2023-04-02 18:03:25,029   0   => 102   		Training 486 pattern with 80.00% 	Forward time: 	 4.40 sec
2023-04-02 18:03:25,029 			Loss:    5.299e-01    			Backward time: 	 0.13 sec 
2023-04-02 18:03:25,029 ADAM: Layer 0 -> dw_min:9.9350e-01  dw_max:1.0082e+00 lr:1.0000e-02
2023-04-02 18:03:25,030 ADAM: Layer 1 -> dw_min:9.9165e-01  dw_max:1.0102e+00 lr:1.0000e-02
2023-04-02 18:03:25,030 ADAM: Layer 2 -> dw_min:9.9135e-01  dw_max:1.0099e+00 lr:1.0000e-02
2023-04-02 18:03:25,030 ADAM: Layer 3 -> dw_min:9.9556e-01  dw_max:1.0046e+00 lr:1.0000e-02
2023-04-02 18:03:25,047 			Learning rate: weights:   1.000e-02    
2023-04-02 18:03:25,047 
2023-04-02 18:03:25,047 ----------------
2023-04-02 18:03:29,581   0   => 103   		Training 486 pattern with 80.62% 	Forward time: 	 4.40 sec
2023-04-02 18:03:29,581 			Loss:    5.100e-01    			Backward time: 	 0.13 sec 
2023-04-02 18:03:29,581 ADAM: Layer 0 -> dw_min:9.9366e-01  dw_max:1.0087e+00 lr:1.0000e-02
2023-04-02 18:03:29,582 ADAM: Layer 1 -> dw_min:9.9129e-01  dw_max:1.0104e+00 lr:1.0000e-02
2023-04-02 18:03:29,582 ADAM: Layer 2 -> dw_min:9.9115e-01  dw_max:1.0092e+00 lr:1.0000e-02
2023-04-02 18:03:29,582 ADAM: Layer 3 -> dw_min:9.9521e-01  dw_max:1.0048e+00 lr:1.0000e-02
2023-04-02 18:03:29,600 			Learning rate: weights:   1.000e-02    
2023-04-02 18:03:29,600 
2023-04-02 18:03:29,600 ----------------
2023-04-02 18:03:34,134   0   => 104   		Training 486 pattern with 79.38% 	Forward time: 	 4.40 sec
2023-04-02 18:03:34,134 			Loss:    5.104e-01    			Backward time: 	 0.13 sec 
2023-04-02 18:03:34,134 ADAM: Layer 0 -> dw_min:9.9378e-01  dw_max:1.0091e+00 lr:1.0000e-02
2023-04-02 18:03:34,134 ADAM: Layer 1 -> dw_min:9.9126e-01  dw_max:1.0104e+00 lr:1.0000e-02
2023-04-02 18:03:34,135 ADAM: Layer 2 -> dw_min:9.9066e-01  dw_max:1.0097e+00 lr:1.0000e-02
2023-04-02 18:03:34,135 ADAM: Layer 3 -> dw_min:9.9493e-01  dw_max:1.0055e+00 lr:1.0000e-02
2023-04-02 18:03:34,154 			Learning rate: weights:   1.000e-02    
2023-04-02 18:03:34,154 
2023-04-02 18:03:34,154 ----------------
2023-04-02 18:03:38,686   0   => 105   		Training 486 pattern with 80.83% 	Forward time: 	 4.40 sec
2023-04-02 18:03:38,686 			Loss:    4.680e-01    			Backward time: 	 0.13 sec 
2023-04-02 18:03:38,686 ADAM: Layer 0 -> dw_min:9.9409e-01  dw_max:1.0091e+00 lr:1.0000e-02
2023-04-02 18:03:38,686 ADAM: Layer 1 -> dw_min:9.9215e-01  dw_max:1.0104e+00 lr:1.0000e-02
2023-04-02 18:03:38,686 ADAM: Layer 2 -> dw_min:9.9022e-01  dw_max:1.0100e+00 lr:1.0000e-02
2023-04-02 18:03:38,686 ADAM: Layer 3 -> dw_min:9.9392e-01  dw_max:1.0056e+00 lr:1.0000e-02
2023-04-02 18:03:38,740 			Learning rate: weights:   1.000e-02    
2023-04-02 18:03:38,740 
2023-04-02 18:03:38,740 ----------------
2023-04-02 18:03:43,272   0   => 106   		Training 486 pattern with 82.71% 	Forward time: 	 4.40 sec
2023-04-02 18:03:43,272 			Loss:    4.746e-01    			Backward time: 	 0.13 sec 
2023-04-02 18:03:43,272 ADAM: Layer 0 -> dw_min:9.9407e-01  dw_max:1.0088e+00 lr:1.0000e-02
2023-04-02 18:03:43,272 ADAM: Layer 1 -> dw_min:9.9270e-01  dw_max:1.0107e+00 lr:1.0000e-02
2023-04-02 18:03:43,272 ADAM: Layer 2 -> dw_min:9.8984e-01  dw_max:1.0098e+00 lr:1.0000e-02
2023-04-02 18:03:43,272 ADAM: Layer 3 -> dw_min:9.9373e-01  dw_max:1.0058e+00 lr:1.0000e-02
2023-04-02 18:03:43,290 			Learning rate: weights:   1.000e-02    
2023-04-02 18:03:43,290 
2023-04-02 18:03:43,290 ----------------
2023-04-02 18:03:47,822   0   => 107   		Training 486 pattern with 79.38% 	Forward time: 	 4.40 sec
2023-04-02 18:03:47,822 			Loss:    4.907e-01    			Backward time: 	 0.13 sec 
2023-04-02 18:03:47,822 ADAM: Layer 0 -> dw_min:9.9398e-01  dw_max:1.0087e+00 lr:1.0000e-02
2023-04-02 18:03:47,822 ADAM: Layer 1 -> dw_min:9.9236e-01  dw_max:1.0108e+00 lr:1.0000e-02
2023-04-02 18:03:47,822 ADAM: Layer 2 -> dw_min:9.8983e-01  dw_max:1.0102e+00 lr:1.0000e-02
2023-04-02 18:03:47,822 ADAM: Layer 3 -> dw_min:9.9457e-01  dw_max:1.0056e+00 lr:1.0000e-02
2023-04-02 18:03:47,899 			Learning rate: weights:   1.000e-02    
2023-04-02 18:03:47,899 
2023-04-02 18:03:47,899 ----------------
2023-04-02 18:03:52,432   0   => 108   		Training 486 pattern with 79.17% 	Forward time: 	 4.40 sec
2023-04-02 18:03:52,432 			Loss:    5.154e-01    			Backward time: 	 0.13 sec 
2023-04-02 18:03:52,432 ADAM: Layer 0 -> dw_min:9.9458e-01  dw_max:1.0085e+00 lr:1.0000e-02
2023-04-02 18:03:52,432 ADAM: Layer 1 -> dw_min:9.9204e-01  dw_max:1.0109e+00 lr:1.0000e-02
2023-04-02 18:03:52,432 ADAM: Layer 2 -> dw_min:9.8974e-01  dw_max:1.0103e+00 lr:1.0000e-02
2023-04-02 18:03:52,432 ADAM: Layer 3 -> dw_min:9.9539e-01  dw_max:1.0041e+00 lr:1.0000e-02
2023-04-02 18:03:52,509 			Learning rate: weights:   1.000e-02    
2023-04-02 18:03:52,509 
2023-04-02 18:03:52,509 ----------------
2023-04-02 18:03:57,041   0   => 109   		Training 486 pattern with 81.88% 	Forward time: 	 4.40 sec
2023-04-02 18:03:57,042 			Loss:    4.935e-01    			Backward time: 	 0.13 sec 
2023-04-02 18:03:57,042 ADAM: Layer 0 -> dw_min:9.9461e-01  dw_max:1.0089e+00 lr:1.0000e-02
2023-04-02 18:03:57,042 ADAM: Layer 1 -> dw_min:9.9292e-01  dw_max:1.0111e+00 lr:1.0000e-02
2023-04-02 18:03:57,042 ADAM: Layer 2 -> dw_min:9.8967e-01  dw_max:1.0105e+00 lr:1.0000e-02
2023-04-02 18:03:57,042 ADAM: Layer 3 -> dw_min:9.9537e-01  dw_max:1.0038e+00 lr:1.0000e-02
2023-04-02 18:03:57,174 			Learning rate: weights:   1.000e-02    
2023-04-02 18:03:57,174 
2023-04-02 18:03:57,174 ----------------
2023-04-02 18:04:01,707   0   => 110   		Training 486 pattern with 83.54% 	Forward time: 	 4.40 sec
2023-04-02 18:04:01,707 			Loss:    4.142e-01    			Backward time: 	 0.13 sec 
2023-04-02 18:04:01,707 ADAM: Layer 0 -> dw_min:9.9478e-01  dw_max:1.0092e+00 lr:1.0000e-02
2023-04-02 18:04:01,707 ADAM: Layer 1 -> dw_min:9.9212e-01  dw_max:1.0107e+00 lr:1.0000e-02
2023-04-02 18:04:01,708 ADAM: Layer 2 -> dw_min:9.9035e-01  dw_max:1.0104e+00 lr:1.0000e-02
2023-04-02 18:04:01,708 ADAM: Layer 3 -> dw_min:9.9527e-01  dw_max:1.0038e+00 lr:1.0000e-02
2023-04-02 18:04:01,727 			Learning rate: weights:   1.000e-02    
2023-04-02 18:04:01,727 
2023-04-02 18:04:01,727 ----------------
2023-04-02 18:04:06,261   0   => 111   		Training 486 pattern with 79.79% 	Forward time: 	 4.40 sec
2023-04-02 18:04:06,261 			Loss:    4.691e-01    			Backward time: 	 0.13 sec 
2023-04-02 18:04:06,262 ADAM: Layer 0 -> dw_min:9.9481e-01  dw_max:1.0093e+00 lr:1.0000e-02
2023-04-02 18:04:06,262 ADAM: Layer 1 -> dw_min:9.9154e-01  dw_max:1.0104e+00 lr:1.0000e-02
2023-04-02 18:04:06,262 ADAM: Layer 2 -> dw_min:9.8989e-01  dw_max:1.0101e+00 lr:1.0000e-02
2023-04-02 18:04:06,262 ADAM: Layer 3 -> dw_min:9.9526e-01  dw_max:1.0038e+00 lr:1.0000e-02
2023-04-02 18:04:06,338 			Learning rate: weights:   1.000e-02    
2023-04-02 18:04:06,338 
2023-04-02 18:04:06,338 ----------------
2023-04-02 18:04:10,871   0   => 112   		Training 486 pattern with 79.79% 	Forward time: 	 4.40 sec
2023-04-02 18:04:10,871 			Loss:    5.128e-01    			Backward time: 	 0.13 sec 
2023-04-02 18:04:10,871 ADAM: Layer 0 -> dw_min:9.9479e-01  dw_max:1.0093e+00 lr:1.0000e-02
2023-04-02 18:04:10,871 ADAM: Layer 1 -> dw_min:9.9160e-01  dw_max:1.0106e+00 lr:1.0000e-02
2023-04-02 18:04:10,871 ADAM: Layer 2 -> dw_min:9.8963e-01  dw_max:1.0099e+00 lr:1.0000e-02
2023-04-02 18:04:10,872 ADAM: Layer 3 -> dw_min:9.9502e-01  dw_max:1.0057e+00 lr:1.0000e-02
2023-04-02 18:04:10,890 			Learning rate: weights:   1.000e-02    
2023-04-02 18:04:10,890 
2023-04-02 18:04:10,890 ----------------
2023-04-02 18:04:15,423   0   => 113   		Training 486 pattern with 80.62% 	Forward time: 	 4.40 sec
2023-04-02 18:04:15,424 			Loss:    4.730e-01    			Backward time: 	 0.13 sec 
2023-04-02 18:04:15,424 ADAM: Layer 0 -> dw_min:9.9434e-01  dw_max:1.0097e+00 lr:1.0000e-02
2023-04-02 18:04:15,424 ADAM: Layer 1 -> dw_min:9.9192e-01  dw_max:1.0097e+00 lr:1.0000e-02
2023-04-02 18:04:15,424 ADAM: Layer 2 -> dw_min:9.8984e-01  dw_max:1.0100e+00 lr:1.0000e-02
2023-04-02 18:04:15,424 ADAM: Layer 3 -> dw_min:9.9501e-01  dw_max:1.0061e+00 lr:1.0000e-02
2023-04-02 18:04:15,442 			Learning rate: weights:   1.000e-02    
2023-04-02 18:04:15,442 
2023-04-02 18:04:15,442 ----------------
2023-04-02 18:04:19,975   0   => 114   		Training 486 pattern with 83.12% 	Forward time: 	 4.40 sec
2023-04-02 18:04:19,975 			Loss:    4.243e-01    			Backward time: 	 0.13 sec 
2023-04-02 18:04:19,975 ADAM: Layer 0 -> dw_min:9.9399e-01  dw_max:1.0095e+00 lr:1.0000e-02
2023-04-02 18:04:19,976 ADAM: Layer 1 -> dw_min:9.9219e-01  dw_max:1.0101e+00 lr:1.0000e-02
2023-04-02 18:04:19,976 ADAM: Layer 2 -> dw_min:9.8965e-01  dw_max:1.0102e+00 lr:1.0000e-02
2023-04-02 18:04:19,976 ADAM: Layer 3 -> dw_min:9.9463e-01  dw_max:1.0059e+00 lr:1.0000e-02
2023-04-02 18:04:20,055 			Learning rate: weights:   1.000e-02    
2023-04-02 18:04:20,055 
2023-04-02 18:04:20,055 ----------------
2023-04-02 18:04:24,590   0   => 115   		Training 486 pattern with 81.46% 	Forward time: 	 4.40 sec
2023-04-02 18:04:24,590 			Loss:    4.663e-01    			Backward time: 	 0.13 sec 
2023-04-02 18:04:24,590 ADAM: Layer 0 -> dw_min:9.9382e-01  dw_max:1.0091e+00 lr:1.0000e-02
2023-04-02 18:04:24,590 ADAM: Layer 1 -> dw_min:9.9222e-01  dw_max:1.0102e+00 lr:1.0000e-02
2023-04-02 18:04:24,590 ADAM: Layer 2 -> dw_min:9.9001e-01  dw_max:1.0106e+00 lr:1.0000e-02
2023-04-02 18:04:24,590 ADAM: Layer 3 -> dw_min:9.9487e-01  dw_max:1.0051e+00 lr:1.0000e-02
2023-04-02 18:04:24,628 			Learning rate: weights:   1.000e-02    
2023-04-02 18:04:24,628 
2023-04-02 18:04:24,628 ----------------
2023-04-02 18:04:29,161   0   => 116   		Training 486 pattern with 74.58% 	Forward time: 	 4.40 sec
2023-04-02 18:04:29,161 			Loss:    5.570e-01    			Backward time: 	 0.13 sec 
2023-04-02 18:04:29,162 ADAM: Layer 0 -> dw_min:9.9435e-01  dw_max:1.0086e+00 lr:1.0000e-02
2023-04-02 18:04:29,162 ADAM: Layer 1 -> dw_min:9.9139e-01  dw_max:1.0100e+00 lr:1.0000e-02
2023-04-02 18:04:29,162 ADAM: Layer 2 -> dw_min:9.9087e-01  dw_max:1.0107e+00 lr:1.0000e-02
2023-04-02 18:04:29,162 ADAM: Layer 3 -> dw_min:9.9578e-01  dw_max:1.0038e+00 lr:1.0000e-02
2023-04-02 18:04:29,241 			Learning rate: weights:   1.000e-02    
2023-04-02 18:04:29,241 
2023-04-02 18:04:29,241 ----------------
2023-04-02 18:04:33,776   0   => 117   		Training 486 pattern with 81.67% 	Forward time: 	 4.40 sec
2023-04-02 18:04:33,776 			Loss:    4.665e-01    			Backward time: 	 0.13 sec 
2023-04-02 18:04:33,776 ADAM: Layer 0 -> dw_min:9.9448e-01  dw_max:1.0086e+00 lr:1.0000e-02
2023-04-02 18:04:33,776 ADAM: Layer 1 -> dw_min:9.9168e-01  dw_max:1.0103e+00 lr:1.0000e-02
2023-04-02 18:04:33,776 ADAM: Layer 2 -> dw_min:9.9120e-01  dw_max:1.0106e+00 lr:1.0000e-02
2023-04-02 18:04:33,776 ADAM: Layer 3 -> dw_min:9.9445e-01  dw_max:1.0034e+00 lr:1.0000e-02
2023-04-02 18:04:33,880 			Learning rate: weights:   1.000e-02    
2023-04-02 18:04:33,880 
2023-04-02 18:04:33,880 ----------------
2023-04-02 18:04:38,413   0   => 118   		Training 486 pattern with 84.58% 	Forward time: 	 4.40 sec
2023-04-02 18:04:38,413 			Loss:    3.844e-01    			Backward time: 	 0.13 sec 
2023-04-02 18:04:38,414 ADAM: Layer 0 -> dw_min:9.9483e-01  dw_max:1.0092e+00 lr:1.0000e-02
2023-04-02 18:04:38,414 ADAM: Layer 1 -> dw_min:9.9122e-01  dw_max:1.0105e+00 lr:1.0000e-02
2023-04-02 18:04:38,414 ADAM: Layer 2 -> dw_min:9.9050e-01  dw_max:1.0104e+00 lr:1.0000e-02
2023-04-02 18:04:38,414 ADAM: Layer 3 -> dw_min:9.9363e-01  dw_max:1.0035e+00 lr:1.0000e-02
2023-04-02 18:04:38,434 			Learning rate: weights:   1.000e-02    
2023-04-02 18:04:38,434 
2023-04-02 18:04:38,434 ----------------
2023-04-02 18:04:42,966   0   => 119   		Training 486 pattern with 82.50% 	Forward time: 	 4.40 sec
2023-04-02 18:04:42,966 			Loss:    4.581e-01    			Backward time: 	 0.13 sec 
2023-04-02 18:04:42,967 ADAM: Layer 0 -> dw_min:9.9522e-01  dw_max:1.0096e+00 lr:1.0000e-02
2023-04-02 18:04:42,967 ADAM: Layer 1 -> dw_min:9.9069e-01  dw_max:1.0097e+00 lr:1.0000e-02
2023-04-02 18:04:42,967 ADAM: Layer 2 -> dw_min:9.9079e-01  dw_max:1.0108e+00 lr:1.0000e-02
2023-04-02 18:04:42,967 ADAM: Layer 3 -> dw_min:9.9421e-01  dw_max:1.0040e+00 lr:1.0000e-02
2023-04-02 18:04:43,042 			Learning rate: weights:   1.000e-02    
2023-04-02 18:04:43,042 
2023-04-02 18:04:43,042 ----------------
2023-04-02 18:04:47,575   0   => 120   		Training 486 pattern with 86.88% 	Forward time: 	 4.40 sec
2023-04-02 18:04:47,575 			Loss:    3.480e-01    			Backward time: 	 0.13 sec 
2023-04-02 18:04:47,575 ADAM: Layer 0 -> dw_min:9.9544e-01  dw_max:1.0086e+00 lr:1.0000e-02
2023-04-02 18:04:47,575 ADAM: Layer 1 -> dw_min:9.9148e-01  dw_max:1.0086e+00 lr:1.0000e-02
2023-04-02 18:04:47,575 ADAM: Layer 2 -> dw_min:9.9068e-01  dw_max:1.0098e+00 lr:1.0000e-02
2023-04-02 18:04:47,576 ADAM: Layer 3 -> dw_min:9.9465e-01  dw_max:1.0043e+00 lr:1.0000e-02
2023-04-02 18:04:47,593 			Learning rate: weights:   1.000e-02    
2023-04-02 18:04:47,593 
2023-04-02 18:04:47,593 ----------------
2023-04-02 18:04:52,126   0   => 121   		Training 486 pattern with 85.83% 	Forward time: 	 4.40 sec
2023-04-02 18:04:52,126 			Loss:    4.145e-01    			Backward time: 	 0.13 sec 
2023-04-02 18:04:52,126 ADAM: Layer 0 -> dw_min:9.9570e-01  dw_max:1.0075e+00 lr:1.0000e-02
2023-04-02 18:04:52,127 ADAM: Layer 1 -> dw_min:9.9208e-01  dw_max:1.0086e+00 lr:1.0000e-02
2023-04-02 18:04:52,127 ADAM: Layer 2 -> dw_min:9.9079e-01  dw_max:1.0096e+00 lr:1.0000e-02
2023-04-02 18:04:52,127 ADAM: Layer 3 -> dw_min:9.9485e-01  dw_max:1.0037e+00 lr:1.0000e-02
2023-04-02 18:04:52,179 			Learning rate: weights:   1.000e-02    
2023-04-02 18:04:52,179 
2023-04-02 18:04:52,179 ----------------
2023-04-02 18:04:56,711   0   => 122   		Training 486 pattern with 82.71% 	Forward time: 	 4.40 sec
2023-04-02 18:04:56,711 			Loss:    4.363e-01    			Backward time: 	 0.13 sec 
2023-04-02 18:04:56,712 ADAM: Layer 0 -> dw_min:9.9555e-01  dw_max:1.0082e+00 lr:1.0000e-02
2023-04-02 18:04:56,712 ADAM: Layer 1 -> dw_min:9.9157e-01  dw_max:1.0087e+00 lr:1.0000e-02
2023-04-02 18:04:56,712 ADAM: Layer 2 -> dw_min:9.9081e-01  dw_max:1.0095e+00 lr:1.0000e-02
2023-04-02 18:04:56,712 ADAM: Layer 3 -> dw_min:9.9529e-01  dw_max:1.0049e+00 lr:1.0000e-02
2023-04-02 18:04:56,737 			Learning rate: weights:   1.000e-02    
2023-04-02 18:04:56,737 
2023-04-02 18:04:56,737 ----------------
2023-04-02 18:05:01,269   0   => 123   		Training 486 pattern with 81.25% 	Forward time: 	 4.40 sec
2023-04-02 18:05:01,270 			Loss:    4.412e-01    			Backward time: 	 0.13 sec 
2023-04-02 18:05:01,270 ADAM: Layer 0 -> dw_min:9.9510e-01  dw_max:1.0076e+00 lr:1.0000e-02
2023-04-02 18:05:01,270 ADAM: Layer 1 -> dw_min:9.9169e-01  dw_max:1.0093e+00 lr:1.0000e-02
2023-04-02 18:05:01,270 ADAM: Layer 2 -> dw_min:9.9119e-01  dw_max:1.0097e+00 lr:1.0000e-02
2023-04-02 18:05:01,270 ADAM: Layer 3 -> dw_min:9.9638e-01  dw_max:1.0039e+00 lr:1.0000e-02
2023-04-02 18:05:01,350 			Learning rate: weights:   1.000e-02    
2023-04-02 18:05:01,350 
2023-04-02 18:05:01,350 ----------------
2023-04-02 18:05:05,884   0   => 124   		Training 486 pattern with 84.17% 	Forward time: 	 4.40 sec
2023-04-02 18:05:05,884 			Loss:    4.088e-01    			Backward time: 	 0.13 sec 
2023-04-02 18:05:05,884 ADAM: Layer 0 -> dw_min:9.9484e-01  dw_max:1.0077e+00 lr:1.0000e-02
2023-04-02 18:05:05,884 ADAM: Layer 1 -> dw_min:9.9114e-01  dw_max:1.0093e+00 lr:1.0000e-02
2023-04-02 18:05:05,885 ADAM: Layer 2 -> dw_min:9.9098e-01  dw_max:1.0096e+00 lr:1.0000e-02
2023-04-02 18:05:05,885 ADAM: Layer 3 -> dw_min:9.9579e-01  dw_max:1.0028e+00 lr:1.0000e-02
2023-04-02 18:05:05,989 
2023-04-02 18:05:05,989 Testing:
2023-04-02 18:05:06,223 		24 of 10000 with 83.33% 	 Time used:  0.23 sec
2023-04-02 18:05:06,450 		48 of 10000 with 81.25% 	 Time used:  0.23 sec
2023-04-02 18:05:06,669 		72 of 10000 with 87.50% 	 Time used:  0.22 sec
2023-04-02 18:05:06,889 		96 of 10000 with 87.50% 	 Time used:  0.22 sec
2023-04-02 18:05:07,108 		120 of 10000 with 87.50% 	 Time used:  0.22 sec
2023-04-02 18:05:07,328 		144 of 10000 with 88.89% 	 Time used:  0.22 sec
2023-04-02 18:05:07,547 		168 of 10000 with 89.29% 	 Time used:  0.22 sec
2023-04-02 18:05:07,767 		192 of 10000 with 90.10% 	 Time used:  0.22 sec
2023-04-02 18:05:07,986 		216 of 10000 with 91.20% 	 Time used:  0.22 sec
2023-04-02 18:05:08,206 		240 of 10000 with 91.25% 	 Time used:  0.22 sec
2023-04-02 18:05:08,425 		264 of 10000 with 90.91% 	 Time used:  0.22 sec
2023-04-02 18:05:08,645 		288 of 10000 with 90.28% 	 Time used:  0.22 sec
2023-04-02 18:05:08,864 		312 of 10000 with 90.06% 	 Time used:  0.22 sec
2023-04-02 18:05:09,084 		336 of 10000 with 90.18% 	 Time used:  0.22 sec
2023-04-02 18:05:09,303 		360 of 10000 with 90.00% 	 Time used:  0.22 sec
2023-04-02 18:05:09,522 		384 of 10000 with 90.36% 	 Time used:  0.22 sec
2023-04-02 18:05:09,742 		408 of 10000 with 89.95% 	 Time used:  0.22 sec
2023-04-02 18:05:09,961 		432 of 10000 with 90.51% 	 Time used:  0.22 sec
2023-04-02 18:05:10,181 		456 of 10000 with 89.91% 	 Time used:  0.22 sec
2023-04-02 18:05:10,400 		480 of 10000 with 90.21% 	 Time used:  0.22 sec
2023-04-02 18:05:10,620 		504 of 10000 with 90.28% 	 Time used:  0.22 sec
2023-04-02 18:05:10,839 		528 of 10000 with 90.15% 	 Time used:  0.22 sec
2023-04-02 18:05:11,059 		552 of 10000 with 90.04% 	 Time used:  0.22 sec
2023-04-02 18:05:11,278 		576 of 10000 with 89.58% 	 Time used:  0.22 sec
2023-04-02 18:05:11,498 		600 of 10000 with 89.83% 	 Time used:  0.22 sec
2023-04-02 18:05:11,717 		624 of 10000 with 89.58% 	 Time used:  0.22 sec
2023-04-02 18:05:11,937 		648 of 10000 with 89.66% 	 Time used:  0.22 sec
2023-04-02 18:05:12,156 		672 of 10000 with 89.73% 	 Time used:  0.22 sec
2023-04-02 18:05:12,376 		696 of 10000 with 89.51% 	 Time used:  0.22 sec
2023-04-02 18:05:12,595 		720 of 10000 with 89.58% 	 Time used:  0.22 sec
2023-04-02 18:05:12,815 		744 of 10000 with 89.25% 	 Time used:  0.22 sec
2023-04-02 18:05:13,034 		768 of 10000 with 88.67% 	 Time used:  0.22 sec
2023-04-02 18:05:13,254 		792 of 10000 with 88.89% 	 Time used:  0.22 sec
2023-04-02 18:05:13,473 		816 of 10000 with 89.09% 	 Time used:  0.22 sec
2023-04-02 18:05:13,693 		840 of 10000 with 89.29% 	 Time used:  0.22 sec
2023-04-02 18:05:13,912 		864 of 10000 with 89.24% 	 Time used:  0.22 sec
2023-04-02 18:05:14,132 		888 of 10000 with 89.30% 	 Time used:  0.22 sec
2023-04-02 18:05:14,351 		912 of 10000 with 88.93% 	 Time used:  0.22 sec
2023-04-02 18:05:14,571 		936 of 10000 with 89.21% 	 Time used:  0.22 sec
2023-04-02 18:05:14,790 		960 of 10000 with 89.48% 	 Time used:  0.22 sec
2023-04-02 18:05:15,010 		984 of 10000 with 89.53% 	 Time used:  0.22 sec
2023-04-02 18:05:15,229 		1008 of 10000 with 89.68% 	 Time used:  0.22 sec
2023-04-02 18:05:15,448 		1032 of 10000 with 89.73% 	 Time used:  0.22 sec
2023-04-02 18:05:15,668 		1056 of 10000 with 89.68% 	 Time used:  0.22 sec
2023-04-02 18:05:15,887 		1080 of 10000 with 89.54% 	 Time used:  0.22 sec
2023-04-02 18:05:16,107 		1104 of 10000 with 89.58% 	 Time used:  0.22 sec
2023-04-02 18:05:16,326 		1128 of 10000 with 89.72% 	 Time used:  0.22 sec
2023-04-02 18:05:16,546 		1152 of 10000 with 89.84% 	 Time used:  0.22 sec
2023-04-02 18:05:16,765 		1176 of 10000 with 89.88% 	 Time used:  0.22 sec
2023-04-02 18:05:16,985 		1200 of 10000 with 89.83% 	 Time used:  0.22 sec
2023-04-02 18:05:17,205 		1224 of 10000 with 89.87% 	 Time used:  0.22 sec
2023-04-02 18:05:17,424 		1248 of 10000 with 89.82% 	 Time used:  0.22 sec
2023-04-02 18:05:17,644 		1272 of 10000 with 89.86% 	 Time used:  0.22 sec
2023-04-02 18:05:17,863 		1296 of 10000 with 89.89% 	 Time used:  0.22 sec
2023-04-02 18:05:18,083 		1320 of 10000 with 90.00% 	 Time used:  0.22 sec
2023-04-02 18:05:18,302 		1344 of 10000 with 90.10% 	 Time used:  0.22 sec
2023-04-02 18:05:18,522 		1368 of 10000 with 90.06% 	 Time used:  0.22 sec
2023-04-02 18:05:18,741 		1392 of 10000 with 90.23% 	 Time used:  0.22 sec
2023-04-02 18:05:18,961 		1416 of 10000 with 90.40% 	 Time used:  0.22 sec
2023-04-02 18:05:19,180 		1440 of 10000 with 90.49% 	 Time used:  0.22 sec
2023-04-02 18:05:19,399 		1464 of 10000 with 90.51% 	 Time used:  0.22 sec
2023-04-02 18:05:19,619 		1488 of 10000 with 90.46% 	 Time used:  0.22 sec
2023-04-02 18:05:19,838 		1512 of 10000 with 90.21% 	 Time used:  0.22 sec
2023-04-02 18:05:20,058 		1536 of 10000 with 90.04% 	 Time used:  0.22 sec
2023-04-02 18:05:20,278 		1560 of 10000 with 90.13% 	 Time used:  0.22 sec
2023-04-02 18:05:20,498 		1584 of 10000 with 90.03% 	 Time used:  0.22 sec
2023-04-02 18:05:20,717 		1608 of 10000 with 90.05% 	 Time used:  0.22 sec
2023-04-02 18:05:20,937 		1632 of 10000 with 89.95% 	 Time used:  0.22 sec
2023-04-02 18:05:21,156 		1656 of 10000 with 89.92% 	 Time used:  0.22 sec
2023-04-02 18:05:21,376 		1680 of 10000 with 89.94% 	 Time used:  0.22 sec
2023-04-02 18:05:21,595 		1704 of 10000 with 90.02% 	 Time used:  0.22 sec
2023-04-02 18:05:21,814 		1728 of 10000 with 89.99% 	 Time used:  0.22 sec
2023-04-02 18:05:22,034 		1752 of 10000 with 90.13% 	 Time used:  0.22 sec
2023-04-02 18:05:22,253 		1776 of 10000 with 90.03% 	 Time used:  0.22 sec
2023-04-02 18:05:22,473 		1800 of 10000 with 90.11% 	 Time used:  0.22 sec
2023-04-02 18:05:22,693 		1824 of 10000 with 90.24% 	 Time used:  0.22 sec
2023-04-02 18:05:22,913 		1848 of 10000 with 90.26% 	 Time used:  0.22 sec
2023-04-02 18:05:23,132 		1872 of 10000 with 90.28% 	 Time used:  0.22 sec
2023-04-02 18:05:23,352 		1896 of 10000 with 90.24% 	 Time used:  0.22 sec
2023-04-02 18:05:23,572 		1920 of 10000 with 90.21% 	 Time used:  0.22 sec
2023-04-02 18:05:23,792 		1944 of 10000 with 90.23% 	 Time used:  0.22 sec
2023-04-02 18:05:24,011 		1968 of 10000 with 90.19% 	 Time used:  0.22 sec
2023-04-02 18:05:24,231 		1992 of 10000 with 90.26% 	 Time used:  0.22 sec
2023-04-02 18:05:24,450 		2016 of 10000 with 90.33% 	 Time used:  0.22 sec
2023-04-02 18:05:24,670 		2040 of 10000 with 90.34% 	 Time used:  0.22 sec
2023-04-02 18:05:24,889 		2064 of 10000 with 90.31% 	 Time used:  0.22 sec
2023-04-02 18:05:25,109 		2088 of 10000 with 90.33% 	 Time used:  0.22 sec
2023-04-02 18:05:25,328 		2112 of 10000 with 90.39% 	 Time used:  0.22 sec
2023-04-02 18:05:25,548 		2136 of 10000 with 90.45% 	 Time used:  0.22 sec
2023-04-02 18:05:25,767 		2160 of 10000 with 90.51% 	 Time used:  0.22 sec
2023-04-02 18:05:25,988 		2184 of 10000 with 90.48% 	 Time used:  0.22 sec
2023-04-02 18:05:26,208 		2208 of 10000 with 90.40% 	 Time used:  0.22 sec
2023-04-02 18:05:26,428 		2232 of 10000 with 90.41% 	 Time used:  0.22 sec
2023-04-02 18:05:26,647 		2256 of 10000 with 90.38% 	 Time used:  0.22 sec
2023-04-02 18:05:26,867 		2280 of 10000 with 90.35% 	 Time used:  0.22 sec
2023-04-02 18:05:27,086 		2304 of 10000 with 90.41% 	 Time used:  0.22 sec
2023-04-02 18:05:27,306 		2328 of 10000 with 90.46% 	 Time used:  0.22 sec
2023-04-02 18:05:27,525 		2352 of 10000 with 90.52% 	 Time used:  0.22 sec
2023-04-02 18:05:27,745 		2376 of 10000 with 90.53% 	 Time used:  0.22 sec
2023-04-02 18:05:27,964 		2400 of 10000 with 90.54% 	 Time used:  0.22 sec
2023-04-02 18:05:28,184 		2424 of 10000 with 90.55% 	 Time used:  0.22 sec
2023-04-02 18:05:28,403 		2448 of 10000 with 90.44% 	 Time used:  0.22 sec
2023-04-02 18:05:28,623 		2472 of 10000 with 90.53% 	 Time used:  0.22 sec
2023-04-02 18:05:28,842 		2496 of 10000 with 90.54% 	 Time used:  0.22 sec
2023-04-02 18:05:29,062 		2520 of 10000 with 90.52% 	 Time used:  0.22 sec
2023-04-02 18:05:29,281 		2544 of 10000 with 90.61% 	 Time used:  0.22 sec
2023-04-02 18:05:29,501 		2568 of 10000 with 90.58% 	 Time used:  0.22 sec
2023-04-02 18:05:29,720 		2592 of 10000 with 90.66% 	 Time used:  0.22 sec
2023-04-02 18:05:29,940 		2616 of 10000 with 90.67% 	 Time used:  0.22 sec
2023-04-02 18:05:30,159 		2640 of 10000 with 90.68% 	 Time used:  0.22 sec
2023-04-02 18:05:30,379 		2664 of 10000 with 90.77% 	 Time used:  0.22 sec
2023-04-02 18:05:30,598 		2688 of 10000 with 90.74% 	 Time used:  0.22 sec
2023-04-02 18:05:30,818 		2712 of 10000 with 90.82% 	 Time used:  0.22 sec
2023-04-02 18:05:31,037 		2736 of 10000 with 90.83% 	 Time used:  0.22 sec
2023-04-02 18:05:31,257 		2760 of 10000 with 90.80% 	 Time used:  0.22 sec
2023-04-02 18:05:31,476 		2784 of 10000 with 90.84% 	 Time used:  0.22 sec
2023-04-02 18:05:31,696 		2808 of 10000 with 90.85% 	 Time used:  0.22 sec
2023-04-02 18:05:31,915 		2832 of 10000 with 90.85% 	 Time used:  0.22 sec
2023-04-02 18:05:32,135 		2856 of 10000 with 90.83% 	 Time used:  0.22 sec
2023-04-02 18:05:32,354 		2880 of 10000 with 90.83% 	 Time used:  0.22 sec
2023-04-02 18:05:32,573 		2904 of 10000 with 90.84% 	 Time used:  0.22 sec
2023-04-02 18:05:32,793 		2928 of 10000 with 90.85% 	 Time used:  0.22 sec
2023-04-02 18:05:33,012 		2952 of 10000 with 90.79% 	 Time used:  0.22 sec
2023-04-02 18:05:33,232 		2976 of 10000 with 90.83% 	 Time used:  0.22 sec
2023-04-02 18:05:33,452 		3000 of 10000 with 90.83% 	 Time used:  0.22 sec
2023-04-02 18:05:33,672 		3024 of 10000 with 90.91% 	 Time used:  0.22 sec
2023-04-02 18:05:33,891 		3048 of 10000 with 90.98% 	 Time used:  0.22 sec
2023-04-02 18:05:34,111 		3072 of 10000 with 90.98% 	 Time used:  0.22 sec
2023-04-02 18:05:34,330 		3096 of 10000 with 91.02% 	 Time used:  0.22 sec
2023-04-02 18:05:34,550 		3120 of 10000 with 91.06% 	 Time used:  0.22 sec
2023-04-02 18:05:34,769 		3144 of 10000 with 91.06% 	 Time used:  0.22 sec
2023-04-02 18:05:34,989 		3168 of 10000 with 91.07% 	 Time used:  0.22 sec
2023-04-02 18:05:35,208 		3192 of 10000 with 91.07% 	 Time used:  0.22 sec
2023-04-02 18:05:35,428 		3216 of 10000 with 91.04% 	 Time used:  0.22 sec
2023-04-02 18:05:35,647 		3240 of 10000 with 91.02% 	 Time used:  0.22 sec
2023-04-02 18:05:35,866 		3264 of 10000 with 90.99% 	 Time used:  0.22 sec
2023-04-02 18:05:36,086 		3288 of 10000 with 91.00% 	 Time used:  0.22 sec
2023-04-02 18:05:36,306 		3312 of 10000 with 91.03% 	 Time used:  0.22 sec
2023-04-02 18:05:36,525 		3336 of 10000 with 91.04% 	 Time used:  0.22 sec
2023-04-02 18:05:36,745 		3360 of 10000 with 91.04% 	 Time used:  0.22 sec
2023-04-02 18:05:36,964 		3384 of 10000 with 91.08% 	 Time used:  0.22 sec
2023-04-02 18:05:37,184 		3408 of 10000 with 91.05% 	 Time used:  0.22 sec
2023-04-02 18:05:37,403 		3432 of 10000 with 91.05% 	 Time used:  0.22 sec
2023-04-02 18:05:37,623 		3456 of 10000 with 91.12% 	 Time used:  0.22 sec
2023-04-02 18:05:37,842 		3480 of 10000 with 91.15% 	 Time used:  0.22 sec
2023-04-02 18:05:38,062 		3504 of 10000 with 91.12% 	 Time used:  0.22 sec
2023-04-02 18:05:38,281 		3528 of 10000 with 91.07% 	 Time used:  0.22 sec
2023-04-02 18:05:38,501 		3552 of 10000 with 91.08% 	 Time used:  0.22 sec
2023-04-02 18:05:38,720 		3576 of 10000 with 91.11% 	 Time used:  0.22 sec
2023-04-02 18:05:38,940 		3600 of 10000 with 91.11% 	 Time used:  0.22 sec
2023-04-02 18:05:39,159 		3624 of 10000 with 91.14% 	 Time used:  0.22 sec
2023-04-02 18:05:39,379 		3648 of 10000 with 91.15% 	 Time used:  0.22 sec
2023-04-02 18:05:39,598 		3672 of 10000 with 91.15% 	 Time used:  0.22 sec
2023-04-02 18:05:39,818 		3696 of 10000 with 91.18% 	 Time used:  0.22 sec
2023-04-02 18:05:40,037 		3720 of 10000 with 91.13% 	 Time used:  0.22 sec
2023-04-02 18:05:40,257 		3744 of 10000 with 91.19% 	 Time used:  0.22 sec
2023-04-02 18:05:40,476 		3768 of 10000 with 91.22% 	 Time used:  0.22 sec
2023-04-02 18:05:40,696 		3792 of 10000 with 91.19% 	 Time used:  0.22 sec
2023-04-02 18:05:40,915 		3816 of 10000 with 91.14% 	 Time used:  0.22 sec
2023-04-02 18:05:41,135 		3840 of 10000 with 91.17% 	 Time used:  0.22 sec
2023-04-02 18:05:41,354 		3864 of 10000 with 91.20% 	 Time used:  0.22 sec
2023-04-02 18:05:41,573 		3888 of 10000 with 91.20% 	 Time used:  0.22 sec
2023-04-02 18:05:41,793 		3912 of 10000 with 91.21% 	 Time used:  0.22 sec
2023-04-02 18:05:42,012 		3936 of 10000 with 91.21% 	 Time used:  0.22 sec
2023-04-02 18:05:42,232 		3960 of 10000 with 91.16% 	 Time used:  0.22 sec
2023-04-02 18:05:42,451 		3984 of 10000 with 91.16% 	 Time used:  0.22 sec
2023-04-02 18:05:42,671 		4008 of 10000 with 91.14% 	 Time used:  0.22 sec
2023-04-02 18:05:42,890 		4032 of 10000 with 91.10% 	 Time used:  0.22 sec
2023-04-02 18:05:43,110 		4056 of 10000 with 91.10% 	 Time used:  0.22 sec
2023-04-02 18:05:43,329 		4080 of 10000 with 91.15% 	 Time used:  0.22 sec
2023-04-02 18:05:43,548 		4104 of 10000 with 91.11% 	 Time used:  0.22 sec
2023-04-02 18:05:43,768 		4128 of 10000 with 91.09% 	 Time used:  0.22 sec
2023-04-02 18:05:43,988 		4152 of 10000 with 91.14% 	 Time used:  0.22 sec
2023-04-02 18:05:44,207 		4176 of 10000 with 91.16% 	 Time used:  0.22 sec
2023-04-02 18:05:44,426 		4200 of 10000 with 91.19% 	 Time used:  0.22 sec
2023-04-02 18:05:44,646 		4224 of 10000 with 91.24% 	 Time used:  0.22 sec
2023-04-02 18:05:44,866 		4248 of 10000 with 91.24% 	 Time used:  0.22 sec
2023-04-02 18:05:45,085 		4272 of 10000 with 91.27% 	 Time used:  0.22 sec
2023-04-02 18:05:45,305 		4296 of 10000 with 91.25% 	 Time used:  0.22 sec
2023-04-02 18:05:45,524 		4320 of 10000 with 91.25% 	 Time used:  0.22 sec
2023-04-02 18:05:45,744 		4344 of 10000 with 91.25% 	 Time used:  0.22 sec
2023-04-02 18:05:45,963 		4368 of 10000 with 91.16% 	 Time used:  0.22 sec
2023-04-02 18:05:46,182 		4392 of 10000 with 91.19% 	 Time used:  0.22 sec
2023-04-02 18:05:46,402 		4416 of 10000 with 91.12% 	 Time used:  0.22 sec
2023-04-02 18:05:46,622 		4440 of 10000 with 91.15% 	 Time used:  0.22 sec
2023-04-02 18:05:46,841 		4464 of 10000 with 91.13% 	 Time used:  0.22 sec
2023-04-02 18:05:47,061 		4488 of 10000 with 91.13% 	 Time used:  0.22 sec
2023-04-02 18:05:47,280 		4512 of 10000 with 91.07% 	 Time used:  0.22 sec
2023-04-02 18:05:47,500 		4536 of 10000 with 91.01% 	 Time used:  0.22 sec
2023-04-02 18:05:47,719 		4560 of 10000 with 90.96% 	 Time used:  0.22 sec
2023-04-02 18:05:47,939 		4584 of 10000 with 91.01% 	 Time used:  0.22 sec
2023-04-02 18:05:48,158 		4608 of 10000 with 90.97% 	 Time used:  0.22 sec
2023-04-02 18:05:48,378 		4632 of 10000 with 91.00% 	 Time used:  0.22 sec
2023-04-02 18:05:48,597 		4656 of 10000 with 91.00% 	 Time used:  0.22 sec
2023-04-02 18:05:48,817 		4680 of 10000 with 91.05% 	 Time used:  0.22 sec
2023-04-02 18:05:49,036 		4704 of 10000 with 91.05% 	 Time used:  0.22 sec
2023-04-02 18:05:49,256 		4728 of 10000 with 91.03% 	 Time used:  0.22 sec
2023-04-02 18:05:49,475 		4752 of 10000 with 90.99% 	 Time used:  0.22 sec
2023-04-02 18:05:49,695 		4776 of 10000 with 90.98% 	 Time used:  0.22 sec
2023-04-02 18:05:49,914 		4800 of 10000 with 90.98% 	 Time used:  0.22 sec
2023-04-02 18:05:50,134 		4824 of 10000 with 91.00% 	 Time used:  0.22 sec
2023-04-02 18:05:50,353 		4848 of 10000 with 90.99% 	 Time used:  0.22 sec
2023-04-02 18:05:50,573 		4872 of 10000 with 90.99% 	 Time used:  0.22 sec
2023-04-02 18:05:50,792 		4896 of 10000 with 90.99% 	 Time used:  0.22 sec
2023-04-02 18:05:51,012 		4920 of 10000 with 90.98% 	 Time used:  0.22 sec
2023-04-02 18:05:51,231 		4944 of 10000 with 91.02% 	 Time used:  0.22 sec
2023-04-02 18:05:51,451 		4968 of 10000 with 91.04% 	 Time used:  0.22 sec
2023-04-02 18:05:51,670 		4992 of 10000 with 91.05% 	 Time used:  0.22 sec
2023-04-02 18:05:51,890 		5016 of 10000 with 91.03% 	 Time used:  0.22 sec
2023-04-02 18:05:52,109 		5040 of 10000 with 91.01% 	 Time used:  0.22 sec
2023-04-02 18:05:52,329 		5064 of 10000 with 91.02% 	 Time used:  0.22 sec
2023-04-02 18:05:52,548 		5088 of 10000 with 91.02% 	 Time used:  0.22 sec
2023-04-02 18:05:52,767 		5112 of 10000 with 91.04% 	 Time used:  0.22 sec
2023-04-02 18:05:52,987 		5136 of 10000 with 91.04% 	 Time used:  0.22 sec
2023-04-02 18:05:53,206 		5160 of 10000 with 91.01% 	 Time used:  0.22 sec
2023-04-02 18:05:53,426 		5184 of 10000 with 90.99% 	 Time used:  0.22 sec
2023-04-02 18:05:53,645 		5208 of 10000 with 91.01% 	 Time used:  0.22 sec
2023-04-02 18:05:53,865 		5232 of 10000 with 90.98% 	 Time used:  0.22 sec
2023-04-02 18:05:54,084 		5256 of 10000 with 91.00% 	 Time used:  0.22 sec
2023-04-02 18:05:54,304 		5280 of 10000 with 91.02% 	 Time used:  0.22 sec
2023-04-02 18:05:54,523 		5304 of 10000 with 91.04% 	 Time used:  0.22 sec
2023-04-02 18:05:54,743 		5328 of 10000 with 91.05% 	 Time used:  0.22 sec
2023-04-02 18:05:54,962 		5352 of 10000 with 91.03% 	 Time used:  0.22 sec
2023-04-02 18:05:55,182 		5376 of 10000 with 91.02% 	 Time used:  0.22 sec
2023-04-02 18:05:55,401 		5400 of 10000 with 91.00% 	 Time used:  0.22 sec
2023-04-02 18:05:55,621 		5424 of 10000 with 90.95% 	 Time used:  0.22 sec
2023-04-02 18:05:55,840 		5448 of 10000 with 90.97% 	 Time used:  0.22 sec
2023-04-02 18:05:56,060 		5472 of 10000 with 90.97% 	 Time used:  0.22 sec
2023-04-02 18:05:56,279 		5496 of 10000 with 90.99% 	 Time used:  0.22 sec
2023-04-02 18:05:56,499 		5520 of 10000 with 91.03% 	 Time used:  0.22 sec
2023-04-02 18:05:56,718 		5544 of 10000 with 91.04% 	 Time used:  0.22 sec
2023-04-02 18:05:56,938 		5568 of 10000 with 91.02% 	 Time used:  0.22 sec
2023-04-02 18:05:57,157 		5592 of 10000 with 91.01% 	 Time used:  0.22 sec
2023-04-02 18:05:57,377 		5616 of 10000 with 91.03% 	 Time used:  0.22 sec
2023-04-02 18:05:57,596 		5640 of 10000 with 91.03% 	 Time used:  0.22 sec
2023-04-02 18:05:57,816 		5664 of 10000 with 90.96% 	 Time used:  0.22 sec
2023-04-02 18:05:58,035 		5688 of 10000 with 90.88% 	 Time used:  0.22 sec
2023-04-02 18:05:58,255 		5712 of 10000 with 90.90% 	 Time used:  0.22 sec
2023-04-02 18:05:58,474 		5736 of 10000 with 90.86% 	 Time used:  0.22 sec
2023-04-02 18:05:58,694 		5760 of 10000 with 90.89% 	 Time used:  0.22 sec
2023-04-02 18:05:58,913 		5784 of 10000 with 90.87% 	 Time used:  0.22 sec
2023-04-02 18:05:59,133 		5808 of 10000 with 90.84% 	 Time used:  0.22 sec
2023-04-02 18:05:59,352 		5832 of 10000 with 90.83% 	 Time used:  0.22 sec
2023-04-02 18:05:59,572 		5856 of 10000 with 90.80% 	 Time used:  0.22 sec
2023-04-02 18:05:59,791 		5880 of 10000 with 90.80% 	 Time used:  0.22 sec
2023-04-02 18:06:00,011 		5904 of 10000 with 90.80% 	 Time used:  0.22 sec
2023-04-02 18:06:00,230 		5928 of 10000 with 90.79% 	 Time used:  0.22 sec
2023-04-02 18:06:00,450 		5952 of 10000 with 90.79% 	 Time used:  0.22 sec
2023-04-02 18:06:00,669 		5976 of 10000 with 90.78% 	 Time used:  0.22 sec
2023-04-02 18:06:00,889 		6000 of 10000 with 90.80% 	 Time used:  0.22 sec
2023-04-02 18:06:01,108 		6024 of 10000 with 90.82% 	 Time used:  0.22 sec
2023-04-02 18:06:01,328 		6048 of 10000 with 90.82% 	 Time used:  0.22 sec
2023-04-02 18:06:01,547 		6072 of 10000 with 90.79% 	 Time used:  0.22 sec
2023-04-02 18:06:01,767 		6096 of 10000 with 90.75% 	 Time used:  0.22 sec
2023-04-02 18:06:01,987 		6120 of 10000 with 90.75% 	 Time used:  0.22 sec
2023-04-02 18:06:02,206 		6144 of 10000 with 90.72% 	 Time used:  0.22 sec
2023-04-02 18:06:02,426 		6168 of 10000 with 90.73% 	 Time used:  0.22 sec
2023-04-02 18:06:02,645 		6192 of 10000 with 90.71% 	 Time used:  0.22 sec
2023-04-02 18:06:02,865 		6216 of 10000 with 90.73% 	 Time used:  0.22 sec
2023-04-02 18:06:03,084 		6240 of 10000 with 90.75% 	 Time used:  0.22 sec
2023-04-02 18:06:03,304 		6264 of 10000 with 90.76% 	 Time used:  0.22 sec
2023-04-02 18:06:03,523 		6288 of 10000 with 90.74% 	 Time used:  0.22 sec
2023-04-02 18:06:03,743 		6312 of 10000 with 90.75% 	 Time used:  0.22 sec
2023-04-02 18:06:03,962 		6336 of 10000 with 90.77% 	 Time used:  0.22 sec
2023-04-02 18:06:04,182 		6360 of 10000 with 90.74% 	 Time used:  0.22 sec
2023-04-02 18:06:04,401 		6384 of 10000 with 90.71% 	 Time used:  0.22 sec
2023-04-02 18:06:04,621 		6408 of 10000 with 90.70% 	 Time used:  0.22 sec
2023-04-02 18:06:04,840 		6432 of 10000 with 90.73% 	 Time used:  0.22 sec
2023-04-02 18:06:05,060 		6456 of 10000 with 90.77% 	 Time used:  0.22 sec
2023-04-02 18:06:05,279 		6480 of 10000 with 90.74% 	 Time used:  0.22 sec
2023-04-02 18:06:05,499 		6504 of 10000 with 90.76% 	 Time used:  0.22 sec
2023-04-02 18:06:05,718 		6528 of 10000 with 90.75% 	 Time used:  0.22 sec
2023-04-02 18:06:05,938 		6552 of 10000 with 90.71% 	 Time used:  0.22 sec
2023-04-02 18:06:06,157 		6576 of 10000 with 90.72% 	 Time used:  0.22 sec
2023-04-02 18:06:06,377 		6600 of 10000 with 90.73% 	 Time used:  0.22 sec
2023-04-02 18:06:06,596 		6624 of 10000 with 90.76% 	 Time used:  0.22 sec
2023-04-02 18:06:06,816 		6648 of 10000 with 90.69% 	 Time used:  0.22 sec
2023-04-02 18:06:07,035 		6672 of 10000 with 90.68% 	 Time used:  0.22 sec
2023-04-02 18:06:07,255 		6696 of 10000 with 90.70% 	 Time used:  0.22 sec
2023-04-02 18:06:07,474 		6720 of 10000 with 90.67% 	 Time used:  0.22 sec
2023-04-02 18:06:07,694 		6744 of 10000 with 90.61% 	 Time used:  0.22 sec
2023-04-02 18:06:07,913 		6768 of 10000 with 90.57% 	 Time used:  0.22 sec
2023-04-02 18:06:08,133 		6792 of 10000 with 90.52% 	 Time used:  0.22 sec
2023-04-02 18:06:08,353 		6816 of 10000 with 90.43% 	 Time used:  0.22 sec
2023-04-02 18:06:08,572 		6840 of 10000 with 90.45% 	 Time used:  0.22 sec
2023-04-02 18:06:08,792 		6864 of 10000 with 90.49% 	 Time used:  0.22 sec
2023-04-02 18:06:09,011 		6888 of 10000 with 90.51% 	 Time used:  0.22 sec
2023-04-02 18:06:09,231 		6912 of 10000 with 90.49% 	 Time used:  0.22 sec
2023-04-02 18:06:09,450 		6936 of 10000 with 90.50% 	 Time used:  0.22 sec
2023-04-02 18:06:09,670 		6960 of 10000 with 90.49% 	 Time used:  0.22 sec
2023-04-02 18:06:09,889 		6984 of 10000 with 90.45% 	 Time used:  0.22 sec
2023-04-02 18:06:10,109 		7008 of 10000 with 90.45% 	 Time used:  0.22 sec
2023-04-02 18:06:10,328 		7032 of 10000 with 90.47% 	 Time used:  0.22 sec
2023-04-02 18:06:10,548 		7056 of 10000 with 90.49% 	 Time used:  0.22 sec
2023-04-02 18:06:10,767 		7080 of 10000 with 90.49% 	 Time used:  0.22 sec
2023-04-02 18:06:10,987 		7104 of 10000 with 90.47% 	 Time used:  0.22 sec
2023-04-02 18:06:11,206 		7128 of 10000 with 90.50% 	 Time used:  0.22 sec
2023-04-02 18:06:11,426 		7152 of 10000 with 90.49% 	 Time used:  0.22 sec
2023-04-02 18:06:11,645 		7176 of 10000 with 90.51% 	 Time used:  0.22 sec
2023-04-02 18:06:11,865 		7200 of 10000 with 90.49% 	 Time used:  0.22 sec
2023-04-02 18:06:12,085 		7224 of 10000 with 90.50% 	 Time used:  0.22 sec
2023-04-02 18:06:12,304 		7248 of 10000 with 90.51% 	 Time used:  0.22 sec
2023-04-02 18:06:12,524 		7272 of 10000 with 90.50% 	 Time used:  0.22 sec
2023-04-02 18:06:12,743 		7296 of 10000 with 90.50% 	 Time used:  0.22 sec
2023-04-02 18:06:12,963 		7320 of 10000 with 90.51% 	 Time used:  0.22 sec
2023-04-02 18:06:13,182 		7344 of 10000 with 90.52% 	 Time used:  0.22 sec
2023-04-02 18:06:13,402 		7368 of 10000 with 90.55% 	 Time used:  0.22 sec
2023-04-02 18:06:13,621 		7392 of 10000 with 90.56% 	 Time used:  0.22 sec
2023-04-02 18:06:13,841 		7416 of 10000 with 90.55% 	 Time used:  0.22 sec
2023-04-02 18:06:14,060 		7440 of 10000 with 90.55% 	 Time used:  0.22 sec
2023-04-02 18:06:14,280 		7464 of 10000 with 90.55% 	 Time used:  0.22 sec
2023-04-02 18:06:14,499 		7488 of 10000 with 90.57% 	 Time used:  0.22 sec
2023-04-02 18:06:14,719 		7512 of 10000 with 90.59% 	 Time used:  0.22 sec
2023-04-02 18:06:14,938 		7536 of 10000 with 90.61% 	 Time used:  0.22 sec
2023-04-02 18:06:15,158 		7560 of 10000 with 90.61% 	 Time used:  0.22 sec
2023-04-02 18:06:15,377 		7584 of 10000 with 90.59% 	 Time used:  0.22 sec
2023-04-02 18:06:15,597 		7608 of 10000 with 90.59% 	 Time used:  0.22 sec
2023-04-02 18:06:15,816 		7632 of 10000 with 90.62% 	 Time used:  0.22 sec
2023-04-02 18:06:16,036 		7656 of 10000 with 90.62% 	 Time used:  0.22 sec
2023-04-02 18:06:16,255 		7680 of 10000 with 90.62% 	 Time used:  0.22 sec
2023-04-02 18:06:16,475 		7704 of 10000 with 90.64% 	 Time used:  0.22 sec
2023-04-02 18:06:16,694 		7728 of 10000 with 90.58% 	 Time used:  0.22 sec
2023-04-02 18:06:16,914 		7752 of 10000 with 90.61% 	 Time used:  0.22 sec
2023-04-02 18:06:17,133 		7776 of 10000 with 90.59% 	 Time used:  0.22 sec
2023-04-02 18:06:17,353 		7800 of 10000 with 90.62% 	 Time used:  0.22 sec
2023-04-02 18:06:17,572 		7824 of 10000 with 90.63% 	 Time used:  0.22 sec
2023-04-02 18:06:17,792 		7848 of 10000 with 90.66% 	 Time used:  0.22 sec
2023-04-02 18:06:18,011 		7872 of 10000 with 90.62% 	 Time used:  0.22 sec
2023-04-02 18:06:18,231 		7896 of 10000 with 90.62% 	 Time used:  0.22 sec
2023-04-02 18:06:18,450 		7920 of 10000 with 90.62% 	 Time used:  0.22 sec
2023-04-02 18:06:18,670 		7944 of 10000 with 90.60% 	 Time used:  0.22 sec
2023-04-02 18:06:18,889 		7968 of 10000 with 90.55% 	 Time used:  0.22 sec
2023-04-02 18:06:19,109 		7992 of 10000 with 90.53% 	 Time used:  0.22 sec
2023-04-02 18:06:19,328 		8016 of 10000 with 90.51% 	 Time used:  0.22 sec
2023-04-02 18:06:19,548 		8040 of 10000 with 90.46% 	 Time used:  0.22 sec
2023-04-02 18:06:19,767 		8064 of 10000 with 90.48% 	 Time used:  0.22 sec
2023-04-02 18:06:19,987 		8088 of 10000 with 90.48% 	 Time used:  0.22 sec
2023-04-02 18:06:20,206 		8112 of 10000 with 90.47% 	 Time used:  0.22 sec
2023-04-02 18:06:20,427 		8136 of 10000 with 90.50% 	 Time used:  0.22 sec
2023-04-02 18:06:20,646 		8160 of 10000 with 90.49% 	 Time used:  0.22 sec
2023-04-02 18:06:20,866 		8184 of 10000 with 90.52% 	 Time used:  0.22 sec
2023-04-02 18:06:21,085 		8208 of 10000 with 90.53% 	 Time used:  0.22 sec
2023-04-02 18:06:21,305 		8232 of 10000 with 90.55% 	 Time used:  0.22 sec
2023-04-02 18:06:21,524 		8256 of 10000 with 90.55% 	 Time used:  0.22 sec
2023-04-02 18:06:21,744 		8280 of 10000 with 90.56% 	 Time used:  0.22 sec
2023-04-02 18:06:21,963 		8304 of 10000 with 90.56% 	 Time used:  0.22 sec
2023-04-02 18:06:22,183 		8328 of 10000 with 90.54% 	 Time used:  0.22 sec
2023-04-02 18:06:22,402 		8352 of 10000 with 90.52% 	 Time used:  0.22 sec
2023-04-02 18:06:22,622 		8376 of 10000 with 90.52% 	 Time used:  0.22 sec
2023-04-02 18:06:22,842 		8400 of 10000 with 90.52% 	 Time used:  0.22 sec
2023-04-02 18:06:23,062 		8424 of 10000 with 90.52% 	 Time used:  0.22 sec
2023-04-02 18:06:23,281 		8448 of 10000 with 90.52% 	 Time used:  0.22 sec
2023-04-02 18:06:23,501 		8472 of 10000 with 90.50% 	 Time used:  0.22 sec
2023-04-02 18:06:23,721 		8496 of 10000 with 90.50% 	 Time used:  0.22 sec
2023-04-02 18:06:23,941 		8520 of 10000 with 90.52% 	 Time used:  0.22 sec
2023-04-02 18:06:24,160 		8544 of 10000 with 90.52% 	 Time used:  0.22 sec
2023-04-02 18:06:24,380 		8568 of 10000 with 90.51% 	 Time used:  0.22 sec
2023-04-02 18:06:24,599 		8592 of 10000 with 90.51% 	 Time used:  0.22 sec
2023-04-02 18:06:24,819 		8616 of 10000 with 90.53% 	 Time used:  0.22 sec
2023-04-02 18:06:25,038 		8640 of 10000 with 90.47% 	 Time used:  0.22 sec
2023-04-02 18:06:25,258 		8664 of 10000 with 90.48% 	 Time used:  0.22 sec
2023-04-02 18:06:25,477 		8688 of 10000 with 90.45% 	 Time used:  0.22 sec
2023-04-02 18:06:25,697 		8712 of 10000 with 90.44% 	 Time used:  0.22 sec
2023-04-02 18:06:25,916 		8736 of 10000 with 90.45% 	 Time used:  0.22 sec
2023-04-02 18:06:26,137 		8760 of 10000 with 90.46% 	 Time used:  0.22 sec
2023-04-02 18:06:26,357 		8784 of 10000 with 90.45% 	 Time used:  0.22 sec
2023-04-02 18:06:26,576 		8808 of 10000 with 90.43% 	 Time used:  0.22 sec
2023-04-02 18:06:26,796 		8832 of 10000 with 90.42% 	 Time used:  0.22 sec
2023-04-02 18:06:27,015 		8856 of 10000 with 90.42% 	 Time used:  0.22 sec
2023-04-02 18:06:27,235 		8880 of 10000 with 90.43% 	 Time used:  0.22 sec
2023-04-02 18:06:27,454 		8904 of 10000 with 90.42% 	 Time used:  0.22 sec
2023-04-02 18:06:27,674 		8928 of 10000 with 90.42% 	 Time used:  0.22 sec
2023-04-02 18:06:27,893 		8952 of 10000 with 90.44% 	 Time used:  0.22 sec
2023-04-02 18:06:28,113 		8976 of 10000 with 90.44% 	 Time used:  0.22 sec
2023-04-02 18:06:28,332 		9000 of 10000 with 90.47% 	 Time used:  0.22 sec
2023-04-02 18:06:28,552 		9024 of 10000 with 90.46% 	 Time used:  0.22 sec
2023-04-02 18:06:28,771 		9048 of 10000 with 90.46% 	 Time used:  0.22 sec
2023-04-02 18:06:28,991 		9072 of 10000 with 90.45% 	 Time used:  0.22 sec
2023-04-02 18:06:29,210 		9096 of 10000 with 90.45% 	 Time used:  0.22 sec
2023-04-02 18:06:29,430 		9120 of 10000 with 90.46% 	 Time used:  0.22 sec
2023-04-02 18:06:29,649 		9144 of 10000 with 90.46% 	 Time used:  0.22 sec
2023-04-02 18:06:29,869 		9168 of 10000 with 90.48% 	 Time used:  0.22 sec
2023-04-02 18:06:30,088 		9192 of 10000 with 90.49% 	 Time used:  0.22 sec
2023-04-02 18:06:30,308 		9216 of 10000 with 90.51% 	 Time used:  0.22 sec
2023-04-02 18:06:30,527 		9240 of 10000 with 90.50% 	 Time used:  0.22 sec
2023-04-02 18:06:30,747 		9264 of 10000 with 90.50% 	 Time used:  0.22 sec
2023-04-02 18:06:30,966 		9288 of 10000 with 90.51% 	 Time used:  0.22 sec
2023-04-02 18:06:31,186 		9312 of 10000 with 90.50% 	 Time used:  0.22 sec
2023-04-02 18:06:31,405 		9336 of 10000 with 90.51% 	 Time used:  0.22 sec
2023-04-02 18:06:31,625 		9360 of 10000 with 90.51% 	 Time used:  0.22 sec
2023-04-02 18:06:31,844 		9384 of 10000 with 90.52% 	 Time used:  0.22 sec
2023-04-02 18:06:32,064 		9408 of 10000 with 90.53% 	 Time used:  0.22 sec
2023-04-02 18:06:32,284 		9432 of 10000 with 90.54% 	 Time used:  0.22 sec
2023-04-02 18:06:32,503 		9456 of 10000 with 90.52% 	 Time used:  0.22 sec
2023-04-02 18:06:32,723 		9480 of 10000 with 90.52% 	 Time used:  0.22 sec
2023-04-02 18:06:32,942 		9504 of 10000 with 90.50% 	 Time used:  0.22 sec
2023-04-02 18:06:33,162 		9528 of 10000 with 90.47% 	 Time used:  0.22 sec
2023-04-02 18:06:33,381 		9552 of 10000 with 90.47% 	 Time used:  0.22 sec
2023-04-02 18:06:33,602 		9576 of 10000 with 90.48% 	 Time used:  0.22 sec
2023-04-02 18:06:33,822 		9600 of 10000 with 90.46% 	 Time used:  0.22 sec
2023-04-02 18:06:34,041 		9624 of 10000 with 90.44% 	 Time used:  0.22 sec
2023-04-02 18:06:34,261 		9648 of 10000 with 90.42% 	 Time used:  0.22 sec
2023-04-02 18:06:34,480 		9672 of 10000 with 90.44% 	 Time used:  0.22 sec
2023-04-02 18:06:34,700 		9696 of 10000 with 90.42% 	 Time used:  0.22 sec
2023-04-02 18:06:34,919 		9720 of 10000 with 90.41% 	 Time used:  0.22 sec
2023-04-02 18:06:35,139 		9744 of 10000 with 90.44% 	 Time used:  0.22 sec
2023-04-02 18:06:35,358 		9768 of 10000 with 90.45% 	 Time used:  0.22 sec
2023-04-02 18:06:35,578 		9792 of 10000 with 90.44% 	 Time used:  0.22 sec
2023-04-02 18:06:35,797 		9816 of 10000 with 90.43% 	 Time used:  0.22 sec
2023-04-02 18:06:36,017 		9840 of 10000 with 90.45% 	 Time used:  0.22 sec
2023-04-02 18:06:36,236 		9864 of 10000 with 90.45% 	 Time used:  0.22 sec
2023-04-02 18:06:36,456 		9888 of 10000 with 90.43% 	 Time used:  0.22 sec
2023-04-02 18:06:36,675 		9912 of 10000 with 90.45% 	 Time used:  0.22 sec
2023-04-02 18:06:36,895 		9936 of 10000 with 90.45% 	 Time used:  0.22 sec
2023-04-02 18:06:37,114 		9960 of 10000 with 90.44% 	 Time used:  0.22 sec
2023-04-02 18:06:37,333 		9984 of 10000 with 90.44% 	 Time used:  0.22 sec
2023-04-02 18:06:37,484 		10000 of 10000 with 90.44% 	 Time used:  0.15 sec
2023-04-02 18:06:37,484 
2023-04-02 18:06:37,486 			Learning rate: weights:   1.000e-02    
2023-04-02 18:06:37,486 			Last test performance: 90.44%
2023-04-02 18:06:37,486 ----------------
2023-04-02 18:06:42,018   1   =>  0    		Training 486 pattern with 82.92% 	Forward time: 	 4.40 sec
2023-04-02 18:06:42,018 			Loss:    3.969e-01    			Backward time: 	 0.13 sec 
2023-04-02 18:06:42,018 ADAM: Layer 0 -> dw_min:9.9527e-01  dw_max:1.0070e+00 lr:1.0000e-02
2023-04-02 18:06:42,018 ADAM: Layer 1 -> dw_min:9.9198e-01  dw_max:1.0086e+00 lr:1.0000e-02
2023-04-02 18:06:42,019 ADAM: Layer 2 -> dw_min:9.9209e-01  dw_max:1.0087e+00 lr:1.0000e-02
2023-04-02 18:06:42,019 ADAM: Layer 3 -> dw_min:9.9620e-01  dw_max:1.0025e+00 lr:1.0000e-02
2023-04-02 18:06:42,036 			Learning rate: weights:   1.000e-02    
2023-04-02 18:06:42,036 			Last test performance: 90.44%
2023-04-02 18:06:42,036 ----------------
2023-04-02 18:06:46,568   1   =>  1    		Training 486 pattern with 83.96% 	Forward time: 	 4.40 sec
2023-04-02 18:06:46,568 			Loss:    4.188e-01    			Backward time: 	 0.13 sec 
2023-04-02 18:06:46,569 ADAM: Layer 0 -> dw_min:9.9408e-01  dw_max:1.0072e+00 lr:1.0000e-02
2023-04-02 18:06:46,569 ADAM: Layer 1 -> dw_min:9.9199e-01  dw_max:1.0094e+00 lr:1.0000e-02
2023-04-02 18:06:46,569 ADAM: Layer 2 -> dw_min:9.9166e-01  dw_max:1.0091e+00 lr:1.0000e-02
2023-04-02 18:06:46,569 ADAM: Layer 3 -> dw_min:9.9612e-01  dw_max:1.0030e+00 lr:1.0000e-02
2023-04-02 18:06:46,645 			Learning rate: weights:   1.000e-02    
2023-04-02 18:06:46,645 			Last test performance: 90.44%
2023-04-02 18:06:46,645 ----------------
2023-04-02 18:06:51,177   1   =>  2    		Training 486 pattern with 84.58% 	Forward time: 	 4.40 sec
2023-04-02 18:06:51,177 			Loss:    3.876e-01    			Backward time: 	 0.13 sec 
2023-04-02 18:06:51,177 ADAM: Layer 0 -> dw_min:9.9329e-01  dw_max:1.0080e+00 lr:1.0000e-02
2023-04-02 18:06:51,177 ADAM: Layer 1 -> dw_min:9.9154e-01  dw_max:1.0101e+00 lr:1.0000e-02
2023-04-02 18:06:51,178 ADAM: Layer 2 -> dw_min:9.9210e-01  dw_max:1.0089e+00 lr:1.0000e-02
2023-04-02 18:06:51,178 ADAM: Layer 3 -> dw_min:9.9643e-01  dw_max:1.0029e+00 lr:1.0000e-02
2023-04-02 18:06:51,204 			Learning rate: weights:   1.000e-02    
2023-04-02 18:06:51,204 			Last test performance: 90.44%
2023-04-02 18:06:51,204 ----------------
2023-04-02 18:06:55,736   1   =>  3    		Training 486 pattern with 83.96% 	Forward time: 	 4.40 sec
2023-04-02 18:06:55,736 			Loss:    4.117e-01    			Backward time: 	 0.13 sec 
2023-04-02 18:06:55,737 ADAM: Layer 0 -> dw_min:9.9270e-01  dw_max:1.0081e+00 lr:1.0000e-02
2023-04-02 18:06:55,737 ADAM: Layer 1 -> dw_min:9.9124e-01  dw_max:1.0099e+00 lr:1.0000e-02
2023-04-02 18:06:55,737 ADAM: Layer 2 -> dw_min:9.9138e-01  dw_max:1.0086e+00 lr:1.0000e-02
2023-04-02 18:06:55,737 ADAM: Layer 3 -> dw_min:9.9650e-01  dw_max:1.0033e+00 lr:1.0000e-02
2023-04-02 18:06:55,875 			Learning rate: weights:   1.000e-02    
2023-04-02 18:06:55,875 			Last test performance: 90.44%
2023-04-02 18:06:55,875 ----------------
2023-04-02 18:07:00,409   1   =>  4    		Training 486 pattern with 85.62% 	Forward time: 	 4.40 sec
2023-04-02 18:07:00,409 			Loss:    3.618e-01    			Backward time: 	 0.13 sec 
2023-04-02 18:07:00,409 ADAM: Layer 0 -> dw_min:9.9328e-01  dw_max:1.0071e+00 lr:1.0000e-02
2023-04-02 18:07:00,409 ADAM: Layer 1 -> dw_min:9.9144e-01  dw_max:1.0099e+00 lr:1.0000e-02
2023-04-02 18:07:00,410 ADAM: Layer 2 -> dw_min:9.9133e-01  dw_max:1.0090e+00 lr:1.0000e-02
2023-04-02 18:07:00,410 ADAM: Layer 3 -> dw_min:9.9680e-01  dw_max:1.0039e+00 lr:1.0000e-02
2023-04-02 18:07:00,428 			Learning rate: weights:   1.000e-02    
2023-04-02 18:07:00,428 			Last test performance: 90.44%
2023-04-02 18:07:00,428 ----------------
2023-04-02 18:07:04,961   1   =>  5    		Training 486 pattern with 82.92% 	Forward time: 	 4.40 sec
2023-04-02 18:07:04,961 			Loss:    4.241e-01    			Backward time: 	 0.13 sec 
2023-04-02 18:07:04,962 ADAM: Layer 0 -> dw_min:9.9420e-01  dw_max:1.0068e+00 lr:1.0000e-02
2023-04-02 18:07:04,962 ADAM: Layer 1 -> dw_min:9.9309e-01  dw_max:1.0099e+00 lr:1.0000e-02
2023-04-02 18:07:04,962 ADAM: Layer 2 -> dw_min:9.9109e-01  dw_max:1.0086e+00 lr:1.0000e-02
2023-04-02 18:07:04,962 ADAM: Layer 3 -> dw_min:9.9641e-01  dw_max:1.0047e+00 lr:1.0000e-02
2023-04-02 18:07:04,980 			Learning rate: weights:   1.000e-02    
2023-04-02 18:07:04,980 			Last test performance: 90.44%
2023-04-02 18:07:04,980 ----------------
2023-04-02 18:07:09,512   1   =>  6    		Training 486 pattern with 82.71% 	Forward time: 	 4.40 sec
2023-04-02 18:07:09,512 			Loss:    4.338e-01    			Backward time: 	 0.13 sec 
2023-04-02 18:07:09,512 ADAM: Layer 0 -> dw_min:9.9505e-01  dw_max:1.0065e+00 lr:1.0000e-02
2023-04-02 18:07:09,513 ADAM: Layer 1 -> dw_min:9.9294e-01  dw_max:1.0102e+00 lr:1.0000e-02
2023-04-02 18:07:09,513 ADAM: Layer 2 -> dw_min:9.9104e-01  dw_max:1.0094e+00 lr:1.0000e-02
2023-04-02 18:07:09,513 ADAM: Layer 3 -> dw_min:9.9653e-01  dw_max:1.0049e+00 lr:1.0000e-02
2023-04-02 18:07:09,587 			Learning rate: weights:   1.000e-02    
2023-04-02 18:07:09,587 			Last test performance: 90.44%
2023-04-02 18:07:09,587 ----------------
2023-04-02 18:07:14,120   1   =>  7    		Training 486 pattern with 83.96% 	Forward time: 	 4.40 sec
2023-04-02 18:07:14,120 			Loss:    4.101e-01    			Backward time: 	 0.13 sec 
2023-04-02 18:07:14,120 ADAM: Layer 0 -> dw_min:9.9488e-01  dw_max:1.0067e+00 lr:1.0000e-02
2023-04-02 18:07:14,120 ADAM: Layer 1 -> dw_min:9.9257e-01  dw_max:1.0106e+00 lr:1.0000e-02
2023-04-02 18:07:14,121 ADAM: Layer 2 -> dw_min:9.9157e-01  dw_max:1.0094e+00 lr:1.0000e-02
2023-04-02 18:07:14,121 ADAM: Layer 3 -> dw_min:9.9601e-01  dw_max:1.0045e+00 lr:1.0000e-02
2023-04-02 18:07:14,137 			Learning rate: weights:   1.000e-02    
2023-04-02 18:07:14,137 			Last test performance: 90.44%
2023-04-02 18:07:14,137 ----------------
2023-04-02 18:07:18,670   1   =>  8    		Training 486 pattern with 87.71% 	Forward time: 	 4.40 sec
2023-04-02 18:07:18,670 			Loss:    3.214e-01    			Backward time: 	 0.13 sec 
2023-04-02 18:07:18,671 ADAM: Layer 0 -> dw_min:9.9456e-01  dw_max:1.0065e+00 lr:1.0000e-02
2023-04-02 18:07:18,671 ADAM: Layer 1 -> dw_min:9.9288e-01  dw_max:1.0099e+00 lr:1.0000e-02
2023-04-02 18:07:18,671 ADAM: Layer 2 -> dw_min:9.9121e-01  dw_max:1.0083e+00 lr:1.0000e-02
2023-04-02 18:07:18,671 ADAM: Layer 3 -> dw_min:9.9588e-01  dw_max:1.0046e+00 lr:1.0000e-02
2023-04-02 18:07:18,689 			Learning rate: weights:   1.000e-02    
2023-04-02 18:07:18,689 			Last test performance: 90.44%
2023-04-02 18:07:18,689 ----------------
2023-04-02 18:07:23,224   1   =>  9    		Training 486 pattern with 88.75% 	Forward time: 	 4.40 sec
2023-04-02 18:07:23,224 			Loss:    3.241e-01    			Backward time: 	 0.13 sec 
2023-04-02 18:07:23,225 ADAM: Layer 0 -> dw_min:9.9548e-01  dw_max:1.0056e+00 lr:1.0000e-02
2023-04-02 18:07:23,225 ADAM: Layer 1 -> dw_min:9.9361e-01  dw_max:1.0103e+00 lr:1.0000e-02
2023-04-02 18:07:23,225 ADAM: Layer 2 -> dw_min:9.9107e-01  dw_max:1.0080e+00 lr:1.0000e-02
2023-04-02 18:07:23,225 ADAM: Layer 3 -> dw_min:9.9564e-01  dw_max:1.0044e+00 lr:1.0000e-02
2023-04-02 18:07:23,295 			Learning rate: weights:   1.000e-02    
2023-04-02 18:07:23,295 			Last test performance: 90.44%
2023-04-02 18:07:23,295 ----------------
2023-04-02 18:07:27,831   1   =>  10   		Training 486 pattern with 85.42% 	Forward time: 	 4.40 sec
2023-04-02 18:07:27,831 			Loss:    3.412e-01    			Backward time: 	 0.13 sec 
2023-04-02 18:07:27,831 ADAM: Layer 0 -> dw_min:9.9519e-01  dw_max:1.0059e+00 lr:1.0000e-02
2023-04-02 18:07:27,831 ADAM: Layer 1 -> dw_min:9.9231e-01  dw_max:1.0108e+00 lr:1.0000e-02
2023-04-02 18:07:27,831 ADAM: Layer 2 -> dw_min:9.9113e-01  dw_max:1.0087e+00 lr:1.0000e-02
2023-04-02 18:07:27,831 ADAM: Layer 3 -> dw_min:9.9596e-01  dw_max:1.0034e+00 lr:1.0000e-02
2023-04-02 18:07:27,856 			Learning rate: weights:   1.000e-02    
2023-04-02 18:07:27,856 			Last test performance: 90.44%
2023-04-02 18:07:27,856 ----------------
2023-04-02 18:07:32,388   1   =>  11   		Training 486 pattern with 86.04% 	Forward time: 	 4.40 sec
2023-04-02 18:07:32,388 			Loss:    4.041e-01    			Backward time: 	 0.13 sec 
2023-04-02 18:07:32,388 ADAM: Layer 0 -> dw_min:9.9438e-01  dw_max:1.0062e+00 lr:1.0000e-02
2023-04-02 18:07:32,388 ADAM: Layer 1 -> dw_min:9.9197e-01  dw_max:1.0111e+00 lr:1.0000e-02
2023-04-02 18:07:32,388 ADAM: Layer 2 -> dw_min:9.9158e-01  dw_max:1.0088e+00 lr:1.0000e-02
2023-04-02 18:07:32,388 ADAM: Layer 3 -> dw_min:9.9601e-01  dw_max:1.0040e+00 lr:1.0000e-02
2023-04-02 18:07:32,484 			Learning rate: weights:   1.000e-02    
2023-04-02 18:07:32,485 			Last test performance: 90.44%
2023-04-02 18:07:32,485 ----------------
2023-04-02 18:07:37,018   1   =>  12   		Training 486 pattern with 87.92% 	Forward time: 	 4.40 sec
2023-04-02 18:07:37,018 			Loss:    3.213e-01    			Backward time: 	 0.13 sec 
2023-04-02 18:07:37,019 ADAM: Layer 0 -> dw_min:9.9406e-01  dw_max:1.0072e+00 lr:1.0000e-02
2023-04-02 18:07:37,019 ADAM: Layer 1 -> dw_min:9.9143e-01  dw_max:1.0107e+00 lr:1.0000e-02
2023-04-02 18:07:37,019 ADAM: Layer 2 -> dw_min:9.9156e-01  dw_max:1.0086e+00 lr:1.0000e-02
2023-04-02 18:07:37,019 ADAM: Layer 3 -> dw_min:9.9656e-01  dw_max:1.0041e+00 lr:1.0000e-02
2023-04-02 18:07:37,043 			Learning rate: weights:   1.000e-02    
2023-04-02 18:07:37,043 			Last test performance: 90.44%
2023-04-02 18:07:37,043 ----------------
2023-04-02 18:07:41,575   1   =>  13   		Training 486 pattern with 86.04% 	Forward time: 	 4.40 sec
2023-04-02 18:07:41,575 			Loss:    3.619e-01    			Backward time: 	 0.13 sec 
2023-04-02 18:07:41,576 ADAM: Layer 0 -> dw_min:9.9346e-01  dw_max:1.0081e+00 lr:1.0000e-02
2023-04-02 18:07:41,576 ADAM: Layer 1 -> dw_min:9.9134e-01  dw_max:1.0107e+00 lr:1.0000e-02
2023-04-02 18:07:41,576 ADAM: Layer 2 -> dw_min:9.9130e-01  dw_max:1.0086e+00 lr:1.0000e-02
2023-04-02 18:07:41,576 ADAM: Layer 3 -> dw_min:9.9615e-01  dw_max:1.0048e+00 lr:1.0000e-02
2023-04-02 18:07:41,665 			Learning rate: weights:   1.000e-02    
2023-04-02 18:07:41,665 			Last test performance: 90.44%
2023-04-02 18:07:41,665 ----------------
2023-04-02 18:07:46,198   1   =>  14   		Training 486 pattern with 86.25% 	Forward time: 	 4.40 sec
2023-04-02 18:07:46,198 			Loss:    4.129e-01    			Backward time: 	 0.13 sec 
2023-04-02 18:07:46,199 ADAM: Layer 0 -> dw_min:9.9333e-01  dw_max:1.0084e+00 lr:1.0000e-02
2023-04-02 18:07:46,199 ADAM: Layer 1 -> dw_min:9.9067e-01  dw_max:1.0110e+00 lr:1.0000e-02
2023-04-02 18:07:46,199 ADAM: Layer 2 -> dw_min:9.9132e-01  dw_max:1.0092e+00 lr:1.0000e-02
2023-04-02 18:07:46,199 ADAM: Layer 3 -> dw_min:9.9644e-01  dw_max:1.0046e+00 lr:1.0000e-02
2023-04-02 18:07:46,224 			Learning rate: weights:   1.000e-02    
2023-04-02 18:07:46,224 			Last test performance: 90.44%
2023-04-02 18:07:46,224 ----------------
2023-04-02 18:07:50,756   1   =>  15   		Training 486 pattern with 85.62% 	Forward time: 	 4.40 sec
2023-04-02 18:07:50,756 			Loss:    3.513e-01    			Backward time: 	 0.13 sec 
2023-04-02 18:07:50,757 ADAM: Layer 0 -> dw_min:9.9354e-01  dw_max:1.0087e+00 lr:1.0000e-02
2023-04-02 18:07:50,757 ADAM: Layer 1 -> dw_min:9.9200e-01  dw_max:1.0106e+00 lr:1.0000e-02
2023-04-02 18:07:50,757 ADAM: Layer 2 -> dw_min:9.9114e-01  dw_max:1.0097e+00 lr:1.0000e-02
2023-04-02 18:07:50,757 ADAM: Layer 3 -> dw_min:9.9667e-01  dw_max:1.0042e+00 lr:1.0000e-02
2023-04-02 18:07:50,853 			Learning rate: weights:   1.000e-02    
2023-04-02 18:07:50,853 			Last test performance: 90.44%
2023-04-02 18:07:50,853 ----------------
2023-04-02 18:07:55,386   1   =>  16   		Training 486 pattern with 87.50% 	Forward time: 	 4.40 sec
2023-04-02 18:07:55,386 			Loss:    3.149e-01    			Backward time: 	 0.13 sec 
2023-04-02 18:07:55,386 ADAM: Layer 0 -> dw_min:9.9359e-01  dw_max:1.0078e+00 lr:1.0000e-02
2023-04-02 18:07:55,386 ADAM: Layer 1 -> dw_min:9.9195e-01  dw_max:1.0109e+00 lr:1.0000e-02
2023-04-02 18:07:55,386 ADAM: Layer 2 -> dw_min:9.9087e-01  dw_max:1.0097e+00 lr:1.0000e-02
2023-04-02 18:07:55,386 ADAM: Layer 3 -> dw_min:9.9621e-01  dw_max:1.0046e+00 lr:1.0000e-02
2023-04-02 18:07:55,404 			Learning rate: weights:   1.000e-02    
2023-04-02 18:07:55,404 			Last test performance: 90.44%
2023-04-02 18:07:55,404 ----------------
2023-04-02 18:07:59,937   1   =>  17   		Training 486 pattern with 88.75% 	Forward time: 	 4.40 sec
2023-04-02 18:07:59,937 			Loss:    3.126e-01    			Backward time: 	 0.13 sec 
2023-04-02 18:07:59,938 ADAM: Layer 0 -> dw_min:9.9395e-01  dw_max:1.0075e+00 lr:1.0000e-02
2023-04-02 18:07:59,938 ADAM: Layer 1 -> dw_min:9.9199e-01  dw_max:1.0108e+00 lr:1.0000e-02
2023-04-02 18:07:59,938 ADAM: Layer 2 -> dw_min:9.9052e-01  dw_max:1.0097e+00 lr:1.0000e-02
2023-04-02 18:07:59,938 ADAM: Layer 3 -> dw_min:9.9528e-01  dw_max:1.0046e+00 lr:1.0000e-02
2023-04-02 18:07:59,958 			Learning rate: weights:   1.000e-02    
2023-04-02 18:07:59,958 			Last test performance: 90.44%
2023-04-02 18:07:59,958 ----------------
2023-04-02 18:08:04,492   1   =>  18   		Training 486 pattern with 86.04% 	Forward time: 	 4.40 sec
2023-04-02 18:08:04,492 			Loss:    3.485e-01    			Backward time: 	 0.13 sec 
2023-04-02 18:08:04,492 ADAM: Layer 0 -> dw_min:9.9418e-01  dw_max:1.0079e+00 lr:1.0000e-02
2023-04-02 18:08:04,492 ADAM: Layer 1 -> dw_min:9.9089e-01  dw_max:1.0109e+00 lr:1.0000e-02
2023-04-02 18:08:04,492 ADAM: Layer 2 -> dw_min:9.9042e-01  dw_max:1.0101e+00 lr:1.0000e-02
2023-04-02 18:08:04,492 ADAM: Layer 3 -> dw_min:9.9561e-01  dw_max:1.0047e+00 lr:1.0000e-02
2023-04-02 18:08:04,510 			Learning rate: weights:   1.000e-02    
2023-04-02 18:08:04,510 			Last test performance: 90.44%
2023-04-02 18:08:04,510 ----------------
2023-04-02 18:08:09,043   1   =>  19   		Training 486 pattern with 84.58% 	Forward time: 	 4.40 sec
2023-04-02 18:08:09,043 			Loss:    4.163e-01    			Backward time: 	 0.13 sec 
2023-04-02 18:08:09,043 ADAM: Layer 0 -> dw_min:9.9436e-01  dw_max:1.0077e+00 lr:1.0000e-02
2023-04-02 18:08:09,044 ADAM: Layer 1 -> dw_min:9.9189e-01  dw_max:1.0114e+00 lr:1.0000e-02
2023-04-02 18:08:09,044 ADAM: Layer 2 -> dw_min:9.9038e-01  dw_max:1.0103e+00 lr:1.0000e-02
2023-04-02 18:08:09,044 ADAM: Layer 3 -> dw_min:9.9614e-01  dw_max:1.0044e+00 lr:1.0000e-02
2023-04-02 18:08:09,120 			Learning rate: weights:   1.000e-02    
2023-04-02 18:08:09,121 			Last test performance: 90.44%
2023-04-02 18:08:09,121 ----------------
2023-04-02 18:08:13,654   1   =>  20   		Training 486 pattern with 86.46% 	Forward time: 	 4.40 sec
2023-04-02 18:08:13,654 			Loss:    3.164e-01    			Backward time: 	 0.13 sec 
2023-04-02 18:08:13,654 ADAM: Layer 0 -> dw_min:9.9430e-01  dw_max:1.0075e+00 lr:1.0000e-02
2023-04-02 18:08:13,655 ADAM: Layer 1 -> dw_min:9.9177e-01  dw_max:1.0118e+00 lr:1.0000e-02
2023-04-02 18:08:13,655 ADAM: Layer 2 -> dw_min:9.9092e-01  dw_max:1.0105e+00 lr:1.0000e-02
2023-04-02 18:08:13,655 ADAM: Layer 3 -> dw_min:9.9585e-01  dw_max:1.0052e+00 lr:1.0000e-02
2023-04-02 18:08:13,738 			Learning rate: weights:   1.000e-02    
2023-04-02 18:08:13,738 			Last test performance: 90.44%
2023-04-02 18:08:13,738 ----------------
2023-04-02 18:08:18,271   1   =>  21   		Training 486 pattern with 84.17% 	Forward time: 	 4.40 sec
2023-04-02 18:08:18,271 			Loss:    3.895e-01    			Backward time: 	 0.13 sec 
2023-04-02 18:08:18,271 ADAM: Layer 0 -> dw_min:9.9417e-01  dw_max:1.0085e+00 lr:1.0000e-02
2023-04-02 18:08:18,272 ADAM: Layer 1 -> dw_min:9.9114e-01  dw_max:1.0117e+00 lr:1.0000e-02
2023-04-02 18:08:18,272 ADAM: Layer 2 -> dw_min:9.9082e-01  dw_max:1.0108e+00 lr:1.0000e-02
2023-04-02 18:08:18,272 ADAM: Layer 3 -> dw_min:9.9612e-01  dw_max:1.0048e+00 lr:1.0000e-02
2023-04-02 18:08:18,288 			Learning rate: weights:   1.000e-02    
2023-04-02 18:08:18,288 			Last test performance: 90.44%
2023-04-02 18:08:18,288 ----------------
2023-04-02 18:08:22,822   1   =>  22   		Training 486 pattern with 86.25% 	Forward time: 	 4.40 sec
2023-04-02 18:08:22,822 			Loss:    3.487e-01    			Backward time: 	 0.13 sec 
2023-04-02 18:08:22,822 ADAM: Layer 0 -> dw_min:9.9423e-01  dw_max:1.0096e+00 lr:1.0000e-02
2023-04-02 18:08:22,822 ADAM: Layer 1 -> dw_min:9.9040e-01  dw_max:1.0117e+00 lr:1.0000e-02
2023-04-02 18:08:22,823 ADAM: Layer 2 -> dw_min:9.9134e-01  dw_max:1.0101e+00 lr:1.0000e-02
2023-04-02 18:08:22,823 ADAM: Layer 3 -> dw_min:9.9676e-01  dw_max:1.0039e+00 lr:1.0000e-02
2023-04-02 18:08:22,842 			Learning rate: weights:   1.000e-02    
2023-04-02 18:08:22,842 			Last test performance: 90.44%
2023-04-02 18:08:22,842 ----------------
2023-04-02 18:08:27,378   1   =>  23   		Training 486 pattern with 88.12% 	Forward time: 	 4.40 sec
2023-04-02 18:08:27,378 			Loss:    3.180e-01    			Backward time: 	 0.13 sec 
2023-04-02 18:08:27,378 ADAM: Layer 0 -> dw_min:9.9454e-01  dw_max:1.0100e+00 lr:1.0000e-02
2023-04-02 18:08:27,378 ADAM: Layer 1 -> dw_min:9.9162e-01  dw_max:1.0116e+00 lr:1.0000e-02
2023-04-02 18:08:27,378 ADAM: Layer 2 -> dw_min:9.9136e-01  dw_max:1.0108e+00 lr:1.0000e-02
2023-04-02 18:08:27,378 ADAM: Layer 3 -> dw_min:9.9586e-01  dw_max:1.0036e+00 lr:1.0000e-02
2023-04-02 18:08:27,455 			Learning rate: weights:   1.000e-02    
2023-04-02 18:08:27,455 			Last test performance: 90.44%
2023-04-02 18:08:27,455 ----------------
2023-04-02 18:08:31,988   1   =>  24   		Training 486 pattern with 87.92% 	Forward time: 	 4.40 sec
2023-04-02 18:08:31,988 			Loss:    3.211e-01    			Backward time: 	 0.13 sec 
2023-04-02 18:08:31,989 ADAM: Layer 0 -> dw_min:9.9425e-01  dw_max:1.0107e+00 lr:1.0000e-02
2023-04-02 18:08:31,989 ADAM: Layer 1 -> dw_min:9.9056e-01  dw_max:1.0115e+00 lr:1.0000e-02
2023-04-02 18:08:31,989 ADAM: Layer 2 -> dw_min:9.9101e-01  dw_max:1.0100e+00 lr:1.0000e-02
2023-04-02 18:08:31,989 ADAM: Layer 3 -> dw_min:9.9679e-01  dw_max:1.0040e+00 lr:1.0000e-02
2023-04-02 18:08:32,097 			Learning rate: weights:   1.000e-02    
2023-04-02 18:08:32,097 			Last test performance: 90.44%
2023-04-02 18:08:32,097 ----------------
2023-04-02 18:08:36,631   1   =>  25   		Training 486 pattern with 86.46% 	Forward time: 	 4.40 sec
2023-04-02 18:08:36,632 			Loss:    3.498e-01    			Backward time: 	 0.13 sec 
2023-04-02 18:08:36,632 ADAM: Layer 0 -> dw_min:9.9488e-01  dw_max:1.0113e+00 lr:1.0000e-02
2023-04-02 18:08:36,632 ADAM: Layer 1 -> dw_min:9.9037e-01  dw_max:1.0115e+00 lr:1.0000e-02
2023-04-02 18:08:36,632 ADAM: Layer 2 -> dw_min:9.9071e-01  dw_max:1.0084e+00 lr:1.0000e-02
2023-04-02 18:08:36,632 ADAM: Layer 3 -> dw_min:9.9661e-01  dw_max:1.0043e+00 lr:1.0000e-02
2023-04-02 18:08:36,742 			Learning rate: weights:   1.000e-02    
2023-04-02 18:08:36,742 			Last test performance: 90.44%
2023-04-02 18:08:36,742 ----------------
2023-04-02 18:08:41,275   1   =>  26   		Training 486 pattern with 85.83% 	Forward time: 	 4.40 sec
2023-04-02 18:08:41,275 			Loss:    3.593e-01    			Backward time: 	 0.13 sec 
2023-04-02 18:08:41,275 ADAM: Layer 0 -> dw_min:9.9505e-01  dw_max:1.0109e+00 lr:1.0000e-02
2023-04-02 18:08:41,276 ADAM: Layer 1 -> dw_min:9.8963e-01  dw_max:1.0111e+00 lr:1.0000e-02
2023-04-02 18:08:41,276 ADAM: Layer 2 -> dw_min:9.8981e-01  dw_max:1.0087e+00 lr:1.0000e-02
2023-04-02 18:08:41,276 ADAM: Layer 3 -> dw_min:9.9709e-01  dw_max:1.0042e+00 lr:1.0000e-02
2023-04-02 18:08:41,296 			Learning rate: weights:   1.000e-02    
2023-04-02 18:08:41,296 			Last test performance: 90.44%
2023-04-02 18:08:41,296 ----------------
2023-04-02 18:08:45,909   1   =>  27   		Training 486 pattern with 85.00% 	Forward time: 	 4.48 sec
2023-04-02 18:08:45,909 			Loss:    3.615e-01    			Backward time: 	 0.13 sec 
2023-04-02 18:08:45,910 ADAM: Layer 0 -> dw_min:9.9512e-01  dw_max:1.0107e+00 lr:1.0000e-02
2023-04-02 18:08:45,910 ADAM: Layer 1 -> dw_min:9.8926e-01  dw_max:1.0117e+00 lr:1.0000e-02
2023-04-02 18:08:45,910 ADAM: Layer 2 -> dw_min:9.9121e-01  dw_max:1.0084e+00 lr:1.0000e-02
2023-04-02 18:08:45,910 ADAM: Layer 3 -> dw_min:9.9698e-01  dw_max:1.0042e+00 lr:1.0000e-02
2023-04-02 18:08:45,984 			Learning rate: weights:   1.000e-02    
2023-04-02 18:08:45,984 			Last test performance: 90.44%
2023-04-02 18:08:45,984 ----------------
2023-04-02 18:08:50,517   1   =>  28   		Training 486 pattern with 89.58% 	Forward time: 	 4.40 sec
2023-04-02 18:08:50,517 			Loss:    3.228e-01    			Backward time: 	 0.13 sec 
2023-04-02 18:08:50,518 ADAM: Layer 0 -> dw_min:9.9486e-01  dw_max:1.0107e+00 lr:1.0000e-02
2023-04-02 18:08:50,518 ADAM: Layer 1 -> dw_min:9.8937e-01  dw_max:1.0116e+00 lr:1.0000e-02
2023-04-02 18:08:50,518 ADAM: Layer 2 -> dw_min:9.9090e-01  dw_max:1.0088e+00 lr:1.0000e-02
2023-04-02 18:08:50,518 ADAM: Layer 3 -> dw_min:9.9697e-01  dw_max:1.0050e+00 lr:1.0000e-02
2023-04-02 18:08:50,603 			Learning rate: weights:   1.000e-02    
2023-04-02 18:08:50,604 			Last test performance: 90.44%
2023-04-02 18:08:50,604 ----------------
2023-04-02 18:08:55,138   1   =>  29   		Training 486 pattern with 88.33% 	Forward time: 	 4.40 sec
2023-04-02 18:08:55,138 			Loss:    3.381e-01    			Backward time: 	 0.13 sec 
2023-04-02 18:08:55,138 ADAM: Layer 0 -> dw_min:9.9540e-01  dw_max:1.0084e+00 lr:1.0000e-02
2023-04-02 18:08:55,138 ADAM: Layer 1 -> dw_min:9.9031e-01  dw_max:1.0117e+00 lr:1.0000e-02
2023-04-02 18:08:55,138 ADAM: Layer 2 -> dw_min:9.9223e-01  dw_max:1.0087e+00 lr:1.0000e-02
2023-04-02 18:08:55,138 ADAM: Layer 3 -> dw_min:9.9718e-01  dw_max:1.0041e+00 lr:1.0000e-02
2023-04-02 18:08:55,157 			Learning rate: weights:   1.000e-02    
2023-04-02 18:08:55,157 			Last test performance: 90.44%
2023-04-02 18:08:55,157 ----------------
2023-04-02 18:08:59,690   1   =>  30   		Training 486 pattern with 87.50% 	Forward time: 	 4.40 sec
2023-04-02 18:08:59,690 			Loss:    3.036e-01    			Backward time: 	 0.13 sec 
2023-04-02 18:08:59,690 ADAM: Layer 0 -> dw_min:9.9490e-01  dw_max:1.0068e+00 lr:1.0000e-02
2023-04-02 18:08:59,691 ADAM: Layer 1 -> dw_min:9.9105e-01  dw_max:1.0119e+00 lr:1.0000e-02
2023-04-02 18:08:59,691 ADAM: Layer 2 -> dw_min:9.9112e-01  dw_max:1.0087e+00 lr:1.0000e-02
2023-04-02 18:08:59,691 ADAM: Layer 3 -> dw_min:9.9614e-01  dw_max:1.0038e+00 lr:1.0000e-02
2023-04-02 18:08:59,769 			Learning rate: weights:   1.000e-02    
2023-04-02 18:08:59,769 			Last test performance: 90.44%
2023-04-02 18:08:59,769 ----------------
2023-04-02 18:09:04,303   1   =>  31   		Training 486 pattern with 87.71% 	Forward time: 	 4.40 sec
2023-04-02 18:09:04,303 			Loss:    3.459e-01    			Backward time: 	 0.13 sec 
2023-04-02 18:09:04,303 ADAM: Layer 0 -> dw_min:9.9484e-01  dw_max:1.0059e+00 lr:1.0000e-02
2023-04-02 18:09:04,303 ADAM: Layer 1 -> dw_min:9.9012e-01  dw_max:1.0119e+00 lr:1.0000e-02
2023-04-02 18:09:04,303 ADAM: Layer 2 -> dw_min:9.9077e-01  dw_max:1.0084e+00 lr:1.0000e-02
2023-04-02 18:09:04,304 ADAM: Layer 3 -> dw_min:9.9525e-01  dw_max:1.0043e+00 lr:1.0000e-02
2023-04-02 18:09:04,385 			Learning rate: weights:   1.000e-02    
2023-04-02 18:09:04,385 			Last test performance: 90.44%
2023-04-02 18:09:04,385 ----------------
2023-04-02 18:09:08,918   1   =>  32   		Training 486 pattern with 88.12% 	Forward time: 	 4.40 sec
2023-04-02 18:09:08,918 			Loss:    3.133e-01    			Backward time: 	 0.13 sec 
2023-04-02 18:09:08,918 ADAM: Layer 0 -> dw_min:9.9522e-01  dw_max:1.0057e+00 lr:1.0000e-02
2023-04-02 18:09:08,918 ADAM: Layer 1 -> dw_min:9.9058e-01  dw_max:1.0120e+00 lr:1.0000e-02
2023-04-02 18:09:08,918 ADAM: Layer 2 -> dw_min:9.9041e-01  dw_max:1.0081e+00 lr:1.0000e-02
2023-04-02 18:09:08,918 ADAM: Layer 3 -> dw_min:9.9566e-01  dw_max:1.0042e+00 lr:1.0000e-02
2023-04-02 18:09:08,994 			Learning rate: weights:   1.000e-02    
2023-04-02 18:09:08,994 			Last test performance: 90.44%
2023-04-02 18:09:08,994 ----------------
2023-04-02 18:09:13,527   1   =>  33   		Training 486 pattern with 88.54% 	Forward time: 	 4.40 sec
2023-04-02 18:09:13,527 			Loss:    2.905e-01    			Backward time: 	 0.13 sec 
2023-04-02 18:09:13,527 ADAM: Layer 0 -> dw_min:9.9577e-01  dw_max:1.0053e+00 lr:1.0000e-02
2023-04-02 18:09:13,528 ADAM: Layer 1 -> dw_min:9.9198e-01  dw_max:1.0112e+00 lr:1.0000e-02
2023-04-02 18:09:13,528 ADAM: Layer 2 -> dw_min:9.9114e-01  dw_max:1.0086e+00 lr:1.0000e-02
2023-04-02 18:09:13,528 ADAM: Layer 3 -> dw_min:9.9670e-01  dw_max:1.0043e+00 lr:1.0000e-02
2023-04-02 18:09:13,634 			Learning rate: weights:   1.000e-02    
2023-04-02 18:09:13,634 			Last test performance: 90.44%
2023-04-02 18:09:13,634 ----------------
2023-04-02 18:09:18,167   1   =>  34   		Training 486 pattern with 83.12% 	Forward time: 	 4.40 sec
2023-04-02 18:09:18,167 			Loss:    3.888e-01    			Backward time: 	 0.13 sec 
2023-04-02 18:09:18,168 ADAM: Layer 0 -> dw_min:9.9584e-01  dw_max:1.0068e+00 lr:1.0000e-02
2023-04-02 18:09:18,168 ADAM: Layer 1 -> dw_min:9.9333e-01  dw_max:1.0105e+00 lr:1.0000e-02
2023-04-02 18:09:18,168 ADAM: Layer 2 -> dw_min:9.9121e-01  dw_max:1.0079e+00 lr:1.0000e-02
2023-04-02 18:09:18,168 ADAM: Layer 3 -> dw_min:9.9674e-01  dw_max:1.0037e+00 lr:1.0000e-02
2023-04-02 18:09:18,194 			Learning rate: weights:   1.000e-02    
2023-04-02 18:09:18,194 			Last test performance: 90.44%
2023-04-02 18:09:18,194 ----------------
2023-04-02 18:09:22,728   1   =>  35   		Training 486 pattern with 89.79% 	Forward time: 	 4.40 sec
2023-04-02 18:09:22,728 			Loss:    2.726e-01    			Backward time: 	 0.13 sec 
2023-04-02 18:09:22,728 ADAM: Layer 0 -> dw_min:9.9588e-01  dw_max:1.0070e+00 lr:1.0000e-02
2023-04-02 18:09:22,728 ADAM: Layer 1 -> dw_min:9.9244e-01  dw_max:1.0104e+00 lr:1.0000e-02
2023-04-02 18:09:22,728 ADAM: Layer 2 -> dw_min:9.9077e-01  dw_max:1.0085e+00 lr:1.0000e-02
2023-04-02 18:09:22,728 ADAM: Layer 3 -> dw_min:9.9653e-01  dw_max:1.0034e+00 lr:1.0000e-02
2023-04-02 18:09:22,747 			Learning rate: weights:   1.000e-02    
2023-04-02 18:09:22,747 			Last test performance: 90.44%
2023-04-02 18:09:22,747 ----------------
2023-04-02 18:09:27,283   1   =>  36   		Training 486 pattern with 87.29% 	Forward time: 	 4.40 sec
2023-04-02 18:09:27,284 			Loss:    3.358e-01    			Backward time: 	 0.13 sec 
2023-04-02 18:09:27,284 ADAM: Layer 0 -> dw_min:9.9595e-01  dw_max:1.0082e+00 lr:1.0000e-02
2023-04-02 18:09:27,284 ADAM: Layer 1 -> dw_min:9.9333e-01  dw_max:1.0105e+00 lr:1.0000e-02
2023-04-02 18:09:27,284 ADAM: Layer 2 -> dw_min:9.9124e-01  dw_max:1.0090e+00 lr:1.0000e-02
2023-04-02 18:09:27,284 ADAM: Layer 3 -> dw_min:9.9563e-01  dw_max:1.0036e+00 lr:1.0000e-02
2023-04-02 18:09:27,303 			Learning rate: weights:   1.000e-02    
2023-04-02 18:09:27,303 			Last test performance: 90.44%
2023-04-02 18:09:27,303 ----------------
2023-04-02 18:09:31,836   1   =>  37   		Training 486 pattern with 87.29% 	Forward time: 	 4.40 sec
2023-04-02 18:09:31,836 			Loss:    3.366e-01    			Backward time: 	 0.13 sec 
2023-04-02 18:09:31,836 ADAM: Layer 0 -> dw_min:9.9571e-01  dw_max:1.0090e+00 lr:1.0000e-02
2023-04-02 18:09:31,836 ADAM: Layer 1 -> dw_min:9.9385e-01  dw_max:1.0109e+00 lr:1.0000e-02
2023-04-02 18:09:31,836 ADAM: Layer 2 -> dw_min:9.9197e-01  dw_max:1.0086e+00 lr:1.0000e-02
2023-04-02 18:09:31,836 ADAM: Layer 3 -> dw_min:9.9633e-01  dw_max:1.0032e+00 lr:1.0000e-02
2023-04-02 18:09:31,936 			Learning rate: weights:   1.000e-02    
2023-04-02 18:09:31,936 			Last test performance: 90.44%
2023-04-02 18:09:31,936 ----------------
2023-04-02 18:09:36,471   1   =>  38   		Training 486 pattern with 87.50% 	Forward time: 	 4.40 sec
2023-04-02 18:09:36,471 			Loss:    2.860e-01    			Backward time: 	 0.13 sec 
2023-04-02 18:09:36,471 ADAM: Layer 0 -> dw_min:9.9509e-01  dw_max:1.0098e+00 lr:1.0000e-02
2023-04-02 18:09:36,471 ADAM: Layer 1 -> dw_min:9.9352e-01  dw_max:1.0106e+00 lr:1.0000e-02
2023-04-02 18:09:36,471 ADAM: Layer 2 -> dw_min:9.9137e-01  dw_max:1.0079e+00 lr:1.0000e-02
2023-04-02 18:09:36,472 ADAM: Layer 3 -> dw_min:9.9653e-01  dw_max:1.0026e+00 lr:1.0000e-02
2023-04-02 18:09:36,520 			Learning rate: weights:   1.000e-02    
2023-04-02 18:09:36,520 			Last test performance: 90.44%
2023-04-02 18:09:36,520 ----------------
2023-04-02 18:09:41,052   1   =>  39   		Training 486 pattern with 88.33% 	Forward time: 	 4.40 sec
2023-04-02 18:09:41,052 			Loss:    2.836e-01    			Backward time: 	 0.13 sec 
2023-04-02 18:09:41,053 ADAM: Layer 0 -> dw_min:9.9500e-01  dw_max:1.0103e+00 lr:1.0000e-02
2023-04-02 18:09:41,053 ADAM: Layer 1 -> dw_min:9.9235e-01  dw_max:1.0108e+00 lr:1.0000e-02
2023-04-02 18:09:41,053 ADAM: Layer 2 -> dw_min:9.9160e-01  dw_max:1.0089e+00 lr:1.0000e-02
2023-04-02 18:09:41,053 ADAM: Layer 3 -> dw_min:9.9662e-01  dw_max:1.0028e+00 lr:1.0000e-02
2023-04-02 18:09:41,129 			Learning rate: weights:   1.000e-02    
2023-04-02 18:09:41,129 			Last test performance: 90.44%
2023-04-02 18:09:41,129 ----------------
2023-04-02 18:09:45,662   1   =>  40   		Training 486 pattern with 90.62% 	Forward time: 	 4.40 sec
2023-04-02 18:09:45,662 			Loss:    2.591e-01    			Backward time: 	 0.13 sec 
2023-04-02 18:09:45,662 ADAM: Layer 0 -> dw_min:9.9419e-01  dw_max:1.0094e+00 lr:1.0000e-02
2023-04-02 18:09:45,662 ADAM: Layer 1 -> dw_min:9.9097e-01  dw_max:1.0102e+00 lr:1.0000e-02
2023-04-02 18:09:45,662 ADAM: Layer 2 -> dw_min:9.9215e-01  dw_max:1.0081e+00 lr:1.0000e-02
2023-04-02 18:09:45,662 ADAM: Layer 3 -> dw_min:9.9687e-01  dw_max:1.0045e+00 lr:1.0000e-02
2023-04-02 18:09:45,739 			Learning rate: weights:   1.000e-02    
2023-04-02 18:09:45,739 			Last test performance: 90.44%
2023-04-02 18:09:45,739 ----------------
2023-04-02 18:09:50,272   1   =>  41   		Training 486 pattern with 85.42% 	Forward time: 	 4.40 sec
2023-04-02 18:09:50,272 			Loss:    3.522e-01    			Backward time: 	 0.13 sec 
2023-04-02 18:09:50,273 ADAM: Layer 0 -> dw_min:9.9460e-01  dw_max:1.0092e+00 lr:1.0000e-02
2023-04-02 18:09:50,273 ADAM: Layer 1 -> dw_min:9.9124e-01  dw_max:1.0096e+00 lr:1.0000e-02
2023-04-02 18:09:50,273 ADAM: Layer 2 -> dw_min:9.9059e-01  dw_max:1.0087e+00 lr:1.0000e-02
2023-04-02 18:09:50,273 ADAM: Layer 3 -> dw_min:9.9717e-01  dw_max:1.0047e+00 lr:1.0000e-02
2023-04-02 18:09:50,349 			Learning rate: weights:   1.000e-02    
2023-04-02 18:09:50,349 			Last test performance: 90.44%
2023-04-02 18:09:50,349 ----------------
2023-04-02 18:09:54,882   1   =>  42   		Training 486 pattern with 85.62% 	Forward time: 	 4.40 sec
2023-04-02 18:09:54,882 			Loss:    3.932e-01    			Backward time: 	 0.13 sec 
2023-04-02 18:09:54,882 ADAM: Layer 0 -> dw_min:9.9479e-01  dw_max:1.0081e+00 lr:1.0000e-02
2023-04-02 18:09:54,882 ADAM: Layer 1 -> dw_min:9.9140e-01  dw_max:1.0095e+00 lr:1.0000e-02
2023-04-02 18:09:54,883 ADAM: Layer 2 -> dw_min:9.9144e-01  dw_max:1.0084e+00 lr:1.0000e-02
2023-04-02 18:09:54,883 ADAM: Layer 3 -> dw_min:9.9683e-01  dw_max:1.0038e+00 lr:1.0000e-02
2023-04-02 18:09:54,899 			Learning rate: weights:   1.000e-02    
2023-04-02 18:09:54,899 			Last test performance: 90.44%
2023-04-02 18:09:54,899 ----------------
2023-04-02 18:09:59,430   1   =>  43   		Training 486 pattern with 88.54% 	Forward time: 	 4.40 sec
2023-04-02 18:09:59,430 			Loss:    2.920e-01    			Backward time: 	 0.13 sec 
2023-04-02 18:09:59,431 ADAM: Layer 0 -> dw_min:9.9601e-01  dw_max:1.0073e+00 lr:1.0000e-02
2023-04-02 18:09:59,431 ADAM: Layer 1 -> dw_min:9.9193e-01  dw_max:1.0095e+00 lr:1.0000e-02
2023-04-02 18:09:59,431 ADAM: Layer 2 -> dw_min:9.9028e-01  dw_max:1.0085e+00 lr:1.0000e-02
2023-04-02 18:09:59,431 ADAM: Layer 3 -> dw_min:9.9558e-01  dw_max:1.0032e+00 lr:1.0000e-02
2023-04-02 18:09:59,559 			Learning rate: weights:   1.000e-02    
2023-04-02 18:09:59,559 			Last test performance: 90.44%
2023-04-02 18:09:59,559 ----------------
2023-04-02 18:10:04,092   1   =>  44   		Training 486 pattern with 88.33% 	Forward time: 	 4.40 sec
2023-04-02 18:10:04,092 			Loss:    3.272e-01    			Backward time: 	 0.13 sec 
2023-04-02 18:10:04,093 ADAM: Layer 0 -> dw_min:9.9621e-01  dw_max:1.0085e+00 lr:1.0000e-02
2023-04-02 18:10:04,093 ADAM: Layer 1 -> dw_min:9.9061e-01  dw_max:1.0102e+00 lr:1.0000e-02
2023-04-02 18:10:04,093 ADAM: Layer 2 -> dw_min:9.9110e-01  dw_max:1.0092e+00 lr:1.0000e-02
2023-04-02 18:10:04,093 ADAM: Layer 3 -> dw_min:9.9610e-01  dw_max:1.0032e+00 lr:1.0000e-02
2023-04-02 18:10:04,109 			Learning rate: weights:   1.000e-02    
2023-04-02 18:10:04,109 			Last test performance: 90.44%
2023-04-02 18:10:04,109 ----------------
2023-04-02 18:10:08,642   1   =>  45   		Training 486 pattern with 85.42% 	Forward time: 	 4.40 sec
2023-04-02 18:10:08,642 			Loss:    3.638e-01    			Backward time: 	 0.13 sec 
2023-04-02 18:10:08,642 ADAM: Layer 0 -> dw_min:9.9622e-01  dw_max:1.0092e+00 lr:1.0000e-02
2023-04-02 18:10:08,642 ADAM: Layer 1 -> dw_min:9.8949e-01  dw_max:1.0105e+00 lr:1.0000e-02
2023-04-02 18:10:08,642 ADAM: Layer 2 -> dw_min:9.9030e-01  dw_max:1.0094e+00 lr:1.0000e-02
2023-04-02 18:10:08,643 ADAM: Layer 3 -> dw_min:9.9603e-01  dw_max:1.0039e+00 lr:1.0000e-02
2023-04-02 18:10:08,659 			Learning rate: weights:   1.000e-02    
2023-04-02 18:10:08,659 			Last test performance: 90.44%
2023-04-02 18:10:08,659 ----------------
2023-04-02 18:10:13,192   1   =>  46   		Training 486 pattern with 90.83% 	Forward time: 	 4.40 sec
2023-04-02 18:10:13,192 			Loss:    2.492e-01    			Backward time: 	 0.13 sec 
2023-04-02 18:10:13,192 ADAM: Layer 0 -> dw_min:9.9536e-01  dw_max:1.0093e+00 lr:1.0000e-02
2023-04-02 18:10:13,192 ADAM: Layer 1 -> dw_min:9.9081e-01  dw_max:1.0111e+00 lr:1.0000e-02
2023-04-02 18:10:13,192 ADAM: Layer 2 -> dw_min:9.8963e-01  dw_max:1.0089e+00 lr:1.0000e-02
2023-04-02 18:10:13,193 ADAM: Layer 3 -> dw_min:9.9577e-01  dw_max:1.0038e+00 lr:1.0000e-02
2023-04-02 18:10:13,211 			Learning rate: weights:   1.000e-02    
2023-04-02 18:10:13,211 			Last test performance: 90.44%
2023-04-02 18:10:13,211 ----------------
2023-04-02 18:10:17,744   1   =>  47   		Training 486 pattern with 89.17% 	Forward time: 	 4.40 sec
2023-04-02 18:10:17,744 			Loss:    2.881e-01    			Backward time: 	 0.13 sec 
2023-04-02 18:10:17,744 ADAM: Layer 0 -> dw_min:9.9531e-01  dw_max:1.0095e+00 lr:1.0000e-02
2023-04-02 18:10:17,744 ADAM: Layer 1 -> dw_min:9.9161e-01  dw_max:1.0107e+00 lr:1.0000e-02
2023-04-02 18:10:17,745 ADAM: Layer 2 -> dw_min:9.9037e-01  dw_max:1.0084e+00 lr:1.0000e-02
2023-04-02 18:10:17,745 ADAM: Layer 3 -> dw_min:9.9598e-01  dw_max:1.0036e+00 lr:1.0000e-02
2023-04-02 18:10:17,841 			Learning rate: weights:   1.000e-02    
2023-04-02 18:10:17,841 			Last test performance: 90.44%
2023-04-02 18:10:17,841 ----------------
2023-04-02 18:10:22,375   1   =>  48   		Training 486 pattern with 87.92% 	Forward time: 	 4.40 sec
2023-04-02 18:10:22,375 			Loss:    2.906e-01    			Backward time: 	 0.13 sec 
2023-04-02 18:10:22,375 ADAM: Layer 0 -> dw_min:9.9543e-01  dw_max:1.0092e+00 lr:1.0000e-02
2023-04-02 18:10:22,376 ADAM: Layer 1 -> dw_min:9.9138e-01  dw_max:1.0106e+00 lr:1.0000e-02
2023-04-02 18:10:22,376 ADAM: Layer 2 -> dw_min:9.8944e-01  dw_max:1.0093e+00 lr:1.0000e-02
2023-04-02 18:10:22,376 ADAM: Layer 3 -> dw_min:9.9638e-01  dw_max:1.0030e+00 lr:1.0000e-02
2023-04-02 18:10:22,457 			Learning rate: weights:   1.000e-02    
2023-04-02 18:10:22,458 			Last test performance: 90.44%
2023-04-02 18:10:22,458 ----------------
2023-04-02 18:10:26,994   1   =>  49   		Training 486 pattern with 86.88% 	Forward time: 	 4.40 sec
2023-04-02 18:10:26,994 			Loss:    3.452e-01    			Backward time: 	 0.13 sec 
2023-04-02 18:10:26,995 ADAM: Layer 0 -> dw_min:9.9563e-01  dw_max:1.0082e+00 lr:1.0000e-02
2023-04-02 18:10:26,995 ADAM: Layer 1 -> dw_min:9.9227e-01  dw_max:1.0103e+00 lr:1.0000e-02
2023-04-02 18:10:26,995 ADAM: Layer 2 -> dw_min:9.8962e-01  dw_max:1.0095e+00 lr:1.0000e-02
2023-04-02 18:10:26,995 ADAM: Layer 3 -> dw_min:9.9663e-01  dw_max:1.0029e+00 lr:1.0000e-02
2023-04-02 18:10:27,097 			Learning rate: weights:   1.000e-02    
2023-04-02 18:10:27,097 			Last test performance: 90.44%
2023-04-02 18:10:27,097 ----------------
2023-04-02 18:10:31,629   1   =>  50   		Training 486 pattern with 87.50% 	Forward time: 	 4.40 sec
2023-04-02 18:10:31,629 			Loss:    3.256e-01    			Backward time: 	 0.13 sec 
2023-04-02 18:10:31,630 ADAM: Layer 0 -> dw_min:9.9493e-01  dw_max:1.0078e+00 lr:1.0000e-02
2023-04-02 18:10:31,630 ADAM: Layer 1 -> dw_min:9.9263e-01  dw_max:1.0108e+00 lr:1.0000e-02
2023-04-02 18:10:31,630 ADAM: Layer 2 -> dw_min:9.9016e-01  dw_max:1.0089e+00 lr:1.0000e-02
2023-04-02 18:10:31,630 ADAM: Layer 3 -> dw_min:9.9590e-01  dw_max:1.0035e+00 lr:1.0000e-02
2023-04-02 18:10:31,674 			Learning rate: weights:   1.000e-02    
2023-04-02 18:10:31,674 			Last test performance: 90.44%
2023-04-02 18:10:31,674 ----------------
2023-04-02 18:10:36,207   1   =>  51   		Training 486 pattern with 87.92% 	Forward time: 	 4.40 sec
2023-04-02 18:10:36,207 			Loss:    3.456e-01    			Backward time: 	 0.13 sec 
2023-04-02 18:10:36,207 ADAM: Layer 0 -> dw_min:9.9431e-01  dw_max:1.0087e+00 lr:1.0000e-02
2023-04-02 18:10:36,207 ADAM: Layer 1 -> dw_min:9.9204e-01  dw_max:1.0106e+00 lr:1.0000e-02
2023-04-02 18:10:36,208 ADAM: Layer 2 -> dw_min:9.9116e-01  dw_max:1.0095e+00 lr:1.0000e-02
2023-04-02 18:10:36,208 ADAM: Layer 3 -> dw_min:9.9571e-01  dw_max:1.0036e+00 lr:1.0000e-02
2023-04-02 18:10:36,281 			Learning rate: weights:   1.000e-02    
2023-04-02 18:10:36,281 			Last test performance: 90.44%
2023-04-02 18:10:36,281 ----------------
2023-04-02 18:10:40,812   1   =>  52   		Training 486 pattern with 90.21% 	Forward time: 	 4.40 sec
2023-04-02 18:10:40,813 			Loss:    2.538e-01    			Backward time: 	 0.13 sec 
2023-04-02 18:10:40,813 ADAM: Layer 0 -> dw_min:9.9402e-01  dw_max:1.0083e+00 lr:1.0000e-02
2023-04-02 18:10:40,813 ADAM: Layer 1 -> dw_min:9.9096e-01  dw_max:1.0095e+00 lr:1.0000e-02
2023-04-02 18:10:40,813 ADAM: Layer 2 -> dw_min:9.9111e-01  dw_max:1.0087e+00 lr:1.0000e-02
2023-04-02 18:10:40,813 ADAM: Layer 3 -> dw_min:9.9627e-01  dw_max:1.0036e+00 lr:1.0000e-02
2023-04-02 18:10:40,839 			Learning rate: weights:   1.000e-02    
2023-04-02 18:10:40,839 			Last test performance: 90.44%
2023-04-02 18:10:40,839 ----------------
2023-04-02 18:10:45,371   1   =>  53   		Training 486 pattern with 88.75% 	Forward time: 	 4.40 sec
2023-04-02 18:10:45,371 			Loss:    2.921e-01    			Backward time: 	 0.13 sec 
2023-04-02 18:10:45,372 ADAM: Layer 0 -> dw_min:9.9416e-01  dw_max:1.0082e+00 lr:1.0000e-02
2023-04-02 18:10:45,372 ADAM: Layer 1 -> dw_min:9.9020e-01  dw_max:1.0088e+00 lr:1.0000e-02
2023-04-02 18:10:45,372 ADAM: Layer 2 -> dw_min:9.9128e-01  dw_max:1.0097e+00 lr:1.0000e-02
2023-04-02 18:10:45,372 ADAM: Layer 3 -> dw_min:9.9633e-01  dw_max:1.0041e+00 lr:1.0000e-02
2023-04-02 18:10:45,390 			Learning rate: weights:   1.000e-02    
2023-04-02 18:10:45,390 			Last test performance: 90.44%
2023-04-02 18:10:45,390 ----------------
2023-04-02 18:10:49,923   1   =>  54   		Training 486 pattern with 88.54% 	Forward time: 	 4.40 sec
2023-04-02 18:10:49,923 			Loss:    3.394e-01    			Backward time: 	 0.13 sec 
2023-04-02 18:10:49,923 ADAM: Layer 0 -> dw_min:9.9482e-01  dw_max:1.0082e+00 lr:1.0000e-02
2023-04-02 18:10:49,923 ADAM: Layer 1 -> dw_min:9.8964e-01  dw_max:1.0093e+00 lr:1.0000e-02
2023-04-02 18:10:49,923 ADAM: Layer 2 -> dw_min:9.9160e-01  dw_max:1.0091e+00 lr:1.0000e-02
2023-04-02 18:10:49,923 ADAM: Layer 3 -> dw_min:9.9549e-01  dw_max:1.0041e+00 lr:1.0000e-02
2023-04-02 18:10:49,979 			Learning rate: weights:   1.000e-02    
2023-04-02 18:10:49,979 			Last test performance: 90.44%
2023-04-02 18:10:49,979 ----------------
2023-04-02 18:10:54,510   1   =>  55   		Training 486 pattern with 87.92% 	Forward time: 	 4.40 sec
2023-04-02 18:10:54,510 			Loss:    3.103e-01    			Backward time: 	 0.13 sec 
2023-04-02 18:10:54,511 ADAM: Layer 0 -> dw_min:9.9522e-01  dw_max:1.0076e+00 lr:1.0000e-02
2023-04-02 18:10:54,511 ADAM: Layer 1 -> dw_min:9.9169e-01  dw_max:1.0102e+00 lr:1.0000e-02
2023-04-02 18:10:54,511 ADAM: Layer 2 -> dw_min:9.9129e-01  dw_max:1.0096e+00 lr:1.0000e-02
2023-04-02 18:10:54,511 ADAM: Layer 3 -> dw_min:9.9531e-01  dw_max:1.0041e+00 lr:1.0000e-02
2023-04-02 18:10:54,586 			Learning rate: weights:   1.000e-02    
2023-04-02 18:10:54,586 			Last test performance: 90.44%
2023-04-02 18:10:54,586 ----------------
2023-04-02 18:10:59,120   1   =>  56   		Training 486 pattern with 90.00% 	Forward time: 	 4.40 sec
2023-04-02 18:10:59,120 			Loss:    2.952e-01    			Backward time: 	 0.13 sec 
2023-04-02 18:10:59,120 ADAM: Layer 0 -> dw_min:9.9448e-01  dw_max:1.0062e+00 lr:1.0000e-02
2023-04-02 18:10:59,120 ADAM: Layer 1 -> dw_min:9.9169e-01  dw_max:1.0097e+00 lr:1.0000e-02
2023-04-02 18:10:59,120 ADAM: Layer 2 -> dw_min:9.9097e-01  dw_max:1.0100e+00 lr:1.0000e-02
2023-04-02 18:10:59,120 ADAM: Layer 3 -> dw_min:9.9545e-01  dw_max:1.0037e+00 lr:1.0000e-02
2023-04-02 18:10:59,203 			Learning rate: weights:   1.000e-02    
2023-04-02 18:10:59,203 			Last test performance: 90.44%
2023-04-02 18:10:59,203 ----------------
2023-04-02 18:11:03,737   1   =>  57   		Training 486 pattern with 87.50% 	Forward time: 	 4.40 sec
2023-04-02 18:11:03,737 			Loss:    2.845e-01    			Backward time: 	 0.13 sec 
2023-04-02 18:11:03,738 ADAM: Layer 0 -> dw_min:9.9546e-01  dw_max:1.0069e+00 lr:1.0000e-02
2023-04-02 18:11:03,738 ADAM: Layer 1 -> dw_min:9.9101e-01  dw_max:1.0085e+00 lr:1.0000e-02
2023-04-02 18:11:03,738 ADAM: Layer 2 -> dw_min:9.9075e-01  dw_max:1.0101e+00 lr:1.0000e-02
2023-04-02 18:11:03,738 ADAM: Layer 3 -> dw_min:9.9610e-01  dw_max:1.0038e+00 lr:1.0000e-02
2023-04-02 18:11:03,819 			Learning rate: weights:   1.000e-02    
2023-04-02 18:11:03,819 			Last test performance: 90.44%
2023-04-02 18:11:03,819 ----------------
2023-04-02 18:11:08,351   1   =>  58   		Training 486 pattern with 85.42% 	Forward time: 	 4.40 sec
2023-04-02 18:11:08,352 			Loss:    3.471e-01    			Backward time: 	 0.13 sec 
2023-04-02 18:11:08,352 ADAM: Layer 0 -> dw_min:9.9620e-01  dw_max:1.0072e+00 lr:1.0000e-02
2023-04-02 18:11:08,352 ADAM: Layer 1 -> dw_min:9.9039e-01  dw_max:1.0089e+00 lr:1.0000e-02
2023-04-02 18:11:08,352 ADAM: Layer 2 -> dw_min:9.8994e-01  dw_max:1.0100e+00 lr:1.0000e-02
2023-04-02 18:11:08,352 ADAM: Layer 3 -> dw_min:9.9608e-01  dw_max:1.0045e+00 lr:1.0000e-02
2023-04-02 18:11:08,371 			Learning rate: weights:   1.000e-02    
2023-04-02 18:11:08,371 			Last test performance: 90.44%
2023-04-02 18:11:08,371 ----------------
2023-04-02 18:11:12,904   1   =>  59   		Training 486 pattern with 88.54% 	Forward time: 	 4.40 sec
2023-04-02 18:11:12,904 			Loss:    3.037e-01    			Backward time: 	 0.13 sec 
2023-04-02 18:11:12,904 ADAM: Layer 0 -> dw_min:9.9649e-01  dw_max:1.0081e+00 lr:1.0000e-02
2023-04-02 18:11:12,905 ADAM: Layer 1 -> dw_min:9.9101e-01  dw_max:1.0093e+00 lr:1.0000e-02
2023-04-02 18:11:12,905 ADAM: Layer 2 -> dw_min:9.9052e-01  dw_max:1.0096e+00 lr:1.0000e-02
2023-04-02 18:11:12,905 ADAM: Layer 3 -> dw_min:9.9567e-01  dw_max:1.0047e+00 lr:1.0000e-02
2023-04-02 18:11:12,930 			Learning rate: weights:   1.000e-02    
2023-04-02 18:11:12,930 			Last test performance: 90.44%
2023-04-02 18:11:12,930 ----------------
2023-04-02 18:11:17,463   1   =>  60   		Training 486 pattern with 87.71% 	Forward time: 	 4.40 sec
2023-04-02 18:11:17,463 			Loss:    2.997e-01    			Backward time: 	 0.13 sec 
2023-04-02 18:11:17,463 ADAM: Layer 0 -> dw_min:9.9570e-01  dw_max:1.0088e+00 lr:1.0000e-02
2023-04-02 18:11:17,463 ADAM: Layer 1 -> dw_min:9.9277e-01  dw_max:1.0097e+00 lr:1.0000e-02
2023-04-02 18:11:17,463 ADAM: Layer 2 -> dw_min:9.9120e-01  dw_max:1.0100e+00 lr:1.0000e-02
2023-04-02 18:11:17,464 ADAM: Layer 3 -> dw_min:9.9627e-01  dw_max:1.0042e+00 lr:1.0000e-02
2023-04-02 18:11:17,540 			Learning rate: weights:   1.000e-02    
2023-04-02 18:11:17,540 			Last test performance: 90.44%
2023-04-02 18:11:17,540 ----------------
2023-04-02 18:11:22,075   1   =>  61   		Training 486 pattern with 88.96% 	Forward time: 	 4.40 sec
2023-04-02 18:11:22,075 			Loss:    3.324e-01    			Backward time: 	 0.13 sec 
2023-04-02 18:11:22,075 ADAM: Layer 0 -> dw_min:9.9656e-01  dw_max:1.0091e+00 lr:1.0000e-02
2023-04-02 18:11:22,075 ADAM: Layer 1 -> dw_min:9.9153e-01  dw_max:1.0097e+00 lr:1.0000e-02
2023-04-02 18:11:22,075 ADAM: Layer 2 -> dw_min:9.9180e-01  dw_max:1.0098e+00 lr:1.0000e-02
2023-04-02 18:11:22,075 ADAM: Layer 3 -> dw_min:9.9530e-01  dw_max:1.0038e+00 lr:1.0000e-02
2023-04-02 18:11:22,131 			Learning rate: weights:   1.000e-02    
2023-04-02 18:11:22,131 			Last test performance: 90.44%
2023-04-02 18:11:22,132 ----------------
2023-04-02 18:11:26,667   1   =>  62   		Training 486 pattern with 88.75% 	Forward time: 	 4.40 sec
2023-04-02 18:11:26,668 			Loss:    2.965e-01    			Backward time: 	 0.13 sec 
2023-04-02 18:11:26,668 ADAM: Layer 0 -> dw_min:9.9621e-01  dw_max:1.0095e+00 lr:1.0000e-02
2023-04-02 18:11:26,668 ADAM: Layer 1 -> dw_min:9.9052e-01  dw_max:1.0103e+00 lr:1.0000e-02
2023-04-02 18:11:26,668 ADAM: Layer 2 -> dw_min:9.9088e-01  dw_max:1.0092e+00 lr:1.0000e-02
2023-04-02 18:11:26,668 ADAM: Layer 3 -> dw_min:9.9465e-01  dw_max:1.0039e+00 lr:1.0000e-02
2023-04-02 18:11:26,692 			Learning rate: weights:   1.000e-02    
2023-04-02 18:11:26,692 			Last test performance: 90.44%
2023-04-02 18:11:26,692 ----------------
2023-04-02 18:11:31,226   1   =>  63   		Training 486 pattern with 92.08% 	Forward time: 	 4.40 sec
2023-04-02 18:11:31,226 			Loss:    2.252e-01    			Backward time: 	 0.13 sec 
2023-04-02 18:11:31,226 ADAM: Layer 0 -> dw_min:9.9521e-01  dw_max:1.0102e+00 lr:1.0000e-02
2023-04-02 18:11:31,226 ADAM: Layer 1 -> dw_min:9.9055e-01  dw_max:1.0101e+00 lr:1.0000e-02
2023-04-02 18:11:31,226 ADAM: Layer 2 -> dw_min:9.9092e-01  dw_max:1.0091e+00 lr:1.0000e-02
2023-04-02 18:11:31,226 ADAM: Layer 3 -> dw_min:9.9549e-01  dw_max:1.0033e+00 lr:1.0000e-02
2023-04-02 18:11:31,303 			Learning rate: weights:   1.000e-02    
2023-04-02 18:11:31,303 			Last test performance: 90.44%
2023-04-02 18:11:31,303 ----------------
2023-04-02 18:11:35,837   1   =>  64   		Training 486 pattern with 90.83% 	Forward time: 	 4.40 sec
2023-04-02 18:11:35,837 			Loss:    2.588e-01    			Backward time: 	 0.13 sec 
2023-04-02 18:11:35,838 ADAM: Layer 0 -> dw_min:9.9488e-01  dw_max:1.0092e+00 lr:1.0000e-02
2023-04-02 18:11:35,838 ADAM: Layer 1 -> dw_min:9.9077e-01  dw_max:1.0099e+00 lr:1.0000e-02
2023-04-02 18:11:35,838 ADAM: Layer 2 -> dw_min:9.9145e-01  dw_max:1.0087e+00 lr:1.0000e-02
2023-04-02 18:11:35,838 ADAM: Layer 3 -> dw_min:9.9627e-01  dw_max:1.0034e+00 lr:1.0000e-02
2023-04-02 18:11:35,917 			Learning rate: weights:   1.000e-02    
2023-04-02 18:11:35,917 			Last test performance: 90.44%
2023-04-02 18:11:35,917 ----------------
2023-04-02 18:11:40,450   1   =>  65   		Training 486 pattern with 87.50% 	Forward time: 	 4.40 sec
2023-04-02 18:11:40,451 			Loss:    2.960e-01    			Backward time: 	 0.13 sec 
2023-04-02 18:11:40,451 ADAM: Layer 0 -> dw_min:9.9527e-01  dw_max:1.0091e+00 lr:1.0000e-02
2023-04-02 18:11:40,451 ADAM: Layer 1 -> dw_min:9.9150e-01  dw_max:1.0099e+00 lr:1.0000e-02
2023-04-02 18:11:40,451 ADAM: Layer 2 -> dw_min:9.9163e-01  dw_max:1.0100e+00 lr:1.0000e-02
2023-04-02 18:11:40,451 ADAM: Layer 3 -> dw_min:9.9622e-01  dw_max:1.0040e+00 lr:1.0000e-02
2023-04-02 18:11:40,529 			Learning rate: weights:   1.000e-02    
2023-04-02 18:11:40,529 			Last test performance: 90.44%
2023-04-02 18:11:40,529 ----------------
2023-04-02 18:11:45,062   1   =>  66   		Training 486 pattern with 90.62% 	Forward time: 	 4.40 sec
2023-04-02 18:11:45,062 			Loss:    2.581e-01    			Backward time: 	 0.13 sec 
2023-04-02 18:11:45,063 ADAM: Layer 0 -> dw_min:9.9506e-01  dw_max:1.0085e+00 lr:1.0000e-02
2023-04-02 18:11:45,063 ADAM: Layer 1 -> dw_min:9.9251e-01  dw_max:1.0097e+00 lr:1.0000e-02
2023-04-02 18:11:45,063 ADAM: Layer 2 -> dw_min:9.9035e-01  dw_max:1.0095e+00 lr:1.0000e-02
2023-04-02 18:11:45,063 ADAM: Layer 3 -> dw_min:9.9653e-01  dw_max:1.0039e+00 lr:1.0000e-02
2023-04-02 18:11:45,085 			Learning rate: weights:   1.000e-02    
2023-04-02 18:11:45,085 			Last test performance: 90.44%
2023-04-02 18:11:45,085 ----------------
2023-04-02 18:11:49,617   1   =>  67   		Training 486 pattern with 93.33% 	Forward time: 	 4.40 sec
2023-04-02 18:11:49,618 			Loss:    2.024e-01    			Backward time: 	 0.13 sec 
2023-04-02 18:11:49,618 ADAM: Layer 0 -> dw_min:9.9546e-01  dw_max:1.0073e+00 lr:1.0000e-02
2023-04-02 18:11:49,618 ADAM: Layer 1 -> dw_min:9.9129e-01  dw_max:1.0100e+00 lr:1.0000e-02
2023-04-02 18:11:49,618 ADAM: Layer 2 -> dw_min:9.9114e-01  dw_max:1.0107e+00 lr:1.0000e-02
2023-04-02 18:11:49,618 ADAM: Layer 3 -> dw_min:9.9648e-01  dw_max:1.0037e+00 lr:1.0000e-02
2023-04-02 18:11:49,636 			Learning rate: weights:   1.000e-02    
2023-04-02 18:11:49,636 			Last test performance: 90.44%
2023-04-02 18:11:49,636 ----------------
2023-04-02 18:11:54,169   1   =>  68   		Training 486 pattern with 88.96% 	Forward time: 	 4.40 sec
2023-04-02 18:11:54,169 			Loss:    2.795e-01    			Backward time: 	 0.13 sec 
2023-04-02 18:11:54,170 ADAM: Layer 0 -> dw_min:9.9628e-01  dw_max:1.0064e+00 lr:1.0000e-02
2023-04-02 18:11:54,170 ADAM: Layer 1 -> dw_min:9.9206e-01  dw_max:1.0105e+00 lr:1.0000e-02
2023-04-02 18:11:54,170 ADAM: Layer 2 -> dw_min:9.9060e-01  dw_max:1.0105e+00 lr:1.0000e-02
2023-04-02 18:11:54,170 ADAM: Layer 3 -> dw_min:9.9609e-01  dw_max:1.0042e+00 lr:1.0000e-02
2023-04-02 18:11:54,261 			Learning rate: weights:   1.000e-02    
2023-04-02 18:11:54,261 			Last test performance: 90.44%
2023-04-02 18:11:54,261 ----------------
2023-04-02 18:11:58,794   1   =>  69   		Training 486 pattern with 92.08% 	Forward time: 	 4.40 sec
2023-04-02 18:11:58,794 			Loss:    2.175e-01    			Backward time: 	 0.13 sec 
2023-04-02 18:11:58,795 ADAM: Layer 0 -> dw_min:9.9652e-01  dw_max:1.0056e+00 lr:1.0000e-02
2023-04-02 18:11:58,795 ADAM: Layer 1 -> dw_min:9.9299e-01  dw_max:1.0107e+00 lr:1.0000e-02
2023-04-02 18:11:58,795 ADAM: Layer 2 -> dw_min:9.9051e-01  dw_max:1.0107e+00 lr:1.0000e-02
2023-04-02 18:11:58,795 ADAM: Layer 3 -> dw_min:9.9559e-01  dw_max:1.0051e+00 lr:1.0000e-02
2023-04-02 18:11:58,869 			Learning rate: weights:   1.000e-02    
2023-04-02 18:11:58,869 			Last test performance: 90.44%
2023-04-02 18:11:58,869 ----------------
2023-04-02 18:12:03,403   1   =>  70   		Training 486 pattern with 89.38% 	Forward time: 	 4.40 sec
2023-04-02 18:12:03,403 			Loss:    2.512e-01    			Backward time: 	 0.13 sec 
2023-04-02 18:12:03,403 ADAM: Layer 0 -> dw_min:9.9615e-01  dw_max:1.0060e+00 lr:1.0000e-02
2023-04-02 18:12:03,404 ADAM: Layer 1 -> dw_min:9.9166e-01  dw_max:1.0106e+00 lr:1.0000e-02
2023-04-02 18:12:03,404 ADAM: Layer 2 -> dw_min:9.9021e-01  dw_max:1.0113e+00 lr:1.0000e-02
2023-04-02 18:12:03,404 ADAM: Layer 3 -> dw_min:9.9539e-01  dw_max:1.0047e+00 lr:1.0000e-02
2023-04-02 18:12:03,427 			Learning rate: weights:   1.000e-02    
2023-04-02 18:12:03,427 			Last test performance: 90.44%
2023-04-02 18:12:03,427 ----------------
2023-04-02 18:12:07,959   1   =>  71   		Training 486 pattern with 90.83% 	Forward time: 	 4.40 sec
2023-04-02 18:12:07,960 			Loss:    2.332e-01    			Backward time: 	 0.13 sec 
2023-04-02 18:12:07,960 ADAM: Layer 0 -> dw_min:9.9648e-01  dw_max:1.0079e+00 lr:1.0000e-02
2023-04-02 18:12:07,960 ADAM: Layer 1 -> dw_min:9.9130e-01  dw_max:1.0107e+00 lr:1.0000e-02
2023-04-02 18:12:07,960 ADAM: Layer 2 -> dw_min:9.9064e-01  dw_max:1.0092e+00 lr:1.0000e-02
2023-04-02 18:12:07,960 ADAM: Layer 3 -> dw_min:9.9599e-01  dw_max:1.0037e+00 lr:1.0000e-02
2023-04-02 18:12:08,032 			Learning rate: weights:   1.000e-02    
2023-04-02 18:12:08,032 			Last test performance: 90.44%
2023-04-02 18:12:08,032 ----------------
2023-04-02 18:12:12,565   1   =>  72   		Training 486 pattern with 90.00% 	Forward time: 	 4.40 sec
2023-04-02 18:12:12,565 			Loss:    2.645e-01    			Backward time: 	 0.13 sec 
2023-04-02 18:12:12,566 ADAM: Layer 0 -> dw_min:9.9680e-01  dw_max:1.0088e+00 lr:1.0000e-02
2023-04-02 18:12:12,566 ADAM: Layer 1 -> dw_min:9.9175e-01  dw_max:1.0097e+00 lr:1.0000e-02
2023-04-02 18:12:12,566 ADAM: Layer 2 -> dw_min:9.9094e-01  dw_max:1.0106e+00 lr:1.0000e-02
2023-04-02 18:12:12,566 ADAM: Layer 3 -> dw_min:9.9512e-01  dw_max:1.0034e+00 lr:1.0000e-02
2023-04-02 18:12:12,584 			Learning rate: weights:   1.000e-02    
2023-04-02 18:12:12,584 			Last test performance: 90.44%
2023-04-02 18:12:12,584 ----------------
2023-04-02 18:12:17,118   1   =>  73   		Training 486 pattern with 89.58% 	Forward time: 	 4.40 sec
2023-04-02 18:12:17,118 			Loss:    2.572e-01    			Backward time: 	 0.13 sec 
2023-04-02 18:12:17,118 ADAM: Layer 0 -> dw_min:9.9642e-01  dw_max:1.0089e+00 lr:1.0000e-02
2023-04-02 18:12:17,118 ADAM: Layer 1 -> dw_min:9.9087e-01  dw_max:1.0107e+00 lr:1.0000e-02
2023-04-02 18:12:17,119 ADAM: Layer 2 -> dw_min:9.8969e-01  dw_max:1.0098e+00 lr:1.0000e-02
2023-04-02 18:12:17,119 ADAM: Layer 3 -> dw_min:9.9487e-01  dw_max:1.0042e+00 lr:1.0000e-02
2023-04-02 18:12:17,144 			Learning rate: weights:   1.000e-02    
2023-04-02 18:12:17,144 			Last test performance: 90.44%
2023-04-02 18:12:17,144 ----------------
2023-04-02 18:12:21,677   1   =>  74   		Training 486 pattern with 91.04% 	Forward time: 	 4.40 sec
2023-04-02 18:12:21,677 			Loss:    2.599e-01    			Backward time: 	 0.13 sec 
2023-04-02 18:12:21,678 ADAM: Layer 0 -> dw_min:9.9622e-01  dw_max:1.0094e+00 lr:1.0000e-02
2023-04-02 18:12:21,678 ADAM: Layer 1 -> dw_min:9.9127e-01  dw_max:1.0110e+00 lr:1.0000e-02
2023-04-02 18:12:21,678 ADAM: Layer 2 -> dw_min:9.9030e-01  dw_max:1.0103e+00 lr:1.0000e-02
2023-04-02 18:12:21,678 ADAM: Layer 3 -> dw_min:9.9544e-01  dw_max:1.0044e+00 lr:1.0000e-02
2023-04-02 18:12:21,694 			Learning rate: weights:   1.000e-02    
2023-04-02 18:12:21,694 			Last test performance: 90.44%
2023-04-02 18:12:21,694 ----------------
2023-04-02 18:12:26,229   1   =>  75   		Training 486 pattern with 88.33% 	Forward time: 	 4.40 sec
2023-04-02 18:12:26,229 			Loss:    2.715e-01    			Backward time: 	 0.13 sec 
2023-04-02 18:12:26,229 ADAM: Layer 0 -> dw_min:9.9635e-01  dw_max:1.0101e+00 lr:1.0000e-02
2023-04-02 18:12:26,229 ADAM: Layer 1 -> dw_min:9.9129e-01  dw_max:1.0096e+00 lr:1.0000e-02
2023-04-02 18:12:26,229 ADAM: Layer 2 -> dw_min:9.8937e-01  dw_max:1.0104e+00 lr:1.0000e-02
2023-04-02 18:12:26,229 ADAM: Layer 3 -> dw_min:9.9676e-01  dw_max:1.0043e+00 lr:1.0000e-02
2023-04-02 18:12:26,246 			Learning rate: weights:   1.000e-02    
2023-04-02 18:12:26,246 			Last test performance: 90.44%
2023-04-02 18:12:26,246 ----------------
2023-04-02 18:12:30,779   1   =>  76   		Training 486 pattern with 90.42% 	Forward time: 	 4.40 sec
2023-04-02 18:12:30,779 			Loss:    2.479e-01    			Backward time: 	 0.13 sec 
2023-04-02 18:12:30,779 ADAM: Layer 0 -> dw_min:9.9602e-01  dw_max:1.0106e+00 lr:1.0000e-02
2023-04-02 18:12:30,780 ADAM: Layer 1 -> dw_min:9.9042e-01  dw_max:1.0102e+00 lr:1.0000e-02
2023-04-02 18:12:30,780 ADAM: Layer 2 -> dw_min:9.8860e-01  dw_max:1.0107e+00 lr:1.0000e-02
2023-04-02 18:12:30,780 ADAM: Layer 3 -> dw_min:9.9612e-01  dw_max:1.0043e+00 lr:1.0000e-02
2023-04-02 18:12:30,796 			Learning rate: weights:   1.000e-02    
2023-04-02 18:12:30,796 			Last test performance: 90.44%
2023-04-02 18:12:30,796 ----------------
2023-04-02 18:12:35,331   1   =>  77   		Training 486 pattern with 89.17% 	Forward time: 	 4.40 sec
2023-04-02 18:12:35,331 			Loss:    3.171e-01    			Backward time: 	 0.13 sec 
2023-04-02 18:12:35,331 ADAM: Layer 0 -> dw_min:9.9513e-01  dw_max:1.0113e+00 lr:1.0000e-02
2023-04-02 18:12:35,332 ADAM: Layer 1 -> dw_min:9.9010e-01  dw_max:1.0112e+00 lr:1.0000e-02
2023-04-02 18:12:35,332 ADAM: Layer 2 -> dw_min:9.8974e-01  dw_max:1.0105e+00 lr:1.0000e-02
2023-04-02 18:12:35,332 ADAM: Layer 3 -> dw_min:9.9591e-01  dw_max:1.0043e+00 lr:1.0000e-02
2023-04-02 18:12:35,357 			Learning rate: weights:   1.000e-02    
2023-04-02 18:12:35,357 			Last test performance: 90.44%
2023-04-02 18:12:35,357 ----------------
2023-04-02 18:12:39,891   1   =>  78   		Training 486 pattern with 88.54% 	Forward time: 	 4.40 sec
2023-04-02 18:12:39,891 			Loss:    3.086e-01    			Backward time: 	 0.13 sec 
2023-04-02 18:12:39,891 ADAM: Layer 0 -> dw_min:9.9465e-01  dw_max:1.0111e+00 lr:1.0000e-02
2023-04-02 18:12:39,891 ADAM: Layer 1 -> dw_min:9.9090e-01  dw_max:1.0120e+00 lr:1.0000e-02
2023-04-02 18:12:39,891 ADAM: Layer 2 -> dw_min:9.8881e-01  dw_max:1.0102e+00 lr:1.0000e-02
2023-04-02 18:12:39,891 ADAM: Layer 3 -> dw_min:9.9703e-01  dw_max:1.0029e+00 lr:1.0000e-02
2023-04-02 18:12:39,908 			Learning rate: weights:   1.000e-02    
2023-04-02 18:12:39,908 			Last test performance: 90.44%
2023-04-02 18:12:39,908 ----------------
2023-04-02 18:12:44,442   1   =>  79   		Training 486 pattern with 91.46% 	Forward time: 	 4.40 sec
2023-04-02 18:12:44,442 			Loss:    2.436e-01    			Backward time: 	 0.13 sec 
2023-04-02 18:12:44,442 ADAM: Layer 0 -> dw_min:9.9440e-01  dw_max:1.0108e+00 lr:1.0000e-02
2023-04-02 18:12:44,442 ADAM: Layer 1 -> dw_min:9.9016e-01  dw_max:1.0123e+00 lr:1.0000e-02
2023-04-02 18:12:44,443 ADAM: Layer 2 -> dw_min:9.8813e-01  dw_max:1.0108e+00 lr:1.0000e-02
2023-04-02 18:12:44,443 ADAM: Layer 3 -> dw_min:9.9661e-01  dw_max:1.0038e+00 lr:1.0000e-02
2023-04-02 18:12:44,542 			Learning rate: weights:   1.000e-02    
2023-04-02 18:12:44,542 			Last test performance: 90.44%
2023-04-02 18:12:44,542 ----------------
2023-04-02 18:12:49,074   1   =>  80   		Training 486 pattern with 89.58% 	Forward time: 	 4.40 sec
2023-04-02 18:12:49,074 			Loss:    2.786e-01    			Backward time: 	 0.13 sec 
2023-04-02 18:12:49,074 ADAM: Layer 0 -> dw_min:9.9475e-01  dw_max:1.0087e+00 lr:1.0000e-02
2023-04-02 18:12:49,075 ADAM: Layer 1 -> dw_min:9.8889e-01  dw_max:1.0117e+00 lr:1.0000e-02
2023-04-02 18:12:49,075 ADAM: Layer 2 -> dw_min:9.8776e-01  dw_max:1.0104e+00 lr:1.0000e-02
2023-04-02 18:12:49,075 ADAM: Layer 3 -> dw_min:9.9677e-01  dw_max:1.0041e+00 lr:1.0000e-02
2023-04-02 18:12:49,106 			Learning rate: weights:   1.000e-02    
2023-04-02 18:12:49,106 			Last test performance: 90.44%
2023-04-02 18:12:49,106 ----------------
2023-04-02 18:12:53,639   1   =>  81   		Training 486 pattern with 89.38% 	Forward time: 	 4.40 sec
2023-04-02 18:12:53,639 			Loss:    2.819e-01    			Backward time: 	 0.13 sec 
2023-04-02 18:12:53,639 ADAM: Layer 0 -> dw_min:9.9568e-01  dw_max:1.0072e+00 lr:1.0000e-02
2023-04-02 18:12:53,639 ADAM: Layer 1 -> dw_min:9.8842e-01  dw_max:1.0122e+00 lr:1.0000e-02
2023-04-02 18:12:53,639 ADAM: Layer 2 -> dw_min:9.8933e-01  dw_max:1.0105e+00 lr:1.0000e-02
2023-04-02 18:12:53,640 ADAM: Layer 3 -> dw_min:9.9568e-01  dw_max:1.0045e+00 lr:1.0000e-02
2023-04-02 18:12:53,748 			Learning rate: weights:   1.000e-02    
2023-04-02 18:12:53,748 			Last test performance: 90.44%
2023-04-02 18:12:53,748 ----------------
2023-04-02 18:12:58,281   1   =>  82   		Training 486 pattern with 92.29% 	Forward time: 	 4.40 sec
2023-04-02 18:12:58,281 			Loss:    2.418e-01    			Backward time: 	 0.13 sec 
2023-04-02 18:12:58,281 ADAM: Layer 0 -> dw_min:9.9559e-01  dw_max:1.0071e+00 lr:1.0000e-02
2023-04-02 18:12:58,281 ADAM: Layer 1 -> dw_min:9.8919e-01  dw_max:1.0118e+00 lr:1.0000e-02
2023-04-02 18:12:58,282 ADAM: Layer 2 -> dw_min:9.8831e-01  dw_max:1.0101e+00 lr:1.0000e-02
2023-04-02 18:12:58,282 ADAM: Layer 3 -> dw_min:9.9585e-01  dw_max:1.0049e+00 lr:1.0000e-02
2023-04-02 18:12:58,363 			Learning rate: weights:   1.000e-02    
2023-04-02 18:12:58,363 			Last test performance: 90.44%
2023-04-02 18:12:58,363 ----------------
2023-04-02 18:13:02,897   1   =>  83   		Training 486 pattern with 92.71% 	Forward time: 	 4.40 sec
2023-04-02 18:13:02,897 			Loss:    2.352e-01    			Backward time: 	 0.13 sec 
2023-04-02 18:13:02,897 ADAM: Layer 0 -> dw_min:9.9644e-01  dw_max:1.0070e+00 lr:1.0000e-02
2023-04-02 18:13:02,897 ADAM: Layer 1 -> dw_min:9.8933e-01  dw_max:1.0116e+00 lr:1.0000e-02
2023-04-02 18:13:02,897 ADAM: Layer 2 -> dw_min:9.8743e-01  dw_max:1.0100e+00 lr:1.0000e-02
2023-04-02 18:13:02,897 ADAM: Layer 3 -> dw_min:9.9662e-01  dw_max:1.0050e+00 lr:1.0000e-02
2023-04-02 18:13:02,916 			Learning rate: weights:   1.000e-02    
2023-04-02 18:13:02,916 			Last test performance: 90.44%
2023-04-02 18:13:02,916 ----------------
2023-04-02 18:13:07,449   1   =>  84   		Training 486 pattern with 91.88% 	Forward time: 	 4.40 sec
2023-04-02 18:13:07,449 			Loss:    2.052e-01    			Backward time: 	 0.13 sec 
2023-04-02 18:13:07,450 ADAM: Layer 0 -> dw_min:9.9684e-01  dw_max:1.0069e+00 lr:1.0000e-02
2023-04-02 18:13:07,450 ADAM: Layer 1 -> dw_min:9.8981e-01  dw_max:1.0101e+00 lr:1.0000e-02
2023-04-02 18:13:07,450 ADAM: Layer 2 -> dw_min:9.8856e-01  dw_max:1.0110e+00 lr:1.0000e-02
2023-04-02 18:13:07,450 ADAM: Layer 3 -> dw_min:9.9674e-01  dw_max:1.0043e+00 lr:1.0000e-02
2023-04-02 18:13:07,493 			Learning rate: weights:   1.000e-02    
2023-04-02 18:13:07,494 			Last test performance: 90.44%
2023-04-02 18:13:07,494 ----------------
2023-04-02 18:13:12,027   1   =>  85   		Training 486 pattern with 90.21% 	Forward time: 	 4.40 sec
2023-04-02 18:13:12,027 			Loss:    2.556e-01    			Backward time: 	 0.13 sec 
2023-04-02 18:13:12,028 ADAM: Layer 0 -> dw_min:9.9661e-01  dw_max:1.0060e+00 lr:1.0000e-02
2023-04-02 18:13:12,028 ADAM: Layer 1 -> dw_min:9.9068e-01  dw_max:1.0111e+00 lr:1.0000e-02
2023-04-02 18:13:12,028 ADAM: Layer 2 -> dw_min:9.8853e-01  dw_max:1.0102e+00 lr:1.0000e-02
2023-04-02 18:13:12,028 ADAM: Layer 3 -> dw_min:9.9669e-01  dw_max:1.0037e+00 lr:1.0000e-02
2023-04-02 18:13:12,045 			Learning rate: weights:   1.000e-02    
2023-04-02 18:13:12,045 			Last test performance: 90.44%
2023-04-02 18:13:12,045 ----------------
2023-04-02 18:13:16,579   1   =>  86   		Training 486 pattern with 93.12% 	Forward time: 	 4.40 sec
2023-04-02 18:13:16,579 			Loss:    1.664e-01    			Backward time: 	 0.13 sec 
2023-04-02 18:13:16,579 ADAM: Layer 0 -> dw_min:9.9620e-01  dw_max:1.0059e+00 lr:1.0000e-02
2023-04-02 18:13:16,579 ADAM: Layer 1 -> dw_min:9.8920e-01  dw_max:1.0100e+00 lr:1.0000e-02
2023-04-02 18:13:16,579 ADAM: Layer 2 -> dw_min:9.8845e-01  dw_max:1.0094e+00 lr:1.0000e-02
2023-04-02 18:13:16,579 ADAM: Layer 3 -> dw_min:9.9594e-01  dw_max:1.0037e+00 lr:1.0000e-02
2023-04-02 18:13:16,642 			Learning rate: weights:   1.000e-02    
2023-04-02 18:13:16,642 			Last test performance: 90.44%
2023-04-02 18:13:16,642 ----------------
2023-04-02 18:13:21,176   1   =>  87   		Training 486 pattern with 91.25% 	Forward time: 	 4.40 sec
2023-04-02 18:13:21,176 			Loss:    2.186e-01    			Backward time: 	 0.13 sec 
2023-04-02 18:13:21,176 ADAM: Layer 0 -> dw_min:9.9622e-01  dw_max:1.0067e+00 lr:1.0000e-02
2023-04-02 18:13:21,176 ADAM: Layer 1 -> dw_min:9.9017e-01  dw_max:1.0107e+00 lr:1.0000e-02
2023-04-02 18:13:21,176 ADAM: Layer 2 -> dw_min:9.8902e-01  dw_max:1.0099e+00 lr:1.0000e-02
2023-04-02 18:13:21,176 ADAM: Layer 3 -> dw_min:9.9603e-01  dw_max:1.0039e+00 lr:1.0000e-02
2023-04-02 18:13:21,194 			Learning rate: weights:   1.000e-02    
2023-04-02 18:13:21,194 			Last test performance: 90.44%
2023-04-02 18:13:21,194 ----------------
2023-04-02 18:13:25,730   1   =>  88   		Training 486 pattern with 89.58% 	Forward time: 	 4.40 sec
2023-04-02 18:13:25,730 			Loss:    2.407e-01    			Backward time: 	 0.13 sec 
2023-04-02 18:13:25,730 ADAM: Layer 0 -> dw_min:9.9599e-01  dw_max:1.0080e+00 lr:1.0000e-02
2023-04-02 18:13:25,730 ADAM: Layer 1 -> dw_min:9.8989e-01  dw_max:1.0100e+00 lr:1.0000e-02
2023-04-02 18:13:25,731 ADAM: Layer 2 -> dw_min:9.8869e-01  dw_max:1.0108e+00 lr:1.0000e-02
2023-04-02 18:13:25,731 ADAM: Layer 3 -> dw_min:9.9672e-01  dw_max:1.0033e+00 lr:1.0000e-02
2023-04-02 18:13:25,747 			Learning rate: weights:   1.000e-02    
2023-04-02 18:13:25,747 			Last test performance: 90.44%
2023-04-02 18:13:25,747 ----------------
2023-04-02 18:13:30,282   1   =>  89   		Training 486 pattern with 90.83% 	Forward time: 	 4.40 sec
2023-04-02 18:13:30,282 			Loss:    2.478e-01    			Backward time: 	 0.13 sec 
2023-04-02 18:13:30,282 ADAM: Layer 0 -> dw_min:9.9555e-01  dw_max:1.0096e+00 lr:1.0000e-02
2023-04-02 18:13:30,282 ADAM: Layer 1 -> dw_min:9.8943e-01  dw_max:1.0109e+00 lr:1.0000e-02
2023-04-02 18:13:30,282 ADAM: Layer 2 -> dw_min:9.8863e-01  dw_max:1.0114e+00 lr:1.0000e-02
2023-04-02 18:13:30,282 ADAM: Layer 3 -> dw_min:9.9660e-01  dw_max:1.0042e+00 lr:1.0000e-02
2023-04-02 18:13:30,301 			Learning rate: weights:   1.000e-02    
2023-04-02 18:13:30,301 			Last test performance: 90.44%
2023-04-02 18:13:30,301 ----------------
2023-04-02 18:13:34,835   1   =>  90   		Training 486 pattern with 90.00% 	Forward time: 	 4.40 sec
2023-04-02 18:13:34,835 			Loss:    2.377e-01    			Backward time: 	 0.13 sec 
2023-04-02 18:13:34,835 ADAM: Layer 0 -> dw_min:9.9518e-01  dw_max:1.0110e+00 lr:1.0000e-02
2023-04-02 18:13:34,836 ADAM: Layer 1 -> dw_min:9.8914e-01  dw_max:1.0104e+00 lr:1.0000e-02
2023-04-02 18:13:34,836 ADAM: Layer 2 -> dw_min:9.8792e-01  dw_max:1.0111e+00 lr:1.0000e-02
2023-04-02 18:13:34,836 ADAM: Layer 3 -> dw_min:9.9594e-01  dw_max:1.0037e+00 lr:1.0000e-02
2023-04-02 18:13:34,866 			Learning rate: weights:   1.000e-02    
2023-04-02 18:13:34,866 			Last test performance: 90.44%
2023-04-02 18:13:34,866 ----------------
2023-04-02 18:13:39,398   1   =>  91   		Training 486 pattern with 93.12% 	Forward time: 	 4.40 sec
2023-04-02 18:13:39,398 			Loss:    1.915e-01    			Backward time: 	 0.13 sec 
2023-04-02 18:13:39,399 ADAM: Layer 0 -> dw_min:9.9486e-01  dw_max:1.0113e+00 lr:1.0000e-02
2023-04-02 18:13:39,399 ADAM: Layer 1 -> dw_min:9.8905e-01  dw_max:1.0102e+00 lr:1.0000e-02
2023-04-02 18:13:39,399 ADAM: Layer 2 -> dw_min:9.8877e-01  dw_max:1.0102e+00 lr:1.0000e-02
2023-04-02 18:13:39,399 ADAM: Layer 3 -> dw_min:9.9594e-01  dw_max:1.0037e+00 lr:1.0000e-02
2023-04-02 18:13:39,418 			Learning rate: weights:   1.000e-02    
2023-04-02 18:13:39,418 			Last test performance: 90.44%
2023-04-02 18:13:39,418 ----------------
2023-04-02 18:13:43,951   1   =>  92   		Training 486 pattern with 93.33% 	Forward time: 	 4.40 sec
2023-04-02 18:13:43,951 			Loss:    1.702e-01    			Backward time: 	 0.13 sec 
2023-04-02 18:13:43,951 ADAM: Layer 0 -> dw_min:9.9539e-01  dw_max:1.0115e+00 lr:1.0000e-02
2023-04-02 18:13:43,951 ADAM: Layer 1 -> dw_min:9.8959e-01  dw_max:1.0090e+00 lr:1.0000e-02
2023-04-02 18:13:43,951 ADAM: Layer 2 -> dw_min:9.8809e-01  dw_max:1.0102e+00 lr:1.0000e-02
2023-04-02 18:13:43,951 ADAM: Layer 3 -> dw_min:9.9611e-01  dw_max:1.0030e+00 lr:1.0000e-02
2023-04-02 18:13:44,004 			Learning rate: weights:   1.000e-02    
2023-04-02 18:13:44,004 			Last test performance: 90.44%
2023-04-02 18:13:44,004 ----------------
2023-04-02 18:13:48,536   1   =>  93   		Training 486 pattern with 87.92% 	Forward time: 	 4.40 sec
2023-04-02 18:13:48,536 			Loss:    2.849e-01    			Backward time: 	 0.13 sec 
2023-04-02 18:13:48,537 ADAM: Layer 0 -> dw_min:9.9515e-01  dw_max:1.0108e+00 lr:1.0000e-02
2023-04-02 18:13:48,537 ADAM: Layer 1 -> dw_min:9.8894e-01  dw_max:1.0094e+00 lr:1.0000e-02
2023-04-02 18:13:48,537 ADAM: Layer 2 -> dw_min:9.8862e-01  dw_max:1.0101e+00 lr:1.0000e-02
2023-04-02 18:13:48,537 ADAM: Layer 3 -> dw_min:9.9639e-01  dw_max:1.0030e+00 lr:1.0000e-02
2023-04-02 18:13:48,676 			Learning rate: weights:   1.000e-02    
2023-04-02 18:13:48,676 			Last test performance: 90.44%
2023-04-02 18:13:48,676 ----------------
2023-04-02 18:13:53,211   1   =>  94   		Training 486 pattern with 89.17% 	Forward time: 	 4.40 sec
2023-04-02 18:13:53,211 			Loss:    2.622e-01    			Backward time: 	 0.13 sec 
2023-04-02 18:13:53,211 ADAM: Layer 0 -> dw_min:9.9546e-01  dw_max:1.0102e+00 lr:1.0000e-02
2023-04-02 18:13:53,211 ADAM: Layer 1 -> dw_min:9.8920e-01  dw_max:1.0093e+00 lr:1.0000e-02
2023-04-02 18:13:53,211 ADAM: Layer 2 -> dw_min:9.8821e-01  dw_max:1.0094e+00 lr:1.0000e-02
2023-04-02 18:13:53,211 ADAM: Layer 3 -> dw_min:9.9626e-01  dw_max:1.0038e+00 lr:1.0000e-02
2023-04-02 18:13:53,285 			Learning rate: weights:   1.000e-02    
2023-04-02 18:13:53,285 			Last test performance: 90.44%
2023-04-02 18:13:53,285 ----------------
2023-04-02 18:13:57,818   1   =>  95   		Training 486 pattern with 90.21% 	Forward time: 	 4.40 sec
2023-04-02 18:13:57,818 			Loss:    2.399e-01    			Backward time: 	 0.13 sec 
2023-04-02 18:13:57,818 ADAM: Layer 0 -> dw_min:9.9587e-01  dw_max:1.0088e+00 lr:1.0000e-02
2023-04-02 18:13:57,819 ADAM: Layer 1 -> dw_min:9.8871e-01  dw_max:1.0098e+00 lr:1.0000e-02
2023-04-02 18:13:57,819 ADAM: Layer 2 -> dw_min:9.8787e-01  dw_max:1.0105e+00 lr:1.0000e-02
2023-04-02 18:13:57,819 ADAM: Layer 3 -> dw_min:9.9652e-01  dw_max:1.0039e+00 lr:1.0000e-02
2023-04-02 18:13:57,837 			Learning rate: weights:   1.000e-02    
2023-04-02 18:13:57,837 			Last test performance: 90.44%
2023-04-02 18:13:57,837 ----------------
2023-04-02 18:14:02,370   1   =>  96   		Training 486 pattern with 91.04% 	Forward time: 	 4.40 sec
2023-04-02 18:14:02,370 			Loss:    2.575e-01    			Backward time: 	 0.13 sec 
2023-04-02 18:14:02,371 ADAM: Layer 0 -> dw_min:9.9601e-01  dw_max:1.0065e+00 lr:1.0000e-02
2023-04-02 18:14:02,371 ADAM: Layer 1 -> dw_min:9.8965e-01  dw_max:1.0098e+00 lr:1.0000e-02
2023-04-02 18:14:02,371 ADAM: Layer 2 -> dw_min:9.8986e-01  dw_max:1.0111e+00 lr:1.0000e-02
2023-04-02 18:14:02,371 ADAM: Layer 3 -> dw_min:9.9722e-01  dw_max:1.0041e+00 lr:1.0000e-02
2023-04-02 18:14:02,495 			Learning rate: weights:   1.000e-02    
2023-04-02 18:14:02,495 			Last test performance: 90.44%
2023-04-02 18:14:02,495 ----------------
2023-04-02 18:14:07,029   1   =>  97   		Training 486 pattern with 90.83% 	Forward time: 	 4.40 sec
2023-04-02 18:14:07,029 			Loss:    2.381e-01    			Backward time: 	 0.13 sec 
2023-04-02 18:14:07,029 ADAM: Layer 0 -> dw_min:9.9591e-01  dw_max:1.0066e+00 lr:1.0000e-02
2023-04-02 18:14:07,029 ADAM: Layer 1 -> dw_min:9.9058e-01  dw_max:1.0101e+00 lr:1.0000e-02
2023-04-02 18:14:07,029 ADAM: Layer 2 -> dw_min:9.9025e-01  dw_max:1.0103e+00 lr:1.0000e-02
2023-04-02 18:14:07,029 ADAM: Layer 3 -> dw_min:9.9724e-01  dw_max:1.0034e+00 lr:1.0000e-02
2023-04-02 18:14:07,077 			Learning rate: weights:   1.000e-02    
2023-04-02 18:14:07,077 			Last test performance: 90.44%
2023-04-02 18:14:07,077 ----------------
2023-04-02 18:14:11,610   1   =>  98   		Training 486 pattern with 88.96% 	Forward time: 	 4.40 sec
2023-04-02 18:14:11,610 			Loss:    2.881e-01    			Backward time: 	 0.13 sec 
2023-04-02 18:14:11,610 ADAM: Layer 0 -> dw_min:9.9597e-01  dw_max:1.0075e+00 lr:1.0000e-02
2023-04-02 18:14:11,610 ADAM: Layer 1 -> dw_min:9.9129e-01  dw_max:1.0102e+00 lr:1.0000e-02
2023-04-02 18:14:11,610 ADAM: Layer 2 -> dw_min:9.9098e-01  dw_max:1.0101e+00 lr:1.0000e-02
2023-04-02 18:14:11,611 ADAM: Layer 3 -> dw_min:9.9662e-01  dw_max:1.0045e+00 lr:1.0000e-02
2023-04-02 18:14:11,630 			Learning rate: weights:   1.000e-02    
2023-04-02 18:14:11,630 			Last test performance: 90.44%
2023-04-02 18:14:11,630 ----------------
2023-04-02 18:14:16,164   1   =>  99   		Training 486 pattern with 90.62% 	Forward time: 	 4.40 sec
2023-04-02 18:14:16,164 			Loss:    2.697e-01    			Backward time: 	 0.13 sec 
2023-04-02 18:14:16,164 ADAM: Layer 0 -> dw_min:9.9572e-01  dw_max:1.0072e+00 lr:1.0000e-02
2023-04-02 18:14:16,164 ADAM: Layer 1 -> dw_min:9.9110e-01  dw_max:1.0099e+00 lr:1.0000e-02
2023-04-02 18:14:16,165 ADAM: Layer 2 -> dw_min:9.9056e-01  dw_max:1.0106e+00 lr:1.0000e-02
2023-04-02 18:14:16,165 ADAM: Layer 3 -> dw_min:9.9628e-01  dw_max:1.0054e+00 lr:1.0000e-02
2023-04-02 18:14:16,296 			Learning rate: weights:   1.000e-02    
2023-04-02 18:14:16,296 			Last test performance: 90.44%
2023-04-02 18:14:16,296 ----------------
2023-04-02 18:14:20,830   1   => 100   		Training 486 pattern with 92.29% 	Forward time: 	 4.40 sec
2023-04-02 18:14:20,830 			Loss:    1.903e-01    			Backward time: 	 0.13 sec 
2023-04-02 18:14:20,830 ADAM: Layer 0 -> dw_min:9.9580e-01  dw_max:1.0062e+00 lr:1.0000e-02
2023-04-02 18:14:20,830 ADAM: Layer 1 -> dw_min:9.9191e-01  dw_max:1.0092e+00 lr:1.0000e-02
2023-04-02 18:14:20,830 ADAM: Layer 2 -> dw_min:9.8941e-01  dw_max:1.0088e+00 lr:1.0000e-02
2023-04-02 18:14:20,830 ADAM: Layer 3 -> dw_min:9.9667e-01  dw_max:1.0047e+00 lr:1.0000e-02
2023-04-02 18:14:20,847 			Learning rate: weights:   1.000e-02    
2023-04-02 18:14:20,847 			Last test performance: 90.44%
2023-04-02 18:14:20,847 ----------------
2023-04-02 18:14:25,382   1   => 101   		Training 486 pattern with 90.62% 	Forward time: 	 4.40 sec
2023-04-02 18:14:25,382 			Loss:    2.354e-01    			Backward time: 	 0.13 sec 
2023-04-02 18:14:25,383 ADAM: Layer 0 -> dw_min:9.9673e-01  dw_max:1.0057e+00 lr:1.0000e-02
2023-04-02 18:14:25,383 ADAM: Layer 1 -> dw_min:9.9222e-01  dw_max:1.0092e+00 lr:1.0000e-02
2023-04-02 18:14:25,383 ADAM: Layer 2 -> dw_min:9.8887e-01  dw_max:1.0100e+00 lr:1.0000e-02
2023-04-02 18:14:25,383 ADAM: Layer 3 -> dw_min:9.9628e-01  dw_max:1.0050e+00 lr:1.0000e-02
2023-04-02 18:14:25,401 			Learning rate: weights:   1.000e-02    
2023-04-02 18:14:25,401 			Last test performance: 90.44%
2023-04-02 18:14:25,401 ----------------
2023-04-02 18:14:29,936   1   => 102   		Training 486 pattern with 90.83% 	Forward time: 	 4.40 sec
2023-04-02 18:14:29,936 			Loss:    1.996e-01    			Backward time: 	 0.13 sec 
2023-04-02 18:14:29,937 ADAM: Layer 0 -> dw_min:9.9696e-01  dw_max:1.0052e+00 lr:1.0000e-02
2023-04-02 18:14:29,937 ADAM: Layer 1 -> dw_min:9.9155e-01  dw_max:1.0099e+00 lr:1.0000e-02
2023-04-02 18:14:29,937 ADAM: Layer 2 -> dw_min:9.8939e-01  dw_max:1.0104e+00 lr:1.0000e-02
2023-04-02 18:14:29,937 ADAM: Layer 3 -> dw_min:9.9628e-01  dw_max:1.0043e+00 lr:1.0000e-02
2023-04-02 18:14:29,967 			Learning rate: weights:   1.000e-02    
2023-04-02 18:14:29,967 			Last test performance: 90.44%
2023-04-02 18:14:29,967 ----------------
2023-04-02 18:14:34,500   1   => 103   		Training 486 pattern with 91.46% 	Forward time: 	 4.40 sec
2023-04-02 18:14:34,500 			Loss:    2.123e-01    			Backward time: 	 0.13 sec 
2023-04-02 18:14:34,500 ADAM: Layer 0 -> dw_min:9.9688e-01  dw_max:1.0055e+00 lr:1.0000e-02
2023-04-02 18:14:34,500 ADAM: Layer 1 -> dw_min:9.9276e-01  dw_max:1.0096e+00 lr:1.0000e-02
2023-04-02 18:14:34,500 ADAM: Layer 2 -> dw_min:9.8963e-01  dw_max:1.0101e+00 lr:1.0000e-02
2023-04-02 18:14:34,500 ADAM: Layer 3 -> dw_min:9.9625e-01  dw_max:1.0037e+00 lr:1.0000e-02
2023-04-02 18:14:34,517 			Learning rate: weights:   1.000e-02    
2023-04-02 18:14:34,517 			Last test performance: 90.44%
2023-04-02 18:14:34,517 ----------------
2023-04-02 18:14:39,050   1   => 104   		Training 486 pattern with 91.46% 	Forward time: 	 4.40 sec
2023-04-02 18:14:39,050 			Loss:    2.416e-01    			Backward time: 	 0.13 sec 
2023-04-02 18:14:39,051 ADAM: Layer 0 -> dw_min:9.9660e-01  dw_max:1.0064e+00 lr:1.0000e-02
2023-04-02 18:14:39,051 ADAM: Layer 1 -> dw_min:9.9151e-01  dw_max:1.0103e+00 lr:1.0000e-02
2023-04-02 18:14:39,051 ADAM: Layer 2 -> dw_min:9.9072e-01  dw_max:1.0099e+00 lr:1.0000e-02
2023-04-02 18:14:39,051 ADAM: Layer 3 -> dw_min:9.9706e-01  dw_max:1.0034e+00 lr:1.0000e-02
2023-04-02 18:14:39,070 			Learning rate: weights:   1.000e-02    
2023-04-02 18:14:39,070 			Last test performance: 90.44%
2023-04-02 18:14:39,070 ----------------
2023-04-02 18:14:43,602   1   => 105   		Training 486 pattern with 91.04% 	Forward time: 	 4.40 sec
2023-04-02 18:14:43,602 			Loss:    2.318e-01    			Backward time: 	 0.13 sec 
2023-04-02 18:14:43,603 ADAM: Layer 0 -> dw_min:9.9667e-01  dw_max:1.0070e+00 lr:1.0000e-02
2023-04-02 18:14:43,603 ADAM: Layer 1 -> dw_min:9.9207e-01  dw_max:1.0111e+00 lr:1.0000e-02
2023-04-02 18:14:43,603 ADAM: Layer 2 -> dw_min:9.8956e-01  dw_max:1.0101e+00 lr:1.0000e-02
2023-04-02 18:14:43,603 ADAM: Layer 3 -> dw_min:9.9674e-01  dw_max:1.0030e+00 lr:1.0000e-02
2023-04-02 18:14:43,703 			Learning rate: weights:   1.000e-02    
2023-04-02 18:14:43,703 			Last test performance: 90.44%
2023-04-02 18:14:43,703 ----------------
2023-04-02 18:14:48,236   1   => 106   		Training 486 pattern with 92.92% 	Forward time: 	 4.40 sec
2023-04-02 18:14:48,236 			Loss:    1.935e-01    			Backward time: 	 0.13 sec 
2023-04-02 18:14:48,236 ADAM: Layer 0 -> dw_min:9.9641e-01  dw_max:1.0072e+00 lr:1.0000e-02
2023-04-02 18:14:48,236 ADAM: Layer 1 -> dw_min:9.9265e-01  dw_max:1.0116e+00 lr:1.0000e-02
2023-04-02 18:14:48,237 ADAM: Layer 2 -> dw_min:9.9061e-01  dw_max:1.0095e+00 lr:1.0000e-02
2023-04-02 18:14:48,237 ADAM: Layer 3 -> dw_min:9.9694e-01  dw_max:1.0029e+00 lr:1.0000e-02
2023-04-02 18:14:48,254 			Learning rate: weights:   1.000e-02    
2023-04-02 18:14:48,254 			Last test performance: 90.44%
2023-04-02 18:14:48,254 ----------------
2023-04-02 18:14:52,787   1   => 107   		Training 486 pattern with 92.71% 	Forward time: 	 4.40 sec
2023-04-02 18:14:52,787 			Loss:    1.874e-01    			Backward time: 	 0.13 sec 
2023-04-02 18:14:52,788 ADAM: Layer 0 -> dw_min:9.9644e-01  dw_max:1.0080e+00 lr:1.0000e-02
2023-04-02 18:14:52,788 ADAM: Layer 1 -> dw_min:9.9211e-01  dw_max:1.0127e+00 lr:1.0000e-02
2023-04-02 18:14:52,788 ADAM: Layer 2 -> dw_min:9.8977e-01  dw_max:1.0111e+00 lr:1.0000e-02
2023-04-02 18:14:52,788 ADAM: Layer 3 -> dw_min:9.9708e-01  dw_max:1.0026e+00 lr:1.0000e-02
2023-04-02 18:14:52,837 			Learning rate: weights:   1.000e-02    
2023-04-02 18:14:52,837 			Last test performance: 90.44%
2023-04-02 18:14:52,837 ----------------
2023-04-02 18:14:57,370   1   => 108   		Training 486 pattern with 90.42% 	Forward time: 	 4.40 sec
2023-04-02 18:14:57,370 			Loss:    2.630e-01    			Backward time: 	 0.13 sec 
2023-04-02 18:14:57,370 ADAM: Layer 0 -> dw_min:9.9639e-01  dw_max:1.0087e+00 lr:1.0000e-02
2023-04-02 18:14:57,370 ADAM: Layer 1 -> dw_min:9.9193e-01  dw_max:1.0130e+00 lr:1.0000e-02
2023-04-02 18:14:57,371 ADAM: Layer 2 -> dw_min:9.8890e-01  dw_max:1.0115e+00 lr:1.0000e-02
2023-04-02 18:14:57,371 ADAM: Layer 3 -> dw_min:9.9664e-01  dw_max:1.0031e+00 lr:1.0000e-02
2023-04-02 18:14:57,393 			Learning rate: weights:   1.000e-02    
2023-04-02 18:14:57,394 			Last test performance: 90.44%
2023-04-02 18:14:57,394 ----------------
2023-04-02 18:15:01,927   1   => 109   		Training 486 pattern with 92.71% 	Forward time: 	 4.40 sec
2023-04-02 18:15:01,927 			Loss:    1.935e-01    			Backward time: 	 0.13 sec 
2023-04-02 18:15:01,928 ADAM: Layer 0 -> dw_min:9.9614e-01  dw_max:1.0082e+00 lr:1.0000e-02
2023-04-02 18:15:01,928 ADAM: Layer 1 -> dw_min:9.9119e-01  dw_max:1.0136e+00 lr:1.0000e-02
2023-04-02 18:15:01,928 ADAM: Layer 2 -> dw_min:9.8773e-01  dw_max:1.0114e+00 lr:1.0000e-02
2023-04-02 18:15:01,928 ADAM: Layer 3 -> dw_min:9.9644e-01  dw_max:1.0033e+00 lr:1.0000e-02
2023-04-02 18:15:01,998 			Learning rate: weights:   1.000e-02    
2023-04-02 18:15:01,998 			Last test performance: 90.44%
2023-04-02 18:15:01,998 ----------------
2023-04-02 18:15:06,531   1   => 110   		Training 486 pattern with 89.79% 	Forward time: 	 4.40 sec
2023-04-02 18:15:06,532 			Loss:    2.867e-01    			Backward time: 	 0.13 sec 
2023-04-02 18:15:06,532 ADAM: Layer 0 -> dw_min:9.9621e-01  dw_max:1.0084e+00 lr:1.0000e-02
2023-04-02 18:15:06,532 ADAM: Layer 1 -> dw_min:9.9148e-01  dw_max:1.0141e+00 lr:1.0000e-02
2023-04-02 18:15:06,532 ADAM: Layer 2 -> dw_min:9.8834e-01  dw_max:1.0124e+00 lr:1.0000e-02
2023-04-02 18:15:06,532 ADAM: Layer 3 -> dw_min:9.9598e-01  dw_max:1.0042e+00 lr:1.0000e-02
2023-04-02 18:15:06,609 			Learning rate: weights:   1.000e-02    
2023-04-02 18:15:06,609 			Last test performance: 90.44%
2023-04-02 18:15:06,609 ----------------
2023-04-02 18:15:11,143   1   => 111   		Training 486 pattern with 90.00% 	Forward time: 	 4.40 sec
2023-04-02 18:15:11,143 			Loss:    2.705e-01    			Backward time: 	 0.13 sec 
2023-04-02 18:15:11,143 ADAM: Layer 0 -> dw_min:9.9597e-01  dw_max:1.0083e+00 lr:1.0000e-02
2023-04-02 18:15:11,143 ADAM: Layer 1 -> dw_min:9.9069e-01  dw_max:1.0142e+00 lr:1.0000e-02
2023-04-02 18:15:11,143 ADAM: Layer 2 -> dw_min:9.8763e-01  dw_max:1.0130e+00 lr:1.0000e-02
2023-04-02 18:15:11,143 ADAM: Layer 3 -> dw_min:9.9605e-01  dw_max:1.0058e+00 lr:1.0000e-02
2023-04-02 18:15:11,161 			Learning rate: weights:   1.000e-02    
2023-04-02 18:15:11,161 			Last test performance: 90.44%
2023-04-02 18:15:11,161 ----------------
2023-04-02 18:15:15,695   1   => 112   		Training 486 pattern with 92.50% 	Forward time: 	 4.40 sec
2023-04-02 18:15:15,695 			Loss:    1.958e-01    			Backward time: 	 0.13 sec 
2023-04-02 18:15:15,695 ADAM: Layer 0 -> dw_min:9.9611e-01  dw_max:1.0076e+00 lr:1.0000e-02
2023-04-02 18:15:15,695 ADAM: Layer 1 -> dw_min:9.9040e-01  dw_max:1.0133e+00 lr:1.0000e-02
2023-04-02 18:15:15,695 ADAM: Layer 2 -> dw_min:9.8673e-01  dw_max:1.0127e+00 lr:1.0000e-02
2023-04-02 18:15:15,695 ADAM: Layer 3 -> dw_min:9.9635e-01  dw_max:1.0059e+00 lr:1.0000e-02
2023-04-02 18:15:15,720 			Learning rate: weights:   1.000e-02    
2023-04-02 18:15:15,720 			Last test performance: 90.44%
2023-04-02 18:15:15,720 ----------------
2023-04-02 18:15:20,253   1   => 113   		Training 486 pattern with 89.79% 	Forward time: 	 4.40 sec
2023-04-02 18:15:20,253 			Loss:    2.654e-01    			Backward time: 	 0.13 sec 
2023-04-02 18:15:20,254 ADAM: Layer 0 -> dw_min:9.9534e-01  dw_max:1.0080e+00 lr:1.0000e-02
2023-04-02 18:15:20,254 ADAM: Layer 1 -> dw_min:9.9002e-01  dw_max:1.0111e+00 lr:1.0000e-02
2023-04-02 18:15:20,254 ADAM: Layer 2 -> dw_min:9.8686e-01  dw_max:1.0127e+00 lr:1.0000e-02
2023-04-02 18:15:20,254 ADAM: Layer 3 -> dw_min:9.9606e-01  dw_max:1.0054e+00 lr:1.0000e-02
2023-04-02 18:15:20,272 			Learning rate: weights:   1.000e-02    
2023-04-02 18:15:20,273 			Last test performance: 90.44%
2023-04-02 18:15:20,273 ----------------
2023-04-02 18:15:24,808   1   => 114   		Training 486 pattern with 91.04% 	Forward time: 	 4.40 sec
2023-04-02 18:15:24,808 			Loss:    2.133e-01    			Backward time: 	 0.13 sec 
2023-04-02 18:15:24,809 ADAM: Layer 0 -> dw_min:9.9506e-01  dw_max:1.0082e+00 lr:1.0000e-02
2023-04-02 18:15:24,809 ADAM: Layer 1 -> dw_min:9.8993e-01  dw_max:1.0099e+00 lr:1.0000e-02
2023-04-02 18:15:24,809 ADAM: Layer 2 -> dw_min:9.8719e-01  dw_max:1.0133e+00 lr:1.0000e-02
2023-04-02 18:15:24,809 ADAM: Layer 3 -> dw_min:9.9606e-01  dw_max:1.0049e+00 lr:1.0000e-02
2023-04-02 18:15:24,827 			Learning rate: weights:   1.000e-02    
2023-04-02 18:15:24,827 			Last test performance: 90.44%
2023-04-02 18:15:24,827 ----------------
2023-04-02 18:15:29,362   1   => 115   		Training 486 pattern with 91.88% 	Forward time: 	 4.40 sec
2023-04-02 18:15:29,362 			Loss:    2.110e-01    			Backward time: 	 0.13 sec 
2023-04-02 18:15:29,362 ADAM: Layer 0 -> dw_min:9.9468e-01  dw_max:1.0083e+00 lr:1.0000e-02
2023-04-02 18:15:29,362 ADAM: Layer 1 -> dw_min:9.8852e-01  dw_max:1.0085e+00 lr:1.0000e-02
2023-04-02 18:15:29,362 ADAM: Layer 2 -> dw_min:9.8821e-01  dw_max:1.0111e+00 lr:1.0000e-02
2023-04-02 18:15:29,363 ADAM: Layer 3 -> dw_min:9.9664e-01  dw_max:1.0043e+00 lr:1.0000e-02
2023-04-02 18:15:29,443 			Learning rate: weights:   1.000e-02    
2023-04-02 18:15:29,443 			Last test performance: 90.44%
2023-04-02 18:15:29,443 ----------------
2023-04-02 18:15:33,976   1   => 116   		Training 486 pattern with 90.83% 	Forward time: 	 4.40 sec
2023-04-02 18:15:33,977 			Loss:    2.296e-01    			Backward time: 	 0.13 sec 
2023-04-02 18:15:33,977 ADAM: Layer 0 -> dw_min:9.9502e-01  dw_max:1.0065e+00 lr:1.0000e-02
2023-04-02 18:15:33,977 ADAM: Layer 1 -> dw_min:9.8745e-01  dw_max:1.0071e+00 lr:1.0000e-02
2023-04-02 18:15:33,977 ADAM: Layer 2 -> dw_min:9.8799e-01  dw_max:1.0114e+00 lr:1.0000e-02
2023-04-02 18:15:33,977 ADAM: Layer 3 -> dw_min:9.9693e-01  dw_max:1.0026e+00 lr:1.0000e-02
2023-04-02 18:15:34,008 			Learning rate: weights:   1.000e-02    
2023-04-02 18:15:34,008 			Last test performance: 90.44%
2023-04-02 18:15:34,008 ----------------
2023-04-02 18:15:38,542   1   => 117   		Training 486 pattern with 91.04% 	Forward time: 	 4.40 sec
2023-04-02 18:15:38,542 			Loss:    2.370e-01    			Backward time: 	 0.13 sec 
2023-04-02 18:15:38,543 ADAM: Layer 0 -> dw_min:9.9579e-01  dw_max:1.0061e+00 lr:1.0000e-02
2023-04-02 18:15:38,543 ADAM: Layer 1 -> dw_min:9.8711e-01  dw_max:1.0077e+00 lr:1.0000e-02
2023-04-02 18:15:38,543 ADAM: Layer 2 -> dw_min:9.9026e-01  dw_max:1.0114e+00 lr:1.0000e-02
2023-04-02 18:15:38,543 ADAM: Layer 3 -> dw_min:9.9679e-01  dw_max:1.0032e+00 lr:1.0000e-02
2023-04-02 18:15:38,559 			Learning rate: weights:   1.000e-02    
2023-04-02 18:15:38,559 			Last test performance: 90.44%
2023-04-02 18:15:38,559 ----------------
2023-04-02 18:15:43,091   1   => 118   		Training 486 pattern with 92.50% 	Forward time: 	 4.40 sec
2023-04-02 18:15:43,091 			Loss:    2.257e-01    			Backward time: 	 0.13 sec 
2023-04-02 18:15:43,092 ADAM: Layer 0 -> dw_min:9.9588e-01  dw_max:1.0051e+00 lr:1.0000e-02
2023-04-02 18:15:43,092 ADAM: Layer 1 -> dw_min:9.8704e-01  dw_max:1.0085e+00 lr:1.0000e-02
2023-04-02 18:15:43,092 ADAM: Layer 2 -> dw_min:9.8929e-01  dw_max:1.0122e+00 lr:1.0000e-02
2023-04-02 18:15:43,092 ADAM: Layer 3 -> dw_min:9.9668e-01  dw_max:1.0030e+00 lr:1.0000e-02
2023-04-02 18:15:43,180 			Learning rate: weights:   1.000e-02    
2023-04-02 18:15:43,180 			Last test performance: 90.44%
2023-04-02 18:15:43,180 ----------------
2023-04-02 18:15:47,712   1   => 119   		Training 486 pattern with 91.04% 	Forward time: 	 4.40 sec
2023-04-02 18:15:47,712 			Loss:    2.447e-01    			Backward time: 	 0.13 sec 
2023-04-02 18:15:47,713 ADAM: Layer 0 -> dw_min:9.9518e-01  dw_max:1.0044e+00 lr:1.0000e-02
2023-04-02 18:15:47,713 ADAM: Layer 1 -> dw_min:9.8820e-01  dw_max:1.0075e+00 lr:1.0000e-02
2023-04-02 18:15:47,713 ADAM: Layer 2 -> dw_min:9.8962e-01  dw_max:1.0111e+00 lr:1.0000e-02
2023-04-02 18:15:47,713 ADAM: Layer 3 -> dw_min:9.9673e-01  dw_max:1.0038e+00 lr:1.0000e-02
2023-04-02 18:15:47,730 			Learning rate: weights:   1.000e-02    
2023-04-02 18:15:47,730 			Last test performance: 90.44%
2023-04-02 18:15:47,730 ----------------
2023-04-02 18:15:52,263   1   => 120   		Training 486 pattern with 92.08% 	Forward time: 	 4.40 sec
2023-04-02 18:15:52,263 			Loss:    2.211e-01    			Backward time: 	 0.13 sec 
2023-04-02 18:15:52,264 ADAM: Layer 0 -> dw_min:9.9590e-01  dw_max:1.0059e+00 lr:1.0000e-02
2023-04-02 18:15:52,264 ADAM: Layer 1 -> dw_min:9.8896e-01  dw_max:1.0088e+00 lr:1.0000e-02
2023-04-02 18:15:52,264 ADAM: Layer 2 -> dw_min:9.8933e-01  dw_max:1.0109e+00 lr:1.0000e-02
2023-04-02 18:15:52,264 ADAM: Layer 3 -> dw_min:9.9698e-01  dw_max:1.0039e+00 lr:1.0000e-02
2023-04-02 18:15:52,281 			Learning rate: weights:   1.000e-02    
2023-04-02 18:15:52,281 			Last test performance: 90.44%
2023-04-02 18:15:52,281 ----------------
2023-04-02 18:15:56,815   1   => 121   		Training 486 pattern with 92.50% 	Forward time: 	 4.40 sec
2023-04-02 18:15:56,815 			Loss:    1.927e-01    			Backward time: 	 0.13 sec 
2023-04-02 18:15:56,815 ADAM: Layer 0 -> dw_min:9.9570e-01  dw_max:1.0072e+00 lr:1.0000e-02
2023-04-02 18:15:56,815 ADAM: Layer 1 -> dw_min:9.8928e-01  dw_max:1.0081e+00 lr:1.0000e-02
2023-04-02 18:15:56,815 ADAM: Layer 2 -> dw_min:9.8974e-01  dw_max:1.0108e+00 lr:1.0000e-02
2023-04-02 18:15:56,815 ADAM: Layer 3 -> dw_min:9.9727e-01  dw_max:1.0038e+00 lr:1.0000e-02
2023-04-02 18:15:56,835 			Learning rate: weights:   1.000e-02    
2023-04-02 18:15:56,835 			Last test performance: 90.44%
2023-04-02 18:15:56,835 ----------------
2023-04-02 18:16:01,368   1   => 122   		Training 486 pattern with 91.67% 	Forward time: 	 4.40 sec
2023-04-02 18:16:01,369 			Loss:    2.144e-01    			Backward time: 	 0.13 sec 
2023-04-02 18:16:01,369 ADAM: Layer 0 -> dw_min:9.9590e-01  dw_max:1.0068e+00 lr:1.0000e-02
2023-04-02 18:16:01,369 ADAM: Layer 1 -> dw_min:9.9057e-01  dw_max:1.0077e+00 lr:1.0000e-02
2023-04-02 18:16:01,369 ADAM: Layer 2 -> dw_min:9.9036e-01  dw_max:1.0101e+00 lr:1.0000e-02
2023-04-02 18:16:01,369 ADAM: Layer 3 -> dw_min:9.9769e-01  dw_max:1.0040e+00 lr:1.0000e-02
2023-04-02 18:16:01,391 			Learning rate: weights:   1.000e-02    
2023-04-02 18:16:01,391 			Last test performance: 90.44%
2023-04-02 18:16:01,391 ----------------
2023-04-02 18:16:05,926   1   => 123   		Training 486 pattern with 91.46% 	Forward time: 	 4.40 sec
2023-04-02 18:16:05,926 			Loss:    2.156e-01    			Backward time: 	 0.13 sec 
2023-04-02 18:16:05,926 ADAM: Layer 0 -> dw_min:9.9600e-01  dw_max:1.0070e+00 lr:1.0000e-02
2023-04-02 18:16:05,926 ADAM: Layer 1 -> dw_min:9.9148e-01  dw_max:1.0084e+00 lr:1.0000e-02
2023-04-02 18:16:05,926 ADAM: Layer 2 -> dw_min:9.9001e-01  dw_max:1.0092e+00 lr:1.0000e-02
2023-04-02 18:16:05,926 ADAM: Layer 3 -> dw_min:9.9720e-01  dw_max:1.0033e+00 lr:1.0000e-02
2023-04-02 18:16:06,025 			Learning rate: weights:   1.000e-02    
2023-04-02 18:16:06,025 			Last test performance: 90.44%
2023-04-02 18:16:06,026 ----------------
2023-04-02 18:16:10,559   1   => 124   		Training 486 pattern with 90.21% 	Forward time: 	 4.40 sec
2023-04-02 18:16:10,559 			Loss:    2.386e-01    			Backward time: 	 0.13 sec 
2023-04-02 18:16:10,560 ADAM: Layer 0 -> dw_min:9.9633e-01  dw_max:1.0075e+00 lr:1.0000e-02
2023-04-02 18:16:10,560 ADAM: Layer 1 -> dw_min:9.9083e-01  dw_max:1.0085e+00 lr:1.0000e-02
2023-04-02 18:16:10,560 ADAM: Layer 2 -> dw_min:9.8925e-01  dw_max:1.0088e+00 lr:1.0000e-02
2023-04-02 18:16:10,560 ADAM: Layer 3 -> dw_min:9.9739e-01  dw_max:1.0025e+00 lr:1.0000e-02
2023-04-02 18:16:10,593 
2023-04-02 18:16:10,594 Testing:
2023-04-02 18:16:10,814 		24 of 10000 with 91.67% 	 Time used:  0.22 sec
2023-04-02 18:16:11,033 		48 of 10000 with 91.67% 	 Time used:  0.22 sec
2023-04-02 18:16:11,253 		72 of 10000 with 94.44% 	 Time used:  0.22 sec
2023-04-02 18:16:11,472 		96 of 10000 with 93.75% 	 Time used:  0.22 sec
2023-04-02 18:16:11,692 		120 of 10000 with 94.17% 	 Time used:  0.22 sec
2023-04-02 18:16:11,911 		144 of 10000 with 93.75% 	 Time used:  0.22 sec
2023-04-02 18:16:12,131 		168 of 10000 with 92.86% 	 Time used:  0.22 sec
2023-04-02 18:16:12,351 		192 of 10000 with 93.23% 	 Time used:  0.22 sec
2023-04-02 18:16:12,570 		216 of 10000 with 93.98% 	 Time used:  0.22 sec
2023-04-02 18:16:12,790 		240 of 10000 with 94.17% 	 Time used:  0.22 sec
2023-04-02 18:16:13,009 		264 of 10000 with 94.32% 	 Time used:  0.22 sec
2023-04-02 18:16:13,229 		288 of 10000 with 93.06% 	 Time used:  0.22 sec
2023-04-02 18:16:13,449 		312 of 10000 with 92.63% 	 Time used:  0.22 sec
2023-04-02 18:16:13,668 		336 of 10000 with 92.86% 	 Time used:  0.22 sec
2023-04-02 18:16:13,888 		360 of 10000 with 93.06% 	 Time used:  0.22 sec
2023-04-02 18:16:14,107 		384 of 10000 with 93.23% 	 Time used:  0.22 sec
2023-04-02 18:16:14,327 		408 of 10000 with 93.38% 	 Time used:  0.22 sec
2023-04-02 18:16:14,546 		432 of 10000 with 93.75% 	 Time used:  0.22 sec
2023-04-02 18:16:14,766 		456 of 10000 with 92.98% 	 Time used:  0.22 sec
2023-04-02 18:16:14,985 		480 of 10000 with 93.33% 	 Time used:  0.22 sec
2023-04-02 18:16:15,205 		504 of 10000 with 93.65% 	 Time used:  0.22 sec
2023-04-02 18:16:15,424 		528 of 10000 with 93.18% 	 Time used:  0.22 sec
2023-04-02 18:16:15,644 		552 of 10000 with 93.30% 	 Time used:  0.22 sec
2023-04-02 18:16:15,863 		576 of 10000 with 93.23% 	 Time used:  0.22 sec
2023-04-02 18:16:16,083 		600 of 10000 with 93.50% 	 Time used:  0.22 sec
2023-04-02 18:16:16,302 		624 of 10000 with 93.59% 	 Time used:  0.22 sec
2023-04-02 18:16:16,522 		648 of 10000 with 93.67% 	 Time used:  0.22 sec
2023-04-02 18:16:16,741 		672 of 10000 with 93.60% 	 Time used:  0.22 sec
2023-04-02 18:16:16,961 		696 of 10000 with 93.25% 	 Time used:  0.22 sec
2023-04-02 18:16:17,180 		720 of 10000 with 93.33% 	 Time used:  0.22 sec
2023-04-02 18:16:17,400 		744 of 10000 with 93.28% 	 Time used:  0.22 sec
2023-04-02 18:16:17,619 		768 of 10000 with 93.23% 	 Time used:  0.22 sec
2023-04-02 18:16:17,839 		792 of 10000 with 93.31% 	 Time used:  0.22 sec
2023-04-02 18:16:18,058 		816 of 10000 with 93.38% 	 Time used:  0.22 sec
2023-04-02 18:16:18,278 		840 of 10000 with 93.45% 	 Time used:  0.22 sec
2023-04-02 18:16:18,497 		864 of 10000 with 93.40% 	 Time used:  0.22 sec
2023-04-02 18:16:18,717 		888 of 10000 with 93.47% 	 Time used:  0.22 sec
2023-04-02 18:16:18,937 		912 of 10000 with 93.31% 	 Time used:  0.22 sec
2023-04-02 18:16:19,156 		936 of 10000 with 93.48% 	 Time used:  0.22 sec
2023-04-02 18:16:19,376 		960 of 10000 with 93.65% 	 Time used:  0.22 sec
2023-04-02 18:16:19,595 		984 of 10000 with 93.70% 	 Time used:  0.22 sec
2023-04-02 18:16:19,815 		1008 of 10000 with 93.85% 	 Time used:  0.22 sec
2023-04-02 18:16:20,034 		1032 of 10000 with 93.80% 	 Time used:  0.22 sec
2023-04-02 18:16:20,254 		1056 of 10000 with 93.66% 	 Time used:  0.22 sec
2023-04-02 18:16:20,473 		1080 of 10000 with 93.61% 	 Time used:  0.22 sec
2023-04-02 18:16:20,693 		1104 of 10000 with 93.66% 	 Time used:  0.22 sec
2023-04-02 18:16:20,913 		1128 of 10000 with 93.79% 	 Time used:  0.22 sec
2023-04-02 18:16:21,132 		1152 of 10000 with 93.84% 	 Time used:  0.22 sec
2023-04-02 18:16:21,352 		1176 of 10000 with 93.88% 	 Time used:  0.22 sec
2023-04-02 18:16:21,572 		1200 of 10000 with 93.92% 	 Time used:  0.22 sec
2023-04-02 18:16:21,792 		1224 of 10000 with 93.87% 	 Time used:  0.22 sec
2023-04-02 18:16:22,011 		1248 of 10000 with 93.75% 	 Time used:  0.22 sec
2023-04-02 18:16:22,231 		1272 of 10000 with 93.79% 	 Time used:  0.22 sec
2023-04-02 18:16:22,451 		1296 of 10000 with 93.90% 	 Time used:  0.22 sec
2023-04-02 18:16:22,670 		1320 of 10000 with 94.02% 	 Time used:  0.22 sec
2023-04-02 18:16:22,890 		1344 of 10000 with 94.12% 	 Time used:  0.22 sec
2023-04-02 18:16:23,109 		1368 of 10000 with 94.15% 	 Time used:  0.22 sec
2023-04-02 18:16:23,329 		1392 of 10000 with 94.25% 	 Time used:  0.22 sec
2023-04-02 18:16:23,548 		1416 of 10000 with 94.35% 	 Time used:  0.22 sec
2023-04-02 18:16:23,768 		1440 of 10000 with 94.44% 	 Time used:  0.22 sec
2023-04-02 18:16:23,988 		1464 of 10000 with 94.47% 	 Time used:  0.22 sec
2023-04-02 18:16:24,208 		1488 of 10000 with 94.42% 	 Time used:  0.22 sec
2023-04-02 18:16:24,427 		1512 of 10000 with 94.31% 	 Time used:  0.22 sec
2023-04-02 18:16:24,648 		1536 of 10000 with 94.21% 	 Time used:  0.22 sec
2023-04-02 18:16:24,868 		1560 of 10000 with 94.29% 	 Time used:  0.22 sec
2023-04-02 18:16:25,087 		1584 of 10000 with 94.19% 	 Time used:  0.22 sec
2023-04-02 18:16:25,307 		1608 of 10000 with 94.22% 	 Time used:  0.22 sec
2023-04-02 18:16:25,526 		1632 of 10000 with 94.30% 	 Time used:  0.22 sec
2023-04-02 18:16:25,746 		1656 of 10000 with 94.38% 	 Time used:  0.22 sec
2023-04-02 18:16:25,965 		1680 of 10000 with 94.46% 	 Time used:  0.22 sec
2023-04-02 18:16:26,185 		1704 of 10000 with 94.54% 	 Time used:  0.22 sec
2023-04-02 18:16:26,404 		1728 of 10000 with 94.39% 	 Time used:  0.22 sec
2023-04-02 18:16:26,624 		1752 of 10000 with 94.46% 	 Time used:  0.22 sec
2023-04-02 18:16:26,844 		1776 of 10000 with 94.48% 	 Time used:  0.22 sec
2023-04-02 18:16:27,063 		1800 of 10000 with 94.50% 	 Time used:  0.22 sec
2023-04-02 18:16:27,283 		1824 of 10000 with 94.41% 	 Time used:  0.22 sec
2023-04-02 18:16:27,504 		1848 of 10000 with 94.43% 	 Time used:  0.22 sec
2023-04-02 18:16:27,723 		1872 of 10000 with 94.44% 	 Time used:  0.22 sec
2023-04-02 18:16:27,943 		1896 of 10000 with 94.41% 	 Time used:  0.22 sec
2023-04-02 18:16:28,162 		1920 of 10000 with 94.43% 	 Time used:  0.22 sec
2023-04-02 18:16:28,382 		1944 of 10000 with 94.39% 	 Time used:  0.22 sec
2023-04-02 18:16:28,601 		1968 of 10000 with 94.26% 	 Time used:  0.22 sec
2023-04-02 18:16:28,821 		1992 of 10000 with 94.33% 	 Time used:  0.22 sec
2023-04-02 18:16:29,040 		2016 of 10000 with 94.39% 	 Time used:  0.22 sec
2023-04-02 18:16:29,260 		2040 of 10000 with 94.46% 	 Time used:  0.22 sec
2023-04-02 18:16:29,479 		2064 of 10000 with 94.48% 	 Time used:  0.22 sec
2023-04-02 18:16:29,699 		2088 of 10000 with 94.54% 	 Time used:  0.22 sec
2023-04-02 18:16:29,918 		2112 of 10000 with 94.60% 	 Time used:  0.22 sec
2023-04-02 18:16:30,137 		2136 of 10000 with 94.62% 	 Time used:  0.22 sec
2023-04-02 18:16:30,357 		2160 of 10000 with 94.63% 	 Time used:  0.22 sec
2023-04-02 18:16:30,576 		2184 of 10000 with 94.69% 	 Time used:  0.22 sec
2023-04-02 18:16:30,796 		2208 of 10000 with 94.75% 	 Time used:  0.22 sec
2023-04-02 18:16:31,015 		2232 of 10000 with 94.76% 	 Time used:  0.22 sec
2023-04-02 18:16:31,235 		2256 of 10000 with 94.73% 	 Time used:  0.22 sec
2023-04-02 18:16:31,454 		2280 of 10000 with 94.65% 	 Time used:  0.22 sec
2023-04-02 18:16:31,674 		2304 of 10000 with 94.70% 	 Time used:  0.22 sec
2023-04-02 18:16:31,893 		2328 of 10000 with 94.72% 	 Time used:  0.22 sec
2023-04-02 18:16:32,113 		2352 of 10000 with 94.73% 	 Time used:  0.22 sec
2023-04-02 18:16:32,332 		2376 of 10000 with 94.74% 	 Time used:  0.22 sec
2023-04-02 18:16:32,552 		2400 of 10000 with 94.79% 	 Time used:  0.22 sec
2023-04-02 18:16:32,772 		2424 of 10000 with 94.80% 	 Time used:  0.22 sec
2023-04-02 18:16:32,991 		2448 of 10000 with 94.85% 	 Time used:  0.22 sec
2023-04-02 18:16:33,211 		2472 of 10000 with 94.90% 	 Time used:  0.22 sec
2023-04-02 18:16:33,430 		2496 of 10000 with 94.91% 	 Time used:  0.22 sec
2023-04-02 18:16:33,650 		2520 of 10000 with 94.92% 	 Time used:  0.22 sec
2023-04-02 18:16:33,869 		2544 of 10000 with 94.97% 	 Time used:  0.22 sec
2023-04-02 18:16:34,089 		2568 of 10000 with 95.02% 	 Time used:  0.22 sec
2023-04-02 18:16:34,308 		2592 of 10000 with 95.02% 	 Time used:  0.22 sec
2023-04-02 18:16:34,528 		2616 of 10000 with 94.99% 	 Time used:  0.22 sec
2023-04-02 18:16:34,748 		2640 of 10000 with 94.96% 	 Time used:  0.22 sec
2023-04-02 18:16:34,968 		2664 of 10000 with 95.01% 	 Time used:  0.22 sec
2023-04-02 18:16:35,187 		2688 of 10000 with 95.01% 	 Time used:  0.22 sec
2023-04-02 18:16:35,407 		2712 of 10000 with 95.06% 	 Time used:  0.22 sec
2023-04-02 18:16:35,626 		2736 of 10000 with 95.03% 	 Time used:  0.22 sec
2023-04-02 18:16:35,846 		2760 of 10000 with 95.04% 	 Time used:  0.22 sec
2023-04-02 18:16:36,066 		2784 of 10000 with 95.08% 	 Time used:  0.22 sec
2023-04-02 18:16:36,285 		2808 of 10000 with 95.09% 	 Time used:  0.22 sec
2023-04-02 18:16:36,505 		2832 of 10000 with 95.09% 	 Time used:  0.22 sec
2023-04-02 18:16:36,724 		2856 of 10000 with 95.06% 	 Time used:  0.22 sec
2023-04-02 18:16:36,944 		2880 of 10000 with 95.03% 	 Time used:  0.22 sec
2023-04-02 18:16:37,163 		2904 of 10000 with 95.01% 	 Time used:  0.22 sec
2023-04-02 18:16:37,383 		2928 of 10000 with 95.01% 	 Time used:  0.22 sec
2023-04-02 18:16:37,602 		2952 of 10000 with 95.02% 	 Time used:  0.22 sec
2023-04-02 18:16:37,822 		2976 of 10000 with 95.03% 	 Time used:  0.22 sec
2023-04-02 18:16:38,041 		3000 of 10000 with 95.03% 	 Time used:  0.22 sec
2023-04-02 18:16:38,261 		3024 of 10000 with 95.07% 	 Time used:  0.22 sec
2023-04-02 18:16:38,480 		3048 of 10000 with 95.11% 	 Time used:  0.22 sec
2023-04-02 18:16:38,700 		3072 of 10000 with 95.08% 	 Time used:  0.22 sec
2023-04-02 18:16:38,919 		3096 of 10000 with 95.09% 	 Time used:  0.22 sec
2023-04-02 18:16:39,139 		3120 of 10000 with 95.06% 	 Time used:  0.22 sec
2023-04-02 18:16:39,358 		3144 of 10000 with 95.10% 	 Time used:  0.22 sec
2023-04-02 18:16:39,578 		3168 of 10000 with 95.11% 	 Time used:  0.22 sec
2023-04-02 18:16:39,797 		3192 of 10000 with 95.14% 	 Time used:  0.22 sec
2023-04-02 18:16:40,017 		3216 of 10000 with 95.15% 	 Time used:  0.22 sec
2023-04-02 18:16:40,236 		3240 of 10000 with 95.12% 	 Time used:  0.22 sec
2023-04-02 18:16:40,456 		3264 of 10000 with 95.13% 	 Time used:  0.22 sec
2023-04-02 18:16:40,675 		3288 of 10000 with 95.10% 	 Time used:  0.22 sec
2023-04-02 18:16:40,895 		3312 of 10000 with 95.14% 	 Time used:  0.22 sec
2023-04-02 18:16:41,114 		3336 of 10000 with 95.14% 	 Time used:  0.22 sec
2023-04-02 18:16:41,334 		3360 of 10000 with 95.15% 	 Time used:  0.22 sec
2023-04-02 18:16:41,553 		3384 of 10000 with 95.18% 	 Time used:  0.22 sec
2023-04-02 18:16:41,773 		3408 of 10000 with 95.16% 	 Time used:  0.22 sec
2023-04-02 18:16:41,992 		3432 of 10000 with 95.19% 	 Time used:  0.22 sec
2023-04-02 18:16:42,212 		3456 of 10000 with 95.23% 	 Time used:  0.22 sec
2023-04-02 18:16:42,431 		3480 of 10000 with 95.23% 	 Time used:  0.22 sec
2023-04-02 18:16:42,651 		3504 of 10000 with 95.21% 	 Time used:  0.22 sec
2023-04-02 18:16:42,870 		3528 of 10000 with 95.24% 	 Time used:  0.22 sec
2023-04-02 18:16:43,090 		3552 of 10000 with 95.27% 	 Time used:  0.22 sec
2023-04-02 18:16:43,309 		3576 of 10000 with 95.25% 	 Time used:  0.22 sec
2023-04-02 18:16:43,529 		3600 of 10000 with 95.25% 	 Time used:  0.22 sec
2023-04-02 18:16:43,748 		3624 of 10000 with 95.20% 	 Time used:  0.22 sec
2023-04-02 18:16:43,968 		3648 of 10000 with 95.23% 	 Time used:  0.22 sec
2023-04-02 18:16:44,187 		3672 of 10000 with 95.26% 	 Time used:  0.22 sec
2023-04-02 18:16:44,407 		3696 of 10000 with 95.27% 	 Time used:  0.22 sec
2023-04-02 18:16:44,626 		3720 of 10000 with 95.19% 	 Time used:  0.22 sec
2023-04-02 18:16:44,846 		3744 of 10000 with 95.17% 	 Time used:  0.22 sec
2023-04-02 18:16:45,065 		3768 of 10000 with 95.20% 	 Time used:  0.22 sec
2023-04-02 18:16:45,285 		3792 of 10000 with 95.20% 	 Time used:  0.22 sec
2023-04-02 18:16:45,504 		3816 of 10000 with 95.20% 	 Time used:  0.22 sec
2023-04-02 18:16:45,724 		3840 of 10000 with 95.23% 	 Time used:  0.22 sec
2023-04-02 18:16:45,943 		3864 of 10000 with 95.21% 	 Time used:  0.22 sec
2023-04-02 18:16:46,163 		3888 of 10000 with 95.22% 	 Time used:  0.22 sec
2023-04-02 18:16:46,382 		3912 of 10000 with 95.22% 	 Time used:  0.22 sec
2023-04-02 18:16:46,602 		3936 of 10000 with 95.22% 	 Time used:  0.22 sec
2023-04-02 18:16:46,821 		3960 of 10000 with 95.23% 	 Time used:  0.22 sec
2023-04-02 18:16:47,041 		3984 of 10000 with 95.18% 	 Time used:  0.22 sec
2023-04-02 18:16:47,261 		4008 of 10000 with 95.16% 	 Time used:  0.22 sec
2023-04-02 18:16:47,480 		4032 of 10000 with 95.19% 	 Time used:  0.22 sec
2023-04-02 18:16:47,700 		4056 of 10000 with 95.19% 	 Time used:  0.22 sec
2023-04-02 18:16:47,919 		4080 of 10000 with 95.22% 	 Time used:  0.22 sec
2023-04-02 18:16:48,139 		4104 of 10000 with 95.20% 	 Time used:  0.22 sec
2023-04-02 18:16:48,358 		4128 of 10000 with 95.18% 	 Time used:  0.22 sec
2023-04-02 18:16:48,578 		4152 of 10000 with 95.21% 	 Time used:  0.22 sec
2023-04-02 18:16:48,797 		4176 of 10000 with 95.23% 	 Time used:  0.22 sec
2023-04-02 18:16:49,017 		4200 of 10000 with 95.19% 	 Time used:  0.22 sec
2023-04-02 18:16:49,236 		4224 of 10000 with 95.22% 	 Time used:  0.22 sec
2023-04-02 18:16:49,456 		4248 of 10000 with 95.24% 	 Time used:  0.22 sec
2023-04-02 18:16:49,675 		4272 of 10000 with 95.27% 	 Time used:  0.22 sec
2023-04-02 18:16:49,895 		4296 of 10000 with 95.25% 	 Time used:  0.22 sec
2023-04-02 18:16:50,115 		4320 of 10000 with 95.28% 	 Time used:  0.22 sec
2023-04-02 18:16:50,334 		4344 of 10000 with 95.28% 	 Time used:  0.22 sec
2023-04-02 18:16:50,554 		4368 of 10000 with 95.24% 	 Time used:  0.22 sec
2023-04-02 18:16:50,773 		4392 of 10000 with 95.24% 	 Time used:  0.22 sec
2023-04-02 18:16:50,992 		4416 of 10000 with 95.24% 	 Time used:  0.22 sec
2023-04-02 18:16:51,212 		4440 of 10000 with 95.23% 	 Time used:  0.22 sec
2023-04-02 18:16:51,431 		4464 of 10000 with 95.23% 	 Time used:  0.22 sec
2023-04-02 18:16:51,651 		4488 of 10000 with 95.23% 	 Time used:  0.22 sec
2023-04-02 18:16:51,870 		4512 of 10000 with 95.19% 	 Time used:  0.22 sec
2023-04-02 18:16:52,090 		4536 of 10000 with 95.19% 	 Time used:  0.22 sec
2023-04-02 18:16:52,309 		4560 of 10000 with 95.20% 	 Time used:  0.22 sec
2023-04-02 18:16:52,529 		4584 of 10000 with 95.22% 	 Time used:  0.22 sec
2023-04-02 18:16:52,748 		4608 of 10000 with 95.18% 	 Time used:  0.22 sec
2023-04-02 18:16:52,968 		4632 of 10000 with 95.21% 	 Time used:  0.22 sec
2023-04-02 18:16:53,187 		4656 of 10000 with 95.19% 	 Time used:  0.22 sec
2023-04-02 18:16:53,407 		4680 of 10000 with 95.19% 	 Time used:  0.22 sec
2023-04-02 18:16:53,626 		4704 of 10000 with 95.20% 	 Time used:  0.22 sec
2023-04-02 18:16:53,846 		4728 of 10000 with 95.18% 	 Time used:  0.22 sec
2023-04-02 18:16:54,065 		4752 of 10000 with 95.16% 	 Time used:  0.22 sec
2023-04-02 18:16:54,285 		4776 of 10000 with 95.14% 	 Time used:  0.22 sec
2023-04-02 18:16:54,504 		4800 of 10000 with 95.17% 	 Time used:  0.22 sec
2023-04-02 18:16:54,724 		4824 of 10000 with 95.19% 	 Time used:  0.22 sec
2023-04-02 18:16:54,943 		4848 of 10000 with 95.17% 	 Time used:  0.22 sec
2023-04-02 18:16:55,163 		4872 of 10000 with 95.20% 	 Time used:  0.22 sec
2023-04-02 18:16:55,383 		4896 of 10000 with 95.20% 	 Time used:  0.22 sec
2023-04-02 18:16:55,602 		4920 of 10000 with 95.20% 	 Time used:  0.22 sec
2023-04-02 18:16:55,822 		4944 of 10000 with 95.23% 	 Time used:  0.22 sec
2023-04-02 18:16:56,041 		4968 of 10000 with 95.25% 	 Time used:  0.22 sec
2023-04-02 18:16:56,261 		4992 of 10000 with 95.23% 	 Time used:  0.22 sec
2023-04-02 18:16:56,480 		5016 of 10000 with 95.26% 	 Time used:  0.22 sec
2023-04-02 18:16:56,700 		5040 of 10000 with 95.26% 	 Time used:  0.22 sec
2023-04-02 18:16:56,919 		5064 of 10000 with 95.24% 	 Time used:  0.22 sec
2023-04-02 18:16:57,139 		5088 of 10000 with 95.22% 	 Time used:  0.22 sec
2023-04-02 18:16:57,358 		5112 of 10000 with 95.23% 	 Time used:  0.22 sec
2023-04-02 18:16:57,578 		5136 of 10000 with 95.23% 	 Time used:  0.22 sec
2023-04-02 18:16:57,798 		5160 of 10000 with 95.19% 	 Time used:  0.22 sec
2023-04-02 18:16:58,017 		5184 of 10000 with 95.22% 	 Time used:  0.22 sec
2023-04-02 18:16:58,237 		5208 of 10000 with 95.22% 	 Time used:  0.22 sec
2023-04-02 18:16:58,456 		5232 of 10000 with 95.24% 	 Time used:  0.22 sec
2023-04-02 18:16:58,676 		5256 of 10000 with 95.24% 	 Time used:  0.22 sec
2023-04-02 18:16:58,895 		5280 of 10000 with 95.27% 	 Time used:  0.22 sec
2023-04-02 18:16:59,115 		5304 of 10000 with 95.27% 	 Time used:  0.22 sec
2023-04-02 18:16:59,334 		5328 of 10000 with 95.27% 	 Time used:  0.22 sec
2023-04-02 18:16:59,554 		5352 of 10000 with 95.25% 	 Time used:  0.22 sec
2023-04-02 18:16:59,773 		5376 of 10000 with 95.24% 	 Time used:  0.22 sec
2023-04-02 18:16:59,993 		5400 of 10000 with 95.20% 	 Time used:  0.22 sec
2023-04-02 18:17:00,212 		5424 of 10000 with 95.22% 	 Time used:  0.22 sec
2023-04-02 18:17:00,432 		5448 of 10000 with 95.23% 	 Time used:  0.22 sec
2023-04-02 18:17:00,651 		5472 of 10000 with 95.21% 	 Time used:  0.22 sec
2023-04-02 18:17:00,871 		5496 of 10000 with 95.21% 	 Time used:  0.22 sec
2023-04-02 18:17:01,090 		5520 of 10000 with 95.24% 	 Time used:  0.22 sec
2023-04-02 18:17:01,310 		5544 of 10000 with 95.22% 	 Time used:  0.22 sec
2023-04-02 18:17:01,529 		5568 of 10000 with 95.22% 	 Time used:  0.22 sec
2023-04-02 18:17:01,748 		5592 of 10000 with 95.23% 	 Time used:  0.22 sec
2023-04-02 18:17:01,968 		5616 of 10000 with 95.23% 	 Time used:  0.22 sec
2023-04-02 18:17:02,188 		5640 of 10000 with 95.23% 	 Time used:  0.22 sec
2023-04-02 18:17:02,408 		5664 of 10000 with 95.23% 	 Time used:  0.22 sec
2023-04-02 18:17:02,627 		5688 of 10000 with 95.20% 	 Time used:  0.22 sec
2023-04-02 18:17:02,847 		5712 of 10000 with 95.22% 	 Time used:  0.22 sec
2023-04-02 18:17:03,066 		5736 of 10000 with 95.21% 	 Time used:  0.22 sec
2023-04-02 18:17:03,286 		5760 of 10000 with 95.21% 	 Time used:  0.22 sec
2023-04-02 18:17:03,505 		5784 of 10000 with 95.23% 	 Time used:  0.22 sec
2023-04-02 18:17:03,725 		5808 of 10000 with 95.21% 	 Time used:  0.22 sec
2023-04-02 18:17:03,944 		5832 of 10000 with 95.20% 	 Time used:  0.22 sec
2023-04-02 18:17:04,164 		5856 of 10000 with 95.17% 	 Time used:  0.22 sec
2023-04-02 18:17:04,383 		5880 of 10000 with 95.17% 	 Time used:  0.22 sec
2023-04-02 18:17:04,603 		5904 of 10000 with 95.19% 	 Time used:  0.22 sec
2023-04-02 18:17:04,822 		5928 of 10000 with 95.19% 	 Time used:  0.22 sec
2023-04-02 18:17:05,042 		5952 of 10000 with 95.21% 	 Time used:  0.22 sec
2023-04-02 18:17:05,261 		5976 of 10000 with 95.23% 	 Time used:  0.22 sec
2023-04-02 18:17:05,481 		6000 of 10000 with 95.25% 	 Time used:  0.22 sec
2023-04-02 18:17:05,700 		6024 of 10000 with 95.27% 	 Time used:  0.22 sec
2023-04-02 18:17:05,920 		6048 of 10000 with 95.24% 	 Time used:  0.22 sec
2023-04-02 18:17:06,139 		6072 of 10000 with 95.21% 	 Time used:  0.22 sec
2023-04-02 18:17:06,359 		6096 of 10000 with 95.19% 	 Time used:  0.22 sec
2023-04-02 18:17:06,578 		6120 of 10000 with 95.20% 	 Time used:  0.22 sec
2023-04-02 18:17:06,798 		6144 of 10000 with 95.21% 	 Time used:  0.22 sec
2023-04-02 18:17:07,017 		6168 of 10000 with 95.23% 	 Time used:  0.22 sec
2023-04-02 18:17:07,237 		6192 of 10000 with 95.20% 	 Time used:  0.22 sec
2023-04-02 18:17:07,457 		6216 of 10000 with 95.22% 	 Time used:  0.22 sec
2023-04-02 18:17:07,676 		6240 of 10000 with 95.24% 	 Time used:  0.22 sec
2023-04-02 18:17:07,896 		6264 of 10000 with 95.26% 	 Time used:  0.22 sec
2023-04-02 18:17:08,115 		6288 of 10000 with 95.28% 	 Time used:  0.22 sec
2023-04-02 18:17:08,335 		6312 of 10000 with 95.26% 	 Time used:  0.22 sec
2023-04-02 18:17:08,554 		6336 of 10000 with 95.28% 	 Time used:  0.22 sec
2023-04-02 18:17:08,774 		6360 of 10000 with 95.27% 	 Time used:  0.22 sec
2023-04-02 18:17:08,993 		6384 of 10000 with 95.27% 	 Time used:  0.22 sec
2023-04-02 18:17:09,213 		6408 of 10000 with 95.24% 	 Time used:  0.22 sec
2023-04-02 18:17:09,432 		6432 of 10000 with 95.26% 	 Time used:  0.22 sec
2023-04-02 18:17:09,652 		6456 of 10000 with 95.28% 	 Time used:  0.22 sec
2023-04-02 18:17:09,871 		6480 of 10000 with 95.26% 	 Time used:  0.22 sec
2023-04-02 18:17:10,091 		6504 of 10000 with 95.26% 	 Time used:  0.22 sec
2023-04-02 18:17:10,310 		6528 of 10000 with 95.25% 	 Time used:  0.22 sec
2023-04-02 18:17:10,530 		6552 of 10000 with 95.22% 	 Time used:  0.22 sec
2023-04-02 18:17:10,749 		6576 of 10000 with 95.23% 	 Time used:  0.22 sec
2023-04-02 18:17:10,969 		6600 of 10000 with 95.24% 	 Time used:  0.22 sec
2023-04-02 18:17:11,188 		6624 of 10000 with 95.26% 	 Time used:  0.22 sec
2023-04-02 18:17:11,408 		6648 of 10000 with 95.23% 	 Time used:  0.22 sec
2023-04-02 18:17:11,628 		6672 of 10000 with 95.22% 	 Time used:  0.22 sec
2023-04-02 18:17:11,847 		6696 of 10000 with 95.24% 	 Time used:  0.22 sec
2023-04-02 18:17:12,066 		6720 of 10000 with 95.24% 	 Time used:  0.22 sec
2023-04-02 18:17:12,286 		6744 of 10000 with 95.20% 	 Time used:  0.22 sec
2023-04-02 18:17:12,506 		6768 of 10000 with 95.18% 	 Time used:  0.22 sec
2023-04-02 18:17:12,725 		6792 of 10000 with 95.17% 	 Time used:  0.22 sec
2023-04-02 18:17:12,945 		6816 of 10000 with 95.13% 	 Time used:  0.22 sec
2023-04-02 18:17:13,164 		6840 of 10000 with 95.15% 	 Time used:  0.22 sec
2023-04-02 18:17:13,384 		6864 of 10000 with 95.16% 	 Time used:  0.22 sec
2023-04-02 18:17:13,603 		6888 of 10000 with 95.17% 	 Time used:  0.22 sec
2023-04-02 18:17:13,823 		6912 of 10000 with 95.14% 	 Time used:  0.22 sec
2023-04-02 18:17:14,042 		6936 of 10000 with 95.16% 	 Time used:  0.22 sec
2023-04-02 18:17:14,262 		6960 of 10000 with 95.17% 	 Time used:  0.22 sec
2023-04-02 18:17:14,481 		6984 of 10000 with 95.17% 	 Time used:  0.22 sec
2023-04-02 18:17:14,701 		7008 of 10000 with 95.18% 	 Time used:  0.22 sec
2023-04-02 18:17:14,920 		7032 of 10000 with 95.18% 	 Time used:  0.22 sec
2023-04-02 18:17:15,140 		7056 of 10000 with 95.18% 	 Time used:  0.22 sec
2023-04-02 18:17:15,359 		7080 of 10000 with 95.18% 	 Time used:  0.22 sec
2023-04-02 18:17:15,579 		7104 of 10000 with 95.17% 	 Time used:  0.22 sec
2023-04-02 18:17:15,798 		7128 of 10000 with 95.19% 	 Time used:  0.22 sec
2023-04-02 18:17:16,018 		7152 of 10000 with 95.19% 	 Time used:  0.22 sec
2023-04-02 18:17:16,237 		7176 of 10000 with 95.19% 	 Time used:  0.22 sec
2023-04-02 18:17:16,457 		7200 of 10000 with 95.21% 	 Time used:  0.22 sec
2023-04-02 18:17:16,676 		7224 of 10000 with 95.20% 	 Time used:  0.22 sec
2023-04-02 18:17:16,896 		7248 of 10000 with 95.17% 	 Time used:  0.22 sec
2023-04-02 18:17:17,115 		7272 of 10000 with 95.15% 	 Time used:  0.22 sec
2023-04-02 18:17:17,335 		7296 of 10000 with 95.15% 	 Time used:  0.22 sec
2023-04-02 18:17:17,554 		7320 of 10000 with 95.15% 	 Time used:  0.22 sec
2023-04-02 18:17:17,774 		7344 of 10000 with 95.15% 	 Time used:  0.22 sec
2023-04-02 18:17:17,993 		7368 of 10000 with 95.17% 	 Time used:  0.22 sec
2023-04-02 18:17:18,213 		7392 of 10000 with 95.16% 	 Time used:  0.22 sec
2023-04-02 18:17:18,432 		7416 of 10000 with 95.16% 	 Time used:  0.22 sec
2023-04-02 18:17:18,652 		7440 of 10000 with 95.16% 	 Time used:  0.22 sec
2023-04-02 18:17:18,871 		7464 of 10000 with 95.16% 	 Time used:  0.22 sec
2023-04-02 18:17:19,091 		7488 of 10000 with 95.17% 	 Time used:  0.22 sec
2023-04-02 18:17:19,310 		7512 of 10000 with 95.17% 	 Time used:  0.22 sec
2023-04-02 18:17:19,530 		7536 of 10000 with 95.18% 	 Time used:  0.22 sec
2023-04-02 18:17:19,749 		7560 of 10000 with 95.19% 	 Time used:  0.22 sec
2023-04-02 18:17:19,969 		7584 of 10000 with 95.19% 	 Time used:  0.22 sec
2023-04-02 18:17:20,189 		7608 of 10000 with 95.20% 	 Time used:  0.22 sec
2023-04-02 18:17:20,408 		7632 of 10000 with 95.22% 	 Time used:  0.22 sec
2023-04-02 18:17:20,628 		7656 of 10000 with 95.22% 	 Time used:  0.22 sec
2023-04-02 18:17:20,847 		7680 of 10000 with 95.22% 	 Time used:  0.22 sec
2023-04-02 18:17:21,067 		7704 of 10000 with 95.22% 	 Time used:  0.22 sec
2023-04-02 18:17:21,286 		7728 of 10000 with 95.21% 	 Time used:  0.22 sec
2023-04-02 18:17:21,506 		7752 of 10000 with 95.23% 	 Time used:  0.22 sec
2023-04-02 18:17:21,726 		7776 of 10000 with 95.20% 	 Time used:  0.22 sec
2023-04-02 18:17:21,946 		7800 of 10000 with 95.22% 	 Time used:  0.22 sec
2023-04-02 18:17:22,165 		7824 of 10000 with 95.22% 	 Time used:  0.22 sec
2023-04-02 18:17:22,385 		7848 of 10000 with 95.23% 	 Time used:  0.22 sec
2023-04-02 18:17:22,604 		7872 of 10000 with 95.22% 	 Time used:  0.22 sec
2023-04-02 18:17:22,824 		7896 of 10000 with 95.23% 	 Time used:  0.22 sec
2023-04-02 18:17:23,043 		7920 of 10000 with 95.23% 	 Time used:  0.22 sec
2023-04-02 18:17:23,263 		7944 of 10000 with 95.23% 	 Time used:  0.22 sec
2023-04-02 18:17:23,482 		7968 of 10000 with 95.22% 	 Time used:  0.22 sec
2023-04-02 18:17:23,702 		7992 of 10000 with 95.22% 	 Time used:  0.22 sec
2023-04-02 18:17:23,921 		8016 of 10000 with 95.21% 	 Time used:  0.22 sec
2023-04-02 18:17:24,142 		8040 of 10000 with 95.21% 	 Time used:  0.22 sec
2023-04-02 18:17:24,361 		8064 of 10000 with 95.21% 	 Time used:  0.22 sec
2023-04-02 18:17:24,581 		8088 of 10000 with 95.20% 	 Time used:  0.22 sec
2023-04-02 18:17:24,801 		8112 of 10000 with 95.19% 	 Time used:  0.22 sec
2023-04-02 18:17:25,021 		8136 of 10000 with 95.21% 	 Time used:  0.22 sec
2023-04-02 18:17:25,240 		8160 of 10000 with 95.21% 	 Time used:  0.22 sec
2023-04-02 18:17:25,460 		8184 of 10000 with 95.22% 	 Time used:  0.22 sec
2023-04-02 18:17:25,679 		8208 of 10000 with 95.24% 	 Time used:  0.22 sec
2023-04-02 18:17:25,899 		8232 of 10000 with 95.24% 	 Time used:  0.22 sec
2023-04-02 18:17:26,118 		8256 of 10000 with 95.25% 	 Time used:  0.22 sec
2023-04-02 18:17:26,338 		8280 of 10000 with 95.27% 	 Time used:  0.22 sec
2023-04-02 18:17:26,557 		8304 of 10000 with 95.27% 	 Time used:  0.22 sec
2023-04-02 18:17:26,777 		8328 of 10000 with 95.27% 	 Time used:  0.22 sec
2023-04-02 18:17:26,996 		8352 of 10000 with 95.26% 	 Time used:  0.22 sec
2023-04-02 18:17:27,216 		8376 of 10000 with 95.26% 	 Time used:  0.22 sec
2023-04-02 18:17:27,436 		8400 of 10000 with 95.26% 	 Time used:  0.22 sec
2023-04-02 18:17:27,657 		8424 of 10000 with 95.26% 	 Time used:  0.22 sec
2023-04-02 18:17:27,876 		8448 of 10000 with 95.27% 	 Time used:  0.22 sec
2023-04-02 18:17:28,096 		8472 of 10000 with 95.27% 	 Time used:  0.22 sec
2023-04-02 18:17:28,315 		8496 of 10000 with 95.27% 	 Time used:  0.22 sec
2023-04-02 18:17:28,535 		8520 of 10000 with 95.27% 	 Time used:  0.22 sec
2023-04-02 18:17:28,754 		8544 of 10000 with 95.26% 	 Time used:  0.22 sec
2023-04-02 18:17:28,974 		8568 of 10000 with 95.26% 	 Time used:  0.22 sec
2023-04-02 18:17:29,194 		8592 of 10000 with 95.26% 	 Time used:  0.22 sec
2023-04-02 18:17:29,413 		8616 of 10000 with 95.26% 	 Time used:  0.22 sec
2023-04-02 18:17:29,633 		8640 of 10000 with 95.24% 	 Time used:  0.22 sec
2023-04-02 18:17:29,852 		8664 of 10000 with 95.24% 	 Time used:  0.22 sec
2023-04-02 18:17:30,072 		8688 of 10000 with 95.23% 	 Time used:  0.22 sec
2023-04-02 18:17:30,291 		8712 of 10000 with 95.24% 	 Time used:  0.22 sec
2023-04-02 18:17:30,511 		8736 of 10000 with 95.24% 	 Time used:  0.22 sec
2023-04-02 18:17:30,730 		8760 of 10000 with 95.25% 	 Time used:  0.22 sec
2023-04-02 18:17:30,950 		8784 of 10000 with 95.24% 	 Time used:  0.22 sec
2023-04-02 18:17:31,169 		8808 of 10000 with 95.24% 	 Time used:  0.22 sec
2023-04-02 18:17:31,389 		8832 of 10000 with 95.23% 	 Time used:  0.22 sec
2023-04-02 18:17:31,608 		8856 of 10000 with 95.25% 	 Time used:  0.22 sec
2023-04-02 18:17:31,828 		8880 of 10000 with 95.25% 	 Time used:  0.22 sec
2023-04-02 18:17:32,047 		8904 of 10000 with 95.25% 	 Time used:  0.22 sec
2023-04-02 18:17:32,267 		8928 of 10000 with 95.26% 	 Time used:  0.22 sec
2023-04-02 18:17:32,487 		8952 of 10000 with 95.26% 	 Time used:  0.22 sec
2023-04-02 18:17:32,706 		8976 of 10000 with 95.27% 	 Time used:  0.22 sec
2023-04-02 18:17:32,926 		9000 of 10000 with 95.28% 	 Time used:  0.22 sec
2023-04-02 18:17:33,145 		9024 of 10000 with 95.28% 	 Time used:  0.22 sec
2023-04-02 18:17:33,365 		9048 of 10000 with 95.29% 	 Time used:  0.22 sec
2023-04-02 18:17:33,584 		9072 of 10000 with 95.29% 	 Time used:  0.22 sec
2023-04-02 18:17:33,804 		9096 of 10000 with 95.27% 	 Time used:  0.22 sec
2023-04-02 18:17:34,023 		9120 of 10000 with 95.27% 	 Time used:  0.22 sec
2023-04-02 18:17:34,243 		9144 of 10000 with 95.28% 	 Time used:  0.22 sec
2023-04-02 18:17:34,462 		9168 of 10000 with 95.29% 	 Time used:  0.22 sec
2023-04-02 18:17:34,682 		9192 of 10000 with 95.30% 	 Time used:  0.22 sec
2023-04-02 18:17:34,902 		9216 of 10000 with 95.30% 	 Time used:  0.22 sec
2023-04-02 18:17:35,122 		9240 of 10000 with 95.28% 	 Time used:  0.22 sec
2023-04-02 18:17:35,341 		9264 of 10000 with 95.29% 	 Time used:  0.22 sec
2023-04-02 18:17:35,561 		9288 of 10000 with 95.31% 	 Time used:  0.22 sec
2023-04-02 18:17:35,781 		9312 of 10000 with 95.30% 	 Time used:  0.22 sec
2023-04-02 18:17:36,000 		9336 of 10000 with 95.30% 	 Time used:  0.22 sec
2023-04-02 18:17:36,220 		9360 of 10000 with 95.30% 	 Time used:  0.22 sec
2023-04-02 18:17:36,439 		9384 of 10000 with 95.29% 	 Time used:  0.22 sec
2023-04-02 18:17:36,659 		9408 of 10000 with 95.29% 	 Time used:  0.22 sec
2023-04-02 18:17:36,878 		9432 of 10000 with 95.30% 	 Time used:  0.22 sec
2023-04-02 18:17:37,098 		9456 of 10000 with 95.30% 	 Time used:  0.22 sec
2023-04-02 18:17:37,317 		9480 of 10000 with 95.30% 	 Time used:  0.22 sec
2023-04-02 18:17:37,537 		9504 of 10000 with 95.29% 	 Time used:  0.22 sec
2023-04-02 18:17:37,756 		9528 of 10000 with 95.28% 	 Time used:  0.22 sec
2023-04-02 18:17:37,976 		9552 of 10000 with 95.29% 	 Time used:  0.22 sec
2023-04-02 18:17:38,195 		9576 of 10000 with 95.28% 	 Time used:  0.22 sec
2023-04-02 18:17:38,415 		9600 of 10000 with 95.29% 	 Time used:  0.22 sec
2023-04-02 18:17:38,634 		9624 of 10000 with 95.29% 	 Time used:  0.22 sec
2023-04-02 18:17:38,853 		9648 of 10000 with 95.27% 	 Time used:  0.22 sec
2023-04-02 18:17:39,073 		9672 of 10000 with 95.28% 	 Time used:  0.22 sec
2023-04-02 18:17:39,292 		9696 of 10000 with 95.28% 	 Time used:  0.22 sec
2023-04-02 18:17:39,512 		9720 of 10000 with 95.28% 	 Time used:  0.22 sec
2023-04-02 18:17:39,731 		9744 of 10000 with 95.29% 	 Time used:  0.22 sec
2023-04-02 18:17:39,951 		9768 of 10000 with 95.29% 	 Time used:  0.22 sec
2023-04-02 18:17:40,170 		9792 of 10000 with 95.28% 	 Time used:  0.22 sec
2023-04-02 18:17:40,390 		9816 of 10000 with 95.27% 	 Time used:  0.22 sec
2023-04-02 18:17:40,609 		9840 of 10000 with 95.27% 	 Time used:  0.22 sec
2023-04-02 18:17:40,829 		9864 of 10000 with 95.27% 	 Time used:  0.22 sec
2023-04-02 18:17:41,048 		9888 of 10000 with 95.27% 	 Time used:  0.22 sec
2023-04-02 18:17:41,268 		9912 of 10000 with 95.28% 	 Time used:  0.22 sec
2023-04-02 18:17:41,487 		9936 of 10000 with 95.29% 	 Time used:  0.22 sec
2023-04-02 18:17:41,707 		9960 of 10000 with 95.29% 	 Time used:  0.22 sec
2023-04-02 18:17:41,927 		9984 of 10000 with 95.29% 	 Time used:  0.22 sec
2023-04-02 18:17:42,077 		10000 of 10000 with 95.30% 	 Time used:  0.15 sec
2023-04-02 18:17:42,077 
2023-04-02 18:17:42,079 			Learning rate: weights:   1.000e-02    
2023-04-02 18:17:42,079 			Last test performance: 95.30%
2023-04-02 18:17:42,079 ----------------
2023-04-02 18:17:46,611   2   =>  0    		Training 486 pattern with 91.88% 	Forward time: 	 4.40 sec
2023-04-02 18:17:46,611 			Loss:    2.202e-01    			Backward time: 	 0.13 sec 
2023-04-02 18:17:46,611 ADAM: Layer 0 -> dw_min:9.9666e-01  dw_max:1.0068e+00 lr:1.0000e-02
2023-04-02 18:17:46,612 ADAM: Layer 1 -> dw_min:9.9165e-01  dw_max:1.0077e+00 lr:1.0000e-02
2023-04-02 18:17:46,612 ADAM: Layer 2 -> dw_min:9.9029e-01  dw_max:1.0079e+00 lr:1.0000e-02
2023-04-02 18:17:46,612 ADAM: Layer 3 -> dw_min:9.9760e-01  dw_max:1.0023e+00 lr:1.0000e-02
2023-04-02 18:17:46,630 			Learning rate: weights:   1.000e-02    
2023-04-02 18:17:46,630 			Last test performance: 95.30%
2023-04-02 18:17:46,630 ----------------
2023-04-02 18:17:51,163   2   =>  1    		Training 486 pattern with 92.08% 	Forward time: 	 4.40 sec
2023-04-02 18:17:51,163 			Loss:    1.987e-01    			Backward time: 	 0.13 sec 
2023-04-02 18:17:51,164 ADAM: Layer 0 -> dw_min:9.9674e-01  dw_max:1.0069e+00 lr:1.0000e-02
2023-04-02 18:17:51,164 ADAM: Layer 1 -> dw_min:9.8942e-01  dw_max:1.0082e+00 lr:1.0000e-02
2023-04-02 18:17:51,164 ADAM: Layer 2 -> dw_min:9.9037e-01  dw_max:1.0089e+00 lr:1.0000e-02
2023-04-02 18:17:51,164 ADAM: Layer 3 -> dw_min:9.9763e-01  dw_max:1.0024e+00 lr:1.0000e-02
2023-04-02 18:17:51,181 			Learning rate: weights:   1.000e-02    
2023-04-02 18:17:51,181 			Last test performance: 95.30%
2023-04-02 18:17:51,181 ----------------
2023-04-02 18:17:55,715   2   =>  2    		Training 486 pattern with 90.62% 	Forward time: 	 4.40 sec
2023-04-02 18:17:55,715 			Loss:    2.512e-01    			Backward time: 	 0.13 sec 
2023-04-02 18:17:55,716 ADAM: Layer 0 -> dw_min:9.9610e-01  dw_max:1.0073e+00 lr:1.0000e-02
2023-04-02 18:17:55,716 ADAM: Layer 1 -> dw_min:9.9003e-01  dw_max:1.0084e+00 lr:1.0000e-02
2023-04-02 18:17:55,716 ADAM: Layer 2 -> dw_min:9.9072e-01  dw_max:1.0085e+00 lr:1.0000e-02
2023-04-02 18:17:55,716 ADAM: Layer 3 -> dw_min:9.9765e-01  dw_max:1.0027e+00 lr:1.0000e-02
2023-04-02 18:17:55,803 			Learning rate: weights:   1.000e-02    
2023-04-02 18:17:55,803 			Last test performance: 95.30%
2023-04-02 18:17:55,803 ----------------
2023-04-02 18:18:00,337   2   =>  3    		Training 486 pattern with 92.50% 	Forward time: 	 4.40 sec
2023-04-02 18:18:00,337 			Loss:    2.012e-01    			Backward time: 	 0.13 sec 
2023-04-02 18:18:00,337 ADAM: Layer 0 -> dw_min:9.9565e-01  dw_max:1.0072e+00 lr:1.0000e-02
2023-04-02 18:18:00,337 ADAM: Layer 1 -> dw_min:9.9045e-01  dw_max:1.0084e+00 lr:1.0000e-02
2023-04-02 18:18:00,337 ADAM: Layer 2 -> dw_min:9.9162e-01  dw_max:1.0080e+00 lr:1.0000e-02
2023-04-02 18:18:00,337 ADAM: Layer 3 -> dw_min:9.9747e-01  dw_max:1.0031e+00 lr:1.0000e-02
2023-04-02 18:18:00,465 			Learning rate: weights:   1.000e-02    
2023-04-02 18:18:00,465 			Last test performance: 95.30%
2023-04-02 18:18:00,465 ----------------
2023-04-02 18:18:04,999   2   =>  4    		Training 486 pattern with 91.88% 	Forward time: 	 4.40 sec
2023-04-02 18:18:05,000 			Loss:    2.038e-01    			Backward time: 	 0.13 sec 
2023-04-02 18:18:05,000 ADAM: Layer 0 -> dw_min:9.9595e-01  dw_max:1.0065e+00 lr:1.0000e-02
2023-04-02 18:18:05,000 ADAM: Layer 1 -> dw_min:9.9231e-01  dw_max:1.0080e+00 lr:1.0000e-02
2023-04-02 18:18:05,000 ADAM: Layer 2 -> dw_min:9.9118e-01  dw_max:1.0091e+00 lr:1.0000e-02
2023-04-02 18:18:05,000 ADAM: Layer 3 -> dw_min:9.9730e-01  dw_max:1.0024e+00 lr:1.0000e-02
2023-04-02 18:18:05,078 			Learning rate: weights:   1.000e-02    
2023-04-02 18:18:05,078 			Last test performance: 95.30%
2023-04-02 18:18:05,078 ----------------
2023-04-02 18:18:09,611   2   =>  5    		Training 486 pattern with 93.54% 	Forward time: 	 4.40 sec
2023-04-02 18:18:09,611 			Loss:    1.857e-01    			Backward time: 	 0.13 sec 
2023-04-02 18:18:09,611 ADAM: Layer 0 -> dw_min:9.9546e-01  dw_max:1.0065e+00 lr:1.0000e-02
2023-04-02 18:18:09,612 ADAM: Layer 1 -> dw_min:9.9247e-01  dw_max:1.0095e+00 lr:1.0000e-02
2023-04-02 18:18:09,612 ADAM: Layer 2 -> dw_min:9.9115e-01  dw_max:1.0075e+00 lr:1.0000e-02
2023-04-02 18:18:09,612 ADAM: Layer 3 -> dw_min:9.9687e-01  dw_max:1.0034e+00 lr:1.0000e-02
2023-04-02 18:18:09,715 			Learning rate: weights:   1.000e-02    
2023-04-02 18:18:09,715 			Last test performance: 95.30%
2023-04-02 18:18:09,715 ----------------
2023-04-02 18:18:14,249   2   =>  6    		Training 486 pattern with 92.08% 	Forward time: 	 4.40 sec
2023-04-02 18:18:14,250 			Loss:    1.955e-01    			Backward time: 	 0.13 sec 
2023-04-02 18:18:14,250 ADAM: Layer 0 -> dw_min:9.9563e-01  dw_max:1.0068e+00 lr:1.0000e-02
2023-04-02 18:18:14,250 ADAM: Layer 1 -> dw_min:9.9219e-01  dw_max:1.0098e+00 lr:1.0000e-02
2023-04-02 18:18:14,250 ADAM: Layer 2 -> dw_min:9.9153e-01  dw_max:1.0093e+00 lr:1.0000e-02
2023-04-02 18:18:14,250 ADAM: Layer 3 -> dw_min:9.9671e-01  dw_max:1.0028e+00 lr:1.0000e-02
2023-04-02 18:18:14,301 			Learning rate: weights:   1.000e-02    
2023-04-02 18:18:14,302 			Last test performance: 95.30%
2023-04-02 18:18:14,302 ----------------
2023-04-02 18:18:18,835   2   =>  7    		Training 486 pattern with 89.58% 	Forward time: 	 4.40 sec
2023-04-02 18:18:18,835 			Loss:    2.592e-01    			Backward time: 	 0.13 sec 
2023-04-02 18:18:18,835 ADAM: Layer 0 -> dw_min:9.9679e-01  dw_max:1.0066e+00 lr:1.0000e-02
2023-04-02 18:18:18,835 ADAM: Layer 1 -> dw_min:9.9281e-01  dw_max:1.0084e+00 lr:1.0000e-02
2023-04-02 18:18:18,835 ADAM: Layer 2 -> dw_min:9.9110e-01  dw_max:1.0089e+00 lr:1.0000e-02
2023-04-02 18:18:18,836 ADAM: Layer 3 -> dw_min:9.9716e-01  dw_max:1.0026e+00 lr:1.0000e-02
2023-04-02 18:18:18,852 			Learning rate: weights:   1.000e-02    
2023-04-02 18:18:18,852 			Last test performance: 95.30%
2023-04-02 18:18:18,852 ----------------
2023-04-02 18:18:23,386   2   =>  8    		Training 486 pattern with 93.96% 	Forward time: 	 4.40 sec
2023-04-02 18:18:23,386 			Loss:    1.751e-01    			Backward time: 	 0.13 sec 
2023-04-02 18:18:23,387 ADAM: Layer 0 -> dw_min:9.9735e-01  dw_max:1.0055e+00 lr:1.0000e-02
2023-04-02 18:18:23,387 ADAM: Layer 1 -> dw_min:9.9280e-01  dw_max:1.0083e+00 lr:1.0000e-02
2023-04-02 18:18:23,387 ADAM: Layer 2 -> dw_min:9.9221e-01  dw_max:1.0088e+00 lr:1.0000e-02
2023-04-02 18:18:23,387 ADAM: Layer 3 -> dw_min:9.9633e-01  dw_max:1.0031e+00 lr:1.0000e-02
2023-04-02 18:18:23,434 			Learning rate: weights:   1.000e-02    
2023-04-02 18:18:23,434 			Last test performance: 95.30%
2023-04-02 18:18:23,434 ----------------
2023-04-02 18:18:27,971   2   =>  9    		Training 486 pattern with 93.96% 	Forward time: 	 4.40 sec
2023-04-02 18:18:27,972 			Loss:    1.589e-01    			Backward time: 	 0.13 sec 
2023-04-02 18:18:27,972 ADAM: Layer 0 -> dw_min:9.9742e-01  dw_max:1.0050e+00 lr:1.0000e-02
2023-04-02 18:18:27,972 ADAM: Layer 1 -> dw_min:9.9258e-01  dw_max:1.0092e+00 lr:1.0000e-02
2023-04-02 18:18:27,972 ADAM: Layer 2 -> dw_min:9.9215e-01  dw_max:1.0091e+00 lr:1.0000e-02
2023-04-02 18:18:27,972 ADAM: Layer 3 -> dw_min:9.9656e-01  dw_max:1.0024e+00 lr:1.0000e-02
2023-04-02 18:18:27,990 			Learning rate: weights:   1.000e-02    
2023-04-02 18:18:27,990 			Last test performance: 95.30%
2023-04-02 18:18:27,990 ----------------
2023-04-02 18:18:32,524   2   =>  10   		Training 486 pattern with 92.29% 	Forward time: 	 4.40 sec
2023-04-02 18:18:32,524 			Loss:    2.185e-01    			Backward time: 	 0.13 sec 
2023-04-02 18:18:32,524 ADAM: Layer 0 -> dw_min:9.9737e-01  dw_max:1.0061e+00 lr:1.0000e-02
2023-04-02 18:18:32,524 ADAM: Layer 1 -> dw_min:9.9373e-01  dw_max:1.0079e+00 lr:1.0000e-02
2023-04-02 18:18:32,524 ADAM: Layer 2 -> dw_min:9.9194e-01  dw_max:1.0089e+00 lr:1.0000e-02
2023-04-02 18:18:32,524 ADAM: Layer 3 -> dw_min:9.9665e-01  dw_max:1.0038e+00 lr:1.0000e-02
2023-04-02 18:18:32,598 			Learning rate: weights:   1.000e-02    
2023-04-02 18:18:32,599 			Last test performance: 95.30%
2023-04-02 18:18:32,599 ----------------
2023-04-02 18:18:37,132   2   =>  11   		Training 486 pattern with 92.50% 	Forward time: 	 4.40 sec
2023-04-02 18:18:37,132 			Loss:    2.020e-01    			Backward time: 	 0.13 sec 
2023-04-02 18:18:37,132 ADAM: Layer 0 -> dw_min:9.9683e-01  dw_max:1.0064e+00 lr:1.0000e-02
2023-04-02 18:18:37,132 ADAM: Layer 1 -> dw_min:9.9271e-01  dw_max:1.0075e+00 lr:1.0000e-02
2023-04-02 18:18:37,132 ADAM: Layer 2 -> dw_min:9.9096e-01  dw_max:1.0089e+00 lr:1.0000e-02
2023-04-02 18:18:37,132 ADAM: Layer 3 -> dw_min:9.9647e-01  dw_max:1.0041e+00 lr:1.0000e-02
2023-04-02 18:18:37,229 			Learning rate: weights:   1.000e-02    
2023-04-02 18:18:37,229 			Last test performance: 95.30%
2023-04-02 18:18:37,229 ----------------
2023-04-02 18:18:41,762   2   =>  12   		Training 486 pattern with 92.50% 	Forward time: 	 4.40 sec
2023-04-02 18:18:41,762 			Loss:    1.806e-01    			Backward time: 	 0.13 sec 
2023-04-02 18:18:41,762 ADAM: Layer 0 -> dw_min:9.9672e-01  dw_max:1.0069e+00 lr:1.0000e-02
2023-04-02 18:18:41,762 ADAM: Layer 1 -> dw_min:9.9311e-01  dw_max:1.0078e+00 lr:1.0000e-02
2023-04-02 18:18:41,763 ADAM: Layer 2 -> dw_min:9.8997e-01  dw_max:1.0096e+00 lr:1.0000e-02
2023-04-02 18:18:41,763 ADAM: Layer 3 -> dw_min:9.9673e-01  dw_max:1.0037e+00 lr:1.0000e-02
2023-04-02 18:18:41,789 			Learning rate: weights:   1.000e-02    
2023-04-02 18:18:41,789 			Last test performance: 95.30%
2023-04-02 18:18:41,789 ----------------
2023-04-02 18:18:46,323   2   =>  13   		Training 486 pattern with 90.62% 	Forward time: 	 4.40 sec
2023-04-02 18:18:46,323 			Loss:    2.303e-01    			Backward time: 	 0.13 sec 
2023-04-02 18:18:46,323 ADAM: Layer 0 -> dw_min:9.9576e-01  dw_max:1.0071e+00 lr:1.0000e-02
2023-04-02 18:18:46,323 ADAM: Layer 1 -> dw_min:9.9321e-01  dw_max:1.0078e+00 lr:1.0000e-02
2023-04-02 18:18:46,323 ADAM: Layer 2 -> dw_min:9.9032e-01  dw_max:1.0091e+00 lr:1.0000e-02
2023-04-02 18:18:46,324 ADAM: Layer 3 -> dw_min:9.9682e-01  dw_max:1.0035e+00 lr:1.0000e-02
2023-04-02 18:18:46,370 			Learning rate: weights:   1.000e-02    
2023-04-02 18:18:46,370 			Last test performance: 95.30%
2023-04-02 18:18:46,370 ----------------
2023-04-02 18:18:50,903   2   =>  14   		Training 486 pattern with 91.04% 	Forward time: 	 4.40 sec
2023-04-02 18:18:50,903 			Loss:    2.246e-01    			Backward time: 	 0.13 sec 
2023-04-02 18:18:50,903 ADAM: Layer 0 -> dw_min:9.9458e-01  dw_max:1.0065e+00 lr:1.0000e-02
2023-04-02 18:18:50,903 ADAM: Layer 1 -> dw_min:9.9353e-01  dw_max:1.0077e+00 lr:1.0000e-02
2023-04-02 18:18:50,904 ADAM: Layer 2 -> dw_min:9.8930e-01  dw_max:1.0086e+00 lr:1.0000e-02
2023-04-02 18:18:50,904 ADAM: Layer 3 -> dw_min:9.9694e-01  dw_max:1.0035e+00 lr:1.0000e-02
2023-04-02 18:18:50,969 			Learning rate: weights:   1.000e-02    
2023-04-02 18:18:50,969 			Last test performance: 95.30%
2023-04-02 18:18:50,969 ----------------
2023-04-02 18:18:55,503   2   =>  15   		Training 486 pattern with 92.29% 	Forward time: 	 4.40 sec
2023-04-02 18:18:55,503 			Loss:    2.105e-01    			Backward time: 	 0.13 sec 
2023-04-02 18:18:55,503 ADAM: Layer 0 -> dw_min:9.9573e-01  dw_max:1.0056e+00 lr:1.0000e-02
2023-04-02 18:18:55,503 ADAM: Layer 1 -> dw_min:9.9403e-01  dw_max:1.0076e+00 lr:1.0000e-02
2023-04-02 18:18:55,503 ADAM: Layer 2 -> dw_min:9.9020e-01  dw_max:1.0087e+00 lr:1.0000e-02
2023-04-02 18:18:55,503 ADAM: Layer 3 -> dw_min:9.9708e-01  dw_max:1.0027e+00 lr:1.0000e-02
2023-04-02 18:18:55,522 			Learning rate: weights:   1.000e-02    
2023-04-02 18:18:55,522 			Last test performance: 95.30%
2023-04-02 18:18:55,522 ----------------
2023-04-02 18:19:00,055   2   =>  16   		Training 486 pattern with 92.29% 	Forward time: 	 4.40 sec
2023-04-02 18:19:00,055 			Loss:    1.834e-01    			Backward time: 	 0.13 sec 
2023-04-02 18:19:00,055 ADAM: Layer 0 -> dw_min:9.9610e-01  dw_max:1.0047e+00 lr:1.0000e-02
2023-04-02 18:19:00,055 ADAM: Layer 1 -> dw_min:9.9294e-01  dw_max:1.0071e+00 lr:1.0000e-02
2023-04-02 18:19:00,055 ADAM: Layer 2 -> dw_min:9.8978e-01  dw_max:1.0109e+00 lr:1.0000e-02
2023-04-02 18:19:00,056 ADAM: Layer 3 -> dw_min:9.9720e-01  dw_max:1.0026e+00 lr:1.0000e-02
2023-04-02 18:19:00,074 			Learning rate: weights:   1.000e-02    
2023-04-02 18:19:00,074 			Last test performance: 95.30%
2023-04-02 18:19:00,074 ----------------
2023-04-02 18:19:04,607   2   =>  17   		Training 486 pattern with 94.79% 	Forward time: 	 4.40 sec
2023-04-02 18:19:04,608 			Loss:    1.495e-01    			Backward time: 	 0.13 sec 
2023-04-02 18:19:04,608 ADAM: Layer 0 -> dw_min:9.9623e-01  dw_max:1.0041e+00 lr:1.0000e-02
2023-04-02 18:19:04,608 ADAM: Layer 1 -> dw_min:9.9168e-01  dw_max:1.0075e+00 lr:1.0000e-02
2023-04-02 18:19:04,608 ADAM: Layer 2 -> dw_min:9.9101e-01  dw_max:1.0101e+00 lr:1.0000e-02
2023-04-02 18:19:04,608 ADAM: Layer 3 -> dw_min:9.9664e-01  dw_max:1.0028e+00 lr:1.0000e-02
2023-04-02 18:19:04,630 			Learning rate: weights:   1.000e-02    
2023-04-02 18:19:04,630 			Last test performance: 95.30%
2023-04-02 18:19:04,630 ----------------
2023-04-02 18:19:09,163   2   =>  18   		Training 486 pattern with 91.25% 	Forward time: 	 4.40 sec
2023-04-02 18:19:09,163 			Loss:    2.432e-01    			Backward time: 	 0.13 sec 
2023-04-02 18:19:09,163 ADAM: Layer 0 -> dw_min:9.9516e-01  dw_max:1.0050e+00 lr:1.0000e-02
2023-04-02 18:19:09,163 ADAM: Layer 1 -> dw_min:9.9231e-01  dw_max:1.0063e+00 lr:1.0000e-02
2023-04-02 18:19:09,163 ADAM: Layer 2 -> dw_min:9.9143e-01  dw_max:1.0091e+00 lr:1.0000e-02
2023-04-02 18:19:09,164 ADAM: Layer 3 -> dw_min:9.9743e-01  dw_max:1.0034e+00 lr:1.0000e-02
2023-04-02 18:19:09,240 			Learning rate: weights:   1.000e-02    
2023-04-02 18:19:09,240 			Last test performance: 95.30%
2023-04-02 18:19:09,240 ----------------
2023-04-02 18:19:13,775   2   =>  19   		Training 486 pattern with 95.00% 	Forward time: 	 4.40 sec
2023-04-02 18:19:13,775 			Loss:    1.298e-01    			Backward time: 	 0.13 sec 
2023-04-02 18:19:13,775 ADAM: Layer 0 -> dw_min:9.9393e-01  dw_max:1.0048e+00 lr:1.0000e-02
2023-04-02 18:19:13,775 ADAM: Layer 1 -> dw_min:9.9284e-01  dw_max:1.0076e+00 lr:1.0000e-02
2023-04-02 18:19:13,775 ADAM: Layer 2 -> dw_min:9.9211e-01  dw_max:1.0086e+00 lr:1.0000e-02
2023-04-02 18:19:13,775 ADAM: Layer 3 -> dw_min:9.9702e-01  dw_max:1.0034e+00 lr:1.0000e-02
2023-04-02 18:19:13,800 			Learning rate: weights:   1.000e-02    
2023-04-02 18:19:13,800 			Last test performance: 95.30%
2023-04-02 18:19:13,800 ----------------
2023-04-02 18:19:18,334   2   =>  20   		Training 486 pattern with 92.50% 	Forward time: 	 4.40 sec
2023-04-02 18:19:18,334 			Loss:    2.018e-01    			Backward time: 	 0.13 sec 
2023-04-02 18:19:18,334 ADAM: Layer 0 -> dw_min:9.9416e-01  dw_max:1.0048e+00 lr:1.0000e-02
2023-04-02 18:19:18,334 ADAM: Layer 1 -> dw_min:9.9271e-01  dw_max:1.0074e+00 lr:1.0000e-02
2023-04-02 18:19:18,334 ADAM: Layer 2 -> dw_min:9.9133e-01  dw_max:1.0099e+00 lr:1.0000e-02
2023-04-02 18:19:18,334 ADAM: Layer 3 -> dw_min:9.9574e-01  dw_max:1.0035e+00 lr:1.0000e-02
2023-04-02 18:19:18,354 			Learning rate: weights:   1.000e-02    
2023-04-02 18:19:18,354 			Last test performance: 95.30%
2023-04-02 18:19:18,355 ----------------
2023-04-02 18:19:22,889   2   =>  21   		Training 486 pattern with 91.25% 	Forward time: 	 4.40 sec
2023-04-02 18:19:22,889 			Loss:    2.159e-01    			Backward time: 	 0.13 sec 
2023-04-02 18:19:22,889 ADAM: Layer 0 -> dw_min:9.9522e-01  dw_max:1.0053e+00 lr:1.0000e-02
2023-04-02 18:19:22,890 ADAM: Layer 1 -> dw_min:9.9183e-01  dw_max:1.0079e+00 lr:1.0000e-02
2023-04-02 18:19:22,890 ADAM: Layer 2 -> dw_min:9.9179e-01  dw_max:1.0097e+00 lr:1.0000e-02
2023-04-02 18:19:22,890 ADAM: Layer 3 -> dw_min:9.9468e-01  dw_max:1.0044e+00 lr:1.0000e-02
2023-04-02 18:19:22,967 			Learning rate: weights:   1.000e-02    
2023-04-02 18:19:22,967 			Last test performance: 95.30%
2023-04-02 18:19:22,967 ----------------
2023-04-02 18:19:27,501   2   =>  22   		Training 486 pattern with 93.12% 	Forward time: 	 4.40 sec
2023-04-02 18:19:27,502 			Loss:    2.022e-01    			Backward time: 	 0.13 sec 
2023-04-02 18:19:27,502 ADAM: Layer 0 -> dw_min:9.9581e-01  dw_max:1.0054e+00 lr:1.0000e-02
2023-04-02 18:19:27,502 ADAM: Layer 1 -> dw_min:9.9170e-01  dw_max:1.0085e+00 lr:1.0000e-02
2023-04-02 18:19:27,502 ADAM: Layer 2 -> dw_min:9.9251e-01  dw_max:1.0094e+00 lr:1.0000e-02
2023-04-02 18:19:27,502 ADAM: Layer 3 -> dw_min:9.9620e-01  dw_max:1.0041e+00 lr:1.0000e-02
2023-04-02 18:19:27,579 			Learning rate: weights:   1.000e-02    
2023-04-02 18:19:27,579 			Last test performance: 95.30%
2023-04-02 18:19:27,579 ----------------
2023-04-02 18:19:32,114   2   =>  23   		Training 486 pattern with 91.88% 	Forward time: 	 4.40 sec
2023-04-02 18:19:32,114 			Loss:    1.924e-01    			Backward time: 	 0.13 sec 
2023-04-02 18:19:32,114 ADAM: Layer 0 -> dw_min:9.9575e-01  dw_max:1.0056e+00 lr:1.0000e-02
2023-04-02 18:19:32,114 ADAM: Layer 1 -> dw_min:9.9187e-01  dw_max:1.0090e+00 lr:1.0000e-02
2023-04-02 18:19:32,114 ADAM: Layer 2 -> dw_min:9.9150e-01  dw_max:1.0089e+00 lr:1.0000e-02
2023-04-02 18:19:32,114 ADAM: Layer 3 -> dw_min:9.9605e-01  dw_max:1.0036e+00 lr:1.0000e-02
2023-04-02 18:19:32,195 			Learning rate: weights:   1.000e-02    
2023-04-02 18:19:32,195 			Last test performance: 95.30%
2023-04-02 18:19:32,195 ----------------
2023-04-02 18:19:36,730   2   =>  24   		Training 486 pattern with 93.33% 	Forward time: 	 4.40 sec
2023-04-02 18:19:36,730 			Loss:    1.902e-01    			Backward time: 	 0.13 sec 
2023-04-02 18:19:36,730 ADAM: Layer 0 -> dw_min:9.9632e-01  dw_max:1.0055e+00 lr:1.0000e-02
2023-04-02 18:19:36,730 ADAM: Layer 1 -> dw_min:9.9281e-01  dw_max:1.0071e+00 lr:1.0000e-02
2023-04-02 18:19:36,730 ADAM: Layer 2 -> dw_min:9.9202e-01  dw_max:1.0077e+00 lr:1.0000e-02
2023-04-02 18:19:36,731 ADAM: Layer 3 -> dw_min:9.9698e-01  dw_max:1.0031e+00 lr:1.0000e-02
2023-04-02 18:19:36,748 			Learning rate: weights:   1.000e-02    
2023-04-02 18:19:36,748 			Last test performance: 95.30%
2023-04-02 18:19:36,748 ----------------
2023-04-02 18:19:41,282   2   =>  25   		Training 486 pattern with 92.92% 	Forward time: 	 4.40 sec
2023-04-02 18:19:41,282 			Loss:    1.803e-01    			Backward time: 	 0.13 sec 
2023-04-02 18:19:41,282 ADAM: Layer 0 -> dw_min:9.9667e-01  dw_max:1.0057e+00 lr:1.0000e-02
2023-04-02 18:19:41,282 ADAM: Layer 1 -> dw_min:9.9311e-01  dw_max:1.0067e+00 lr:1.0000e-02
2023-04-02 18:19:41,283 ADAM: Layer 2 -> dw_min:9.9039e-01  dw_max:1.0082e+00 lr:1.0000e-02
2023-04-02 18:19:41,283 ADAM: Layer 3 -> dw_min:9.9622e-01  dw_max:1.0030e+00 lr:1.0000e-02
2023-04-02 18:19:41,302 			Learning rate: weights:   1.000e-02    
2023-04-02 18:19:41,302 			Last test performance: 95.30%
2023-04-02 18:19:41,303 ----------------
2023-04-02 18:19:45,836   2   =>  26   		Training 486 pattern with 91.67% 	Forward time: 	 4.40 sec
2023-04-02 18:19:45,836 			Loss:    2.256e-01    			Backward time: 	 0.13 sec 
2023-04-02 18:19:45,836 ADAM: Layer 0 -> dw_min:9.9652e-01  dw_max:1.0059e+00 lr:1.0000e-02
2023-04-02 18:19:45,836 ADAM: Layer 1 -> dw_min:9.9326e-01  dw_max:1.0071e+00 lr:1.0000e-02
2023-04-02 18:19:45,836 ADAM: Layer 2 -> dw_min:9.9173e-01  dw_max:1.0083e+00 lr:1.0000e-02
2023-04-02 18:19:45,836 ADAM: Layer 3 -> dw_min:9.9629e-01  dw_max:1.0031e+00 lr:1.0000e-02
2023-04-02 18:19:45,909 			Learning rate: weights:   1.000e-02    
2023-04-02 18:19:45,910 			Last test performance: 95.30%
2023-04-02 18:19:45,910 ----------------
2023-04-02 18:19:50,444   2   =>  27   		Training 486 pattern with 93.33% 	Forward time: 	 4.40 sec
2023-04-02 18:19:50,444 			Loss:    2.136e-01    			Backward time: 	 0.13 sec 
2023-04-02 18:19:50,444 ADAM: Layer 0 -> dw_min:9.9670e-01  dw_max:1.0064e+00 lr:1.0000e-02
2023-04-02 18:19:50,444 ADAM: Layer 1 -> dw_min:9.9231e-01  dw_max:1.0071e+00 lr:1.0000e-02
2023-04-02 18:19:50,444 ADAM: Layer 2 -> dw_min:9.9027e-01  dw_max:1.0089e+00 lr:1.0000e-02
2023-04-02 18:19:50,445 ADAM: Layer 3 -> dw_min:9.9646e-01  dw_max:1.0029e+00 lr:1.0000e-02
2023-04-02 18:19:50,519 			Learning rate: weights:   1.000e-02    
2023-04-02 18:19:50,519 			Last test performance: 95.30%
2023-04-02 18:19:50,519 ----------------
2023-04-02 18:19:55,054   2   =>  28   		Training 486 pattern with 91.88% 	Forward time: 	 4.40 sec
2023-04-02 18:19:55,054 			Loss:    2.190e-01    			Backward time: 	 0.13 sec 
2023-04-02 18:19:55,054 ADAM: Layer 0 -> dw_min:9.9643e-01  dw_max:1.0060e+00 lr:1.0000e-02
2023-04-02 18:19:55,054 ADAM: Layer 1 -> dw_min:9.9199e-01  dw_max:1.0067e+00 lr:1.0000e-02
2023-04-02 18:19:55,054 ADAM: Layer 2 -> dw_min:9.9102e-01  dw_max:1.0096e+00 lr:1.0000e-02
2023-04-02 18:19:55,054 ADAM: Layer 3 -> dw_min:9.9739e-01  dw_max:1.0039e+00 lr:1.0000e-02
2023-04-02 18:19:55,133 			Learning rate: weights:   1.000e-02    
2023-04-02 18:19:55,133 			Last test performance: 95.30%
2023-04-02 18:19:55,133 ----------------
2023-04-02 18:19:59,667   2   =>  29   		Training 486 pattern with 91.67% 	Forward time: 	 4.40 sec
2023-04-02 18:19:59,667 			Loss:    2.226e-01    			Backward time: 	 0.13 sec 
2023-04-02 18:19:59,667 ADAM: Layer 0 -> dw_min:9.9680e-01  dw_max:1.0051e+00 lr:1.0000e-02
2023-04-02 18:19:59,667 ADAM: Layer 1 -> dw_min:9.9272e-01  dw_max:1.0066e+00 lr:1.0000e-02
2023-04-02 18:19:59,667 ADAM: Layer 2 -> dw_min:9.8981e-01  dw_max:1.0088e+00 lr:1.0000e-02
2023-04-02 18:19:59,667 ADAM: Layer 3 -> dw_min:9.9699e-01  dw_max:1.0037e+00 lr:1.0000e-02
2023-04-02 18:19:59,745 			Learning rate: weights:   1.000e-02    
2023-04-02 18:19:59,745 			Last test performance: 95.30%
2023-04-02 18:19:59,745 ----------------
2023-04-02 18:20:04,280   2   =>  30   		Training 486 pattern with 92.71% 	Forward time: 	 4.40 sec
2023-04-02 18:20:04,280 			Loss:    1.976e-01    			Backward time: 	 0.13 sec 
2023-04-02 18:20:04,280 ADAM: Layer 0 -> dw_min:9.9685e-01  dw_max:1.0050e+00 lr:1.0000e-02
2023-04-02 18:20:04,281 ADAM: Layer 1 -> dw_min:9.9306e-01  dw_max:1.0061e+00 lr:1.0000e-02
2023-04-02 18:20:04,281 ADAM: Layer 2 -> dw_min:9.9004e-01  dw_max:1.0083e+00 lr:1.0000e-02
2023-04-02 18:20:04,281 ADAM: Layer 3 -> dw_min:9.9560e-01  dw_max:1.0032e+00 lr:1.0000e-02
2023-04-02 18:20:04,397 			Learning rate: weights:   1.000e-02    
2023-04-02 18:20:04,398 			Last test performance: 95.30%
2023-04-02 18:20:04,398 ----------------
2023-04-02 18:20:08,933   2   =>  31   		Training 486 pattern with 92.50% 	Forward time: 	 4.40 sec
2023-04-02 18:20:08,933 			Loss:    2.036e-01    			Backward time: 	 0.13 sec 
2023-04-02 18:20:08,933 ADAM: Layer 0 -> dw_min:9.9630e-01  dw_max:1.0065e+00 lr:1.0000e-02
2023-04-02 18:20:08,933 ADAM: Layer 1 -> dw_min:9.9344e-01  dw_max:1.0082e+00 lr:1.0000e-02
2023-04-02 18:20:08,933 ADAM: Layer 2 -> dw_min:9.8847e-01  dw_max:1.0101e+00 lr:1.0000e-02
2023-04-02 18:20:08,933 ADAM: Layer 3 -> dw_min:9.9602e-01  dw_max:1.0027e+00 lr:1.0000e-02
2023-04-02 18:20:09,011 			Learning rate: weights:   1.000e-02    
2023-04-02 18:20:09,011 			Last test performance: 95.30%
2023-04-02 18:20:09,011 ----------------
2023-04-02 18:20:13,544   2   =>  32   		Training 486 pattern with 91.04% 	Forward time: 	 4.40 sec
2023-04-02 18:20:13,544 			Loss:    2.172e-01    			Backward time: 	 0.13 sec 
2023-04-02 18:20:13,545 ADAM: Layer 0 -> dw_min:9.9560e-01  dw_max:1.0060e+00 lr:1.0000e-02
2023-04-02 18:20:13,545 ADAM: Layer 1 -> dw_min:9.9215e-01  dw_max:1.0070e+00 lr:1.0000e-02
2023-04-02 18:20:13,545 ADAM: Layer 2 -> dw_min:9.8882e-01  dw_max:1.0106e+00 lr:1.0000e-02
2023-04-02 18:20:13,545 ADAM: Layer 3 -> dw_min:9.9606e-01  dw_max:1.0029e+00 lr:1.0000e-02
2023-04-02 18:20:13,623 			Learning rate: weights:   1.000e-02    
2023-04-02 18:20:13,623 			Last test performance: 95.30%
2023-04-02 18:20:13,623 ----------------
2023-04-02 18:20:18,157   2   =>  33   		Training 486 pattern with 93.96% 	Forward time: 	 4.40 sec
2023-04-02 18:20:18,157 			Loss:    1.892e-01    			Backward time: 	 0.13 sec 
2023-04-02 18:20:18,157 ADAM: Layer 0 -> dw_min:9.9560e-01  dw_max:1.0064e+00 lr:1.0000e-02
2023-04-02 18:20:18,157 ADAM: Layer 1 -> dw_min:9.9212e-01  dw_max:1.0067e+00 lr:1.0000e-02
2023-04-02 18:20:18,157 ADAM: Layer 2 -> dw_min:9.8953e-01  dw_max:1.0111e+00 lr:1.0000e-02
2023-04-02 18:20:18,157 ADAM: Layer 3 -> dw_min:9.9670e-01  dw_max:1.0035e+00 lr:1.0000e-02
2023-04-02 18:20:18,175 			Learning rate: weights:   1.000e-02    
2023-04-02 18:20:18,175 			Last test performance: 95.30%
2023-04-02 18:20:18,175 ----------------
2023-04-02 18:20:22,709   2   =>  34   		Training 486 pattern with 92.50% 	Forward time: 	 4.40 sec
2023-04-02 18:20:22,709 			Loss:    1.921e-01    			Backward time: 	 0.13 sec 
2023-04-02 18:20:22,709 ADAM: Layer 0 -> dw_min:9.9529e-01  dw_max:1.0050e+00 lr:1.0000e-02
2023-04-02 18:20:22,710 ADAM: Layer 1 -> dw_min:9.9226e-01  dw_max:1.0064e+00 lr:1.0000e-02
2023-04-02 18:20:22,710 ADAM: Layer 2 -> dw_min:9.9076e-01  dw_max:1.0114e+00 lr:1.0000e-02
2023-04-02 18:20:22,710 ADAM: Layer 3 -> dw_min:9.9684e-01  dw_max:1.0030e+00 lr:1.0000e-02
2023-04-02 18:20:22,730 			Learning rate: weights:   1.000e-02    
2023-04-02 18:20:22,730 			Last test performance: 95.30%
2023-04-02 18:20:22,730 ----------------
2023-04-02 18:20:27,266   2   =>  35   		Training 486 pattern with 94.17% 	Forward time: 	 4.40 sec
2023-04-02 18:20:27,266 			Loss:    1.684e-01    			Backward time: 	 0.13 sec 
2023-04-02 18:20:27,266 ADAM: Layer 0 -> dw_min:9.9526e-01  dw_max:1.0045e+00 lr:1.0000e-02
2023-04-02 18:20:27,266 ADAM: Layer 1 -> dw_min:9.9350e-01  dw_max:1.0060e+00 lr:1.0000e-02
2023-04-02 18:20:27,266 ADAM: Layer 2 -> dw_min:9.9211e-01  dw_max:1.0105e+00 lr:1.0000e-02
2023-04-02 18:20:27,267 ADAM: Layer 3 -> dw_min:9.9593e-01  dw_max:1.0024e+00 lr:1.0000e-02
2023-04-02 18:20:27,284 			Learning rate: weights:   1.000e-02    
2023-04-02 18:20:27,284 			Last test performance: 95.30%
2023-04-02 18:20:27,284 ----------------
2023-04-02 18:20:31,820   2   =>  36   		Training 486 pattern with 93.54% 	Forward time: 	 4.40 sec
2023-04-02 18:20:31,820 			Loss:    1.846e-01    			Backward time: 	 0.13 sec 
2023-04-02 18:20:31,820 ADAM: Layer 0 -> dw_min:9.9558e-01  dw_max:1.0046e+00 lr:1.0000e-02
2023-04-02 18:20:31,821 ADAM: Layer 1 -> dw_min:9.9291e-01  dw_max:1.0055e+00 lr:1.0000e-02
2023-04-02 18:20:31,821 ADAM: Layer 2 -> dw_min:9.9214e-01  dw_max:1.0099e+00 lr:1.0000e-02
2023-04-02 18:20:31,821 ADAM: Layer 3 -> dw_min:9.9684e-01  dw_max:1.0032e+00 lr:1.0000e-02
2023-04-02 18:20:31,895 			Learning rate: weights:   1.000e-02    
2023-04-02 18:20:31,895 			Last test performance: 95.30%
2023-04-02 18:20:31,895 ----------------
2023-04-02 18:20:36,431   2   =>  37   		Training 486 pattern with 93.75% 	Forward time: 	 4.40 sec
2023-04-02 18:20:36,431 			Loss:    1.726e-01    			Backward time: 	 0.13 sec 
2023-04-02 18:20:36,431 ADAM: Layer 0 -> dw_min:9.9585e-01  dw_max:1.0041e+00 lr:1.0000e-02
2023-04-02 18:20:36,431 ADAM: Layer 1 -> dw_min:9.9254e-01  dw_max:1.0059e+00 lr:1.0000e-02
2023-04-02 18:20:36,431 ADAM: Layer 2 -> dw_min:9.9168e-01  dw_max:1.0075e+00 lr:1.0000e-02
2023-04-02 18:20:36,431 ADAM: Layer 3 -> dw_min:9.9707e-01  dw_max:1.0032e+00 lr:1.0000e-02
2023-04-02 18:20:36,451 			Learning rate: weights:   1.000e-02    
2023-04-02 18:20:36,451 			Last test performance: 95.30%
2023-04-02 18:20:36,451 ----------------
2023-04-02 18:20:40,985   2   =>  38   		Training 486 pattern with 92.50% 	Forward time: 	 4.40 sec
2023-04-02 18:20:40,985 			Loss:    1.934e-01    			Backward time: 	 0.13 sec 
2023-04-02 18:20:40,985 ADAM: Layer 0 -> dw_min:9.9615e-01  dw_max:1.0041e+00 lr:1.0000e-02
2023-04-02 18:20:40,985 ADAM: Layer 1 -> dw_min:9.9254e-01  dw_max:1.0071e+00 lr:1.0000e-02
2023-04-02 18:20:40,985 ADAM: Layer 2 -> dw_min:9.9107e-01  dw_max:1.0093e+00 lr:1.0000e-02
2023-04-02 18:20:40,985 ADAM: Layer 3 -> dw_min:9.9762e-01  dw_max:1.0032e+00 lr:1.0000e-02
2023-04-02 18:20:41,063 			Learning rate: weights:   1.000e-02    
2023-04-02 18:20:41,063 			Last test performance: 95.30%
2023-04-02 18:20:41,063 ----------------
2023-04-02 18:20:45,598   2   =>  39   		Training 486 pattern with 93.33% 	Forward time: 	 4.40 sec
2023-04-02 18:20:45,598 			Loss:    1.565e-01    			Backward time: 	 0.13 sec 
2023-04-02 18:20:45,598 ADAM: Layer 0 -> dw_min:9.9618e-01  dw_max:1.0046e+00 lr:1.0000e-02
2023-04-02 18:20:45,598 ADAM: Layer 1 -> dw_min:9.9248e-01  dw_max:1.0078e+00 lr:1.0000e-02
2023-04-02 18:20:45,599 ADAM: Layer 2 -> dw_min:9.9079e-01  dw_max:1.0088e+00 lr:1.0000e-02
2023-04-02 18:20:45,599 ADAM: Layer 3 -> dw_min:9.9756e-01  dw_max:1.0029e+00 lr:1.0000e-02
2023-04-02 18:20:45,674 			Learning rate: weights:   1.000e-02    
2023-04-02 18:20:45,674 			Last test performance: 95.30%
2023-04-02 18:20:45,674 ----------------
2023-04-02 18:20:50,208   2   =>  40   		Training 486 pattern with 91.88% 	Forward time: 	 4.40 sec
2023-04-02 18:20:50,208 			Loss:    2.382e-01    			Backward time: 	 0.13 sec 
2023-04-02 18:20:50,208 ADAM: Layer 0 -> dw_min:9.9615e-01  dw_max:1.0058e+00 lr:1.0000e-02
2023-04-02 18:20:50,208 ADAM: Layer 1 -> dw_min:9.9108e-01  dw_max:1.0075e+00 lr:1.0000e-02
2023-04-02 18:20:50,209 ADAM: Layer 2 -> dw_min:9.8859e-01  dw_max:1.0101e+00 lr:1.0000e-02
2023-04-02 18:20:50,209 ADAM: Layer 3 -> dw_min:9.9765e-01  dw_max:1.0037e+00 lr:1.0000e-02
2023-04-02 18:20:50,334 			Learning rate: weights:   1.000e-02    
2023-04-02 18:20:50,335 			Last test performance: 95.30%
2023-04-02 18:20:50,335 ----------------
2023-04-02 18:20:54,869   2   =>  41   		Training 486 pattern with 93.54% 	Forward time: 	 4.40 sec
2023-04-02 18:20:54,869 			Loss:    1.959e-01    			Backward time: 	 0.13 sec 
2023-04-02 18:20:54,869 ADAM: Layer 0 -> dw_min:9.9596e-01  dw_max:1.0064e+00 lr:1.0000e-02
2023-04-02 18:20:54,869 ADAM: Layer 1 -> dw_min:9.9056e-01  dw_max:1.0082e+00 lr:1.0000e-02
2023-04-02 18:20:54,869 ADAM: Layer 2 -> dw_min:9.8969e-01  dw_max:1.0110e+00 lr:1.0000e-02
2023-04-02 18:20:54,870 ADAM: Layer 3 -> dw_min:9.9707e-01  dw_max:1.0037e+00 lr:1.0000e-02
2023-04-02 18:20:54,895 			Learning rate: weights:   1.000e-02    
2023-04-02 18:20:54,895 			Last test performance: 95.30%
2023-04-02 18:20:54,895 ----------------
2023-04-02 18:20:59,430   2   =>  42   		Training 486 pattern with 92.50% 	Forward time: 	 4.40 sec
2023-04-02 18:20:59,430 			Loss:    1.750e-01    			Backward time: 	 0.13 sec 
2023-04-02 18:20:59,430 ADAM: Layer 0 -> dw_min:9.9624e-01  dw_max:1.0065e+00 lr:1.0000e-02
2023-04-02 18:20:59,431 ADAM: Layer 1 -> dw_min:9.9145e-01  dw_max:1.0078e+00 lr:1.0000e-02
2023-04-02 18:20:59,431 ADAM: Layer 2 -> dw_min:9.9022e-01  dw_max:1.0088e+00 lr:1.0000e-02
2023-04-02 18:20:59,431 ADAM: Layer 3 -> dw_min:9.9676e-01  dw_max:1.0036e+00 lr:1.0000e-02
2023-04-02 18:20:59,467 			Learning rate: weights:   1.000e-02    
2023-04-02 18:20:59,467 			Last test performance: 95.30%
2023-04-02 18:20:59,467 ----------------
2023-04-02 18:21:04,000   2   =>  43   		Training 486 pattern with 91.88% 	Forward time: 	 4.40 sec
2023-04-02 18:21:04,000 			Loss:    1.867e-01    			Backward time: 	 0.13 sec 
2023-04-02 18:21:04,001 ADAM: Layer 0 -> dw_min:9.9626e-01  dw_max:1.0067e+00 lr:1.0000e-02
2023-04-02 18:21:04,001 ADAM: Layer 1 -> dw_min:9.9075e-01  dw_max:1.0076e+00 lr:1.0000e-02
2023-04-02 18:21:04,001 ADAM: Layer 2 -> dw_min:9.9022e-01  dw_max:1.0106e+00 lr:1.0000e-02
2023-04-02 18:21:04,001 ADAM: Layer 3 -> dw_min:9.9628e-01  dw_max:1.0032e+00 lr:1.0000e-02
2023-04-02 18:21:04,090 			Learning rate: weights:   1.000e-02    
2023-04-02 18:21:04,091 			Last test performance: 95.30%
2023-04-02 18:21:04,091 ----------------
2023-04-02 18:21:08,625   2   =>  44   		Training 486 pattern with 93.75% 	Forward time: 	 4.40 sec
2023-04-02 18:21:08,625 			Loss:    1.800e-01    			Backward time: 	 0.13 sec 
2023-04-02 18:21:08,625 ADAM: Layer 0 -> dw_min:9.9668e-01  dw_max:1.0056e+00 lr:1.0000e-02
2023-04-02 18:21:08,625 ADAM: Layer 1 -> dw_min:9.9195e-01  dw_max:1.0077e+00 lr:1.0000e-02
2023-04-02 18:21:08,625 ADAM: Layer 2 -> dw_min:9.9183e-01  dw_max:1.0099e+00 lr:1.0000e-02
2023-04-02 18:21:08,625 ADAM: Layer 3 -> dw_min:9.9636e-01  dw_max:1.0034e+00 lr:1.0000e-02
2023-04-02 18:21:08,699 			Learning rate: weights:   1.000e-02    
2023-04-02 18:21:08,699 			Last test performance: 95.30%
2023-04-02 18:21:08,699 ----------------
2023-04-02 18:21:13,233   2   =>  45   		Training 486 pattern with 93.12% 	Forward time: 	 4.40 sec
2023-04-02 18:21:13,233 			Loss:    1.684e-01    			Backward time: 	 0.13 sec 
2023-04-02 18:21:13,234 ADAM: Layer 0 -> dw_min:9.9691e-01  dw_max:1.0048e+00 lr:1.0000e-02
2023-04-02 18:21:13,234 ADAM: Layer 1 -> dw_min:9.9155e-01  dw_max:1.0076e+00 lr:1.0000e-02
2023-04-02 18:21:13,234 ADAM: Layer 2 -> dw_min:9.9216e-01  dw_max:1.0097e+00 lr:1.0000e-02
2023-04-02 18:21:13,234 ADAM: Layer 3 -> dw_min:9.9695e-01  dw_max:1.0038e+00 lr:1.0000e-02
2023-04-02 18:21:13,313 			Learning rate: weights:   1.000e-02    
2023-04-02 18:21:13,313 			Last test performance: 95.30%
2023-04-02 18:21:13,313 ----------------
2023-04-02 18:21:17,846   2   =>  46   		Training 486 pattern with 94.17% 	Forward time: 	 4.40 sec
2023-04-02 18:21:17,847 			Loss:    1.681e-01    			Backward time: 	 0.13 sec 
2023-04-02 18:21:17,847 ADAM: Layer 0 -> dw_min:9.9709e-01  dw_max:1.0046e+00 lr:1.0000e-02
2023-04-02 18:21:17,847 ADAM: Layer 1 -> dw_min:9.9253e-01  dw_max:1.0076e+00 lr:1.0000e-02
2023-04-02 18:21:17,847 ADAM: Layer 2 -> dw_min:9.9239e-01  dw_max:1.0102e+00 lr:1.0000e-02
2023-04-02 18:21:17,847 ADAM: Layer 3 -> dw_min:9.9761e-01  dw_max:1.0037e+00 lr:1.0000e-02
2023-04-02 18:21:17,873 			Learning rate: weights:   1.000e-02    
2023-04-02 18:21:17,873 			Last test performance: 95.30%
2023-04-02 18:21:17,873 ----------------
2023-04-02 18:21:22,407   2   =>  47   		Training 486 pattern with 94.17% 	Forward time: 	 4.40 sec
2023-04-02 18:21:22,407 			Loss:    1.665e-01    			Backward time: 	 0.13 sec 
2023-04-02 18:21:22,407 ADAM: Layer 0 -> dw_min:9.9708e-01  dw_max:1.0045e+00 lr:1.0000e-02
2023-04-02 18:21:22,407 ADAM: Layer 1 -> dw_min:9.9309e-01  dw_max:1.0072e+00 lr:1.0000e-02
2023-04-02 18:21:22,407 ADAM: Layer 2 -> dw_min:9.9214e-01  dw_max:1.0090e+00 lr:1.0000e-02
2023-04-02 18:21:22,407 ADAM: Layer 3 -> dw_min:9.9763e-01  dw_max:1.0030e+00 lr:1.0000e-02
2023-04-02 18:21:22,484 			Learning rate: weights:   1.000e-02    
2023-04-02 18:21:22,484 			Last test performance: 95.30%
2023-04-02 18:21:22,484 ----------------
2023-04-02 18:21:27,020   2   =>  48   		Training 486 pattern with 93.96% 	Forward time: 	 4.40 sec
2023-04-02 18:21:27,020 			Loss:    1.465e-01    			Backward time: 	 0.13 sec 
2023-04-02 18:21:27,021 ADAM: Layer 0 -> dw_min:9.9687e-01  dw_max:1.0050e+00 lr:1.0000e-02
2023-04-02 18:21:27,021 ADAM: Layer 1 -> dw_min:9.9380e-01  dw_max:1.0075e+00 lr:1.0000e-02
2023-04-02 18:21:27,021 ADAM: Layer 2 -> dw_min:9.9152e-01  dw_max:1.0097e+00 lr:1.0000e-02
2023-04-02 18:21:27,021 ADAM: Layer 3 -> dw_min:9.9724e-01  dw_max:1.0028e+00 lr:1.0000e-02
2023-04-02 18:21:27,041 			Learning rate: weights:   1.000e-02    
2023-04-02 18:21:27,041 			Last test performance: 95.30%
2023-04-02 18:21:27,041 ----------------
2023-04-02 18:21:31,576   2   =>  49   		Training 486 pattern with 93.54% 	Forward time: 	 4.40 sec
2023-04-02 18:21:31,576 			Loss:    1.639e-01    			Backward time: 	 0.13 sec 
2023-04-02 18:21:31,576 ADAM: Layer 0 -> dw_min:9.9669e-01  dw_max:1.0051e+00 lr:1.0000e-02
2023-04-02 18:21:31,576 ADAM: Layer 1 -> dw_min:9.9393e-01  dw_max:1.0075e+00 lr:1.0000e-02
2023-04-02 18:21:31,576 ADAM: Layer 2 -> dw_min:9.9211e-01  dw_max:1.0086e+00 lr:1.0000e-02
2023-04-02 18:21:31,577 ADAM: Layer 3 -> dw_min:9.9731e-01  dw_max:1.0029e+00 lr:1.0000e-02
2023-04-02 18:21:31,632 			Learning rate: weights:   1.000e-02    
2023-04-02 18:21:31,633 			Last test performance: 95.30%
2023-04-02 18:21:31,633 ----------------
2023-04-02 18:21:36,167   2   =>  50   		Training 486 pattern with 93.12% 	Forward time: 	 4.40 sec
2023-04-02 18:21:36,167 			Loss:    1.765e-01    			Backward time: 	 0.13 sec 
2023-04-02 18:21:36,167 ADAM: Layer 0 -> dw_min:9.9633e-01  dw_max:1.0058e+00 lr:1.0000e-02
2023-04-02 18:21:36,167 ADAM: Layer 1 -> dw_min:9.9380e-01  dw_max:1.0080e+00 lr:1.0000e-02
2023-04-02 18:21:36,167 ADAM: Layer 2 -> dw_min:9.9194e-01  dw_max:1.0093e+00 lr:1.0000e-02
2023-04-02 18:21:36,167 ADAM: Layer 3 -> dw_min:9.9768e-01  dw_max:1.0031e+00 lr:1.0000e-02
2023-04-02 18:21:36,221 			Learning rate: weights:   1.000e-02    
2023-04-02 18:21:36,221 			Last test performance: 95.30%
2023-04-02 18:21:36,221 ----------------
2023-04-02 18:21:40,755   2   =>  51   		Training 486 pattern with 92.50% 	Forward time: 	 4.40 sec
2023-04-02 18:21:40,755 			Loss:    1.811e-01    			Backward time: 	 0.13 sec 
2023-04-02 18:21:40,755 ADAM: Layer 0 -> dw_min:9.9652e-01  dw_max:1.0056e+00 lr:1.0000e-02
2023-04-02 18:21:40,755 ADAM: Layer 1 -> dw_min:9.9451e-01  dw_max:1.0077e+00 lr:1.0000e-02
2023-04-02 18:21:40,755 ADAM: Layer 2 -> dw_min:9.9159e-01  dw_max:1.0086e+00 lr:1.0000e-02
2023-04-02 18:21:40,755 ADAM: Layer 3 -> dw_min:9.9758e-01  dw_max:1.0034e+00 lr:1.0000e-02
2023-04-02 18:21:40,847 			Learning rate: weights:   1.000e-02    
2023-04-02 18:21:40,847 			Last test performance: 95.30%
2023-04-02 18:21:40,847 ----------------
2023-04-02 18:21:45,381   2   =>  52   		Training 486 pattern with 93.96% 	Forward time: 	 4.40 sec
2023-04-02 18:21:45,381 			Loss:    1.614e-01    			Backward time: 	 0.13 sec 
2023-04-02 18:21:45,381 ADAM: Layer 0 -> dw_min:9.9638e-01  dw_max:1.0050e+00 lr:1.0000e-02
2023-04-02 18:21:45,381 ADAM: Layer 1 -> dw_min:9.9365e-01  dw_max:1.0071e+00 lr:1.0000e-02
2023-04-02 18:21:45,382 ADAM: Layer 2 -> dw_min:9.9159e-01  dw_max:1.0108e+00 lr:1.0000e-02
2023-04-02 18:21:45,382 ADAM: Layer 3 -> dw_min:9.9694e-01  dw_max:1.0041e+00 lr:1.0000e-02
2023-04-02 18:21:45,458 			Learning rate: weights:   1.000e-02    
2023-04-02 18:21:45,458 			Last test performance: 95.30%
2023-04-02 18:21:45,458 ----------------
2023-04-02 18:21:49,992   2   =>  53   		Training 486 pattern with 93.33% 	Forward time: 	 4.40 sec
2023-04-02 18:21:49,992 			Loss:    1.571e-01    			Backward time: 	 0.13 sec 
2023-04-02 18:21:49,993 ADAM: Layer 0 -> dw_min:9.9679e-01  dw_max:1.0047e+00 lr:1.0000e-02
2023-04-02 18:21:49,993 ADAM: Layer 1 -> dw_min:9.9263e-01  dw_max:1.0071e+00 lr:1.0000e-02
2023-04-02 18:21:49,993 ADAM: Layer 2 -> dw_min:9.9138e-01  dw_max:1.0105e+00 lr:1.0000e-02
2023-04-02 18:21:49,993 ADAM: Layer 3 -> dw_min:9.9723e-01  dw_max:1.0042e+00 lr:1.0000e-02
2023-04-02 18:21:50,086 			Learning rate: weights:   1.000e-02    
2023-04-02 18:21:50,086 			Last test performance: 95.30%
2023-04-02 18:21:50,086 ----------------
2023-04-02 18:21:54,620   2   =>  54   		Training 486 pattern with 94.17% 	Forward time: 	 4.40 sec
2023-04-02 18:21:54,621 			Loss:    1.588e-01    			Backward time: 	 0.13 sec 
2023-04-02 18:21:54,621 ADAM: Layer 0 -> dw_min:9.9669e-01  dw_max:1.0055e+00 lr:1.0000e-02
2023-04-02 18:21:54,621 ADAM: Layer 1 -> dw_min:9.9177e-01  dw_max:1.0072e+00 lr:1.0000e-02
2023-04-02 18:21:54,621 ADAM: Layer 2 -> dw_min:9.9037e-01  dw_max:1.0086e+00 lr:1.0000e-02
2023-04-02 18:21:54,621 ADAM: Layer 3 -> dw_min:9.9778e-01  dw_max:1.0035e+00 lr:1.0000e-02
2023-04-02 18:21:54,681 			Learning rate: weights:   1.000e-02    
2023-04-02 18:21:54,681 			Last test performance: 95.30%
2023-04-02 18:21:54,681 ----------------
2023-04-02 18:21:59,216   2   =>  55   		Training 486 pattern with 94.17% 	Forward time: 	 4.40 sec
2023-04-02 18:21:59,216 			Loss:    1.699e-01    			Backward time: 	 0.13 sec 
2023-04-02 18:21:59,216 ADAM: Layer 0 -> dw_min:9.9702e-01  dw_max:1.0056e+00 lr:1.0000e-02
2023-04-02 18:21:59,216 ADAM: Layer 1 -> dw_min:9.9158e-01  dw_max:1.0066e+00 lr:1.0000e-02
2023-04-02 18:21:59,216 ADAM: Layer 2 -> dw_min:9.9117e-01  dw_max:1.0077e+00 lr:1.0000e-02
2023-04-02 18:21:59,217 ADAM: Layer 3 -> dw_min:9.9771e-01  dw_max:1.0044e+00 lr:1.0000e-02
2023-04-02 18:21:59,237 			Learning rate: weights:   1.000e-02    
2023-04-02 18:21:59,237 			Last test performance: 95.30%
2023-04-02 18:21:59,237 ----------------
2023-04-02 18:22:03,772   2   =>  56   		Training 486 pattern with 93.12% 	Forward time: 	 4.40 sec
2023-04-02 18:22:03,772 			Loss:    1.671e-01    			Backward time: 	 0.13 sec 
2023-04-02 18:22:03,772 ADAM: Layer 0 -> dw_min:9.9654e-01  dw_max:1.0067e+00 lr:1.0000e-02
2023-04-02 18:22:03,773 ADAM: Layer 1 -> dw_min:9.9027e-01  dw_max:1.0088e+00 lr:1.0000e-02
2023-04-02 18:22:03,773 ADAM: Layer 2 -> dw_min:9.9118e-01  dw_max:1.0094e+00 lr:1.0000e-02
2023-04-02 18:22:03,773 ADAM: Layer 3 -> dw_min:9.9732e-01  dw_max:1.0033e+00 lr:1.0000e-02
2023-04-02 18:22:03,850 			Learning rate: weights:   1.000e-02    
2023-04-02 18:22:03,850 			Last test performance: 95.30%
2023-04-02 18:22:03,850 ----------------
2023-04-02 18:22:08,384   2   =>  57   		Training 486 pattern with 92.50% 	Forward time: 	 4.40 sec
2023-04-02 18:22:08,384 			Loss:    1.808e-01    			Backward time: 	 0.13 sec 
2023-04-02 18:22:08,385 ADAM: Layer 0 -> dw_min:9.9669e-01  dw_max:1.0062e+00 lr:1.0000e-02
2023-04-02 18:22:08,385 ADAM: Layer 1 -> dw_min:9.9053e-01  dw_max:1.0076e+00 lr:1.0000e-02
2023-04-02 18:22:08,385 ADAM: Layer 2 -> dw_min:9.9125e-01  dw_max:1.0087e+00 lr:1.0000e-02
2023-04-02 18:22:08,385 ADAM: Layer 3 -> dw_min:9.9692e-01  dw_max:1.0033e+00 lr:1.0000e-02
2023-04-02 18:22:08,404 			Learning rate: weights:   1.000e-02    
2023-04-02 18:22:08,404 			Last test performance: 95.30%
2023-04-02 18:22:08,404 ----------------
2023-04-02 18:22:12,938   2   =>  58   		Training 486 pattern with 94.17% 	Forward time: 	 4.40 sec
2023-04-02 18:22:12,938 			Loss:    1.688e-01    			Backward time: 	 0.13 sec 
2023-04-02 18:22:12,939 ADAM: Layer 0 -> dw_min:9.9630e-01  dw_max:1.0061e+00 lr:1.0000e-02
2023-04-02 18:22:12,939 ADAM: Layer 1 -> dw_min:9.9251e-01  dw_max:1.0074e+00 lr:1.0000e-02
2023-04-02 18:22:12,939 ADAM: Layer 2 -> dw_min:9.8932e-01  dw_max:1.0101e+00 lr:1.0000e-02
2023-04-02 18:22:12,939 ADAM: Layer 3 -> dw_min:9.9751e-01  dw_max:1.0029e+00 lr:1.0000e-02
2023-04-02 18:22:12,971 			Learning rate: weights:   1.000e-02    
2023-04-02 18:22:12,971 			Last test performance: 95.30%
2023-04-02 18:22:12,971 ----------------
2023-04-02 18:22:17,504   2   =>  59   		Training 486 pattern with 93.75% 	Forward time: 	 4.40 sec
2023-04-02 18:22:17,504 			Loss:    1.794e-01    			Backward time: 	 0.13 sec 
2023-04-02 18:22:17,504 ADAM: Layer 0 -> dw_min:9.9621e-01  dw_max:1.0059e+00 lr:1.0000e-02
2023-04-02 18:22:17,505 ADAM: Layer 1 -> dw_min:9.9222e-01  dw_max:1.0065e+00 lr:1.0000e-02
2023-04-02 18:22:17,505 ADAM: Layer 2 -> dw_min:9.9082e-01  dw_max:1.0088e+00 lr:1.0000e-02
2023-04-02 18:22:17,505 ADAM: Layer 3 -> dw_min:9.9654e-01  dw_max:1.0032e+00 lr:1.0000e-02
2023-04-02 18:22:17,524 			Learning rate: weights:   1.000e-02    
2023-04-02 18:22:17,524 			Last test performance: 95.30%
2023-04-02 18:22:17,524 ----------------
2023-04-02 18:22:22,057   2   =>  60   		Training 486 pattern with 93.96% 	Forward time: 	 4.40 sec
2023-04-02 18:22:22,057 			Loss:    1.763e-01    			Backward time: 	 0.13 sec 
2023-04-02 18:22:22,058 ADAM: Layer 0 -> dw_min:9.9609e-01  dw_max:1.0062e+00 lr:1.0000e-02
2023-04-02 18:22:22,058 ADAM: Layer 1 -> dw_min:9.9077e-01  dw_max:1.0075e+00 lr:1.0000e-02
2023-04-02 18:22:22,058 ADAM: Layer 2 -> dw_min:9.9203e-01  dw_max:1.0077e+00 lr:1.0000e-02
2023-04-02 18:22:22,058 ADAM: Layer 3 -> dw_min:9.9646e-01  dw_max:1.0032e+00 lr:1.0000e-02
2023-04-02 18:22:22,115 			Learning rate: weights:   1.000e-02    
2023-04-02 18:22:22,116 			Last test performance: 95.30%
2023-04-02 18:22:22,116 ----------------
2023-04-02 18:22:26,651   2   =>  61   		Training 486 pattern with 94.38% 	Forward time: 	 4.40 sec
2023-04-02 18:22:26,652 			Loss:    1.629e-01    			Backward time: 	 0.13 sec 
2023-04-02 18:22:26,652 ADAM: Layer 0 -> dw_min:9.9650e-01  dw_max:1.0046e+00 lr:1.0000e-02
2023-04-02 18:22:26,652 ADAM: Layer 1 -> dw_min:9.9070e-01  dw_max:1.0063e+00 lr:1.0000e-02
2023-04-02 18:22:26,652 ADAM: Layer 2 -> dw_min:9.9211e-01  dw_max:1.0077e+00 lr:1.0000e-02
2023-04-02 18:22:26,652 ADAM: Layer 3 -> dw_min:9.9666e-01  dw_max:1.0036e+00 lr:1.0000e-02
2023-04-02 18:22:26,778 			Learning rate: weights:   1.000e-02    
2023-04-02 18:22:26,778 			Last test performance: 95.30%
2023-04-02 18:22:26,778 ----------------
2023-04-02 18:22:31,313   2   =>  62   		Training 486 pattern with 92.08% 	Forward time: 	 4.40 sec
2023-04-02 18:22:31,313 			Loss:    1.945e-01    			Backward time: 	 0.13 sec 
2023-04-02 18:22:31,314 ADAM: Layer 0 -> dw_min:9.9673e-01  dw_max:1.0042e+00 lr:1.0000e-02
2023-04-02 18:22:31,314 ADAM: Layer 1 -> dw_min:9.8970e-01  dw_max:1.0060e+00 lr:1.0000e-02
2023-04-02 18:22:31,314 ADAM: Layer 2 -> dw_min:9.9218e-01  dw_max:1.0082e+00 lr:1.0000e-02
2023-04-02 18:22:31,314 ADAM: Layer 3 -> dw_min:9.9636e-01  dw_max:1.0056e+00 lr:1.0000e-02
2023-04-02 18:22:31,392 			Learning rate: weights:   1.000e-02    
2023-04-02 18:22:31,392 			Last test performance: 95.30%
2023-04-02 18:22:31,392 ----------------
2023-04-02 18:22:35,927   2   =>  63   		Training 486 pattern with 94.17% 	Forward time: 	 4.40 sec
2023-04-02 18:22:35,927 			Loss:    1.310e-01    			Backward time: 	 0.13 sec 
2023-04-02 18:22:35,927 ADAM: Layer 0 -> dw_min:9.9648e-01  dw_max:1.0040e+00 lr:1.0000e-02
2023-04-02 18:22:35,927 ADAM: Layer 1 -> dw_min:9.8942e-01  dw_max:1.0060e+00 lr:1.0000e-02
2023-04-02 18:22:35,928 ADAM: Layer 2 -> dw_min:9.9026e-01  dw_max:1.0082e+00 lr:1.0000e-02
2023-04-02 18:22:35,928 ADAM: Layer 3 -> dw_min:9.9702e-01  dw_max:1.0048e+00 lr:1.0000e-02
2023-04-02 18:22:36,019 			Learning rate: weights:   1.000e-02    
2023-04-02 18:22:36,019 			Last test performance: 95.30%
2023-04-02 18:22:36,019 ----------------
2023-04-02 18:22:40,553   2   =>  64   		Training 486 pattern with 95.00% 	Forward time: 	 4.40 sec
2023-04-02 18:22:40,553 			Loss:    1.558e-01    			Backward time: 	 0.13 sec 
2023-04-02 18:22:40,554 ADAM: Layer 0 -> dw_min:9.9681e-01  dw_max:1.0041e+00 lr:1.0000e-02
2023-04-02 18:22:40,554 ADAM: Layer 1 -> dw_min:9.9081e-01  dw_max:1.0063e+00 lr:1.0000e-02
2023-04-02 18:22:40,554 ADAM: Layer 2 -> dw_min:9.9054e-01  dw_max:1.0086e+00 lr:1.0000e-02
2023-04-02 18:22:40,554 ADAM: Layer 3 -> dw_min:9.9718e-01  dw_max:1.0043e+00 lr:1.0000e-02
2023-04-02 18:22:40,627 			Learning rate: weights:   1.000e-02    
2023-04-02 18:22:40,627 			Last test performance: 95.30%
2023-04-02 18:22:40,627 ----------------
2023-04-02 18:22:45,161   2   =>  65   		Training 486 pattern with 92.29% 	Forward time: 	 4.40 sec
2023-04-02 18:22:45,161 			Loss:    1.929e-01    			Backward time: 	 0.13 sec 
2023-04-02 18:22:45,161 ADAM: Layer 0 -> dw_min:9.9677e-01  dw_max:1.0039e+00 lr:1.0000e-02
2023-04-02 18:22:45,161 ADAM: Layer 1 -> dw_min:9.9166e-01  dw_max:1.0067e+00 lr:1.0000e-02
2023-04-02 18:22:45,161 ADAM: Layer 2 -> dw_min:9.9111e-01  dw_max:1.0088e+00 lr:1.0000e-02
2023-04-02 18:22:45,161 ADAM: Layer 3 -> dw_min:9.9773e-01  dw_max:1.0032e+00 lr:1.0000e-02
2023-04-02 18:22:45,304 			Learning rate: weights:   1.000e-02    
2023-04-02 18:22:45,304 			Last test performance: 95.30%
2023-04-02 18:22:45,304 ----------------
2023-04-02 18:22:49,838   2   =>  66   		Training 486 pattern with 92.71% 	Forward time: 	 4.40 sec
2023-04-02 18:22:49,838 			Loss:    2.014e-01    			Backward time: 	 0.13 sec 
2023-04-02 18:22:49,839 ADAM: Layer 0 -> dw_min:9.9667e-01  dw_max:1.0043e+00 lr:1.0000e-02
2023-04-02 18:22:49,839 ADAM: Layer 1 -> dw_min:9.9324e-01  dw_max:1.0058e+00 lr:1.0000e-02
2023-04-02 18:22:49,839 ADAM: Layer 2 -> dw_min:9.9115e-01  dw_max:1.0106e+00 lr:1.0000e-02
2023-04-02 18:22:49,839 ADAM: Layer 3 -> dw_min:9.9708e-01  dw_max:1.0031e+00 lr:1.0000e-02
2023-04-02 18:22:49,917 			Learning rate: weights:   1.000e-02    
2023-04-02 18:22:49,917 			Last test performance: 95.30%
2023-04-02 18:22:49,917 ----------------
2023-04-02 18:22:54,451   2   =>  67   		Training 486 pattern with 95.00% 	Forward time: 	 4.40 sec
2023-04-02 18:22:54,451 			Loss:    1.638e-01    			Backward time: 	 0.13 sec 
2023-04-02 18:22:54,451 ADAM: Layer 0 -> dw_min:9.9613e-01  dw_max:1.0049e+00 lr:1.0000e-02
2023-04-02 18:22:54,451 ADAM: Layer 1 -> dw_min:9.9213e-01  dw_max:1.0059e+00 lr:1.0000e-02
2023-04-02 18:22:54,452 ADAM: Layer 2 -> dw_min:9.8968e-01  dw_max:1.0105e+00 lr:1.0000e-02
2023-04-02 18:22:54,452 ADAM: Layer 3 -> dw_min:9.9753e-01  dw_max:1.0036e+00 lr:1.0000e-02
2023-04-02 18:22:54,527 			Learning rate: weights:   1.000e-02    
2023-04-02 18:22:54,527 			Last test performance: 95.30%
2023-04-02 18:22:54,527 ----------------
2023-04-02 18:22:59,061   2   =>  68   		Training 486 pattern with 93.33% 	Forward time: 	 4.40 sec
2023-04-02 18:22:59,061 			Loss:    1.626e-01    			Backward time: 	 0.13 sec 
2023-04-02 18:22:59,061 ADAM: Layer 0 -> dw_min:9.9634e-01  dw_max:1.0048e+00 lr:1.0000e-02
2023-04-02 18:22:59,061 ADAM: Layer 1 -> dw_min:9.9200e-01  dw_max:1.0059e+00 lr:1.0000e-02
2023-04-02 18:22:59,061 ADAM: Layer 2 -> dw_min:9.8896e-01  dw_max:1.0098e+00 lr:1.0000e-02
2023-04-02 18:22:59,061 ADAM: Layer 3 -> dw_min:9.9716e-01  dw_max:1.0044e+00 lr:1.0000e-02
2023-04-02 18:22:59,079 			Learning rate: weights:   1.000e-02    
2023-04-02 18:22:59,079 			Last test performance: 95.30%
2023-04-02 18:22:59,080 ----------------
2023-04-02 18:23:03,614   2   =>  69   		Training 486 pattern with 93.12% 	Forward time: 	 4.40 sec
2023-04-02 18:23:03,614 			Loss:    1.628e-01    			Backward time: 	 0.13 sec 
2023-04-02 18:23:03,614 ADAM: Layer 0 -> dw_min:9.9665e-01  dw_max:1.0046e+00 lr:1.0000e-02
2023-04-02 18:23:03,614 ADAM: Layer 1 -> dw_min:9.9151e-01  dw_max:1.0073e+00 lr:1.0000e-02
2023-04-02 18:23:03,615 ADAM: Layer 2 -> dw_min:9.9066e-01  dw_max:1.0093e+00 lr:1.0000e-02
2023-04-02 18:23:03,615 ADAM: Layer 3 -> dw_min:9.9717e-01  dw_max:1.0038e+00 lr:1.0000e-02
2023-04-02 18:23:03,690 			Learning rate: weights:   1.000e-02    
2023-04-02 18:23:03,690 			Last test performance: 95.30%
2023-04-02 18:23:03,690 ----------------
2023-04-02 18:23:08,224   2   =>  70   		Training 486 pattern with 94.58% 	Forward time: 	 4.40 sec
2023-04-02 18:23:08,224 			Loss:    1.297e-01    			Backward time: 	 0.13 sec 
2023-04-02 18:23:08,224 ADAM: Layer 0 -> dw_min:9.9683e-01  dw_max:1.0062e+00 lr:1.0000e-02
2023-04-02 18:23:08,224 ADAM: Layer 1 -> dw_min:9.9134e-01  dw_max:1.0083e+00 lr:1.0000e-02
2023-04-02 18:23:08,224 ADAM: Layer 2 -> dw_min:9.9211e-01  dw_max:1.0100e+00 lr:1.0000e-02
2023-04-02 18:23:08,225 ADAM: Layer 3 -> dw_min:9.9747e-01  dw_max:1.0038e+00 lr:1.0000e-02
2023-04-02 18:23:08,302 			Learning rate: weights:   1.000e-02    
2023-04-02 18:23:08,302 			Last test performance: 95.30%
2023-04-02 18:23:08,302 ----------------
2023-04-02 18:23:12,836   2   =>  71   		Training 486 pattern with 95.42% 	Forward time: 	 4.40 sec
2023-04-02 18:23:12,836 			Loss:    1.126e-01    			Backward time: 	 0.13 sec 
2023-04-02 18:23:12,836 ADAM: Layer 0 -> dw_min:9.9658e-01  dw_max:1.0072e+00 lr:1.0000e-02
2023-04-02 18:23:12,836 ADAM: Layer 1 -> dw_min:9.9180e-01  dw_max:1.0082e+00 lr:1.0000e-02
2023-04-02 18:23:12,836 ADAM: Layer 2 -> dw_min:9.9254e-01  dw_max:1.0090e+00 lr:1.0000e-02
2023-04-02 18:23:12,836 ADAM: Layer 3 -> dw_min:9.9714e-01  dw_max:1.0038e+00 lr:1.0000e-02
2023-04-02 18:23:12,856 			Learning rate: weights:   1.000e-02    
2023-04-02 18:23:12,856 			Last test performance: 95.30%
2023-04-02 18:23:12,856 ----------------
2023-04-02 18:23:17,389   2   =>  72   		Training 486 pattern with 93.54% 	Forward time: 	 4.40 sec
2023-04-02 18:23:17,389 			Loss:    1.561e-01    			Backward time: 	 0.13 sec 
2023-04-02 18:23:17,389 ADAM: Layer 0 -> dw_min:9.9614e-01  dw_max:1.0075e+00 lr:1.0000e-02
2023-04-02 18:23:17,390 ADAM: Layer 1 -> dw_min:9.9244e-01  dw_max:1.0075e+00 lr:1.0000e-02
2023-04-02 18:23:17,390 ADAM: Layer 2 -> dw_min:9.9086e-01  dw_max:1.0099e+00 lr:1.0000e-02
2023-04-02 18:23:17,390 ADAM: Layer 3 -> dw_min:9.9709e-01  dw_max:1.0036e+00 lr:1.0000e-02
2023-04-02 18:23:17,419 			Learning rate: weights:   1.000e-02    
2023-04-02 18:23:17,419 			Last test performance: 95.30%
2023-04-02 18:23:17,419 ----------------
2023-04-02 18:23:21,951   2   =>  73   		Training 486 pattern with 93.75% 	Forward time: 	 4.40 sec
2023-04-02 18:23:21,952 			Loss:    1.635e-01    			Backward time: 	 0.13 sec 
2023-04-02 18:23:21,952 ADAM: Layer 0 -> dw_min:9.9595e-01  dw_max:1.0078e+00 lr:1.0000e-02
2023-04-02 18:23:21,952 ADAM: Layer 1 -> dw_min:9.9271e-01  dw_max:1.0079e+00 lr:1.0000e-02
2023-04-02 18:23:21,952 ADAM: Layer 2 -> dw_min:9.9084e-01  dw_max:1.0086e+00 lr:1.0000e-02
2023-04-02 18:23:21,952 ADAM: Layer 3 -> dw_min:9.9715e-01  dw_max:1.0033e+00 lr:1.0000e-02
2023-04-02 18:23:22,035 			Learning rate: weights:   1.000e-02    
2023-04-02 18:23:22,035 			Last test performance: 95.30%
2023-04-02 18:23:22,035 ----------------
2023-04-02 18:23:26,571   2   =>  74   		Training 486 pattern with 93.75% 	Forward time: 	 4.40 sec
2023-04-02 18:23:26,571 			Loss:    1.739e-01    			Backward time: 	 0.13 sec 
2023-04-02 18:23:26,571 ADAM: Layer 0 -> dw_min:9.9559e-01  dw_max:1.0081e+00 lr:1.0000e-02
2023-04-02 18:23:26,572 ADAM: Layer 1 -> dw_min:9.9293e-01  dw_max:1.0086e+00 lr:1.0000e-02
2023-04-02 18:23:26,572 ADAM: Layer 2 -> dw_min:9.9094e-01  dw_max:1.0078e+00 lr:1.0000e-02
2023-04-02 18:23:26,572 ADAM: Layer 3 -> dw_min:9.9668e-01  dw_max:1.0036e+00 lr:1.0000e-02
2023-04-02 18:23:26,590 			Learning rate: weights:   1.000e-02    
2023-04-02 18:23:26,590 			Last test performance: 95.30%
2023-04-02 18:23:26,590 ----------------
2023-04-02 18:23:31,124   2   =>  75   		Training 486 pattern with 94.38% 	Forward time: 	 4.40 sec
2023-04-02 18:23:31,124 			Loss:    1.422e-01    			Backward time: 	 0.13 sec 
2023-04-02 18:23:31,124 ADAM: Layer 0 -> dw_min:9.9625e-01  dw_max:1.0076e+00 lr:1.0000e-02
2023-04-02 18:23:31,124 ADAM: Layer 1 -> dw_min:9.9326e-01  dw_max:1.0087e+00 lr:1.0000e-02
2023-04-02 18:23:31,125 ADAM: Layer 2 -> dw_min:9.9190e-01  dw_max:1.0075e+00 lr:1.0000e-02
2023-04-02 18:23:31,125 ADAM: Layer 3 -> dw_min:9.9707e-01  dw_max:1.0033e+00 lr:1.0000e-02
2023-04-02 18:23:31,202 			Learning rate: weights:   1.000e-02    
2023-04-02 18:23:31,202 			Last test performance: 95.30%
2023-04-02 18:23:31,202 ----------------
2023-04-02 18:23:35,736   2   =>  76   		Training 486 pattern with 91.04% 	Forward time: 	 4.40 sec
2023-04-02 18:23:35,736 			Loss:    1.928e-01    			Backward time: 	 0.13 sec 
2023-04-02 18:23:35,737 ADAM: Layer 0 -> dw_min:9.9606e-01  dw_max:1.0071e+00 lr:1.0000e-02
2023-04-02 18:23:35,737 ADAM: Layer 1 -> dw_min:9.9249e-01  dw_max:1.0082e+00 lr:1.0000e-02
2023-04-02 18:23:35,737 ADAM: Layer 2 -> dw_min:9.9116e-01  dw_max:1.0085e+00 lr:1.0000e-02
2023-04-02 18:23:35,737 ADAM: Layer 3 -> dw_min:9.9688e-01  dw_max:1.0034e+00 lr:1.0000e-02
2023-04-02 18:23:35,762 			Learning rate: weights:   1.000e-02    
2023-04-02 18:23:35,762 			Last test performance: 95.30%
2023-04-02 18:23:35,762 ----------------
2023-04-02 18:23:40,295   2   =>  77   		Training 486 pattern with 94.58% 	Forward time: 	 4.40 sec
2023-04-02 18:23:40,295 			Loss:    1.408e-01    			Backward time: 	 0.13 sec 
2023-04-02 18:23:40,295 ADAM: Layer 0 -> dw_min:9.9680e-01  dw_max:1.0059e+00 lr:1.0000e-02
2023-04-02 18:23:40,296 ADAM: Layer 1 -> dw_min:9.9332e-01  dw_max:1.0080e+00 lr:1.0000e-02
2023-04-02 18:23:40,296 ADAM: Layer 2 -> dw_min:9.9198e-01  dw_max:1.0086e+00 lr:1.0000e-02
2023-04-02 18:23:40,296 ADAM: Layer 3 -> dw_min:9.9686e-01  dw_max:1.0029e+00 lr:1.0000e-02
2023-04-02 18:23:40,370 			Learning rate: weights:   1.000e-02    
2023-04-02 18:23:40,370 			Last test performance: 95.30%
2023-04-02 18:23:40,370 ----------------
2023-04-02 18:23:44,904   2   =>  78   		Training 486 pattern with 93.33% 	Forward time: 	 4.40 sec
2023-04-02 18:23:44,904 			Loss:    2.003e-01    			Backward time: 	 0.13 sec 
2023-04-02 18:23:44,904 ADAM: Layer 0 -> dw_min:9.9675e-01  dw_max:1.0050e+00 lr:1.0000e-02
2023-04-02 18:23:44,904 ADAM: Layer 1 -> dw_min:9.9169e-01  dw_max:1.0076e+00 lr:1.0000e-02
2023-04-02 18:23:44,904 ADAM: Layer 2 -> dw_min:9.9223e-01  dw_max:1.0086e+00 lr:1.0000e-02
2023-04-02 18:23:44,904 ADAM: Layer 3 -> dw_min:9.9538e-01  dw_max:1.0024e+00 lr:1.0000e-02
2023-04-02 18:23:44,929 			Learning rate: weights:   1.000e-02    
2023-04-02 18:23:44,929 			Last test performance: 95.30%
2023-04-02 18:23:44,929 ----------------
2023-04-02 18:23:49,462   2   =>  79   		Training 486 pattern with 94.17% 	Forward time: 	 4.40 sec
2023-04-02 18:23:49,463 			Loss:    1.543e-01    			Backward time: 	 0.13 sec 
2023-04-02 18:23:49,463 ADAM: Layer 0 -> dw_min:9.9696e-01  dw_max:1.0054e+00 lr:1.0000e-02
2023-04-02 18:23:49,463 ADAM: Layer 1 -> dw_min:9.9067e-01  dw_max:1.0077e+00 lr:1.0000e-02
2023-04-02 18:23:49,463 ADAM: Layer 2 -> dw_min:9.9086e-01  dw_max:1.0082e+00 lr:1.0000e-02
2023-04-02 18:23:49,463 ADAM: Layer 3 -> dw_min:9.9534e-01  dw_max:1.0027e+00 lr:1.0000e-02
2023-04-02 18:23:49,489 			Learning rate: weights:   1.000e-02    
2023-04-02 18:23:49,489 			Last test performance: 95.30%
2023-04-02 18:23:49,489 ----------------
2023-04-02 18:23:54,023   2   =>  80   		Training 486 pattern with 91.46% 	Forward time: 	 4.40 sec
2023-04-02 18:23:54,023 			Loss:    2.104e-01    			Backward time: 	 0.13 sec 
2023-04-02 18:23:54,023 ADAM: Layer 0 -> dw_min:9.9689e-01  dw_max:1.0057e+00 lr:1.0000e-02
2023-04-02 18:23:54,023 ADAM: Layer 1 -> dw_min:9.9064e-01  dw_max:1.0086e+00 lr:1.0000e-02
2023-04-02 18:23:54,023 ADAM: Layer 2 -> dw_min:9.9048e-01  dw_max:1.0098e+00 lr:1.0000e-02
2023-04-02 18:23:54,023 ADAM: Layer 3 -> dw_min:9.9580e-01  dw_max:1.0028e+00 lr:1.0000e-02
2023-04-02 18:23:54,044 			Learning rate: weights:   1.000e-02    
2023-04-02 18:23:54,044 			Last test performance: 95.30%
2023-04-02 18:23:54,044 ----------------
2023-04-02 18:23:58,576   2   =>  81   		Training 486 pattern with 93.33% 	Forward time: 	 4.40 sec
2023-04-02 18:23:58,576 			Loss:    1.947e-01    			Backward time: 	 0.13 sec 
2023-04-02 18:23:58,577 ADAM: Layer 0 -> dw_min:9.9670e-01  dw_max:1.0057e+00 lr:1.0000e-02
2023-04-02 18:23:58,577 ADAM: Layer 1 -> dw_min:9.9082e-01  dw_max:1.0091e+00 lr:1.0000e-02
2023-04-02 18:23:58,577 ADAM: Layer 2 -> dw_min:9.9077e-01  dw_max:1.0100e+00 lr:1.0000e-02
2023-04-02 18:23:58,577 ADAM: Layer 3 -> dw_min:9.9596e-01  dw_max:1.0039e+00 lr:1.0000e-02
2023-04-02 18:23:58,593 			Learning rate: weights:   1.000e-02    
2023-04-02 18:23:58,593 			Last test performance: 95.30%
2023-04-02 18:23:58,593 ----------------
2023-04-02 18:24:03,128   2   =>  82   		Training 486 pattern with 91.25% 	Forward time: 	 4.40 sec
2023-04-02 18:24:03,128 			Loss:    2.113e-01    			Backward time: 	 0.13 sec 
2023-04-02 18:24:03,128 ADAM: Layer 0 -> dw_min:9.9599e-01  dw_max:1.0061e+00 lr:1.0000e-02
2023-04-02 18:24:03,128 ADAM: Layer 1 -> dw_min:9.9128e-01  dw_max:1.0076e+00 lr:1.0000e-02
2023-04-02 18:24:03,128 ADAM: Layer 2 -> dw_min:9.9058e-01  dw_max:1.0094e+00 lr:1.0000e-02
2023-04-02 18:24:03,129 ADAM: Layer 3 -> dw_min:9.9584e-01  dw_max:1.0034e+00 lr:1.0000e-02
2023-04-02 18:24:03,259 			Learning rate: weights:   1.000e-02    
2023-04-02 18:24:03,259 			Last test performance: 95.30%
2023-04-02 18:24:03,259 ----------------
2023-04-02 18:24:07,793   2   =>  83   		Training 486 pattern with 94.58% 	Forward time: 	 4.40 sec
2023-04-02 18:24:07,793 			Loss:    1.647e-01    			Backward time: 	 0.13 sec 
2023-04-02 18:24:07,793 ADAM: Layer 0 -> dw_min:9.9641e-01  dw_max:1.0059e+00 lr:1.0000e-02
2023-04-02 18:24:07,793 ADAM: Layer 1 -> dw_min:9.9156e-01  dw_max:1.0067e+00 lr:1.0000e-02
2023-04-02 18:24:07,793 ADAM: Layer 2 -> dw_min:9.8811e-01  dw_max:1.0094e+00 lr:1.0000e-02
2023-04-02 18:24:07,794 ADAM: Layer 3 -> dw_min:9.9595e-01  dw_max:1.0040e+00 lr:1.0000e-02
2023-04-02 18:24:07,894 			Learning rate: weights:   1.000e-02    
2023-04-02 18:24:07,894 			Last test performance: 95.30%
2023-04-02 18:24:07,894 ----------------
2023-04-02 18:24:12,427   2   =>  84   		Training 486 pattern with 93.12% 	Forward time: 	 4.40 sec
2023-04-02 18:24:12,427 			Loss:    1.915e-01    			Backward time: 	 0.13 sec 
2023-04-02 18:24:12,427 ADAM: Layer 0 -> dw_min:9.9595e-01  dw_max:1.0058e+00 lr:1.0000e-02
2023-04-02 18:24:12,427 ADAM: Layer 1 -> dw_min:9.9236e-01  dw_max:1.0075e+00 lr:1.0000e-02
2023-04-02 18:24:12,427 ADAM: Layer 2 -> dw_min:9.8940e-01  dw_max:1.0091e+00 lr:1.0000e-02
2023-04-02 18:24:12,428 ADAM: Layer 3 -> dw_min:9.9657e-01  dw_max:1.0041e+00 lr:1.0000e-02
2023-04-02 18:24:12,504 			Learning rate: weights:   1.000e-02    
2023-04-02 18:24:12,504 			Last test performance: 95.30%
2023-04-02 18:24:12,504 ----------------
2023-04-02 18:24:17,037   2   =>  85   		Training 486 pattern with 92.29% 	Forward time: 	 4.40 sec
2023-04-02 18:24:17,037 			Loss:    2.278e-01    			Backward time: 	 0.13 sec 
2023-04-02 18:24:17,037 ADAM: Layer 0 -> dw_min:9.9614e-01  dw_max:1.0046e+00 lr:1.0000e-02
2023-04-02 18:24:17,037 ADAM: Layer 1 -> dw_min:9.9113e-01  dw_max:1.0067e+00 lr:1.0000e-02
2023-04-02 18:24:17,038 ADAM: Layer 2 -> dw_min:9.8967e-01  dw_max:1.0088e+00 lr:1.0000e-02
2023-04-02 18:24:17,038 ADAM: Layer 3 -> dw_min:9.9594e-01  dw_max:1.0036e+00 lr:1.0000e-02
2023-04-02 18:24:17,054 			Learning rate: weights:   1.000e-02    
2023-04-02 18:24:17,054 			Last test performance: 95.30%
2023-04-02 18:24:17,054 ----------------
2023-04-02 18:24:21,587   2   =>  86   		Training 486 pattern with 91.88% 	Forward time: 	 4.40 sec
2023-04-02 18:24:21,587 			Loss:    2.410e-01    			Backward time: 	 0.13 sec 
2023-04-02 18:24:21,587 ADAM: Layer 0 -> dw_min:9.9531e-01  dw_max:1.0069e+00 lr:1.0000e-02
2023-04-02 18:24:21,587 ADAM: Layer 1 -> dw_min:9.9092e-01  dw_max:1.0074e+00 lr:1.0000e-02
2023-04-02 18:24:21,587 ADAM: Layer 2 -> dw_min:9.8984e-01  dw_max:1.0094e+00 lr:1.0000e-02
2023-04-02 18:24:21,587 ADAM: Layer 3 -> dw_min:9.9630e-01  dw_max:1.0037e+00 lr:1.0000e-02
2023-04-02 18:24:21,607 			Learning rate: weights:   1.000e-02    
2023-04-02 18:24:21,607 			Last test performance: 95.30%
2023-04-02 18:24:21,607 ----------------
2023-04-02 18:24:26,143   2   =>  87   		Training 486 pattern with 95.42% 	Forward time: 	 4.40 sec
2023-04-02 18:24:26,143 			Loss:    1.351e-01    			Backward time: 	 0.13 sec 
2023-04-02 18:24:26,143 ADAM: Layer 0 -> dw_min:9.9478e-01  dw_max:1.0055e+00 lr:1.0000e-02
2023-04-02 18:24:26,143 ADAM: Layer 1 -> dw_min:9.9151e-01  dw_max:1.0071e+00 lr:1.0000e-02
2023-04-02 18:24:26,143 ADAM: Layer 2 -> dw_min:9.9048e-01  dw_max:1.0084e+00 lr:1.0000e-02
2023-04-02 18:24:26,143 ADAM: Layer 3 -> dw_min:9.9671e-01  dw_max:1.0039e+00 lr:1.0000e-02
2023-04-02 18:24:26,163 			Learning rate: weights:   1.000e-02    
2023-04-02 18:24:26,163 			Last test performance: 95.30%
2023-04-02 18:24:26,163 ----------------
2023-04-02 18:24:30,698   2   =>  88   		Training 486 pattern with 93.12% 	Forward time: 	 4.40 sec
2023-04-02 18:24:30,698 			Loss:    1.685e-01    			Backward time: 	 0.13 sec 
2023-04-02 18:24:30,698 ADAM: Layer 0 -> dw_min:9.9336e-01  dw_max:1.0058e+00 lr:1.0000e-02
2023-04-02 18:24:30,698 ADAM: Layer 1 -> dw_min:9.9101e-01  dw_max:1.0077e+00 lr:1.0000e-02
2023-04-02 18:24:30,699 ADAM: Layer 2 -> dw_min:9.9111e-01  dw_max:1.0092e+00 lr:1.0000e-02
2023-04-02 18:24:30,699 ADAM: Layer 3 -> dw_min:9.9651e-01  dw_max:1.0048e+00 lr:1.0000e-02
2023-04-02 18:24:30,752 			Learning rate: weights:   1.000e-02    
2023-04-02 18:24:30,752 			Last test performance: 95.30%
2023-04-02 18:24:30,752 ----------------
2023-04-02 18:24:35,285   2   =>  89   		Training 486 pattern with 91.25% 	Forward time: 	 4.40 sec
2023-04-02 18:24:35,285 			Loss:    2.160e-01    			Backward time: 	 0.13 sec 
2023-04-02 18:24:35,286 ADAM: Layer 0 -> dw_min:9.9409e-01  dw_max:1.0054e+00 lr:1.0000e-02
2023-04-02 18:24:35,286 ADAM: Layer 1 -> dw_min:9.9136e-01  dw_max:1.0077e+00 lr:1.0000e-02
2023-04-02 18:24:35,286 ADAM: Layer 2 -> dw_min:9.9135e-01  dw_max:1.0089e+00 lr:1.0000e-02
2023-04-02 18:24:35,286 ADAM: Layer 3 -> dw_min:9.9648e-01  dw_max:1.0047e+00 lr:1.0000e-02
2023-04-02 18:24:35,362 			Learning rate: weights:   1.000e-02    
2023-04-02 18:24:35,362 			Last test performance: 95.30%
2023-04-02 18:24:35,362 ----------------
2023-04-02 18:24:39,897   2   =>  90   		Training 486 pattern with 93.96% 	Forward time: 	 4.40 sec
2023-04-02 18:24:39,897 			Loss:    1.696e-01    			Backward time: 	 0.13 sec 
2023-04-02 18:24:39,898 ADAM: Layer 0 -> dw_min:9.9411e-01  dw_max:1.0050e+00 lr:1.0000e-02
2023-04-02 18:24:39,898 ADAM: Layer 1 -> dw_min:9.9203e-01  dw_max:1.0074e+00 lr:1.0000e-02
2023-04-02 18:24:39,898 ADAM: Layer 2 -> dw_min:9.9197e-01  dw_max:1.0085e+00 lr:1.0000e-02
2023-04-02 18:24:39,898 ADAM: Layer 3 -> dw_min:9.9710e-01  dw_max:1.0041e+00 lr:1.0000e-02
2023-04-02 18:24:39,975 			Learning rate: weights:   1.000e-02    
2023-04-02 18:24:39,975 			Last test performance: 95.30%
2023-04-02 18:24:39,975 ----------------
2023-04-02 18:24:44,508   2   =>  91   		Training 486 pattern with 95.21% 	Forward time: 	 4.40 sec
2023-04-02 18:24:44,509 			Loss:    1.486e-01    			Backward time: 	 0.13 sec 
2023-04-02 18:24:44,509 ADAM: Layer 0 -> dw_min:9.9441e-01  dw_max:1.0051e+00 lr:1.0000e-02
2023-04-02 18:24:44,509 ADAM: Layer 1 -> dw_min:9.9136e-01  dw_max:1.0072e+00 lr:1.0000e-02
2023-04-02 18:24:44,509 ADAM: Layer 2 -> dw_min:9.9137e-01  dw_max:1.0082e+00 lr:1.0000e-02
2023-04-02 18:24:44,509 ADAM: Layer 3 -> dw_min:9.9698e-01  dw_max:1.0049e+00 lr:1.0000e-02
2023-04-02 18:24:44,586 			Learning rate: weights:   1.000e-02    
2023-04-02 18:24:44,586 			Last test performance: 95.30%
2023-04-02 18:24:44,586 ----------------
2023-04-02 18:24:49,119   2   =>  92   		Training 486 pattern with 93.12% 	Forward time: 	 4.40 sec
2023-04-02 18:24:49,119 			Loss:    1.732e-01    			Backward time: 	 0.13 sec 
2023-04-02 18:24:49,120 ADAM: Layer 0 -> dw_min:9.9423e-01  dw_max:1.0048e+00 lr:1.0000e-02
2023-04-02 18:24:49,120 ADAM: Layer 1 -> dw_min:9.9229e-01  dw_max:1.0076e+00 lr:1.0000e-02
2023-04-02 18:24:49,120 ADAM: Layer 2 -> dw_min:9.8954e-01  dw_max:1.0082e+00 lr:1.0000e-02
2023-04-02 18:24:49,120 ADAM: Layer 3 -> dw_min:9.9663e-01  dw_max:1.0038e+00 lr:1.0000e-02
2023-04-02 18:24:49,201 			Learning rate: weights:   1.000e-02    
2023-04-02 18:24:49,201 			Last test performance: 95.30%
2023-04-02 18:24:49,201 ----------------
2023-04-02 18:24:53,735   2   =>  93   		Training 486 pattern with 93.75% 	Forward time: 	 4.40 sec
2023-04-02 18:24:53,735 			Loss:    1.429e-01    			Backward time: 	 0.13 sec 
2023-04-02 18:24:53,736 ADAM: Layer 0 -> dw_min:9.9555e-01  dw_max:1.0046e+00 lr:1.0000e-02
2023-04-02 18:24:53,736 ADAM: Layer 1 -> dw_min:9.9244e-01  dw_max:1.0070e+00 lr:1.0000e-02
2023-04-02 18:24:53,736 ADAM: Layer 2 -> dw_min:9.8882e-01  dw_max:1.0080e+00 lr:1.0000e-02
2023-04-02 18:24:53,736 ADAM: Layer 3 -> dw_min:9.9663e-01  dw_max:1.0033e+00 lr:1.0000e-02
2023-04-02 18:24:53,813 			Learning rate: weights:   1.000e-02    
2023-04-02 18:24:53,813 			Last test performance: 95.30%
2023-04-02 18:24:53,813 ----------------
2023-04-02 18:24:58,346   2   =>  94   		Training 486 pattern with 95.00% 	Forward time: 	 4.40 sec
2023-04-02 18:24:58,346 			Loss:    1.499e-01    			Backward time: 	 0.13 sec 
2023-04-02 18:24:58,346 ADAM: Layer 0 -> dw_min:9.9545e-01  dw_max:1.0045e+00 lr:1.0000e-02
2023-04-02 18:24:58,347 ADAM: Layer 1 -> dw_min:9.9265e-01  dw_max:1.0087e+00 lr:1.0000e-02
2023-04-02 18:24:58,347 ADAM: Layer 2 -> dw_min:9.8920e-01  dw_max:1.0075e+00 lr:1.0000e-02
2023-04-02 18:24:58,347 ADAM: Layer 3 -> dw_min:9.9650e-01  dw_max:1.0033e+00 lr:1.0000e-02
2023-04-02 18:24:58,367 			Learning rate: weights:   1.000e-02    
2023-04-02 18:24:58,367 			Last test performance: 95.30%
2023-04-02 18:24:58,367 ----------------
2023-04-02 18:25:02,901   2   =>  95   		Training 486 pattern with 94.79% 	Forward time: 	 4.40 sec
2023-04-02 18:25:02,901 			Loss:    1.400e-01    			Backward time: 	 0.13 sec 
2023-04-02 18:25:02,902 ADAM: Layer 0 -> dw_min:9.9579e-01  dw_max:1.0043e+00 lr:1.0000e-02
2023-04-02 18:25:02,902 ADAM: Layer 1 -> dw_min:9.9250e-01  dw_max:1.0081e+00 lr:1.0000e-02
2023-04-02 18:25:02,902 ADAM: Layer 2 -> dw_min:9.8973e-01  dw_max:1.0087e+00 lr:1.0000e-02
2023-04-02 18:25:02,902 ADAM: Layer 3 -> dw_min:9.9671e-01  dw_max:1.0029e+00 lr:1.0000e-02
2023-04-02 18:25:02,942 			Learning rate: weights:   1.000e-02    
2023-04-02 18:25:02,942 			Last test performance: 95.30%
2023-04-02 18:25:02,942 ----------------
2023-04-02 18:25:07,476   2   =>  96   		Training 486 pattern with 95.42% 	Forward time: 	 4.40 sec
2023-04-02 18:25:07,476 			Loss:    1.496e-01    			Backward time: 	 0.13 sec 
2023-04-02 18:25:07,476 ADAM: Layer 0 -> dw_min:9.9594e-01  dw_max:1.0048e+00 lr:1.0000e-02
2023-04-02 18:25:07,476 ADAM: Layer 1 -> dw_min:9.9272e-01  dw_max:1.0070e+00 lr:1.0000e-02
2023-04-02 18:25:07,476 ADAM: Layer 2 -> dw_min:9.9080e-01  dw_max:1.0093e+00 lr:1.0000e-02
2023-04-02 18:25:07,477 ADAM: Layer 3 -> dw_min:9.9698e-01  dw_max:1.0027e+00 lr:1.0000e-02
2023-04-02 18:25:07,554 			Learning rate: weights:   1.000e-02    
2023-04-02 18:25:07,554 			Last test performance: 95.30%
2023-04-02 18:25:07,554 ----------------
2023-04-02 18:25:12,088   2   =>  97   		Training 486 pattern with 91.88% 	Forward time: 	 4.40 sec
2023-04-02 18:25:12,088 			Loss:    1.780e-01    			Backward time: 	 0.13 sec 
2023-04-02 18:25:12,089 ADAM: Layer 0 -> dw_min:9.9588e-01  dw_max:1.0038e+00 lr:1.0000e-02
2023-04-02 18:25:12,089 ADAM: Layer 1 -> dw_min:9.9204e-01  dw_max:1.0081e+00 lr:1.0000e-02
2023-04-02 18:25:12,089 ADAM: Layer 2 -> dw_min:9.9170e-01  dw_max:1.0087e+00 lr:1.0000e-02
2023-04-02 18:25:12,089 ADAM: Layer 3 -> dw_min:9.9744e-01  dw_max:1.0035e+00 lr:1.0000e-02
2023-04-02 18:25:12,189 			Learning rate: weights:   1.000e-02    
2023-04-02 18:25:12,190 			Last test performance: 95.30%
2023-04-02 18:25:12,190 ----------------
2023-04-02 18:25:16,724   2   =>  98   		Training 486 pattern with 93.33% 	Forward time: 	 4.40 sec
2023-04-02 18:25:16,724 			Loss:    1.804e-01    			Backward time: 	 0.13 sec 
2023-04-02 18:25:16,724 ADAM: Layer 0 -> dw_min:9.9651e-01  dw_max:1.0041e+00 lr:1.0000e-02
2023-04-02 18:25:16,724 ADAM: Layer 1 -> dw_min:9.9056e-01  dw_max:1.0079e+00 lr:1.0000e-02
2023-04-02 18:25:16,724 ADAM: Layer 2 -> dw_min:9.9046e-01  dw_max:1.0083e+00 lr:1.0000e-02
2023-04-02 18:25:16,725 ADAM: Layer 3 -> dw_min:9.9772e-01  dw_max:1.0035e+00 lr:1.0000e-02
2023-04-02 18:25:16,750 			Learning rate: weights:   1.000e-02    
2023-04-02 18:25:16,750 			Last test performance: 95.30%
2023-04-02 18:25:16,750 ----------------
2023-04-02 18:25:21,284   2   =>  99   		Training 486 pattern with 95.42% 	Forward time: 	 4.40 sec
2023-04-02 18:25:21,284 			Loss:    1.338e-01    			Backward time: 	 0.13 sec 
2023-04-02 18:25:21,284 ADAM: Layer 0 -> dw_min:9.9651e-01  dw_max:1.0040e+00 lr:1.0000e-02
2023-04-02 18:25:21,284 ADAM: Layer 1 -> dw_min:9.9118e-01  dw_max:1.0069e+00 lr:1.0000e-02
2023-04-02 18:25:21,284 ADAM: Layer 2 -> dw_min:9.9110e-01  dw_max:1.0092e+00 lr:1.0000e-02
2023-04-02 18:25:21,284 ADAM: Layer 3 -> dw_min:9.9688e-01  dw_max:1.0034e+00 lr:1.0000e-02
2023-04-02 18:25:21,361 			Learning rate: weights:   1.000e-02    
2023-04-02 18:25:21,361 			Last test performance: 95.30%
2023-04-02 18:25:21,361 ----------------
2023-04-02 18:25:25,896   2   => 100   		Training 486 pattern with 93.12% 	Forward time: 	 4.40 sec
2023-04-02 18:25:25,896 			Loss:    1.498e-01    			Backward time: 	 0.13 sec 
2023-04-02 18:25:25,897 ADAM: Layer 0 -> dw_min:9.9640e-01  dw_max:1.0047e+00 lr:1.0000e-02
2023-04-02 18:25:25,897 ADAM: Layer 1 -> dw_min:9.9102e-01  dw_max:1.0066e+00 lr:1.0000e-02
2023-04-02 18:25:25,897 ADAM: Layer 2 -> dw_min:9.9064e-01  dw_max:1.0089e+00 lr:1.0000e-02
2023-04-02 18:25:25,897 ADAM: Layer 3 -> dw_min:9.9744e-01  dw_max:1.0037e+00 lr:1.0000e-02
2023-04-02 18:25:25,917 			Learning rate: weights:   1.000e-02    
2023-04-02 18:25:25,917 			Last test performance: 95.30%
2023-04-02 18:25:25,917 ----------------
2023-04-02 18:25:30,451   2   => 101   		Training 486 pattern with 93.54% 	Forward time: 	 4.40 sec
2023-04-02 18:25:30,452 			Loss:    1.651e-01    			Backward time: 	 0.13 sec 
2023-04-02 18:25:30,452 ADAM: Layer 0 -> dw_min:9.9667e-01  dw_max:1.0047e+00 lr:1.0000e-02
2023-04-02 18:25:30,452 ADAM: Layer 1 -> dw_min:9.9069e-01  dw_max:1.0065e+00 lr:1.0000e-02
2023-04-02 18:25:30,452 ADAM: Layer 2 -> dw_min:9.8843e-01  dw_max:1.0082e+00 lr:1.0000e-02
2023-04-02 18:25:30,452 ADAM: Layer 3 -> dw_min:9.9651e-01  dw_max:1.0048e+00 lr:1.0000e-02
2023-04-02 18:25:30,508 			Learning rate: weights:   1.000e-02    
2023-04-02 18:25:30,508 			Last test performance: 95.30%
2023-04-02 18:25:30,508 ----------------
2023-04-02 18:25:35,040   2   => 102   		Training 486 pattern with 94.17% 	Forward time: 	 4.40 sec
2023-04-02 18:25:35,040 			Loss:    1.661e-01    			Backward time: 	 0.13 sec 
2023-04-02 18:25:35,041 ADAM: Layer 0 -> dw_min:9.9713e-01  dw_max:1.0048e+00 lr:1.0000e-02
2023-04-02 18:25:35,041 ADAM: Layer 1 -> dw_min:9.9083e-01  dw_max:1.0085e+00 lr:1.0000e-02
2023-04-02 18:25:35,041 ADAM: Layer 2 -> dw_min:9.8970e-01  dw_max:1.0076e+00 lr:1.0000e-02
2023-04-02 18:25:35,041 ADAM: Layer 3 -> dw_min:9.9670e-01  dw_max:1.0043e+00 lr:1.0000e-02
2023-04-02 18:25:35,057 			Learning rate: weights:   1.000e-02    
2023-04-02 18:25:35,057 			Last test performance: 95.30%
2023-04-02 18:25:35,057 ----------------
2023-04-02 18:25:39,592   2   => 103   		Training 486 pattern with 93.96% 	Forward time: 	 4.40 sec
2023-04-02 18:25:39,592 			Loss:    1.502e-01    			Backward time: 	 0.13 sec 
2023-04-02 18:25:39,592 ADAM: Layer 0 -> dw_min:9.9713e-01  dw_max:1.0046e+00 lr:1.0000e-02
2023-04-02 18:25:39,592 ADAM: Layer 1 -> dw_min:9.9108e-01  dw_max:1.0075e+00 lr:1.0000e-02
2023-04-02 18:25:39,593 ADAM: Layer 2 -> dw_min:9.9088e-01  dw_max:1.0081e+00 lr:1.0000e-02
2023-04-02 18:25:39,593 ADAM: Layer 3 -> dw_min:9.9710e-01  dw_max:1.0041e+00 lr:1.0000e-02
2023-04-02 18:25:39,670 			Learning rate: weights:   1.000e-02    
2023-04-02 18:25:39,670 			Last test performance: 95.30%
2023-04-02 18:25:39,670 ----------------
2023-04-02 18:25:44,203   2   => 104   		Training 486 pattern with 91.46% 	Forward time: 	 4.40 sec
2023-04-02 18:25:44,203 			Loss:    2.020e-01    			Backward time: 	 0.13 sec 
2023-04-02 18:25:44,203 ADAM: Layer 0 -> dw_min:9.9615e-01  dw_max:1.0060e+00 lr:1.0000e-02
2023-04-02 18:25:44,203 ADAM: Layer 1 -> dw_min:9.9206e-01  dw_max:1.0091e+00 lr:1.0000e-02
2023-04-02 18:25:44,203 ADAM: Layer 2 -> dw_min:9.9015e-01  dw_max:1.0109e+00 lr:1.0000e-02
2023-04-02 18:25:44,203 ADAM: Layer 3 -> dw_min:9.9706e-01  dw_max:1.0035e+00 lr:1.0000e-02
2023-04-02 18:25:44,229 			Learning rate: weights:   1.000e-02    
2023-04-02 18:25:44,229 			Last test performance: 95.30%
2023-04-02 18:25:44,229 ----------------
2023-04-02 18:25:48,760   2   => 105   		Training 486 pattern with 93.33% 	Forward time: 	 4.40 sec
2023-04-02 18:25:48,760 			Loss:    1.636e-01    			Backward time: 	 0.13 sec 
2023-04-02 18:25:48,761 ADAM: Layer 0 -> dw_min:9.9657e-01  dw_max:1.0051e+00 lr:1.0000e-02
2023-04-02 18:25:48,761 ADAM: Layer 1 -> dw_min:9.9272e-01  dw_max:1.0083e+00 lr:1.0000e-02
2023-04-02 18:25:48,761 ADAM: Layer 2 -> dw_min:9.9008e-01  dw_max:1.0110e+00 lr:1.0000e-02
2023-04-02 18:25:48,761 ADAM: Layer 3 -> dw_min:9.9684e-01  dw_max:1.0032e+00 lr:1.0000e-02
2023-04-02 18:25:48,922 			Learning rate: weights:   1.000e-02    
2023-04-02 18:25:48,922 			Last test performance: 95.30%
2023-04-02 18:25:48,922 ----------------
2023-04-02 18:25:53,456   2   => 106   		Training 486 pattern with 95.62% 	Forward time: 	 4.40 sec
2023-04-02 18:25:53,456 			Loss:    1.380e-01    			Backward time: 	 0.13 sec 
2023-04-02 18:25:53,456 ADAM: Layer 0 -> dw_min:9.9736e-01  dw_max:1.0044e+00 lr:1.0000e-02
2023-04-02 18:25:53,456 ADAM: Layer 1 -> dw_min:9.9169e-01  dw_max:1.0106e+00 lr:1.0000e-02
2023-04-02 18:25:53,456 ADAM: Layer 2 -> dw_min:9.9099e-01  dw_max:1.0100e+00 lr:1.0000e-02
2023-04-02 18:25:53,457 ADAM: Layer 3 -> dw_min:9.9735e-01  dw_max:1.0030e+00 lr:1.0000e-02
2023-04-02 18:25:53,544 			Learning rate: weights:   1.000e-02    
2023-04-02 18:25:53,544 			Last test performance: 95.30%
2023-04-02 18:25:53,544 ----------------
2023-04-02 18:25:58,077   2   => 107   		Training 486 pattern with 93.33% 	Forward time: 	 4.40 sec
2023-04-02 18:25:58,077 			Loss:    1.861e-01    			Backward time: 	 0.13 sec 
2023-04-02 18:25:58,077 ADAM: Layer 0 -> dw_min:9.9727e-01  dw_max:1.0046e+00 lr:1.0000e-02
2023-04-02 18:25:58,078 ADAM: Layer 1 -> dw_min:9.9253e-01  dw_max:1.0097e+00 lr:1.0000e-02
2023-04-02 18:25:58,078 ADAM: Layer 2 -> dw_min:9.8958e-01  dw_max:1.0088e+00 lr:1.0000e-02
2023-04-02 18:25:58,078 ADAM: Layer 3 -> dw_min:9.9728e-01  dw_max:1.0039e+00 lr:1.0000e-02
2023-04-02 18:25:58,153 			Learning rate: weights:   1.000e-02    
2023-04-02 18:25:58,153 			Last test performance: 95.30%
2023-04-02 18:25:58,153 ----------------
2023-04-02 18:26:02,688   2   => 108   		Training 486 pattern with 95.00% 	Forward time: 	 4.40 sec
2023-04-02 18:26:02,688 			Loss:    1.242e-01    			Backward time: 	 0.13 sec 
2023-04-02 18:26:02,688 ADAM: Layer 0 -> dw_min:9.9681e-01  dw_max:1.0052e+00 lr:1.0000e-02
2023-04-02 18:26:02,689 ADAM: Layer 1 -> dw_min:9.9050e-01  dw_max:1.0097e+00 lr:1.0000e-02
2023-04-02 18:26:02,689 ADAM: Layer 2 -> dw_min:9.9021e-01  dw_max:1.0081e+00 lr:1.0000e-02
2023-04-02 18:26:02,689 ADAM: Layer 3 -> dw_min:9.9746e-01  dw_max:1.0063e+00 lr:1.0000e-02
2023-04-02 18:26:02,766 			Learning rate: weights:   1.000e-02    
2023-04-02 18:26:02,766 			Last test performance: 95.30%
2023-04-02 18:26:02,766 ----------------
2023-04-02 18:26:07,300   2   => 109   		Training 486 pattern with 94.38% 	Forward time: 	 4.40 sec
2023-04-02 18:26:07,300 			Loss:    1.382e-01    			Backward time: 	 0.13 sec 
2023-04-02 18:26:07,300 ADAM: Layer 0 -> dw_min:9.9717e-01  dw_max:1.0048e+00 lr:1.0000e-02
2023-04-02 18:26:07,300 ADAM: Layer 1 -> dw_min:9.9025e-01  dw_max:1.0103e+00 lr:1.0000e-02
2023-04-02 18:26:07,300 ADAM: Layer 2 -> dw_min:9.9137e-01  dw_max:1.0076e+00 lr:1.0000e-02
2023-04-02 18:26:07,300 ADAM: Layer 3 -> dw_min:9.9774e-01  dw_max:1.0051e+00 lr:1.0000e-02
2023-04-02 18:26:07,345 			Learning rate: weights:   1.000e-02    
2023-04-02 18:26:07,345 			Last test performance: 95.30%
2023-04-02 18:26:07,345 ----------------
2023-04-02 18:26:11,878   2   => 110   		Training 486 pattern with 94.17% 	Forward time: 	 4.40 sec
2023-04-02 18:26:11,878 			Loss:    1.580e-01    			Backward time: 	 0.13 sec 
2023-04-02 18:26:11,879 ADAM: Layer 0 -> dw_min:9.9743e-01  dw_max:1.0052e+00 lr:1.0000e-02
2023-04-02 18:26:11,879 ADAM: Layer 1 -> dw_min:9.9136e-01  dw_max:1.0098e+00 lr:1.0000e-02
2023-04-02 18:26:11,879 ADAM: Layer 2 -> dw_min:9.9024e-01  dw_max:1.0095e+00 lr:1.0000e-02
2023-04-02 18:26:11,879 ADAM: Layer 3 -> dw_min:9.9625e-01  dw_max:1.0043e+00 lr:1.0000e-02
2023-04-02 18:26:12,006 			Learning rate: weights:   1.000e-02    
2023-04-02 18:26:12,006 			Last test performance: 95.30%
2023-04-02 18:26:12,006 ----------------
2023-04-02 18:26:16,539   2   => 111   		Training 486 pattern with 93.12% 	Forward time: 	 4.40 sec
2023-04-02 18:26:16,539 			Loss:    1.756e-01    			Backward time: 	 0.13 sec 
2023-04-02 18:26:16,539 ADAM: Layer 0 -> dw_min:9.9713e-01  dw_max:1.0066e+00 lr:1.0000e-02
2023-04-02 18:26:16,539 ADAM: Layer 1 -> dw_min:9.9113e-01  dw_max:1.0105e+00 lr:1.0000e-02
2023-04-02 18:26:16,539 ADAM: Layer 2 -> dw_min:9.9128e-01  dw_max:1.0097e+00 lr:1.0000e-02
2023-04-02 18:26:16,540 ADAM: Layer 3 -> dw_min:9.9613e-01  dw_max:1.0035e+00 lr:1.0000e-02
2023-04-02 18:26:16,559 			Learning rate: weights:   1.000e-02    
2023-04-02 18:26:16,559 			Last test performance: 95.30%
2023-04-02 18:26:16,559 ----------------
2023-04-02 18:26:21,092   2   => 112   		Training 486 pattern with 95.00% 	Forward time: 	 4.40 sec
2023-04-02 18:26:21,092 			Loss:    1.381e-01    			Backward time: 	 0.13 sec 
2023-04-02 18:26:21,092 ADAM: Layer 0 -> dw_min:9.9692e-01  dw_max:1.0070e+00 lr:1.0000e-02
2023-04-02 18:26:21,093 ADAM: Layer 1 -> dw_min:9.9187e-01  dw_max:1.0089e+00 lr:1.0000e-02
2023-04-02 18:26:21,093 ADAM: Layer 2 -> dw_min:9.9239e-01  dw_max:1.0103e+00 lr:1.0000e-02
2023-04-02 18:26:21,093 ADAM: Layer 3 -> dw_min:9.9693e-01  dw_max:1.0030e+00 lr:1.0000e-02
2023-04-02 18:26:21,149 			Learning rate: weights:   1.000e-02    
2023-04-02 18:26:21,149 			Last test performance: 95.30%
2023-04-02 18:26:21,149 ----------------
2023-04-02 18:26:25,683   2   => 113   		Training 486 pattern with 94.38% 	Forward time: 	 4.40 sec
2023-04-02 18:26:25,683 			Loss:    1.626e-01    			Backward time: 	 0.13 sec 
2023-04-02 18:26:25,683 ADAM: Layer 0 -> dw_min:9.9732e-01  dw_max:1.0079e+00 lr:1.0000e-02
2023-04-02 18:26:25,683 ADAM: Layer 1 -> dw_min:9.9228e-01  dw_max:1.0099e+00 lr:1.0000e-02
2023-04-02 18:26:25,683 ADAM: Layer 2 -> dw_min:9.9162e-01  dw_max:1.0096e+00 lr:1.0000e-02
2023-04-02 18:26:25,684 ADAM: Layer 3 -> dw_min:9.9740e-01  dw_max:1.0032e+00 lr:1.0000e-02
2023-04-02 18:26:25,734 			Learning rate: weights:   1.000e-02    
2023-04-02 18:26:25,734 			Last test performance: 95.30%
2023-04-02 18:26:25,734 ----------------
2023-04-02 18:26:30,269   2   => 114   		Training 486 pattern with 96.25% 	Forward time: 	 4.40 sec
2023-04-02 18:26:30,269 			Loss:    1.044e-01    			Backward time: 	 0.13 sec 
2023-04-02 18:26:30,269 ADAM: Layer 0 -> dw_min:9.9753e-01  dw_max:1.0074e+00 lr:1.0000e-02
2023-04-02 18:26:30,270 ADAM: Layer 1 -> dw_min:9.9195e-01  dw_max:1.0096e+00 lr:1.0000e-02
2023-04-02 18:26:30,270 ADAM: Layer 2 -> dw_min:9.9175e-01  dw_max:1.0086e+00 lr:1.0000e-02
2023-04-02 18:26:30,270 ADAM: Layer 3 -> dw_min:9.9676e-01  dw_max:1.0029e+00 lr:1.0000e-02
2023-04-02 18:26:30,348 			Learning rate: weights:   1.000e-02    
2023-04-02 18:26:30,348 			Last test performance: 95.30%
2023-04-02 18:26:30,348 ----------------
2023-04-02 18:26:34,881   2   => 115   		Training 486 pattern with 94.38% 	Forward time: 	 4.40 sec
2023-04-02 18:26:34,881 			Loss:    1.346e-01    			Backward time: 	 0.13 sec 
2023-04-02 18:26:34,881 ADAM: Layer 0 -> dw_min:9.9716e-01  dw_max:1.0062e+00 lr:1.0000e-02
2023-04-02 18:26:34,881 ADAM: Layer 1 -> dw_min:9.9269e-01  dw_max:1.0093e+00 lr:1.0000e-02
2023-04-02 18:26:34,881 ADAM: Layer 2 -> dw_min:9.9198e-01  dw_max:1.0082e+00 lr:1.0000e-02
2023-04-02 18:26:34,881 ADAM: Layer 3 -> dw_min:9.9705e-01  dw_max:1.0038e+00 lr:1.0000e-02
2023-04-02 18:26:34,980 			Learning rate: weights:   1.000e-02    
2023-04-02 18:26:34,980 			Last test performance: 95.30%
2023-04-02 18:26:34,980 ----------------
2023-04-02 18:26:39,515   2   => 116   		Training 486 pattern with 94.58% 	Forward time: 	 4.40 sec
2023-04-02 18:26:39,515 			Loss:    1.562e-01    			Backward time: 	 0.13 sec 
2023-04-02 18:26:39,515 ADAM: Layer 0 -> dw_min:9.9706e-01  dw_max:1.0048e+00 lr:1.0000e-02
2023-04-02 18:26:39,515 ADAM: Layer 1 -> dw_min:9.9173e-01  dw_max:1.0079e+00 lr:1.0000e-02
2023-04-02 18:26:39,515 ADAM: Layer 2 -> dw_min:9.9267e-01  dw_max:1.0089e+00 lr:1.0000e-02
2023-04-02 18:26:39,516 ADAM: Layer 3 -> dw_min:9.9710e-01  dw_max:1.0036e+00 lr:1.0000e-02
2023-04-02 18:26:39,602 			Learning rate: weights:   1.000e-02    
2023-04-02 18:26:39,602 			Last test performance: 95.30%
2023-04-02 18:26:39,602 ----------------
2023-04-02 18:26:44,135   2   => 117   		Training 486 pattern with 93.75% 	Forward time: 	 4.40 sec
2023-04-02 18:26:44,135 			Loss:    1.473e-01    			Backward time: 	 0.13 sec 
2023-04-02 18:26:44,135 ADAM: Layer 0 -> dw_min:9.9688e-01  dw_max:1.0048e+00 lr:1.0000e-02
2023-04-02 18:26:44,135 ADAM: Layer 1 -> dw_min:9.9273e-01  dw_max:1.0097e+00 lr:1.0000e-02
2023-04-02 18:26:44,136 ADAM: Layer 2 -> dw_min:9.9269e-01  dw_max:1.0090e+00 lr:1.0000e-02
2023-04-02 18:26:44,136 ADAM: Layer 3 -> dw_min:9.9712e-01  dw_max:1.0036e+00 lr:1.0000e-02
2023-04-02 18:26:44,279 			Learning rate: weights:   1.000e-02    
2023-04-02 18:26:44,279 			Last test performance: 95.30%
2023-04-02 18:26:44,279 ----------------
2023-04-02 18:26:48,812   2   => 118   		Training 486 pattern with 92.29% 	Forward time: 	 4.40 sec
2023-04-02 18:26:48,812 			Loss:    1.765e-01    			Backward time: 	 0.13 sec 
2023-04-02 18:26:48,812 ADAM: Layer 0 -> dw_min:9.9653e-01  dw_max:1.0059e+00 lr:1.0000e-02
2023-04-02 18:26:48,812 ADAM: Layer 1 -> dw_min:9.9315e-01  dw_max:1.0095e+00 lr:1.0000e-02
2023-04-02 18:26:48,813 ADAM: Layer 2 -> dw_min:9.9296e-01  dw_max:1.0084e+00 lr:1.0000e-02
2023-04-02 18:26:48,813 ADAM: Layer 3 -> dw_min:9.9693e-01  dw_max:1.0029e+00 lr:1.0000e-02
2023-04-02 18:26:48,911 			Learning rate: weights:   1.000e-02    
2023-04-02 18:26:48,911 			Last test performance: 95.30%
2023-04-02 18:26:48,911 ----------------
2023-04-02 18:26:53,444   2   => 119   		Training 486 pattern with 94.58% 	Forward time: 	 4.40 sec
2023-04-02 18:26:53,444 			Loss:    1.605e-01    			Backward time: 	 0.13 sec 
2023-04-02 18:26:53,444 ADAM: Layer 0 -> dw_min:9.9627e-01  dw_max:1.0057e+00 lr:1.0000e-02
2023-04-02 18:26:53,445 ADAM: Layer 1 -> dw_min:9.9276e-01  dw_max:1.0087e+00 lr:1.0000e-02
2023-04-02 18:26:53,445 ADAM: Layer 2 -> dw_min:9.9256e-01  dw_max:1.0075e+00 lr:1.0000e-02
2023-04-02 18:26:53,445 ADAM: Layer 3 -> dw_min:9.9703e-01  dw_max:1.0028e+00 lr:1.0000e-02
2023-04-02 18:26:53,466 			Learning rate: weights:   1.000e-02    
2023-04-02 18:26:53,466 			Last test performance: 95.30%
2023-04-02 18:26:53,466 ----------------
2023-04-02 18:26:57,999   2   => 120   		Training 486 pattern with 94.17% 	Forward time: 	 4.40 sec
2023-04-02 18:26:57,999 			Loss:    1.406e-01    			Backward time: 	 0.13 sec 
2023-04-02 18:26:57,999 ADAM: Layer 0 -> dw_min:9.9618e-01  dw_max:1.0050e+00 lr:1.0000e-02
2023-04-02 18:26:57,999 ADAM: Layer 1 -> dw_min:9.9330e-01  dw_max:1.0080e+00 lr:1.0000e-02
2023-04-02 18:26:57,999 ADAM: Layer 2 -> dw_min:9.9224e-01  dw_max:1.0097e+00 lr:1.0000e-02
2023-04-02 18:26:57,999 ADAM: Layer 3 -> dw_min:9.9716e-01  dw_max:1.0027e+00 lr:1.0000e-02
2023-04-02 18:26:58,020 			Learning rate: weights:   1.000e-02    
2023-04-02 18:26:58,020 			Last test performance: 95.30%
2023-04-02 18:26:58,020 ----------------
2023-04-02 18:27:02,554   2   => 121   		Training 486 pattern with 95.00% 	Forward time: 	 4.40 sec
2023-04-02 18:27:02,554 			Loss:    1.281e-01    			Backward time: 	 0.13 sec 
2023-04-02 18:27:02,554 ADAM: Layer 0 -> dw_min:9.9638e-01  dw_max:1.0049e+00 lr:1.0000e-02
2023-04-02 18:27:02,554 ADAM: Layer 1 -> dw_min:9.9351e-01  dw_max:1.0093e+00 lr:1.0000e-02
2023-04-02 18:27:02,555 ADAM: Layer 2 -> dw_min:9.9039e-01  dw_max:1.0087e+00 lr:1.0000e-02
2023-04-02 18:27:02,555 ADAM: Layer 3 -> dw_min:9.9750e-01  dw_max:1.0025e+00 lr:1.0000e-02
2023-04-02 18:27:02,632 			Learning rate: weights:   1.000e-02    
2023-04-02 18:27:02,632 			Last test performance: 95.30%
2023-04-02 18:27:02,633 ----------------
2023-04-02 18:27:07,165   2   => 122   		Training 486 pattern with 93.96% 	Forward time: 	 4.40 sec
2023-04-02 18:27:07,165 			Loss:    1.488e-01    			Backward time: 	 0.13 sec 
2023-04-02 18:27:07,166 ADAM: Layer 0 -> dw_min:9.9641e-01  dw_max:1.0041e+00 lr:1.0000e-02
2023-04-02 18:27:07,166 ADAM: Layer 1 -> dw_min:9.9465e-01  dw_max:1.0068e+00 lr:1.0000e-02
2023-04-02 18:27:07,166 ADAM: Layer 2 -> dw_min:9.9173e-01  dw_max:1.0087e+00 lr:1.0000e-02
2023-04-02 18:27:07,166 ADAM: Layer 3 -> dw_min:9.9749e-01  dw_max:1.0022e+00 lr:1.0000e-02
2023-04-02 18:27:07,242 			Learning rate: weights:   1.000e-02    
2023-04-02 18:27:07,242 			Last test performance: 95.30%
2023-04-02 18:27:07,242 ----------------
2023-04-02 18:27:11,775   2   => 123   		Training 486 pattern with 93.75% 	Forward time: 	 4.40 sec
2023-04-02 18:27:11,775 			Loss:    1.395e-01    			Backward time: 	 0.13 sec 
2023-04-02 18:27:11,775 ADAM: Layer 0 -> dw_min:9.9659e-01  dw_max:1.0038e+00 lr:1.0000e-02
2023-04-02 18:27:11,775 ADAM: Layer 1 -> dw_min:9.9419e-01  dw_max:1.0080e+00 lr:1.0000e-02
2023-04-02 18:27:11,775 ADAM: Layer 2 -> dw_min:9.9172e-01  dw_max:1.0088e+00 lr:1.0000e-02
2023-04-02 18:27:11,775 ADAM: Layer 3 -> dw_min:9.9748e-01  dw_max:1.0025e+00 lr:1.0000e-02
2023-04-02 18:27:11,875 			Learning rate: weights:   1.000e-02    
2023-04-02 18:27:11,875 			Last test performance: 95.30%
2023-04-02 18:27:11,875 ----------------
2023-04-02 18:27:16,407   2   => 124   		Training 486 pattern with 93.54% 	Forward time: 	 4.40 sec
2023-04-02 18:27:16,408 			Loss:    1.514e-01    			Backward time: 	 0.13 sec 
2023-04-02 18:27:16,408 ADAM: Layer 0 -> dw_min:9.9653e-01  dw_max:1.0033e+00 lr:1.0000e-02
2023-04-02 18:27:16,408 ADAM: Layer 1 -> dw_min:9.9390e-01  dw_max:1.0086e+00 lr:1.0000e-02
2023-04-02 18:27:16,408 ADAM: Layer 2 -> dw_min:9.9182e-01  dw_max:1.0076e+00 lr:1.0000e-02
2023-04-02 18:27:16,408 ADAM: Layer 3 -> dw_min:9.9781e-01  dw_max:1.0020e+00 lr:1.0000e-02
2023-04-02 18:27:16,430 
2023-04-02 18:27:16,430 Testing:
2023-04-02 18:27:16,650 		24 of 10000 with 91.67% 	 Time used:  0.22 sec
2023-04-02 18:27:16,869 		48 of 10000 with 93.75% 	 Time used:  0.22 sec
2023-04-02 18:27:17,089 		72 of 10000 with 95.83% 	 Time used:  0.22 sec
2023-04-02 18:27:17,308 		96 of 10000 with 95.83% 	 Time used:  0.22 sec
2023-04-02 18:27:17,528 		120 of 10000 with 96.67% 	 Time used:  0.22 sec
2023-04-02 18:27:17,747 		144 of 10000 with 96.53% 	 Time used:  0.22 sec
2023-04-02 18:27:17,966 		168 of 10000 with 95.83% 	 Time used:  0.22 sec
2023-04-02 18:27:18,186 		192 of 10000 with 96.35% 	 Time used:  0.22 sec
2023-04-02 18:27:18,405 		216 of 10000 with 96.76% 	 Time used:  0.22 sec
2023-04-02 18:27:18,625 		240 of 10000 with 96.67% 	 Time used:  0.22 sec
2023-04-02 18:27:18,844 		264 of 10000 with 96.21% 	 Time used:  0.22 sec
2023-04-02 18:27:19,064 		288 of 10000 with 95.49% 	 Time used:  0.22 sec
2023-04-02 18:27:19,283 		312 of 10000 with 95.19% 	 Time used:  0.22 sec
2023-04-02 18:27:19,502 		336 of 10000 with 95.24% 	 Time used:  0.22 sec
2023-04-02 18:27:19,722 		360 of 10000 with 95.28% 	 Time used:  0.22 sec
2023-04-02 18:27:19,941 		384 of 10000 with 95.57% 	 Time used:  0.22 sec
2023-04-02 18:27:20,161 		408 of 10000 with 95.83% 	 Time used:  0.22 sec
2023-04-02 18:27:20,380 		432 of 10000 with 96.06% 	 Time used:  0.22 sec
2023-04-02 18:27:20,600 		456 of 10000 with 95.18% 	 Time used:  0.22 sec
2023-04-02 18:27:20,819 		480 of 10000 with 95.42% 	 Time used:  0.22 sec
2023-04-02 18:27:21,039 		504 of 10000 with 95.63% 	 Time used:  0.22 sec
2023-04-02 18:27:21,258 		528 of 10000 with 95.45% 	 Time used:  0.22 sec
2023-04-02 18:27:21,478 		552 of 10000 with 95.47% 	 Time used:  0.22 sec
2023-04-02 18:27:21,697 		576 of 10000 with 95.31% 	 Time used:  0.22 sec
2023-04-02 18:27:21,917 		600 of 10000 with 95.50% 	 Time used:  0.22 sec
2023-04-02 18:27:22,136 		624 of 10000 with 95.51% 	 Time used:  0.22 sec
2023-04-02 18:27:22,356 		648 of 10000 with 95.52% 	 Time used:  0.22 sec
2023-04-02 18:27:22,575 		672 of 10000 with 95.54% 	 Time used:  0.22 sec
2023-04-02 18:27:22,795 		696 of 10000 with 95.55% 	 Time used:  0.22 sec
2023-04-02 18:27:23,015 		720 of 10000 with 95.56% 	 Time used:  0.22 sec
2023-04-02 18:27:23,235 		744 of 10000 with 95.70% 	 Time used:  0.22 sec
2023-04-02 18:27:23,454 		768 of 10000 with 95.70% 	 Time used:  0.22 sec
2023-04-02 18:27:23,674 		792 of 10000 with 95.83% 	 Time used:  0.22 sec
2023-04-02 18:27:23,893 		816 of 10000 with 95.83% 	 Time used:  0.22 sec
2023-04-02 18:27:24,113 		840 of 10000 with 95.95% 	 Time used:  0.22 sec
2023-04-02 18:27:24,332 		864 of 10000 with 95.95% 	 Time used:  0.22 sec
2023-04-02 18:27:24,552 		888 of 10000 with 96.06% 	 Time used:  0.22 sec
2023-04-02 18:27:24,771 		912 of 10000 with 95.83% 	 Time used:  0.22 sec
2023-04-02 18:27:24,991 		936 of 10000 with 95.94% 	 Time used:  0.22 sec
2023-04-02 18:27:25,210 		960 of 10000 with 96.04% 	 Time used:  0.22 sec
2023-04-02 18:27:25,430 		984 of 10000 with 96.04% 	 Time used:  0.22 sec
2023-04-02 18:27:25,650 		1008 of 10000 with 96.03% 	 Time used:  0.22 sec
2023-04-02 18:27:25,870 		1032 of 10000 with 96.03% 	 Time used:  0.22 sec
2023-04-02 18:27:26,089 		1056 of 10000 with 95.93% 	 Time used:  0.22 sec
2023-04-02 18:27:26,310 		1080 of 10000 with 95.93% 	 Time used:  0.22 sec
2023-04-02 18:27:26,529 		1104 of 10000 with 95.92% 	 Time used:  0.22 sec
2023-04-02 18:27:26,749 		1128 of 10000 with 96.01% 	 Time used:  0.22 sec
2023-04-02 18:27:26,968 		1152 of 10000 with 96.09% 	 Time used:  0.22 sec
2023-04-02 18:27:27,187 		1176 of 10000 with 96.17% 	 Time used:  0.22 sec
2023-04-02 18:27:27,407 		1200 of 10000 with 96.25% 	 Time used:  0.22 sec
2023-04-02 18:27:27,626 		1224 of 10000 with 96.24% 	 Time used:  0.22 sec
2023-04-02 18:27:27,846 		1248 of 10000 with 96.15% 	 Time used:  0.22 sec
2023-04-02 18:27:28,065 		1272 of 10000 with 96.23% 	 Time used:  0.22 sec
2023-04-02 18:27:28,285 		1296 of 10000 with 96.30% 	 Time used:  0.22 sec
2023-04-02 18:27:28,504 		1320 of 10000 with 96.36% 	 Time used:  0.22 sec
2023-04-02 18:27:28,725 		1344 of 10000 with 96.43% 	 Time used:  0.22 sec
2023-04-02 18:27:28,945 		1368 of 10000 with 96.49% 	 Time used:  0.22 sec
2023-04-02 18:27:29,164 		1392 of 10000 with 96.55% 	 Time used:  0.22 sec
2023-04-02 18:27:29,384 		1416 of 10000 with 96.61% 	 Time used:  0.22 sec
2023-04-02 18:27:29,603 		1440 of 10000 with 96.67% 	 Time used:  0.22 sec
2023-04-02 18:27:29,822 		1464 of 10000 with 96.72% 	 Time used:  0.22 sec
2023-04-02 18:27:30,042 		1488 of 10000 with 96.71% 	 Time used:  0.22 sec
2023-04-02 18:27:30,261 		1512 of 10000 with 96.69% 	 Time used:  0.22 sec
2023-04-02 18:27:30,481 		1536 of 10000 with 96.68% 	 Time used:  0.22 sec
2023-04-02 18:27:30,700 		1560 of 10000 with 96.73% 	 Time used:  0.22 sec
2023-04-02 18:27:30,919 		1584 of 10000 with 96.65% 	 Time used:  0.22 sec
2023-04-02 18:27:31,139 		1608 of 10000 with 96.70% 	 Time used:  0.22 sec
2023-04-02 18:27:31,358 		1632 of 10000 with 96.75% 	 Time used:  0.22 sec
2023-04-02 18:27:31,578 		1656 of 10000 with 96.80% 	 Time used:  0.22 sec
2023-04-02 18:27:31,797 		1680 of 10000 with 96.85% 	 Time used:  0.22 sec
2023-04-02 18:27:32,017 		1704 of 10000 with 96.83% 	 Time used:  0.22 sec
2023-04-02 18:27:32,236 		1728 of 10000 with 96.70% 	 Time used:  0.22 sec
2023-04-02 18:27:32,455 		1752 of 10000 with 96.75% 	 Time used:  0.22 sec
2023-04-02 18:27:32,675 		1776 of 10000 with 96.79% 	 Time used:  0.22 sec
2023-04-02 18:27:32,894 		1800 of 10000 with 96.78% 	 Time used:  0.22 sec
2023-04-02 18:27:33,114 		1824 of 10000 with 96.71% 	 Time used:  0.22 sec
2023-04-02 18:27:33,333 		1848 of 10000 with 96.70% 	 Time used:  0.22 sec
2023-04-02 18:27:33,553 		1872 of 10000 with 96.74% 	 Time used:  0.22 sec
2023-04-02 18:27:33,773 		1896 of 10000 with 96.73% 	 Time used:  0.22 sec
2023-04-02 18:27:33,992 		1920 of 10000 with 96.77% 	 Time used:  0.22 sec
2023-04-02 18:27:34,212 		1944 of 10000 with 96.76% 	 Time used:  0.22 sec
2023-04-02 18:27:34,431 		1968 of 10000 with 96.65% 	 Time used:  0.22 sec
2023-04-02 18:27:34,651 		1992 of 10000 with 96.64% 	 Time used:  0.22 sec
2023-04-02 18:27:34,870 		2016 of 10000 with 96.68% 	 Time used:  0.22 sec
2023-04-02 18:27:35,090 		2040 of 10000 with 96.67% 	 Time used:  0.22 sec
2023-04-02 18:27:35,309 		2064 of 10000 with 96.61% 	 Time used:  0.22 sec
2023-04-02 18:27:35,529 		2088 of 10000 with 96.65% 	 Time used:  0.22 sec
2023-04-02 18:27:35,748 		2112 of 10000 with 96.59% 	 Time used:  0.22 sec
2023-04-02 18:27:35,968 		2136 of 10000 with 96.58% 	 Time used:  0.22 sec
2023-04-02 18:27:36,187 		2160 of 10000 with 96.57% 	 Time used:  0.22 sec
2023-04-02 18:27:36,407 		2184 of 10000 with 96.57% 	 Time used:  0.22 sec
2023-04-02 18:27:36,627 		2208 of 10000 with 96.60% 	 Time used:  0.22 sec
2023-04-02 18:27:36,846 		2232 of 10000 with 96.55% 	 Time used:  0.22 sec
2023-04-02 18:27:37,066 		2256 of 10000 with 96.54% 	 Time used:  0.22 sec
2023-04-02 18:27:37,285 		2280 of 10000 with 96.40% 	 Time used:  0.22 sec
2023-04-02 18:27:37,505 		2304 of 10000 with 96.44% 	 Time used:  0.22 sec
2023-04-02 18:27:37,724 		2328 of 10000 with 96.39% 	 Time used:  0.22 sec
2023-04-02 18:27:37,944 		2352 of 10000 with 96.43% 	 Time used:  0.22 sec
2023-04-02 18:27:38,163 		2376 of 10000 with 96.42% 	 Time used:  0.22 sec
2023-04-02 18:27:38,383 		2400 of 10000 with 96.38% 	 Time used:  0.22 sec
2023-04-02 18:27:38,602 		2424 of 10000 with 96.37% 	 Time used:  0.22 sec
2023-04-02 18:27:38,822 		2448 of 10000 with 96.36% 	 Time used:  0.22 sec
2023-04-02 18:27:39,041 		2472 of 10000 with 96.40% 	 Time used:  0.22 sec
2023-04-02 18:27:39,260 		2496 of 10000 with 96.39% 	 Time used:  0.22 sec
2023-04-02 18:27:39,480 		2520 of 10000 with 96.39% 	 Time used:  0.22 sec
2023-04-02 18:27:39,699 		2544 of 10000 with 96.42% 	 Time used:  0.22 sec
2023-04-02 18:27:39,919 		2568 of 10000 with 96.46% 	 Time used:  0.22 sec
2023-04-02 18:27:40,138 		2592 of 10000 with 96.45% 	 Time used:  0.22 sec
2023-04-02 18:27:40,358 		2616 of 10000 with 96.41% 	 Time used:  0.22 sec
2023-04-02 18:27:40,577 		2640 of 10000 with 96.44% 	 Time used:  0.22 sec
2023-04-02 18:27:40,796 		2664 of 10000 with 96.47% 	 Time used:  0.22 sec
2023-04-02 18:27:41,016 		2688 of 10000 with 96.43% 	 Time used:  0.22 sec
2023-04-02 18:27:41,235 		2712 of 10000 with 96.46% 	 Time used:  0.22 sec
2023-04-02 18:27:41,455 		2736 of 10000 with 96.45% 	 Time used:  0.22 sec
2023-04-02 18:27:41,674 		2760 of 10000 with 96.41% 	 Time used:  0.22 sec
2023-04-02 18:27:41,894 		2784 of 10000 with 96.41% 	 Time used:  0.22 sec
2023-04-02 18:27:42,113 		2808 of 10000 with 96.44% 	 Time used:  0.22 sec
2023-04-02 18:27:42,333 		2832 of 10000 with 96.40% 	 Time used:  0.22 sec
2023-04-02 18:27:42,552 		2856 of 10000 with 96.36% 	 Time used:  0.22 sec
2023-04-02 18:27:42,772 		2880 of 10000 with 96.32% 	 Time used:  0.22 sec
2023-04-02 18:27:42,991 		2904 of 10000 with 96.35% 	 Time used:  0.22 sec
2023-04-02 18:27:43,210 		2928 of 10000 with 96.38% 	 Time used:  0.22 sec
2023-04-02 18:27:43,430 		2952 of 10000 with 96.38% 	 Time used:  0.22 sec
2023-04-02 18:27:43,649 		2976 of 10000 with 96.40% 	 Time used:  0.22 sec
2023-04-02 18:27:43,869 		3000 of 10000 with 96.40% 	 Time used:  0.22 sec
2023-04-02 18:27:44,088 		3024 of 10000 with 96.43% 	 Time used:  0.22 sec
2023-04-02 18:27:44,308 		3048 of 10000 with 96.42% 	 Time used:  0.22 sec
2023-04-02 18:27:44,527 		3072 of 10000 with 96.45% 	 Time used:  0.22 sec
2023-04-02 18:27:44,747 		3096 of 10000 with 96.45% 	 Time used:  0.22 sec
2023-04-02 18:27:44,966 		3120 of 10000 with 96.41% 	 Time used:  0.22 sec
2023-04-02 18:27:45,186 		3144 of 10000 with 96.44% 	 Time used:  0.22 sec
2023-04-02 18:27:45,405 		3168 of 10000 with 96.43% 	 Time used:  0.22 sec
2023-04-02 18:27:45,625 		3192 of 10000 with 96.46% 	 Time used:  0.22 sec
2023-04-02 18:27:45,844 		3216 of 10000 with 96.46% 	 Time used:  0.22 sec
2023-04-02 18:27:46,064 		3240 of 10000 with 96.45% 	 Time used:  0.22 sec
2023-04-02 18:27:46,283 		3264 of 10000 with 96.45% 	 Time used:  0.22 sec
2023-04-02 18:27:46,503 		3288 of 10000 with 96.41% 	 Time used:  0.22 sec
2023-04-02 18:27:46,722 		3312 of 10000 with 96.44% 	 Time used:  0.22 sec
2023-04-02 18:27:46,942 		3336 of 10000 with 96.43% 	 Time used:  0.22 sec
2023-04-02 18:27:47,161 		3360 of 10000 with 96.46% 	 Time used:  0.22 sec
2023-04-02 18:27:47,381 		3384 of 10000 with 96.45% 	 Time used:  0.22 sec
2023-04-02 18:27:47,600 		3408 of 10000 with 96.42% 	 Time used:  0.22 sec
2023-04-02 18:27:47,820 		3432 of 10000 with 96.45% 	 Time used:  0.22 sec
2023-04-02 18:27:48,039 		3456 of 10000 with 96.44% 	 Time used:  0.22 sec
2023-04-02 18:27:48,259 		3480 of 10000 with 96.44% 	 Time used:  0.22 sec
2023-04-02 18:27:48,478 		3504 of 10000 with 96.40% 	 Time used:  0.22 sec
2023-04-02 18:27:48,697 		3528 of 10000 with 96.43% 	 Time used:  0.22 sec
2023-04-02 18:27:48,917 		3552 of 10000 with 96.45% 	 Time used:  0.22 sec
2023-04-02 18:27:49,136 		3576 of 10000 with 96.42% 	 Time used:  0.22 sec
2023-04-02 18:27:49,356 		3600 of 10000 with 96.42% 	 Time used:  0.22 sec
2023-04-02 18:27:49,575 		3624 of 10000 with 96.41% 	 Time used:  0.22 sec
2023-04-02 18:27:49,795 		3648 of 10000 with 96.44% 	 Time used:  0.22 sec
2023-04-02 18:27:50,014 		3672 of 10000 with 96.46% 	 Time used:  0.22 sec
2023-04-02 18:27:50,233 		3696 of 10000 with 96.43% 	 Time used:  0.22 sec
2023-04-02 18:27:50,453 		3720 of 10000 with 96.37% 	 Time used:  0.22 sec
2023-04-02 18:27:50,672 		3744 of 10000 with 96.39% 	 Time used:  0.22 sec
2023-04-02 18:27:50,892 		3768 of 10000 with 96.42% 	 Time used:  0.22 sec
2023-04-02 18:27:51,111 		3792 of 10000 with 96.41% 	 Time used:  0.22 sec
2023-04-02 18:27:51,331 		3816 of 10000 with 96.41% 	 Time used:  0.22 sec
2023-04-02 18:27:51,550 		3840 of 10000 with 96.43% 	 Time used:  0.22 sec
2023-04-02 18:27:51,770 		3864 of 10000 with 96.45% 	 Time used:  0.22 sec
2023-04-02 18:27:51,989 		3888 of 10000 with 96.45% 	 Time used:  0.22 sec
2023-04-02 18:27:52,209 		3912 of 10000 with 96.47% 	 Time used:  0.22 sec
2023-04-02 18:27:52,428 		3936 of 10000 with 96.47% 	 Time used:  0.22 sec
2023-04-02 18:27:52,647 		3960 of 10000 with 96.46% 	 Time used:  0.22 sec
2023-04-02 18:27:52,867 		3984 of 10000 with 96.41% 	 Time used:  0.22 sec
2023-04-02 18:27:53,087 		4008 of 10000 with 96.38% 	 Time used:  0.22 sec
2023-04-02 18:27:53,306 		4032 of 10000 with 96.38% 	 Time used:  0.22 sec
2023-04-02 18:27:53,525 		4056 of 10000 with 96.38% 	 Time used:  0.22 sec
2023-04-02 18:27:53,745 		4080 of 10000 with 96.37% 	 Time used:  0.22 sec
2023-04-02 18:27:53,964 		4104 of 10000 with 96.39% 	 Time used:  0.22 sec
2023-04-02 18:27:54,184 		4128 of 10000 with 96.39% 	 Time used:  0.22 sec
2023-04-02 18:27:54,403 		4152 of 10000 with 96.41% 	 Time used:  0.22 sec
2023-04-02 18:27:54,623 		4176 of 10000 with 96.43% 	 Time used:  0.22 sec
2023-04-02 18:27:54,842 		4200 of 10000 with 96.40% 	 Time used:  0.22 sec
2023-04-02 18:27:55,062 		4224 of 10000 with 96.43% 	 Time used:  0.22 sec
2023-04-02 18:27:55,281 		4248 of 10000 with 96.45% 	 Time used:  0.22 sec
2023-04-02 18:27:55,501 		4272 of 10000 with 96.44% 	 Time used:  0.22 sec
2023-04-02 18:27:55,720 		4296 of 10000 with 96.44% 	 Time used:  0.22 sec
2023-04-02 18:27:55,940 		4320 of 10000 with 96.46% 	 Time used:  0.22 sec
2023-04-02 18:27:56,159 		4344 of 10000 with 96.45% 	 Time used:  0.22 sec
2023-04-02 18:27:56,379 		4368 of 10000 with 96.43% 	 Time used:  0.22 sec
2023-04-02 18:27:56,598 		4392 of 10000 with 96.43% 	 Time used:  0.22 sec
2023-04-02 18:27:56,818 		4416 of 10000 with 96.40% 	 Time used:  0.22 sec
2023-04-02 18:27:57,037 		4440 of 10000 with 96.40% 	 Time used:  0.22 sec
2023-04-02 18:27:57,257 		4464 of 10000 with 96.37% 	 Time used:  0.22 sec
2023-04-02 18:27:57,476 		4488 of 10000 with 96.39% 	 Time used:  0.22 sec
2023-04-02 18:27:57,696 		4512 of 10000 with 96.32% 	 Time used:  0.22 sec
2023-04-02 18:27:57,915 		4536 of 10000 with 96.32% 	 Time used:  0.22 sec
2023-04-02 18:27:58,135 		4560 of 10000 with 96.29% 	 Time used:  0.22 sec
2023-04-02 18:27:58,354 		4584 of 10000 with 96.31% 	 Time used:  0.22 sec
2023-04-02 18:27:58,573 		4608 of 10000 with 96.27% 	 Time used:  0.22 sec
2023-04-02 18:27:58,793 		4632 of 10000 with 96.29% 	 Time used:  0.22 sec
2023-04-02 18:27:59,012 		4656 of 10000 with 96.28% 	 Time used:  0.22 sec
2023-04-02 18:27:59,232 		4680 of 10000 with 96.30% 	 Time used:  0.22 sec
2023-04-02 18:27:59,451 		4704 of 10000 with 96.30% 	 Time used:  0.22 sec
2023-04-02 18:27:59,670 		4728 of 10000 with 96.26% 	 Time used:  0.22 sec
2023-04-02 18:27:59,890 		4752 of 10000 with 96.19% 	 Time used:  0.22 sec
2023-04-02 18:28:00,109 		4776 of 10000 with 96.19% 	 Time used:  0.22 sec
2023-04-02 18:28:00,329 		4800 of 10000 with 96.21% 	 Time used:  0.22 sec
2023-04-02 18:28:00,548 		4824 of 10000 with 96.23% 	 Time used:  0.22 sec
2023-04-02 18:28:00,768 		4848 of 10000 with 96.25% 	 Time used:  0.22 sec
2023-04-02 18:28:00,987 		4872 of 10000 with 96.26% 	 Time used:  0.22 sec
2023-04-02 18:28:01,206 		4896 of 10000 with 96.26% 	 Time used:  0.22 sec
2023-04-02 18:28:01,427 		4920 of 10000 with 96.28% 	 Time used:  0.22 sec
2023-04-02 18:28:01,647 		4944 of 10000 with 96.30% 	 Time used:  0.22 sec
2023-04-02 18:28:01,866 		4968 of 10000 with 96.32% 	 Time used:  0.22 sec
2023-04-02 18:28:02,086 		4992 of 10000 with 96.31% 	 Time used:  0.22 sec
2023-04-02 18:28:02,305 		5016 of 10000 with 96.33% 	 Time used:  0.22 sec
2023-04-02 18:28:02,525 		5040 of 10000 with 96.33% 	 Time used:  0.22 sec
2023-04-02 18:28:02,744 		5064 of 10000 with 96.31% 	 Time used:  0.22 sec
2023-04-02 18:28:02,964 		5088 of 10000 with 96.29% 	 Time used:  0.22 sec
2023-04-02 18:28:03,183 		5112 of 10000 with 96.30% 	 Time used:  0.22 sec
2023-04-02 18:28:03,403 		5136 of 10000 with 96.30% 	 Time used:  0.22 sec
2023-04-02 18:28:03,622 		5160 of 10000 with 96.30% 	 Time used:  0.22 sec
2023-04-02 18:28:03,842 		5184 of 10000 with 96.32% 	 Time used:  0.22 sec
2023-04-02 18:28:04,061 		5208 of 10000 with 96.33% 	 Time used:  0.22 sec
2023-04-02 18:28:04,281 		5232 of 10000 with 96.33% 	 Time used:  0.22 sec
2023-04-02 18:28:04,500 		5256 of 10000 with 96.33% 	 Time used:  0.22 sec
2023-04-02 18:28:04,720 		5280 of 10000 with 96.34% 	 Time used:  0.22 sec
2023-04-02 18:28:04,939 		5304 of 10000 with 96.36% 	 Time used:  0.22 sec
2023-04-02 18:28:05,159 		5328 of 10000 with 96.36% 	 Time used:  0.22 sec
2023-04-02 18:28:05,378 		5352 of 10000 with 96.36% 	 Time used:  0.22 sec
2023-04-02 18:28:05,598 		5376 of 10000 with 96.34% 	 Time used:  0.22 sec
2023-04-02 18:28:05,817 		5400 of 10000 with 96.31% 	 Time used:  0.22 sec
2023-04-02 18:28:06,037 		5424 of 10000 with 96.33% 	 Time used:  0.22 sec
2023-04-02 18:28:06,256 		5448 of 10000 with 96.35% 	 Time used:  0.22 sec
2023-04-02 18:28:06,476 		5472 of 10000 with 96.35% 	 Time used:  0.22 sec
2023-04-02 18:28:06,695 		5496 of 10000 with 96.34% 	 Time used:  0.22 sec
2023-04-02 18:28:06,915 		5520 of 10000 with 96.34% 	 Time used:  0.22 sec
2023-04-02 18:28:07,134 		5544 of 10000 with 96.32% 	 Time used:  0.22 sec
2023-04-02 18:28:07,354 		5568 of 10000 with 96.32% 	 Time used:  0.22 sec
2023-04-02 18:28:07,573 		5592 of 10000 with 96.32% 	 Time used:  0.22 sec
2023-04-02 18:28:07,793 		5616 of 10000 with 96.31% 	 Time used:  0.22 sec
2023-04-02 18:28:08,012 		5640 of 10000 with 96.31% 	 Time used:  0.22 sec
2023-04-02 18:28:08,231 		5664 of 10000 with 96.31% 	 Time used:  0.22 sec
2023-04-02 18:28:08,451 		5688 of 10000 with 96.29% 	 Time used:  0.22 sec
2023-04-02 18:28:08,670 		5712 of 10000 with 96.31% 	 Time used:  0.22 sec
2023-04-02 18:28:08,890 		5736 of 10000 with 96.30% 	 Time used:  0.22 sec
2023-04-02 18:28:09,109 		5760 of 10000 with 96.30% 	 Time used:  0.22 sec
2023-04-02 18:28:09,328 		5784 of 10000 with 96.32% 	 Time used:  0.22 sec
2023-04-02 18:28:09,548 		5808 of 10000 with 96.32% 	 Time used:  0.22 sec
2023-04-02 18:28:09,767 		5832 of 10000 with 96.31% 	 Time used:  0.22 sec
2023-04-02 18:28:09,987 		5856 of 10000 with 96.29% 	 Time used:  0.22 sec
2023-04-02 18:28:10,206 		5880 of 10000 with 96.29% 	 Time used:  0.22 sec
2023-04-02 18:28:10,426 		5904 of 10000 with 96.31% 	 Time used:  0.22 sec
2023-04-02 18:28:10,645 		5928 of 10000 with 96.32% 	 Time used:  0.22 sec
2023-04-02 18:28:10,865 		5952 of 10000 with 96.34% 	 Time used:  0.22 sec
2023-04-02 18:28:11,084 		5976 of 10000 with 96.35% 	 Time used:  0.22 sec
2023-04-02 18:28:11,303 		6000 of 10000 with 96.37% 	 Time used:  0.22 sec
2023-04-02 18:28:11,523 		6024 of 10000 with 96.38% 	 Time used:  0.22 sec
2023-04-02 18:28:11,743 		6048 of 10000 with 96.36% 	 Time used:  0.22 sec
2023-04-02 18:28:11,963 		6072 of 10000 with 96.33% 	 Time used:  0.22 sec
2023-04-02 18:28:12,182 		6096 of 10000 with 96.31% 	 Time used:  0.22 sec
2023-04-02 18:28:12,402 		6120 of 10000 with 96.26% 	 Time used:  0.22 sec
2023-04-02 18:28:12,621 		6144 of 10000 with 96.27% 	 Time used:  0.22 sec
2023-04-02 18:28:12,841 		6168 of 10000 with 96.29% 	 Time used:  0.22 sec
2023-04-02 18:28:13,061 		6192 of 10000 with 96.25% 	 Time used:  0.22 sec
2023-04-02 18:28:13,280 		6216 of 10000 with 96.27% 	 Time used:  0.22 sec
2023-04-02 18:28:13,500 		6240 of 10000 with 96.27% 	 Time used:  0.22 sec
2023-04-02 18:28:13,719 		6264 of 10000 with 96.28% 	 Time used:  0.22 sec
2023-04-02 18:28:13,939 		6288 of 10000 with 96.29% 	 Time used:  0.22 sec
2023-04-02 18:28:14,158 		6312 of 10000 with 96.31% 	 Time used:  0.22 sec
2023-04-02 18:28:14,378 		6336 of 10000 with 96.32% 	 Time used:  0.22 sec
2023-04-02 18:28:14,597 		6360 of 10000 with 96.32% 	 Time used:  0.22 sec
2023-04-02 18:28:14,817 		6384 of 10000 with 96.33% 	 Time used:  0.22 sec
2023-04-02 18:28:15,036 		6408 of 10000 with 96.32% 	 Time used:  0.22 sec
2023-04-02 18:28:15,256 		6432 of 10000 with 96.33% 	 Time used:  0.22 sec
2023-04-02 18:28:15,475 		6456 of 10000 with 96.34% 	 Time used:  0.22 sec
2023-04-02 18:28:15,695 		6480 of 10000 with 96.34% 	 Time used:  0.22 sec
2023-04-02 18:28:15,914 		6504 of 10000 with 96.34% 	 Time used:  0.22 sec
2023-04-02 18:28:16,134 		6528 of 10000 with 96.31% 	 Time used:  0.22 sec
2023-04-02 18:28:16,353 		6552 of 10000 with 96.26% 	 Time used:  0.22 sec
2023-04-02 18:28:16,573 		6576 of 10000 with 96.26% 	 Time used:  0.22 sec
2023-04-02 18:28:16,792 		6600 of 10000 with 96.27% 	 Time used:  0.22 sec
2023-04-02 18:28:17,012 		6624 of 10000 with 96.29% 	 Time used:  0.22 sec
2023-04-02 18:28:17,231 		6648 of 10000 with 96.22% 	 Time used:  0.22 sec
2023-04-02 18:28:17,451 		6672 of 10000 with 96.24% 	 Time used:  0.22 sec
2023-04-02 18:28:17,670 		6696 of 10000 with 96.25% 	 Time used:  0.22 sec
2023-04-02 18:28:17,889 		6720 of 10000 with 96.21% 	 Time used:  0.22 sec
2023-04-02 18:28:18,109 		6744 of 10000 with 96.16% 	 Time used:  0.22 sec
2023-04-02 18:28:18,328 		6768 of 10000 with 96.16% 	 Time used:  0.22 sec
2023-04-02 18:28:18,548 		6792 of 10000 with 96.17% 	 Time used:  0.22 sec
2023-04-02 18:28:18,767 		6816 of 10000 with 96.17% 	 Time used:  0.22 sec
2023-04-02 18:28:18,987 		6840 of 10000 with 96.18% 	 Time used:  0.22 sec
2023-04-02 18:28:19,206 		6864 of 10000 with 96.20% 	 Time used:  0.22 sec
2023-04-02 18:28:19,425 		6888 of 10000 with 96.21% 	 Time used:  0.22 sec
2023-04-02 18:28:19,645 		6912 of 10000 with 96.18% 	 Time used:  0.22 sec
2023-04-02 18:28:19,864 		6936 of 10000 with 96.19% 	 Time used:  0.22 sec
2023-04-02 18:28:20,084 		6960 of 10000 with 96.21% 	 Time used:  0.22 sec
2023-04-02 18:28:20,303 		6984 of 10000 with 96.19% 	 Time used:  0.22 sec
2023-04-02 18:28:20,522 		7008 of 10000 with 96.19% 	 Time used:  0.22 sec
2023-04-02 18:28:20,742 		7032 of 10000 with 96.17% 	 Time used:  0.22 sec
2023-04-02 18:28:20,961 		7056 of 10000 with 96.16% 	 Time used:  0.22 sec
2023-04-02 18:28:21,181 		7080 of 10000 with 96.16% 	 Time used:  0.22 sec
2023-04-02 18:28:21,400 		7104 of 10000 with 96.14% 	 Time used:  0.22 sec
2023-04-02 18:28:21,620 		7128 of 10000 with 96.14% 	 Time used:  0.22 sec
2023-04-02 18:28:21,839 		7152 of 10000 with 96.15% 	 Time used:  0.22 sec
2023-04-02 18:28:22,059 		7176 of 10000 with 96.17% 	 Time used:  0.22 sec
2023-04-02 18:28:22,278 		7200 of 10000 with 96.17% 	 Time used:  0.22 sec
2023-04-02 18:28:22,497 		7224 of 10000 with 96.17% 	 Time used:  0.22 sec
2023-04-02 18:28:22,717 		7248 of 10000 with 96.14% 	 Time used:  0.22 sec
2023-04-02 18:28:22,938 		7272 of 10000 with 96.11% 	 Time used:  0.22 sec
2023-04-02 18:28:23,157 		7296 of 10000 with 96.09% 	 Time used:  0.22 sec
2023-04-02 18:28:23,377 		7320 of 10000 with 96.09% 	 Time used:  0.22 sec
2023-04-02 18:28:23,596 		7344 of 10000 with 96.09% 	 Time used:  0.22 sec
2023-04-02 18:28:23,816 		7368 of 10000 with 96.10% 	 Time used:  0.22 sec
2023-04-02 18:28:24,035 		7392 of 10000 with 96.10% 	 Time used:  0.22 sec
2023-04-02 18:28:24,255 		7416 of 10000 with 96.10% 	 Time used:  0.22 sec
2023-04-02 18:28:24,474 		7440 of 10000 with 96.10% 	 Time used:  0.22 sec
2023-04-02 18:28:24,694 		7464 of 10000 with 96.09% 	 Time used:  0.22 sec
2023-04-02 18:28:24,913 		7488 of 10000 with 96.09% 	 Time used:  0.22 sec
2023-04-02 18:28:25,133 		7512 of 10000 with 96.10% 	 Time used:  0.22 sec
2023-04-02 18:28:25,352 		7536 of 10000 with 96.11% 	 Time used:  0.22 sec
2023-04-02 18:28:25,572 		7560 of 10000 with 96.12% 	 Time used:  0.22 sec
2023-04-02 18:28:25,793 		7584 of 10000 with 96.12% 	 Time used:  0.22 sec
2023-04-02 18:28:26,012 		7608 of 10000 with 96.14% 	 Time used:  0.22 sec
2023-04-02 18:28:26,232 		7632 of 10000 with 96.15% 	 Time used:  0.22 sec
2023-04-02 18:28:26,452 		7656 of 10000 with 96.15% 	 Time used:  0.22 sec
2023-04-02 18:28:26,672 		7680 of 10000 with 96.15% 	 Time used:  0.22 sec
2023-04-02 18:28:26,891 		7704 of 10000 with 96.16% 	 Time used:  0.22 sec
2023-04-02 18:28:27,111 		7728 of 10000 with 96.16% 	 Time used:  0.22 sec
2023-04-02 18:28:27,330 		7752 of 10000 with 96.17% 	 Time used:  0.22 sec
2023-04-02 18:28:27,550 		7776 of 10000 with 96.15% 	 Time used:  0.22 sec
2023-04-02 18:28:27,769 		7800 of 10000 with 96.17% 	 Time used:  0.22 sec
2023-04-02 18:28:27,988 		7824 of 10000 with 96.17% 	 Time used:  0.22 sec
2023-04-02 18:28:28,208 		7848 of 10000 with 96.18% 	 Time used:  0.22 sec
2023-04-02 18:28:28,427 		7872 of 10000 with 96.16% 	 Time used:  0.22 sec
2023-04-02 18:28:28,647 		7896 of 10000 with 96.15% 	 Time used:  0.22 sec
2023-04-02 18:28:28,868 		7920 of 10000 with 96.15% 	 Time used:  0.22 sec
2023-04-02 18:28:29,087 		7944 of 10000 with 96.14% 	 Time used:  0.22 sec
2023-04-02 18:28:29,307 		7968 of 10000 with 96.11% 	 Time used:  0.22 sec
2023-04-02 18:28:29,527 		7992 of 10000 with 96.11% 	 Time used:  0.22 sec
2023-04-02 18:28:29,746 		8016 of 10000 with 96.10% 	 Time used:  0.22 sec
2023-04-02 18:28:29,965 		8040 of 10000 with 96.09% 	 Time used:  0.22 sec
2023-04-02 18:28:30,185 		8064 of 10000 with 96.09% 	 Time used:  0.22 sec
2023-04-02 18:28:30,404 		8088 of 10000 with 96.09% 	 Time used:  0.22 sec
2023-04-02 18:28:30,624 		8112 of 10000 with 96.07% 	 Time used:  0.22 sec
2023-04-02 18:28:30,843 		8136 of 10000 with 96.08% 	 Time used:  0.22 sec
2023-04-02 18:28:31,062 		8160 of 10000 with 96.08% 	 Time used:  0.22 sec
2023-04-02 18:28:31,282 		8184 of 10000 with 96.09% 	 Time used:  0.22 sec
2023-04-02 18:28:31,501 		8208 of 10000 with 96.10% 	 Time used:  0.22 sec
2023-04-02 18:28:31,721 		8232 of 10000 with 96.11% 	 Time used:  0.22 sec
2023-04-02 18:28:31,940 		8256 of 10000 with 96.12% 	 Time used:  0.22 sec
2023-04-02 18:28:32,160 		8280 of 10000 with 96.14% 	 Time used:  0.22 sec
2023-04-02 18:28:32,379 		8304 of 10000 with 96.13% 	 Time used:  0.22 sec
2023-04-02 18:28:32,598 		8328 of 10000 with 96.12% 	 Time used:  0.22 sec
2023-04-02 18:28:32,818 		8352 of 10000 with 96.11% 	 Time used:  0.22 sec
2023-04-02 18:28:33,037 		8376 of 10000 with 96.12% 	 Time used:  0.22 sec
2023-04-02 18:28:33,257 		8400 of 10000 with 96.13% 	 Time used:  0.22 sec
2023-04-02 18:28:33,476 		8424 of 10000 with 96.14% 	 Time used:  0.22 sec
2023-04-02 18:28:33,696 		8448 of 10000 with 96.14% 	 Time used:  0.22 sec
2023-04-02 18:28:33,915 		8472 of 10000 with 96.14% 	 Time used:  0.22 sec
2023-04-02 18:28:34,135 		8496 of 10000 with 96.14% 	 Time used:  0.22 sec
2023-04-02 18:28:34,354 		8520 of 10000 with 96.13% 	 Time used:  0.22 sec
2023-04-02 18:28:34,573 		8544 of 10000 with 96.11% 	 Time used:  0.22 sec
2023-04-02 18:28:34,793 		8568 of 10000 with 96.11% 	 Time used:  0.22 sec
2023-04-02 18:28:35,013 		8592 of 10000 with 96.10% 	 Time used:  0.22 sec
2023-04-02 18:28:35,232 		8616 of 10000 with 96.10% 	 Time used:  0.22 sec
2023-04-02 18:28:35,452 		8640 of 10000 with 96.10% 	 Time used:  0.22 sec
2023-04-02 18:28:35,671 		8664 of 10000 with 96.10% 	 Time used:  0.22 sec
2023-04-02 18:28:35,890 		8688 of 10000 with 96.08% 	 Time used:  0.22 sec
2023-04-02 18:28:36,110 		8712 of 10000 with 96.09% 	 Time used:  0.22 sec
2023-04-02 18:28:36,330 		8736 of 10000 with 96.09% 	 Time used:  0.22 sec
2023-04-02 18:28:36,550 		8760 of 10000 with 96.10% 	 Time used:  0.22 sec
2023-04-02 18:28:36,769 		8784 of 10000 with 96.11% 	 Time used:  0.22 sec
2023-04-02 18:28:36,989 		8808 of 10000 with 96.11% 	 Time used:  0.22 sec
2023-04-02 18:28:37,208 		8832 of 10000 with 96.09% 	 Time used:  0.22 sec
2023-04-02 18:28:37,428 		8856 of 10000 with 96.10% 	 Time used:  0.22 sec
2023-04-02 18:28:37,648 		8880 of 10000 with 96.11% 	 Time used:  0.22 sec
2023-04-02 18:28:37,867 		8904 of 10000 with 96.13% 	 Time used:  0.22 sec
2023-04-02 18:28:38,087 		8928 of 10000 with 96.14% 	 Time used:  0.22 sec
2023-04-02 18:28:38,306 		8952 of 10000 with 96.13% 	 Time used:  0.22 sec
2023-04-02 18:28:38,525 		8976 of 10000 with 96.15% 	 Time used:  0.22 sec
2023-04-02 18:28:38,745 		9000 of 10000 with 96.16% 	 Time used:  0.22 sec
2023-04-02 18:28:38,964 		9024 of 10000 with 96.15% 	 Time used:  0.22 sec
2023-04-02 18:28:39,184 		9048 of 10000 with 96.16% 	 Time used:  0.22 sec
2023-04-02 18:28:39,403 		9072 of 10000 with 96.16% 	 Time used:  0.22 sec
2023-04-02 18:28:39,623 		9096 of 10000 with 96.16% 	 Time used:  0.22 sec
2023-04-02 18:28:39,842 		9120 of 10000 with 96.16% 	 Time used:  0.22 sec
2023-04-02 18:28:40,062 		9144 of 10000 with 96.17% 	 Time used:  0.22 sec
2023-04-02 18:28:40,281 		9168 of 10000 with 96.18% 	 Time used:  0.22 sec
2023-04-02 18:28:40,501 		9192 of 10000 with 96.19% 	 Time used:  0.22 sec
2023-04-02 18:28:40,720 		9216 of 10000 with 96.18% 	 Time used:  0.22 sec
2023-04-02 18:28:40,939 		9240 of 10000 with 96.18% 	 Time used:  0.22 sec
2023-04-02 18:28:41,159 		9264 of 10000 with 96.19% 	 Time used:  0.22 sec
2023-04-02 18:28:41,378 		9288 of 10000 with 96.20% 	 Time used:  0.22 sec
2023-04-02 18:28:41,598 		9312 of 10000 with 96.18% 	 Time used:  0.22 sec
2023-04-02 18:28:41,817 		9336 of 10000 with 96.19% 	 Time used:  0.22 sec
2023-04-02 18:28:42,036 		9360 of 10000 with 96.20% 	 Time used:  0.22 sec
2023-04-02 18:28:42,256 		9384 of 10000 with 96.20% 	 Time used:  0.22 sec
2023-04-02 18:28:42,475 		9408 of 10000 with 96.19% 	 Time used:  0.22 sec
2023-04-02 18:28:42,695 		9432 of 10000 with 96.20% 	 Time used:  0.22 sec
2023-04-02 18:28:42,914 		9456 of 10000 with 96.21% 	 Time used:  0.22 sec
2023-04-02 18:28:43,133 		9480 of 10000 with 96.21% 	 Time used:  0.22 sec
2023-04-02 18:28:43,353 		9504 of 10000 with 96.21% 	 Time used:  0.22 sec
2023-04-02 18:28:43,572 		9528 of 10000 with 96.21% 	 Time used:  0.22 sec
2023-04-02 18:28:43,792 		9552 of 10000 with 96.21% 	 Time used:  0.22 sec
2023-04-02 18:28:44,011 		9576 of 10000 with 96.22% 	 Time used:  0.22 sec
2023-04-02 18:28:44,231 		9600 of 10000 with 96.23% 	 Time used:  0.22 sec
2023-04-02 18:28:44,450 		9624 of 10000 with 96.23% 	 Time used:  0.22 sec
2023-04-02 18:28:44,670 		9648 of 10000 with 96.21% 	 Time used:  0.22 sec
2023-04-02 18:28:44,889 		9672 of 10000 with 96.21% 	 Time used:  0.22 sec
2023-04-02 18:28:45,109 		9696 of 10000 with 96.19% 	 Time used:  0.22 sec
2023-04-02 18:28:45,328 		9720 of 10000 with 96.19% 	 Time used:  0.22 sec
2023-04-02 18:28:45,548 		9744 of 10000 with 96.20% 	 Time used:  0.22 sec
2023-04-02 18:28:45,767 		9768 of 10000 with 96.20% 	 Time used:  0.22 sec
2023-04-02 18:28:45,987 		9792 of 10000 with 96.21% 	 Time used:  0.22 sec
2023-04-02 18:28:46,206 		9816 of 10000 with 96.21% 	 Time used:  0.22 sec
2023-04-02 18:28:46,426 		9840 of 10000 with 96.22% 	 Time used:  0.22 sec
2023-04-02 18:28:46,645 		9864 of 10000 with 96.22% 	 Time used:  0.22 sec
2023-04-02 18:28:46,865 		9888 of 10000 with 96.22% 	 Time used:  0.22 sec
2023-04-02 18:28:47,084 		9912 of 10000 with 96.23% 	 Time used:  0.22 sec
2023-04-02 18:28:47,304 		9936 of 10000 with 96.24% 	 Time used:  0.22 sec
2023-04-02 18:28:47,523 		9960 of 10000 with 96.22% 	 Time used:  0.22 sec
2023-04-02 18:28:47,742 		9984 of 10000 with 96.21% 	 Time used:  0.22 sec
2023-04-02 18:28:47,893 		10000 of 10000 with 96.21% 	 Time used:  0.15 sec
2023-04-02 18:28:47,893 
2023-04-02 18:28:47,894 			Learning rate: weights:   1.000e-02    
2023-04-02 18:28:47,895 			Last test performance: 96.21%
2023-04-02 18:28:47,895 ----------------
2023-04-02 18:28:52,426   3   =>  0    		Training 486 pattern with 92.50% 	Forward time: 	 4.40 sec
2023-04-02 18:28:52,426 			Loss:    1.786e-01    			Backward time: 	 0.13 sec 
2023-04-02 18:28:52,427 ADAM: Layer 0 -> dw_min:9.9686e-01  dw_max:1.0030e+00 lr:1.0000e-02
2023-04-02 18:28:52,427 ADAM: Layer 1 -> dw_min:9.9449e-01  dw_max:1.0077e+00 lr:1.0000e-02
2023-04-02 18:28:52,427 ADAM: Layer 2 -> dw_min:9.9262e-01  dw_max:1.0069e+00 lr:1.0000e-02
2023-04-02 18:28:52,427 ADAM: Layer 3 -> dw_min:9.9798e-01  dw_max:1.0018e+00 lr:1.0000e-02
2023-04-02 18:28:52,444 			Learning rate: weights:   1.000e-02    
2023-04-02 18:28:52,444 			Last test performance: 96.21%
2023-04-02 18:28:52,444 ----------------
2023-04-02 18:28:56,976   3   =>  1    		Training 486 pattern with 94.17% 	Forward time: 	 4.40 sec
2023-04-02 18:28:56,976 			Loss:    1.327e-01    			Backward time: 	 0.13 sec 
2023-04-02 18:28:56,977 ADAM: Layer 0 -> dw_min:9.9721e-01  dw_max:1.0025e+00 lr:1.0000e-02
2023-04-02 18:28:56,977 ADAM: Layer 1 -> dw_min:9.9442e-01  dw_max:1.0084e+00 lr:1.0000e-02
2023-04-02 18:28:56,977 ADAM: Layer 2 -> dw_min:9.9274e-01  dw_max:1.0078e+00 lr:1.0000e-02
2023-04-02 18:28:56,977 ADAM: Layer 3 -> dw_min:9.9616e-01  dw_max:1.0022e+00 lr:1.0000e-02
2023-04-02 18:28:57,053 			Learning rate: weights:   1.000e-02    
2023-04-02 18:28:57,053 			Last test performance: 96.21%
2023-04-02 18:28:57,053 ----------------
2023-04-02 18:29:01,586   3   =>  2    		Training 486 pattern with 94.17% 	Forward time: 	 4.40 sec
2023-04-02 18:29:01,586 			Loss:    1.320e-01    			Backward time: 	 0.13 sec 
2023-04-02 18:29:01,587 ADAM: Layer 0 -> dw_min:9.9620e-01  dw_max:1.0036e+00 lr:1.0000e-02
2023-04-02 18:29:01,587 ADAM: Layer 1 -> dw_min:9.9332e-01  dw_max:1.0079e+00 lr:1.0000e-02
2023-04-02 18:29:01,587 ADAM: Layer 2 -> dw_min:9.9184e-01  dw_max:1.0078e+00 lr:1.0000e-02
2023-04-02 18:29:01,587 ADAM: Layer 3 -> dw_min:9.9651e-01  dw_max:1.0023e+00 lr:1.0000e-02
2023-04-02 18:29:01,607 			Learning rate: weights:   1.000e-02    
2023-04-02 18:29:01,607 			Last test performance: 96.21%
2023-04-02 18:29:01,607 ----------------
2023-04-02 18:29:06,140   3   =>  3    		Training 486 pattern with 95.00% 	Forward time: 	 4.40 sec
2023-04-02 18:29:06,140 			Loss:    1.509e-01    			Backward time: 	 0.13 sec 
2023-04-02 18:29:06,141 ADAM: Layer 0 -> dw_min:9.9594e-01  dw_max:1.0043e+00 lr:1.0000e-02
2023-04-02 18:29:06,141 ADAM: Layer 1 -> dw_min:9.9238e-01  dw_max:1.0073e+00 lr:1.0000e-02
2023-04-02 18:29:06,141 ADAM: Layer 2 -> dw_min:9.8985e-01  dw_max:1.0087e+00 lr:1.0000e-02
2023-04-02 18:29:06,141 ADAM: Layer 3 -> dw_min:9.9729e-01  dw_max:1.0031e+00 lr:1.0000e-02
2023-04-02 18:29:06,163 			Learning rate: weights:   1.000e-02    
2023-04-02 18:29:06,163 			Last test performance: 96.21%
2023-04-02 18:29:06,163 ----------------
2023-04-02 18:29:10,696   3   =>  4    		Training 486 pattern with 95.83% 	Forward time: 	 4.40 sec
2023-04-02 18:29:10,696 			Loss:    1.403e-01    			Backward time: 	 0.13 sec 
2023-04-02 18:29:10,697 ADAM: Layer 0 -> dw_min:9.9564e-01  dw_max:1.0047e+00 lr:1.0000e-02
2023-04-02 18:29:10,697 ADAM: Layer 1 -> dw_min:9.9267e-01  dw_max:1.0098e+00 lr:1.0000e-02
2023-04-02 18:29:10,697 ADAM: Layer 2 -> dw_min:9.9035e-01  dw_max:1.0076e+00 lr:1.0000e-02
2023-04-02 18:29:10,697 ADAM: Layer 3 -> dw_min:9.9770e-01  dw_max:1.0029e+00 lr:1.0000e-02
2023-04-02 18:29:10,794 			Learning rate: weights:   1.000e-02    
2023-04-02 18:29:10,794 			Last test performance: 96.21%
2023-04-02 18:29:10,794 ----------------
2023-04-02 18:29:15,326   3   =>  5    		Training 486 pattern with 93.75% 	Forward time: 	 4.40 sec
2023-04-02 18:29:15,326 			Loss:    1.763e-01    			Backward time: 	 0.13 sec 
2023-04-02 18:29:15,327 ADAM: Layer 0 -> dw_min:9.9498e-01  dw_max:1.0044e+00 lr:1.0000e-02
2023-04-02 18:29:15,327 ADAM: Layer 1 -> dw_min:9.9311e-01  dw_max:1.0107e+00 lr:1.0000e-02
2023-04-02 18:29:15,327 ADAM: Layer 2 -> dw_min:9.9022e-01  dw_max:1.0112e+00 lr:1.0000e-02
2023-04-02 18:29:15,327 ADAM: Layer 3 -> dw_min:9.9753e-01  dw_max:1.0029e+00 lr:1.0000e-02
2023-04-02 18:29:15,416 			Learning rate: weights:   1.000e-02    
2023-04-02 18:29:15,417 			Last test performance: 96.21%
2023-04-02 18:29:15,417 ----------------
2023-04-02 18:29:19,949   3   =>  6    		Training 486 pattern with 94.38% 	Forward time: 	 4.40 sec
2023-04-02 18:29:19,949 			Loss:    1.653e-01    			Backward time: 	 0.13 sec 
2023-04-02 18:29:19,949 ADAM: Layer 0 -> dw_min:9.9648e-01  dw_max:1.0047e+00 lr:1.0000e-02
2023-04-02 18:29:19,949 ADAM: Layer 1 -> dw_min:9.9338e-01  dw_max:1.0095e+00 lr:1.0000e-02
2023-04-02 18:29:19,949 ADAM: Layer 2 -> dw_min:9.9088e-01  dw_max:1.0102e+00 lr:1.0000e-02
2023-04-02 18:29:19,949 ADAM: Layer 3 -> dw_min:9.9747e-01  dw_max:1.0030e+00 lr:1.0000e-02
2023-04-02 18:29:19,973 			Learning rate: weights:   1.000e-02    
2023-04-02 18:29:19,973 			Last test performance: 96.21%
2023-04-02 18:29:19,973 ----------------
2023-04-02 18:29:24,505   3   =>  7    		Training 486 pattern with 94.38% 	Forward time: 	 4.40 sec
2023-04-02 18:29:24,505 			Loss:    1.440e-01    			Backward time: 	 0.13 sec 
2023-04-02 18:29:24,505 ADAM: Layer 0 -> dw_min:9.9660e-01  dw_max:1.0044e+00 lr:1.0000e-02
2023-04-02 18:29:24,505 ADAM: Layer 1 -> dw_min:9.9334e-01  dw_max:1.0095e+00 lr:1.0000e-02
2023-04-02 18:29:24,505 ADAM: Layer 2 -> dw_min:9.9108e-01  dw_max:1.0104e+00 lr:1.0000e-02
2023-04-02 18:29:24,505 ADAM: Layer 3 -> dw_min:9.9729e-01  dw_max:1.0038e+00 lr:1.0000e-02
2023-04-02 18:29:24,522 			Learning rate: weights:   1.000e-02    
2023-04-02 18:29:24,522 			Last test performance: 96.21%
2023-04-02 18:29:24,522 ----------------
2023-04-02 18:29:29,058   3   =>  8    		Training 486 pattern with 94.58% 	Forward time: 	 4.40 sec
2023-04-02 18:29:29,058 			Loss:    1.546e-01    			Backward time: 	 0.13 sec 
2023-04-02 18:29:29,059 ADAM: Layer 0 -> dw_min:9.9663e-01  dw_max:1.0053e+00 lr:1.0000e-02
2023-04-02 18:29:29,059 ADAM: Layer 1 -> dw_min:9.9421e-01  dw_max:1.0110e+00 lr:1.0000e-02
2023-04-02 18:29:29,059 ADAM: Layer 2 -> dw_min:9.8974e-01  dw_max:1.0095e+00 lr:1.0000e-02
2023-04-02 18:29:29,059 ADAM: Layer 3 -> dw_min:9.9723e-01  dw_max:1.0038e+00 lr:1.0000e-02
2023-04-02 18:29:29,133 			Learning rate: weights:   1.000e-02    
2023-04-02 18:29:29,133 			Last test performance: 96.21%
2023-04-02 18:29:29,133 ----------------
2023-04-02 18:29:33,666   3   =>  9    		Training 486 pattern with 94.79% 	Forward time: 	 4.40 sec
2023-04-02 18:29:33,666 			Loss:    1.397e-01    			Backward time: 	 0.13 sec 
2023-04-02 18:29:33,666 ADAM: Layer 0 -> dw_min:9.9710e-01  dw_max:1.0044e+00 lr:1.0000e-02
2023-04-02 18:29:33,666 ADAM: Layer 1 -> dw_min:9.9230e-01  dw_max:1.0101e+00 lr:1.0000e-02
2023-04-02 18:29:33,666 ADAM: Layer 2 -> dw_min:9.9038e-01  dw_max:1.0091e+00 lr:1.0000e-02
2023-04-02 18:29:33,666 ADAM: Layer 3 -> dw_min:9.9677e-01  dw_max:1.0037e+00 lr:1.0000e-02
2023-04-02 18:29:33,686 			Learning rate: weights:   1.000e-02    
2023-04-02 18:29:33,686 			Last test performance: 96.21%
2023-04-02 18:29:33,686 ----------------
2023-04-02 18:29:38,219   3   =>  10   		Training 486 pattern with 95.00% 	Forward time: 	 4.40 sec
2023-04-02 18:29:38,220 			Loss:    1.370e-01    			Backward time: 	 0.13 sec 
2023-04-02 18:29:38,220 ADAM: Layer 0 -> dw_min:9.9634e-01  dw_max:1.0030e+00 lr:1.0000e-02
2023-04-02 18:29:38,220 ADAM: Layer 1 -> dw_min:9.9177e-01  dw_max:1.0094e+00 lr:1.0000e-02
2023-04-02 18:29:38,220 ADAM: Layer 2 -> dw_min:9.8852e-01  dw_max:1.0082e+00 lr:1.0000e-02
2023-04-02 18:29:38,220 ADAM: Layer 3 -> dw_min:9.9695e-01  dw_max:1.0034e+00 lr:1.0000e-02
2023-04-02 18:29:38,239 			Learning rate: weights:   1.000e-02    
2023-04-02 18:29:38,239 			Last test performance: 96.21%
2023-04-02 18:29:38,239 ----------------
2023-04-02 18:29:42,771   3   =>  11   		Training 486 pattern with 95.00% 	Forward time: 	 4.40 sec
2023-04-02 18:29:42,771 			Loss:    1.353e-01    			Backward time: 	 0.13 sec 
2023-04-02 18:29:42,772 ADAM: Layer 0 -> dw_min:9.9597e-01  dw_max:1.0031e+00 lr:1.0000e-02
2023-04-02 18:29:42,772 ADAM: Layer 1 -> dw_min:9.9236e-01  dw_max:1.0080e+00 lr:1.0000e-02
2023-04-02 18:29:42,772 ADAM: Layer 2 -> dw_min:9.8880e-01  dw_max:1.0075e+00 lr:1.0000e-02
2023-04-02 18:29:42,772 ADAM: Layer 3 -> dw_min:9.9704e-01  dw_max:1.0033e+00 lr:1.0000e-02
2023-04-02 18:29:42,801 			Learning rate: weights:   1.000e-02    
2023-04-02 18:29:42,801 			Last test performance: 96.21%
2023-04-02 18:29:42,801 ----------------
2023-04-02 18:29:47,333   3   =>  12   		Training 486 pattern with 95.21% 	Forward time: 	 4.40 sec
2023-04-02 18:29:47,333 			Loss:    1.186e-01    			Backward time: 	 0.13 sec 
2023-04-02 18:29:47,333 ADAM: Layer 0 -> dw_min:9.9656e-01  dw_max:1.0032e+00 lr:1.0000e-02
2023-04-02 18:29:47,333 ADAM: Layer 1 -> dw_min:9.9388e-01  dw_max:1.0070e+00 lr:1.0000e-02
2023-04-02 18:29:47,333 ADAM: Layer 2 -> dw_min:9.9091e-01  dw_max:1.0088e+00 lr:1.0000e-02
2023-04-02 18:29:47,333 ADAM: Layer 3 -> dw_min:9.9713e-01  dw_max:1.0030e+00 lr:1.0000e-02
2023-04-02 18:29:47,454 			Learning rate: weights:   1.000e-02    
2023-04-02 18:29:47,454 			Last test performance: 96.21%
2023-04-02 18:29:47,454 ----------------
2023-04-02 18:29:51,988   3   =>  13   		Training 486 pattern with 95.21% 	Forward time: 	 4.40 sec
2023-04-02 18:29:51,988 			Loss:    1.326e-01    			Backward time: 	 0.13 sec 
2023-04-02 18:29:51,988 ADAM: Layer 0 -> dw_min:9.9652e-01  dw_max:1.0036e+00 lr:1.0000e-02
2023-04-02 18:29:51,988 ADAM: Layer 1 -> dw_min:9.9232e-01  dw_max:1.0067e+00 lr:1.0000e-02
2023-04-02 18:29:51,989 ADAM: Layer 2 -> dw_min:9.9010e-01  dw_max:1.0097e+00 lr:1.0000e-02
2023-04-02 18:29:51,989 ADAM: Layer 3 -> dw_min:9.9727e-01  dw_max:1.0031e+00 lr:1.0000e-02
2023-04-02 18:29:52,087 			Learning rate: weights:   1.000e-02    
2023-04-02 18:29:52,087 			Last test performance: 96.21%
2023-04-02 18:29:52,087 ----------------
2023-04-02 18:29:56,620   3   =>  14   		Training 486 pattern with 92.71% 	Forward time: 	 4.40 sec
2023-04-02 18:29:56,620 			Loss:    1.508e-01    			Backward time: 	 0.13 sec 
2023-04-02 18:29:56,620 ADAM: Layer 0 -> dw_min:9.9679e-01  dw_max:1.0032e+00 lr:1.0000e-02
2023-04-02 18:29:56,620 ADAM: Layer 1 -> dw_min:9.9355e-01  dw_max:1.0086e+00 lr:1.0000e-02
2023-04-02 18:29:56,621 ADAM: Layer 2 -> dw_min:9.9000e-01  dw_max:1.0095e+00 lr:1.0000e-02
2023-04-02 18:29:56,621 ADAM: Layer 3 -> dw_min:9.9742e-01  dw_max:1.0026e+00 lr:1.0000e-02
2023-04-02 18:29:56,656 			Learning rate: weights:   1.000e-02    
2023-04-02 18:29:56,656 			Last test performance: 96.21%
2023-04-02 18:29:56,656 ----------------
2023-04-02 18:30:01,190   3   =>  15   		Training 486 pattern with 93.96% 	Forward time: 	 4.40 sec
2023-04-02 18:30:01,190 			Loss:    1.592e-01    			Backward time: 	 0.13 sec 
2023-04-02 18:30:01,190 ADAM: Layer 0 -> dw_min:9.9638e-01  dw_max:1.0032e+00 lr:1.0000e-02
2023-04-02 18:30:01,190 ADAM: Layer 1 -> dw_min:9.9297e-01  dw_max:1.0076e+00 lr:1.0000e-02
2023-04-02 18:30:01,190 ADAM: Layer 2 -> dw_min:9.8959e-01  dw_max:1.0088e+00 lr:1.0000e-02
2023-04-02 18:30:01,191 ADAM: Layer 3 -> dw_min:9.9748e-01  dw_max:1.0024e+00 lr:1.0000e-02
2023-04-02 18:30:01,267 			Learning rate: weights:   1.000e-02    
2023-04-02 18:30:01,267 			Last test performance: 96.21%
2023-04-02 18:30:01,267 ----------------
2023-04-02 18:30:05,802   3   =>  16   		Training 486 pattern with 94.58% 	Forward time: 	 4.40 sec
2023-04-02 18:30:05,802 			Loss:    1.401e-01    			Backward time: 	 0.13 sec 
2023-04-02 18:30:05,803 ADAM: Layer 0 -> dw_min:9.9670e-01  dw_max:1.0034e+00 lr:1.0000e-02
2023-04-02 18:30:05,803 ADAM: Layer 1 -> dw_min:9.9304e-01  dw_max:1.0061e+00 lr:1.0000e-02
2023-04-02 18:30:05,803 ADAM: Layer 2 -> dw_min:9.9109e-01  dw_max:1.0076e+00 lr:1.0000e-02
2023-04-02 18:30:05,803 ADAM: Layer 3 -> dw_min:9.9725e-01  dw_max:1.0021e+00 lr:1.0000e-02
2023-04-02 18:30:05,858 			Learning rate: weights:   1.000e-02    
2023-04-02 18:30:05,858 			Last test performance: 96.21%
2023-04-02 18:30:05,858 ----------------
2023-04-02 18:30:10,391   3   =>  17   		Training 486 pattern with 94.38% 	Forward time: 	 4.40 sec
2023-04-02 18:30:10,392 			Loss:    1.413e-01    			Backward time: 	 0.13 sec 
2023-04-02 18:30:10,392 ADAM: Layer 0 -> dw_min:9.9659e-01  dw_max:1.0043e+00 lr:1.0000e-02
2023-04-02 18:30:10,392 ADAM: Layer 1 -> dw_min:9.9379e-01  dw_max:1.0067e+00 lr:1.0000e-02
2023-04-02 18:30:10,392 ADAM: Layer 2 -> dw_min:9.9066e-01  dw_max:1.0092e+00 lr:1.0000e-02
2023-04-02 18:30:10,392 ADAM: Layer 3 -> dw_min:9.9680e-01  dw_max:1.0043e+00 lr:1.0000e-02
2023-04-02 18:30:10,445 			Learning rate: weights:   1.000e-02    
2023-04-02 18:30:10,445 			Last test performance: 96.21%
2023-04-02 18:30:10,445 ----------------
2023-04-02 18:30:14,978   3   =>  18   		Training 486 pattern with 94.38% 	Forward time: 	 4.40 sec
2023-04-02 18:30:14,978 			Loss:    1.490e-01    			Backward time: 	 0.13 sec 
2023-04-02 18:30:14,978 ADAM: Layer 0 -> dw_min:9.9596e-01  dw_max:1.0044e+00 lr:1.0000e-02
2023-04-02 18:30:14,978 ADAM: Layer 1 -> dw_min:9.9320e-01  dw_max:1.0074e+00 lr:1.0000e-02
2023-04-02 18:30:14,978 ADAM: Layer 2 -> dw_min:9.9121e-01  dw_max:1.0082e+00 lr:1.0000e-02
2023-04-02 18:30:14,978 ADAM: Layer 3 -> dw_min:9.9710e-01  dw_max:1.0037e+00 lr:1.0000e-02
2023-04-02 18:30:15,050 			Learning rate: weights:   1.000e-02    
2023-04-02 18:30:15,050 			Last test performance: 96.21%
2023-04-02 18:30:15,050 ----------------
2023-04-02 18:30:19,584   3   =>  19   		Training 486 pattern with 93.75% 	Forward time: 	 4.40 sec
2023-04-02 18:30:19,584 			Loss:    1.568e-01    			Backward time: 	 0.13 sec 
2023-04-02 18:30:19,584 ADAM: Layer 0 -> dw_min:9.9665e-01  dw_max:1.0040e+00 lr:1.0000e-02
2023-04-02 18:30:19,585 ADAM: Layer 1 -> dw_min:9.9285e-01  dw_max:1.0073e+00 lr:1.0000e-02
2023-04-02 18:30:19,585 ADAM: Layer 2 -> dw_min:9.9138e-01  dw_max:1.0096e+00 lr:1.0000e-02
2023-04-02 18:30:19,585 ADAM: Layer 3 -> dw_min:9.9706e-01  dw_max:1.0036e+00 lr:1.0000e-02
2023-04-02 18:30:19,608 			Learning rate: weights:   1.000e-02    
2023-04-02 18:30:19,608 			Last test performance: 96.21%
2023-04-02 18:30:19,608 ----------------
2023-04-02 18:30:24,142   3   =>  20   		Training 486 pattern with 96.46% 	Forward time: 	 4.40 sec
2023-04-02 18:30:24,142 			Loss:    1.191e-01    			Backward time: 	 0.13 sec 
2023-04-02 18:30:24,142 ADAM: Layer 0 -> dw_min:9.9668e-01  dw_max:1.0038e+00 lr:1.0000e-02
2023-04-02 18:30:24,143 ADAM: Layer 1 -> dw_min:9.9322e-01  dw_max:1.0059e+00 lr:1.0000e-02
2023-04-02 18:30:24,143 ADAM: Layer 2 -> dw_min:9.8983e-01  dw_max:1.0095e+00 lr:1.0000e-02
2023-04-02 18:30:24,143 ADAM: Layer 3 -> dw_min:9.9631e-01  dw_max:1.0045e+00 lr:1.0000e-02
2023-04-02 18:30:24,166 			Learning rate: weights:   1.000e-02    
2023-04-02 18:30:24,166 			Last test performance: 96.21%
2023-04-02 18:30:24,166 ----------------
2023-04-02 18:30:28,699   3   =>  21   		Training 486 pattern with 93.96% 	Forward time: 	 4.40 sec
2023-04-02 18:30:28,699 			Loss:    1.611e-01    			Backward time: 	 0.13 sec 
2023-04-02 18:30:28,699 ADAM: Layer 0 -> dw_min:9.9617e-01  dw_max:1.0049e+00 lr:1.0000e-02
2023-04-02 18:30:28,699 ADAM: Layer 1 -> dw_min:9.9337e-01  dw_max:1.0053e+00 lr:1.0000e-02
2023-04-02 18:30:28,699 ADAM: Layer 2 -> dw_min:9.9122e-01  dw_max:1.0084e+00 lr:1.0000e-02
2023-04-02 18:30:28,700 ADAM: Layer 3 -> dw_min:9.9645e-01  dw_max:1.0040e+00 lr:1.0000e-02
2023-04-02 18:30:28,775 			Learning rate: weights:   1.000e-02    
2023-04-02 18:30:28,775 			Last test performance: 96.21%
2023-04-02 18:30:28,775 ----------------
2023-04-02 18:30:33,311   3   =>  22   		Training 486 pattern with 94.17% 	Forward time: 	 4.40 sec
2023-04-02 18:30:33,311 			Loss:    1.510e-01    			Backward time: 	 0.13 sec 
2023-04-02 18:30:33,311 ADAM: Layer 0 -> dw_min:9.9585e-01  dw_max:1.0054e+00 lr:1.0000e-02
2023-04-02 18:30:33,312 ADAM: Layer 1 -> dw_min:9.9215e-01  dw_max:1.0075e+00 lr:1.0000e-02
2023-04-02 18:30:33,312 ADAM: Layer 2 -> dw_min:9.9119e-01  dw_max:1.0080e+00 lr:1.0000e-02
2023-04-02 18:30:33,312 ADAM: Layer 3 -> dw_min:9.9656e-01  dw_max:1.0034e+00 lr:1.0000e-02
2023-04-02 18:30:33,364 			Learning rate: weights:   1.000e-02    
2023-04-02 18:30:33,364 			Last test performance: 96.21%
2023-04-02 18:30:33,364 ----------------
2023-04-02 18:30:37,898   3   =>  23   		Training 486 pattern with 96.04% 	Forward time: 	 4.40 sec
2023-04-02 18:30:37,898 			Loss:    1.096e-01    			Backward time: 	 0.13 sec 
2023-04-02 18:30:37,898 ADAM: Layer 0 -> dw_min:9.9516e-01  dw_max:1.0054e+00 lr:1.0000e-02
2023-04-02 18:30:37,898 ADAM: Layer 1 -> dw_min:9.9253e-01  dw_max:1.0073e+00 lr:1.0000e-02
2023-04-02 18:30:37,898 ADAM: Layer 2 -> dw_min:9.9122e-01  dw_max:1.0079e+00 lr:1.0000e-02
2023-04-02 18:30:37,898 ADAM: Layer 3 -> dw_min:9.9689e-01  dw_max:1.0031e+00 lr:1.0000e-02
2023-04-02 18:30:37,917 			Learning rate: weights:   1.000e-02    
2023-04-02 18:30:37,917 			Last test performance: 96.21%
2023-04-02 18:30:37,917 ----------------
2023-04-02 18:30:42,450   3   =>  24   		Training 486 pattern with 96.04% 	Forward time: 	 4.40 sec
2023-04-02 18:30:42,450 			Loss:    1.159e-01    			Backward time: 	 0.13 sec 
2023-04-02 18:30:42,451 ADAM: Layer 0 -> dw_min:9.9541e-01  dw_max:1.0058e+00 lr:1.0000e-02
2023-04-02 18:30:42,451 ADAM: Layer 1 -> dw_min:9.9107e-01  dw_max:1.0070e+00 lr:1.0000e-02
2023-04-02 18:30:42,451 ADAM: Layer 2 -> dw_min:9.8960e-01  dw_max:1.0073e+00 lr:1.0000e-02
2023-04-02 18:30:42,451 ADAM: Layer 3 -> dw_min:9.9722e-01  dw_max:1.0030e+00 lr:1.0000e-02
2023-04-02 18:30:42,476 			Learning rate: weights:   1.000e-02    
2023-04-02 18:30:42,476 			Last test performance: 96.21%
2023-04-02 18:30:42,476 ----------------
2023-04-02 18:30:47,009   3   =>  25   		Training 486 pattern with 93.75% 	Forward time: 	 4.40 sec
2023-04-02 18:30:47,009 			Loss:    1.561e-01    			Backward time: 	 0.13 sec 
2023-04-02 18:30:47,009 ADAM: Layer 0 -> dw_min:9.9553e-01  dw_max:1.0045e+00 lr:1.0000e-02
2023-04-02 18:30:47,009 ADAM: Layer 1 -> dw_min:9.9175e-01  dw_max:1.0079e+00 lr:1.0000e-02
2023-04-02 18:30:47,009 ADAM: Layer 2 -> dw_min:9.8804e-01  dw_max:1.0095e+00 lr:1.0000e-02
2023-04-02 18:30:47,010 ADAM: Layer 3 -> dw_min:9.9763e-01  dw_max:1.0039e+00 lr:1.0000e-02
2023-04-02 18:30:47,034 			Learning rate: weights:   1.000e-02    
2023-04-02 18:30:47,034 			Last test performance: 96.21%
2023-04-02 18:30:47,034 ----------------
2023-04-02 18:30:51,567   3   =>  26   		Training 486 pattern with 94.17% 	Forward time: 	 4.40 sec
2023-04-02 18:30:51,567 			Loss:    1.442e-01    			Backward time: 	 0.13 sec 
2023-04-02 18:30:51,567 ADAM: Layer 0 -> dw_min:9.9604e-01  dw_max:1.0040e+00 lr:1.0000e-02
2023-04-02 18:30:51,567 ADAM: Layer 1 -> dw_min:9.9226e-01  dw_max:1.0070e+00 lr:1.0000e-02
2023-04-02 18:30:51,567 ADAM: Layer 2 -> dw_min:9.8883e-01  dw_max:1.0091e+00 lr:1.0000e-02
2023-04-02 18:30:51,567 ADAM: Layer 3 -> dw_min:9.9672e-01  dw_max:1.0035e+00 lr:1.0000e-02
2023-04-02 18:30:51,656 			Learning rate: weights:   1.000e-02    
2023-04-02 18:30:51,656 			Last test performance: 96.21%
2023-04-02 18:30:51,656 ----------------
2023-04-02 18:30:56,189   3   =>  27   		Training 486 pattern with 93.54% 	Forward time: 	 4.40 sec
2023-04-02 18:30:56,189 			Loss:    1.950e-01    			Backward time: 	 0.13 sec 
2023-04-02 18:30:56,190 ADAM: Layer 0 -> dw_min:9.9609e-01  dw_max:1.0052e+00 lr:1.0000e-02
2023-04-02 18:30:56,190 ADAM: Layer 1 -> dw_min:9.9202e-01  dw_max:1.0065e+00 lr:1.0000e-02
2023-04-02 18:30:56,190 ADAM: Layer 2 -> dw_min:9.8967e-01  dw_max:1.0092e+00 lr:1.0000e-02
2023-04-02 18:30:56,190 ADAM: Layer 3 -> dw_min:9.9745e-01  dw_max:1.0034e+00 lr:1.0000e-02
2023-04-02 18:30:56,245 			Learning rate: weights:   1.000e-02    
2023-04-02 18:30:56,245 			Last test performance: 96.21%
2023-04-02 18:30:56,245 ----------------
2023-04-02 18:31:00,778   3   =>  28   		Training 486 pattern with 95.21% 	Forward time: 	 4.40 sec
2023-04-02 18:31:00,778 			Loss:    1.372e-01    			Backward time: 	 0.13 sec 
2023-04-02 18:31:00,778 ADAM: Layer 0 -> dw_min:9.9648e-01  dw_max:1.0051e+00 lr:1.0000e-02
2023-04-02 18:31:00,778 ADAM: Layer 1 -> dw_min:9.9201e-01  dw_max:1.0078e+00 lr:1.0000e-02
2023-04-02 18:31:00,779 ADAM: Layer 2 -> dw_min:9.9068e-01  dw_max:1.0085e+00 lr:1.0000e-02
2023-04-02 18:31:00,779 ADAM: Layer 3 -> dw_min:9.9724e-01  dw_max:1.0034e+00 lr:1.0000e-02
2023-04-02 18:31:00,798 			Learning rate: weights:   1.000e-02    
2023-04-02 18:31:00,798 			Last test performance: 96.21%
2023-04-02 18:31:00,798 ----------------
2023-04-02 18:31:05,332   3   =>  29   		Training 486 pattern with 95.00% 	Forward time: 	 4.40 sec
2023-04-02 18:31:05,332 			Loss:    1.210e-01    			Backward time: 	 0.13 sec 
2023-04-02 18:31:05,332 ADAM: Layer 0 -> dw_min:9.9617e-01  dw_max:1.0055e+00 lr:1.0000e-02
2023-04-02 18:31:05,333 ADAM: Layer 1 -> dw_min:9.9078e-01  dw_max:1.0088e+00 lr:1.0000e-02
2023-04-02 18:31:05,333 ADAM: Layer 2 -> dw_min:9.8915e-01  dw_max:1.0078e+00 lr:1.0000e-02
2023-04-02 18:31:05,333 ADAM: Layer 3 -> dw_min:9.9762e-01  dw_max:1.0032e+00 lr:1.0000e-02
2023-04-02 18:31:05,351 			Learning rate: weights:   1.000e-02    
2023-04-02 18:31:05,351 			Last test performance: 96.21%
2023-04-02 18:31:05,351 ----------------
2023-04-02 18:31:09,885   3   =>  30   		Training 486 pattern with 94.79% 	Forward time: 	 4.40 sec
2023-04-02 18:31:09,885 			Loss:    1.389e-01    			Backward time: 	 0.13 sec 
2023-04-02 18:31:09,885 ADAM: Layer 0 -> dw_min:9.9612e-01  dw_max:1.0053e+00 lr:1.0000e-02
2023-04-02 18:31:09,885 ADAM: Layer 1 -> dw_min:9.9127e-01  dw_max:1.0081e+00 lr:1.0000e-02
2023-04-02 18:31:09,885 ADAM: Layer 2 -> dw_min:9.9005e-01  dw_max:1.0092e+00 lr:1.0000e-02
2023-04-02 18:31:09,885 ADAM: Layer 3 -> dw_min:9.9742e-01  dw_max:1.0030e+00 lr:1.0000e-02
2023-04-02 18:31:09,961 			Learning rate: weights:   1.000e-02    
2023-04-02 18:31:09,962 			Last test performance: 96.21%
2023-04-02 18:31:09,962 ----------------
2023-04-02 18:31:14,495   3   =>  31   		Training 486 pattern with 93.75% 	Forward time: 	 4.40 sec
2023-04-02 18:31:14,495 			Loss:    1.616e-01    			Backward time: 	 0.13 sec 
2023-04-02 18:31:14,496 ADAM: Layer 0 -> dw_min:9.9554e-01  dw_max:1.0059e+00 lr:1.0000e-02
2023-04-02 18:31:14,496 ADAM: Layer 1 -> dw_min:9.9261e-01  dw_max:1.0085e+00 lr:1.0000e-02
2023-04-02 18:31:14,496 ADAM: Layer 2 -> dw_min:9.9037e-01  dw_max:1.0100e+00 lr:1.0000e-02
2023-04-02 18:31:14,496 ADAM: Layer 3 -> dw_min:9.9744e-01  dw_max:1.0033e+00 lr:1.0000e-02
2023-04-02 18:31:14,585 			Learning rate: weights:   1.000e-02    
2023-04-02 18:31:14,585 			Last test performance: 96.21%
2023-04-02 18:31:14,585 ----------------
2023-04-02 18:31:19,119   3   =>  32   		Training 486 pattern with 94.58% 	Forward time: 	 4.40 sec
2023-04-02 18:31:19,119 			Loss:    1.442e-01    			Backward time: 	 0.13 sec 
2023-04-02 18:31:19,119 ADAM: Layer 0 -> dw_min:9.9559e-01  dw_max:1.0058e+00 lr:1.0000e-02
2023-04-02 18:31:19,119 ADAM: Layer 1 -> dw_min:9.9144e-01  dw_max:1.0078e+00 lr:1.0000e-02
2023-04-02 18:31:19,119 ADAM: Layer 2 -> dw_min:9.9014e-01  dw_max:1.0096e+00 lr:1.0000e-02
2023-04-02 18:31:19,119 ADAM: Layer 3 -> dw_min:9.9624e-01  dw_max:1.0029e+00 lr:1.0000e-02
2023-04-02 18:31:19,196 			Learning rate: weights:   1.000e-02    
2023-04-02 18:31:19,196 			Last test performance: 96.21%
2023-04-02 18:31:19,196 ----------------
2023-04-02 18:31:23,731   3   =>  33   		Training 486 pattern with 94.79% 	Forward time: 	 4.40 sec
2023-04-02 18:31:23,731 			Loss:    1.440e-01    			Backward time: 	 0.13 sec 
2023-04-02 18:31:23,731 ADAM: Layer 0 -> dw_min:9.9585e-01  dw_max:1.0056e+00 lr:1.0000e-02
2023-04-02 18:31:23,731 ADAM: Layer 1 -> dw_min:9.9183e-01  dw_max:1.0081e+00 lr:1.0000e-02
2023-04-02 18:31:23,731 ADAM: Layer 2 -> dw_min:9.8951e-01  dw_max:1.0105e+00 lr:1.0000e-02
2023-04-02 18:31:23,731 ADAM: Layer 3 -> dw_min:9.9640e-01  dw_max:1.0026e+00 lr:1.0000e-02
2023-04-02 18:31:23,766 			Learning rate: weights:   1.000e-02    
2023-04-02 18:31:23,766 			Last test performance: 96.21%
2023-04-02 18:31:23,766 ----------------
2023-04-02 18:31:28,302   3   =>  34   		Training 486 pattern with 95.42% 	Forward time: 	 4.40 sec
2023-04-02 18:31:28,302 			Loss:    1.267e-01    			Backward time: 	 0.13 sec 
2023-04-02 18:31:28,302 ADAM: Layer 0 -> dw_min:9.9659e-01  dw_max:1.0048e+00 lr:1.0000e-02
2023-04-02 18:31:28,302 ADAM: Layer 1 -> dw_min:9.9031e-01  dw_max:1.0071e+00 lr:1.0000e-02
2023-04-02 18:31:28,302 ADAM: Layer 2 -> dw_min:9.8940e-01  dw_max:1.0124e+00 lr:1.0000e-02
2023-04-02 18:31:28,302 ADAM: Layer 3 -> dw_min:9.9688e-01  dw_max:1.0026e+00 lr:1.0000e-02
2023-04-02 18:31:28,402 			Learning rate: weights:   1.000e-02    
2023-04-02 18:31:28,403 			Last test performance: 96.21%
2023-04-02 18:31:28,403 ----------------
2023-04-02 18:31:32,938   3   =>  35   		Training 486 pattern with 93.12% 	Forward time: 	 4.40 sec
2023-04-02 18:31:32,938 			Loss:    1.691e-01    			Backward time: 	 0.13 sec 
2023-04-02 18:31:32,938 ADAM: Layer 0 -> dw_min:9.9483e-01  dw_max:1.0067e+00 lr:1.0000e-02
2023-04-02 18:31:32,938 ADAM: Layer 1 -> dw_min:9.9040e-01  dw_max:1.0085e+00 lr:1.0000e-02
2023-04-02 18:31:32,938 ADAM: Layer 2 -> dw_min:9.9022e-01  dw_max:1.0118e+00 lr:1.0000e-02
2023-04-02 18:31:32,938 ADAM: Layer 3 -> dw_min:9.9647e-01  dw_max:1.0031e+00 lr:1.0000e-02
2023-04-02 18:31:33,012 			Learning rate: weights:   1.000e-02    
2023-04-02 18:31:33,012 			Last test performance: 96.21%
2023-04-02 18:31:33,012 ----------------
2023-04-02 18:31:37,547   3   =>  36   		Training 486 pattern with 93.75% 	Forward time: 	 4.40 sec
2023-04-02 18:31:37,547 			Loss:    1.516e-01    			Backward time: 	 0.13 sec 
2023-04-02 18:31:37,547 ADAM: Layer 0 -> dw_min:9.9468e-01  dw_max:1.0076e+00 lr:1.0000e-02
2023-04-02 18:31:37,547 ADAM: Layer 1 -> dw_min:9.8864e-01  dw_max:1.0080e+00 lr:1.0000e-02
2023-04-02 18:31:37,547 ADAM: Layer 2 -> dw_min:9.8860e-01  dw_max:1.0106e+00 lr:1.0000e-02
2023-04-02 18:31:37,547 ADAM: Layer 3 -> dw_min:9.9726e-01  dw_max:1.0048e+00 lr:1.0000e-02
2023-04-02 18:31:37,565 			Learning rate: weights:   1.000e-02    
2023-04-02 18:31:37,565 			Last test performance: 96.21%
2023-04-02 18:31:37,565 ----------------
2023-04-02 18:31:42,098   3   =>  37   		Training 486 pattern with 94.58% 	Forward time: 	 4.40 sec
2023-04-02 18:31:42,098 			Loss:    1.427e-01    			Backward time: 	 0.13 sec 
2023-04-02 18:31:42,099 ADAM: Layer 0 -> dw_min:9.9386e-01  dw_max:1.0086e+00 lr:1.0000e-02
2023-04-02 18:31:42,099 ADAM: Layer 1 -> dw_min:9.8786e-01  dw_max:1.0084e+00 lr:1.0000e-02
2023-04-02 18:31:42,099 ADAM: Layer 2 -> dw_min:9.8795e-01  dw_max:1.0111e+00 lr:1.0000e-02
2023-04-02 18:31:42,099 ADAM: Layer 3 -> dw_min:9.9733e-01  dw_max:1.0048e+00 lr:1.0000e-02
2023-04-02 18:31:42,123 			Learning rate: weights:   1.000e-02    
2023-04-02 18:31:42,123 			Last test performance: 96.21%
2023-04-02 18:31:42,123 ----------------
2023-04-02 18:31:46,656   3   =>  38   		Training 486 pattern with 95.42% 	Forward time: 	 4.40 sec
2023-04-02 18:31:46,656 			Loss:    1.198e-01    			Backward time: 	 0.13 sec 
2023-04-02 18:31:46,656 ADAM: Layer 0 -> dw_min:9.9396e-01  dw_max:1.0082e+00 lr:1.0000e-02
2023-04-02 18:31:46,656 ADAM: Layer 1 -> dw_min:9.8839e-01  dw_max:1.0099e+00 lr:1.0000e-02
2023-04-02 18:31:46,657 ADAM: Layer 2 -> dw_min:9.8865e-01  dw_max:1.0111e+00 lr:1.0000e-02
2023-04-02 18:31:46,657 ADAM: Layer 3 -> dw_min:9.9672e-01  dw_max:1.0049e+00 lr:1.0000e-02
2023-04-02 18:31:46,731 			Learning rate: weights:   1.000e-02    
2023-04-02 18:31:46,732 			Last test performance: 96.21%
2023-04-02 18:31:46,732 ----------------
2023-04-02 18:31:51,265   3   =>  39   		Training 486 pattern with 95.42% 	Forward time: 	 4.40 sec
2023-04-02 18:31:51,265 			Loss:    1.234e-01    			Backward time: 	 0.13 sec 
2023-04-02 18:31:51,265 ADAM: Layer 0 -> dw_min:9.9411e-01  dw_max:1.0075e+00 lr:1.0000e-02
2023-04-02 18:31:51,265 ADAM: Layer 1 -> dw_min:9.8911e-01  dw_max:1.0090e+00 lr:1.0000e-02
2023-04-02 18:31:51,266 ADAM: Layer 2 -> dw_min:9.8990e-01  dw_max:1.0099e+00 lr:1.0000e-02
2023-04-02 18:31:51,266 ADAM: Layer 3 -> dw_min:9.9706e-01  dw_max:1.0043e+00 lr:1.0000e-02
2023-04-02 18:31:51,286 			Learning rate: weights:   1.000e-02    
2023-04-02 18:31:51,286 			Last test performance: 96.21%
2023-04-02 18:31:51,286 ----------------
2023-04-02 18:31:55,820   3   =>  40   		Training 486 pattern with 94.17% 	Forward time: 	 4.40 sec
2023-04-02 18:31:55,820 			Loss:    1.615e-01    			Backward time: 	 0.13 sec 
2023-04-02 18:31:55,821 ADAM: Layer 0 -> dw_min:9.9479e-01  dw_max:1.0060e+00 lr:1.0000e-02
2023-04-02 18:31:55,821 ADAM: Layer 1 -> dw_min:9.8928e-01  dw_max:1.0082e+00 lr:1.0000e-02
2023-04-02 18:31:55,821 ADAM: Layer 2 -> dw_min:9.9006e-01  dw_max:1.0102e+00 lr:1.0000e-02
2023-04-02 18:31:55,821 ADAM: Layer 3 -> dw_min:9.9663e-01  dw_max:1.0042e+00 lr:1.0000e-02
2023-04-02 18:31:55,840 			Learning rate: weights:   1.000e-02    
2023-04-02 18:31:55,840 			Last test performance: 96.21%
2023-04-02 18:31:55,840 ----------------
2023-04-02 18:32:00,374   3   =>  41   		Training 486 pattern with 95.00% 	Forward time: 	 4.40 sec
2023-04-02 18:32:00,374 			Loss:    1.502e-01    			Backward time: 	 0.13 sec 
2023-04-02 18:32:00,374 ADAM: Layer 0 -> dw_min:9.9600e-01  dw_max:1.0044e+00 lr:1.0000e-02
2023-04-02 18:32:00,374 ADAM: Layer 1 -> dw_min:9.8739e-01  dw_max:1.0082e+00 lr:1.0000e-02
2023-04-02 18:32:00,374 ADAM: Layer 2 -> dw_min:9.9193e-01  dw_max:1.0108e+00 lr:1.0000e-02
2023-04-02 18:32:00,374 ADAM: Layer 3 -> dw_min:9.9671e-01  dw_max:1.0036e+00 lr:1.0000e-02
2023-04-02 18:32:00,394 			Learning rate: weights:   1.000e-02    
2023-04-02 18:32:00,394 			Last test performance: 96.21%
2023-04-02 18:32:00,394 ----------------
2023-04-02 18:32:04,929   3   =>  42   		Training 486 pattern with 93.54% 	Forward time: 	 4.40 sec
2023-04-02 18:32:04,929 			Loss:    1.596e-01    			Backward time: 	 0.13 sec 
2023-04-02 18:32:04,929 ADAM: Layer 0 -> dw_min:9.9627e-01  dw_max:1.0038e+00 lr:1.0000e-02
2023-04-02 18:32:04,929 ADAM: Layer 1 -> dw_min:9.8820e-01  dw_max:1.0076e+00 lr:1.0000e-02
2023-04-02 18:32:04,930 ADAM: Layer 2 -> dw_min:9.8878e-01  dw_max:1.0108e+00 lr:1.0000e-02
2023-04-02 18:32:04,930 ADAM: Layer 3 -> dw_min:9.9659e-01  dw_max:1.0043e+00 lr:1.0000e-02
2023-04-02 18:32:05,058 			Learning rate: weights:   1.000e-02    
2023-04-02 18:32:05,058 			Last test performance: 96.21%
2023-04-02 18:32:05,058 ----------------
2023-04-02 18:32:09,592   3   =>  43   		Training 486 pattern with 93.12% 	Forward time: 	 4.40 sec
2023-04-02 18:32:09,592 			Loss:    1.719e-01    			Backward time: 	 0.13 sec 
2023-04-02 18:32:09,592 ADAM: Layer 0 -> dw_min:9.9611e-01  dw_max:1.0042e+00 lr:1.0000e-02
2023-04-02 18:32:09,592 ADAM: Layer 1 -> dw_min:9.8849e-01  dw_max:1.0067e+00 lr:1.0000e-02
2023-04-02 18:32:09,592 ADAM: Layer 2 -> dw_min:9.8924e-01  dw_max:1.0102e+00 lr:1.0000e-02
2023-04-02 18:32:09,592 ADAM: Layer 3 -> dw_min:9.9727e-01  dw_max:1.0038e+00 lr:1.0000e-02
2023-04-02 18:32:09,668 			Learning rate: weights:   1.000e-02    
2023-04-02 18:32:09,668 			Last test performance: 96.21%
2023-04-02 18:32:09,668 ----------------
2023-04-02 18:32:14,203   3   =>  44   		Training 486 pattern with 95.83% 	Forward time: 	 4.40 sec
2023-04-02 18:32:14,203 			Loss:    1.190e-01    			Backward time: 	 0.13 sec 
2023-04-02 18:32:14,203 ADAM: Layer 0 -> dw_min:9.9596e-01  dw_max:1.0045e+00 lr:1.0000e-02
2023-04-02 18:32:14,203 ADAM: Layer 1 -> dw_min:9.8894e-01  dw_max:1.0060e+00 lr:1.0000e-02
2023-04-02 18:32:14,203 ADAM: Layer 2 -> dw_min:9.8847e-01  dw_max:1.0109e+00 lr:1.0000e-02
2023-04-02 18:32:14,203 ADAM: Layer 3 -> dw_min:9.9658e-01  dw_max:1.0033e+00 lr:1.0000e-02
2023-04-02 18:32:14,317 			Learning rate: weights:   1.000e-02    
2023-04-02 18:32:14,317 			Last test performance: 96.21%
2023-04-02 18:32:14,317 ----------------
2023-04-02 18:32:18,852   3   =>  45   		Training 486 pattern with 94.58% 	Forward time: 	 4.40 sec
2023-04-02 18:32:18,852 			Loss:    1.198e-01    			Backward time: 	 0.13 sec 
2023-04-02 18:32:18,852 ADAM: Layer 0 -> dw_min:9.9616e-01  dw_max:1.0048e+00 lr:1.0000e-02
2023-04-02 18:32:18,852 ADAM: Layer 1 -> dw_min:9.9047e-01  dw_max:1.0074e+00 lr:1.0000e-02
2023-04-02 18:32:18,852 ADAM: Layer 2 -> dw_min:9.9038e-01  dw_max:1.0098e+00 lr:1.0000e-02
2023-04-02 18:32:18,852 ADAM: Layer 3 -> dw_min:9.9696e-01  dw_max:1.0043e+00 lr:1.0000e-02
2023-04-02 18:32:18,995 			Learning rate: weights:   1.000e-02    
2023-04-02 18:32:18,995 			Last test performance: 96.21%
2023-04-02 18:32:18,995 ----------------
2023-04-02 18:32:23,530   3   =>  46   		Training 486 pattern with 92.50% 	Forward time: 	 4.40 sec
2023-04-02 18:32:23,530 			Loss:    1.959e-01    			Backward time: 	 0.13 sec 
2023-04-02 18:32:23,531 ADAM: Layer 0 -> dw_min:9.9688e-01  dw_max:1.0044e+00 lr:1.0000e-02
2023-04-02 18:32:23,531 ADAM: Layer 1 -> dw_min:9.9071e-01  dw_max:1.0079e+00 lr:1.0000e-02
2023-04-02 18:32:23,531 ADAM: Layer 2 -> dw_min:9.9046e-01  dw_max:1.0083e+00 lr:1.0000e-02
2023-04-02 18:32:23,531 ADAM: Layer 3 -> dw_min:9.9685e-01  dw_max:1.0037e+00 lr:1.0000e-02
2023-04-02 18:32:23,600 			Learning rate: weights:   1.000e-02    
2023-04-02 18:32:23,600 			Last test performance: 96.21%
2023-04-02 18:32:23,600 ----------------
2023-04-02 18:32:28,135   3   =>  47   		Training 486 pattern with 94.17% 	Forward time: 	 4.40 sec
2023-04-02 18:32:28,135 			Loss:    1.780e-01    			Backward time: 	 0.13 sec 
2023-04-02 18:32:28,135 ADAM: Layer 0 -> dw_min:9.9649e-01  dw_max:1.0048e+00 lr:1.0000e-02
2023-04-02 18:32:28,135 ADAM: Layer 1 -> dw_min:9.9151e-01  dw_max:1.0065e+00 lr:1.0000e-02
2023-04-02 18:32:28,135 ADAM: Layer 2 -> dw_min:9.9052e-01  dw_max:1.0083e+00 lr:1.0000e-02
2023-04-02 18:32:28,135 ADAM: Layer 3 -> dw_min:9.9551e-01  dw_max:1.0045e+00 lr:1.0000e-02
2023-04-02 18:32:28,239 			Learning rate: weights:   1.000e-02    
2023-04-02 18:32:28,239 			Last test performance: 96.21%
2023-04-02 18:32:28,239 ----------------
2023-04-02 18:32:32,774   3   =>  48   		Training 486 pattern with 95.00% 	Forward time: 	 4.40 sec
2023-04-02 18:32:32,775 			Loss:    1.333e-01    			Backward time: 	 0.13 sec 
2023-04-02 18:32:32,775 ADAM: Layer 0 -> dw_min:9.9644e-01  dw_max:1.0053e+00 lr:1.0000e-02
2023-04-02 18:32:32,775 ADAM: Layer 1 -> dw_min:9.9165e-01  dw_max:1.0078e+00 lr:1.0000e-02
2023-04-02 18:32:32,775 ADAM: Layer 2 -> dw_min:9.9092e-01  dw_max:1.0080e+00 lr:1.0000e-02
2023-04-02 18:32:32,775 ADAM: Layer 3 -> dw_min:9.9641e-01  dw_max:1.0038e+00 lr:1.0000e-02
2023-04-02 18:32:32,907 			Learning rate: weights:   1.000e-02    
2023-04-02 18:32:32,907 			Last test performance: 96.21%
2023-04-02 18:32:32,907 ----------------
2023-04-02 18:32:37,443   3   =>  49   		Training 486 pattern with 93.33% 	Forward time: 	 4.40 sec
2023-04-02 18:32:37,443 			Loss:    1.689e-01    			Backward time: 	 0.13 sec 
2023-04-02 18:32:37,443 ADAM: Layer 0 -> dw_min:9.9663e-01  dw_max:1.0052e+00 lr:1.0000e-02
2023-04-02 18:32:37,443 ADAM: Layer 1 -> dw_min:9.9207e-01  dw_max:1.0073e+00 lr:1.0000e-02
2023-04-02 18:32:37,443 ADAM: Layer 2 -> dw_min:9.9059e-01  dw_max:1.0076e+00 lr:1.0000e-02
2023-04-02 18:32:37,443 ADAM: Layer 3 -> dw_min:9.9693e-01  dw_max:1.0033e+00 lr:1.0000e-02
2023-04-02 18:32:37,469 			Learning rate: weights:   1.000e-02    
2023-04-02 18:32:37,469 			Last test performance: 96.21%
2023-04-02 18:32:37,469 ----------------
2023-04-02 18:32:42,002   3   =>  50   		Training 486 pattern with 93.75% 	Forward time: 	 4.40 sec
2023-04-02 18:32:42,002 			Loss:    1.819e-01    			Backward time: 	 0.13 sec 
2023-04-02 18:32:42,002 ADAM: Layer 0 -> dw_min:9.9658e-01  dw_max:1.0055e+00 lr:1.0000e-02
2023-04-02 18:32:42,003 ADAM: Layer 1 -> dw_min:9.9102e-01  dw_max:1.0070e+00 lr:1.0000e-02
2023-04-02 18:32:42,003 ADAM: Layer 2 -> dw_min:9.8958e-01  dw_max:1.0084e+00 lr:1.0000e-02
2023-04-02 18:32:42,003 ADAM: Layer 3 -> dw_min:9.9657e-01  dw_max:1.0028e+00 lr:1.0000e-02
2023-04-02 18:32:42,054 			Learning rate: weights:   1.000e-02    
2023-04-02 18:32:42,054 			Last test performance: 96.21%
2023-04-02 18:32:42,055 ----------------
2023-04-02 18:32:46,588   3   =>  51   		Training 486 pattern with 92.92% 	Forward time: 	 4.40 sec
2023-04-02 18:32:46,588 			Loss:    1.899e-01    			Backward time: 	 0.13 sec 
2023-04-02 18:32:46,588 ADAM: Layer 0 -> dw_min:9.9637e-01  dw_max:1.0057e+00 lr:1.0000e-02
2023-04-02 18:32:46,588 ADAM: Layer 1 -> dw_min:9.9093e-01  dw_max:1.0075e+00 lr:1.0000e-02
2023-04-02 18:32:46,588 ADAM: Layer 2 -> dw_min:9.9020e-01  dw_max:1.0084e+00 lr:1.0000e-02
2023-04-02 18:32:46,589 ADAM: Layer 3 -> dw_min:9.9765e-01  dw_max:1.0039e+00 lr:1.0000e-02
2023-04-02 18:32:46,614 			Learning rate: weights:   1.000e-02    
2023-04-02 18:32:46,614 			Last test performance: 96.21%
2023-04-02 18:32:46,614 ----------------
2023-04-02 18:32:51,146   3   =>  52   		Training 486 pattern with 93.54% 	Forward time: 	 4.40 sec
2023-04-02 18:32:51,146 			Loss:    1.852e-01    			Backward time: 	 0.13 sec 
2023-04-02 18:32:51,146 ADAM: Layer 0 -> dw_min:9.9672e-01  dw_max:1.0044e+00 lr:1.0000e-02
2023-04-02 18:32:51,147 ADAM: Layer 1 -> dw_min:9.9266e-01  dw_max:1.0069e+00 lr:1.0000e-02
2023-04-02 18:32:51,147 ADAM: Layer 2 -> dw_min:9.9150e-01  dw_max:1.0077e+00 lr:1.0000e-02
2023-04-02 18:32:51,147 ADAM: Layer 3 -> dw_min:9.9815e-01  dw_max:1.0034e+00 lr:1.0000e-02
2023-04-02 18:32:51,165 			Learning rate: weights:   1.000e-02    
2023-04-02 18:32:51,165 			Last test performance: 96.21%
2023-04-02 18:32:51,165 ----------------
2023-04-02 18:32:55,698   3   =>  53   		Training 486 pattern with 96.04% 	Forward time: 	 4.40 sec
2023-04-02 18:32:55,698 			Loss:    1.054e-01    			Backward time: 	 0.13 sec 
2023-04-02 18:32:55,698 ADAM: Layer 0 -> dw_min:9.9698e-01  dw_max:1.0039e+00 lr:1.0000e-02
2023-04-02 18:32:55,698 ADAM: Layer 1 -> dw_min:9.9285e-01  dw_max:1.0070e+00 lr:1.0000e-02
2023-04-02 18:32:55,698 ADAM: Layer 2 -> dw_min:9.9238e-01  dw_max:1.0079e+00 lr:1.0000e-02
2023-04-02 18:32:55,698 ADAM: Layer 3 -> dw_min:9.9729e-01  dw_max:1.0031e+00 lr:1.0000e-02
2023-04-02 18:32:55,773 			Learning rate: weights:   1.000e-02    
2023-04-02 18:32:55,773 			Last test performance: 96.21%
2023-04-02 18:32:55,773 ----------------
2023-04-02 18:33:00,306   3   =>  54   		Training 486 pattern with 93.96% 	Forward time: 	 4.40 sec
2023-04-02 18:33:00,306 			Loss:    1.444e-01    			Backward time: 	 0.13 sec 
2023-04-02 18:33:00,306 ADAM: Layer 0 -> dw_min:9.9695e-01  dw_max:1.0039e+00 lr:1.0000e-02
2023-04-02 18:33:00,306 ADAM: Layer 1 -> dw_min:9.9253e-01  dw_max:1.0073e+00 lr:1.0000e-02
2023-04-02 18:33:00,307 ADAM: Layer 2 -> dw_min:9.9247e-01  dw_max:1.0087e+00 lr:1.0000e-02
2023-04-02 18:33:00,307 ADAM: Layer 3 -> dw_min:9.9748e-01  dw_max:1.0033e+00 lr:1.0000e-02
2023-04-02 18:33:00,333 			Learning rate: weights:   1.000e-02    
2023-04-02 18:33:00,333 			Last test performance: 96.21%
2023-04-02 18:33:00,333 ----------------
2023-04-02 18:33:04,868   3   =>  55   		Training 486 pattern with 95.83% 	Forward time: 	 4.40 sec
2023-04-02 18:33:04,868 			Loss:    1.184e-01    			Backward time: 	 0.13 sec 
2023-04-02 18:33:04,868 ADAM: Layer 0 -> dw_min:9.9591e-01  dw_max:1.0033e+00 lr:1.0000e-02
2023-04-02 18:33:04,868 ADAM: Layer 1 -> dw_min:9.9113e-01  dw_max:1.0079e+00 lr:1.0000e-02
2023-04-02 18:33:04,868 ADAM: Layer 2 -> dw_min:9.9305e-01  dw_max:1.0078e+00 lr:1.0000e-02
2023-04-02 18:33:04,868 ADAM: Layer 3 -> dw_min:9.9768e-01  dw_max:1.0032e+00 lr:1.0000e-02
2023-04-02 18:33:04,908 			Learning rate: weights:   1.000e-02    
2023-04-02 18:33:04,908 			Last test performance: 96.21%
2023-04-02 18:33:04,908 ----------------
2023-04-02 18:33:09,442   3   =>  56   		Training 486 pattern with 96.04% 	Forward time: 	 4.40 sec
2023-04-02 18:33:09,443 			Loss:    1.028e-01    			Backward time: 	 0.13 sec 
2023-04-02 18:33:09,443 ADAM: Layer 0 -> dw_min:9.9692e-01  dw_max:1.0031e+00 lr:1.0000e-02
2023-04-02 18:33:09,443 ADAM: Layer 1 -> dw_min:9.9282e-01  dw_max:1.0091e+00 lr:1.0000e-02
2023-04-02 18:33:09,443 ADAM: Layer 2 -> dw_min:9.9298e-01  dw_max:1.0071e+00 lr:1.0000e-02
2023-04-02 18:33:09,443 ADAM: Layer 3 -> dw_min:9.9796e-01  dw_max:1.0034e+00 lr:1.0000e-02
2023-04-02 18:33:09,462 			Learning rate: weights:   1.000e-02    
2023-04-02 18:33:09,462 			Last test performance: 96.21%
2023-04-02 18:33:09,462 ----------------
2023-04-02 18:33:13,997   3   =>  57   		Training 486 pattern with 95.00% 	Forward time: 	 4.40 sec
2023-04-02 18:33:13,997 			Loss:    1.511e-01    			Backward time: 	 0.13 sec 
2023-04-02 18:33:13,997 ADAM: Layer 0 -> dw_min:9.9634e-01  dw_max:1.0026e+00 lr:1.0000e-02
2023-04-02 18:33:13,997 ADAM: Layer 1 -> dw_min:9.9359e-01  dw_max:1.0076e+00 lr:1.0000e-02
2023-04-02 18:33:13,997 ADAM: Layer 2 -> dw_min:9.9301e-01  dw_max:1.0064e+00 lr:1.0000e-02
2023-04-02 18:33:13,997 ADAM: Layer 3 -> dw_min:9.9789e-01  dw_max:1.0025e+00 lr:1.0000e-02
2023-04-02 18:33:14,016 			Learning rate: weights:   1.000e-02    
2023-04-02 18:33:14,016 			Last test performance: 96.21%
2023-04-02 18:33:14,016 ----------------
2023-04-02 18:33:18,550   3   =>  58   		Training 486 pattern with 93.75% 	Forward time: 	 4.40 sec
2023-04-02 18:33:18,550 			Loss:    1.562e-01    			Backward time: 	 0.13 sec 
2023-04-02 18:33:18,551 ADAM: Layer 0 -> dw_min:9.9745e-01  dw_max:1.0031e+00 lr:1.0000e-02
2023-04-02 18:33:18,551 ADAM: Layer 1 -> dw_min:9.9103e-01  dw_max:1.0084e+00 lr:1.0000e-02
2023-04-02 18:33:18,551 ADAM: Layer 2 -> dw_min:9.9189e-01  dw_max:1.0092e+00 lr:1.0000e-02
2023-04-02 18:33:18,551 ADAM: Layer 3 -> dw_min:9.9738e-01  dw_max:1.0033e+00 lr:1.0000e-02
2023-04-02 18:33:18,666 			Learning rate: weights:   1.000e-02    
2023-04-02 18:33:18,666 			Last test performance: 96.21%
2023-04-02 18:33:18,666 ----------------
2023-04-02 18:33:23,201   3   =>  59   		Training 486 pattern with 95.21% 	Forward time: 	 4.40 sec
2023-04-02 18:33:23,201 			Loss:    1.144e-01    			Backward time: 	 0.13 sec 
2023-04-02 18:33:23,201 ADAM: Layer 0 -> dw_min:9.9665e-01  dw_max:1.0036e+00 lr:1.0000e-02
2023-04-02 18:33:23,201 ADAM: Layer 1 -> dw_min:9.9006e-01  dw_max:1.0082e+00 lr:1.0000e-02
2023-04-02 18:33:23,202 ADAM: Layer 2 -> dw_min:9.9100e-01  dw_max:1.0083e+00 lr:1.0000e-02
2023-04-02 18:33:23,202 ADAM: Layer 3 -> dw_min:9.9719e-01  dw_max:1.0037e+00 lr:1.0000e-02
2023-04-02 18:33:23,303 			Learning rate: weights:   1.000e-02    
2023-04-02 18:33:23,303 			Last test performance: 96.21%
2023-04-02 18:33:23,303 ----------------
2023-04-02 18:33:27,840   3   =>  60   		Training 486 pattern with 96.25% 	Forward time: 	 4.40 sec
2023-04-02 18:33:27,840 			Loss:    1.128e-01    			Backward time: 	 0.13 sec 
2023-04-02 18:33:27,840 ADAM: Layer 0 -> dw_min:9.9616e-01  dw_max:1.0038e+00 lr:1.0000e-02
2023-04-02 18:33:27,841 ADAM: Layer 1 -> dw_min:9.9026e-01  dw_max:1.0083e+00 lr:1.0000e-02
2023-04-02 18:33:27,841 ADAM: Layer 2 -> dw_min:9.9175e-01  dw_max:1.0074e+00 lr:1.0000e-02
2023-04-02 18:33:27,841 ADAM: Layer 3 -> dw_min:9.9685e-01  dw_max:1.0037e+00 lr:1.0000e-02
2023-04-02 18:33:27,858 			Learning rate: weights:   1.000e-02    
2023-04-02 18:33:27,858 			Last test performance: 96.21%
2023-04-02 18:33:27,858 ----------------
2023-04-02 18:33:32,393   3   =>  61   		Training 486 pattern with 95.83% 	Forward time: 	 4.40 sec
2023-04-02 18:33:32,393 			Loss:    1.381e-01    			Backward time: 	 0.13 sec 
2023-04-02 18:33:32,394 ADAM: Layer 0 -> dw_min:9.9572e-01  dw_max:1.0041e+00 lr:1.0000e-02
2023-04-02 18:33:32,394 ADAM: Layer 1 -> dw_min:9.9055e-01  dw_max:1.0090e+00 lr:1.0000e-02
2023-04-02 18:33:32,394 ADAM: Layer 2 -> dw_min:9.9262e-01  dw_max:1.0070e+00 lr:1.0000e-02
2023-04-02 18:33:32,394 ADAM: Layer 3 -> dw_min:9.9789e-01  dw_max:1.0034e+00 lr:1.0000e-02
2023-04-02 18:33:32,497 			Learning rate: weights:   1.000e-02    
2023-04-02 18:33:32,497 			Last test performance: 96.21%
2023-04-02 18:33:32,497 ----------------
2023-04-02 18:33:37,033   3   =>  62   		Training 486 pattern with 94.38% 	Forward time: 	 4.40 sec
2023-04-02 18:33:37,034 			Loss:    1.215e-01    			Backward time: 	 0.13 sec 
2023-04-02 18:33:37,034 ADAM: Layer 0 -> dw_min:9.9625e-01  dw_max:1.0048e+00 lr:1.0000e-02
2023-04-02 18:33:37,034 ADAM: Layer 1 -> dw_min:9.9151e-01  dw_max:1.0081e+00 lr:1.0000e-02
2023-04-02 18:33:37,034 ADAM: Layer 2 -> dw_min:9.9023e-01  dw_max:1.0073e+00 lr:1.0000e-02
2023-04-02 18:33:37,034 ADAM: Layer 3 -> dw_min:9.9666e-01  dw_max:1.0052e+00 lr:1.0000e-02
2023-04-02 18:33:37,058 			Learning rate: weights:   1.000e-02    
2023-04-02 18:33:37,058 			Last test performance: 96.21%
2023-04-02 18:33:37,058 ----------------
2023-04-02 18:33:41,591   3   =>  63   		Training 486 pattern with 93.33% 	Forward time: 	 4.40 sec
2023-04-02 18:33:41,591 			Loss:    1.703e-01    			Backward time: 	 0.13 sec 
2023-04-02 18:33:41,591 ADAM: Layer 0 -> dw_min:9.9608e-01  dw_max:1.0049e+00 lr:1.0000e-02
2023-04-02 18:33:41,591 ADAM: Layer 1 -> dw_min:9.9163e-01  dw_max:1.0081e+00 lr:1.0000e-02
2023-04-02 18:33:41,592 ADAM: Layer 2 -> dw_min:9.9086e-01  dw_max:1.0094e+00 lr:1.0000e-02
2023-04-02 18:33:41,592 ADAM: Layer 3 -> dw_min:9.9636e-01  dw_max:1.0046e+00 lr:1.0000e-02
2023-04-02 18:33:41,695 			Learning rate: weights:   1.000e-02    
2023-04-02 18:33:41,695 			Last test performance: 96.21%
2023-04-02 18:33:41,695 ----------------
2023-04-02 18:33:46,230   3   =>  64   		Training 486 pattern with 95.42% 	Forward time: 	 4.40 sec
2023-04-02 18:33:46,230 			Loss:    1.136e-01    			Backward time: 	 0.13 sec 
2023-04-02 18:33:46,230 ADAM: Layer 0 -> dw_min:9.9609e-01  dw_max:1.0048e+00 lr:1.0000e-02
2023-04-02 18:33:46,231 ADAM: Layer 1 -> dw_min:9.9245e-01  dw_max:1.0076e+00 lr:1.0000e-02
2023-04-02 18:33:46,231 ADAM: Layer 2 -> dw_min:9.9162e-01  dw_max:1.0085e+00 lr:1.0000e-02
2023-04-02 18:33:46,231 ADAM: Layer 3 -> dw_min:9.9648e-01  dw_max:1.0042e+00 lr:1.0000e-02
2023-04-02 18:33:46,305 			Learning rate: weights:   1.000e-02    
2023-04-02 18:33:46,305 			Last test performance: 96.21%
2023-04-02 18:33:46,305 ----------------
2023-04-02 18:33:50,839   3   =>  65   		Training 486 pattern with 93.33% 	Forward time: 	 4.40 sec
2023-04-02 18:33:50,839 			Loss:    1.521e-01    			Backward time: 	 0.13 sec 
2023-04-02 18:33:50,839 ADAM: Layer 0 -> dw_min:9.9560e-01  dw_max:1.0056e+00 lr:1.0000e-02
2023-04-02 18:33:50,839 ADAM: Layer 1 -> dw_min:9.9350e-01  dw_max:1.0087e+00 lr:1.0000e-02
2023-04-02 18:33:50,839 ADAM: Layer 2 -> dw_min:9.9057e-01  dw_max:1.0101e+00 lr:1.0000e-02
2023-04-02 18:33:50,839 ADAM: Layer 3 -> dw_min:9.9632e-01  dw_max:1.0039e+00 lr:1.0000e-02
2023-04-02 18:33:50,858 			Learning rate: weights:   1.000e-02    
2023-04-02 18:33:50,858 			Last test performance: 96.21%
2023-04-02 18:33:50,858 ----------------
2023-04-02 18:33:55,393   3   =>  66   		Training 486 pattern with 92.29% 	Forward time: 	 4.40 sec
2023-04-02 18:33:55,393 			Loss:    1.897e-01    			Backward time: 	 0.13 sec 
2023-04-02 18:33:55,393 ADAM: Layer 0 -> dw_min:9.9424e-01  dw_max:1.0044e+00 lr:1.0000e-02
2023-04-02 18:33:55,393 ADAM: Layer 1 -> dw_min:9.9146e-01  dw_max:1.0089e+00 lr:1.0000e-02
2023-04-02 18:33:55,393 ADAM: Layer 2 -> dw_min:9.9100e-01  dw_max:1.0113e+00 lr:1.0000e-02
2023-04-02 18:33:55,393 ADAM: Layer 3 -> dw_min:9.9721e-01  dw_max:1.0033e+00 lr:1.0000e-02
2023-04-02 18:33:55,412 			Learning rate: weights:   1.000e-02    
2023-04-02 18:33:55,412 			Last test performance: 96.21%
2023-04-02 18:33:55,413 ----------------
2023-04-02 18:33:59,947   3   =>  67   		Training 486 pattern with 95.00% 	Forward time: 	 4.40 sec
2023-04-02 18:33:59,947 			Loss:    1.272e-01    			Backward time: 	 0.13 sec 
2023-04-02 18:33:59,947 ADAM: Layer 0 -> dw_min:9.9490e-01  dw_max:1.0041e+00 lr:1.0000e-02
2023-04-02 18:33:59,947 ADAM: Layer 1 -> dw_min:9.9241e-01  dw_max:1.0081e+00 lr:1.0000e-02
2023-04-02 18:33:59,947 ADAM: Layer 2 -> dw_min:9.9185e-01  dw_max:1.0106e+00 lr:1.0000e-02
2023-04-02 18:33:59,947 ADAM: Layer 3 -> dw_min:9.9774e-01  dw_max:1.0033e+00 lr:1.0000e-02
2023-04-02 18:34:00,022 			Learning rate: weights:   1.000e-02    
2023-04-02 18:34:00,022 			Last test performance: 96.21%
2023-04-02 18:34:00,022 ----------------
2023-04-02 18:34:04,557   3   =>  68   		Training 486 pattern with 95.00% 	Forward time: 	 4.40 sec
2023-04-02 18:34:04,557 			Loss:    1.105e-01    			Backward time: 	 0.13 sec 
2023-04-02 18:34:04,557 ADAM: Layer 0 -> dw_min:9.9561e-01  dw_max:1.0029e+00 lr:1.0000e-02
2023-04-02 18:34:04,557 ADAM: Layer 1 -> dw_min:9.9264e-01  dw_max:1.0078e+00 lr:1.0000e-02
2023-04-02 18:34:04,558 ADAM: Layer 2 -> dw_min:9.9269e-01  dw_max:1.0098e+00 lr:1.0000e-02
2023-04-02 18:34:04,558 ADAM: Layer 3 -> dw_min:9.9812e-01  dw_max:1.0028e+00 lr:1.0000e-02
2023-04-02 18:34:04,627 			Learning rate: weights:   1.000e-02    
2023-04-02 18:34:04,627 			Last test performance: 96.21%
2023-04-02 18:34:04,627 ----------------
2023-04-02 18:34:09,161   3   =>  69   		Training 486 pattern with 94.58% 	Forward time: 	 4.40 sec
2023-04-02 18:34:09,161 			Loss:    1.636e-01    			Backward time: 	 0.13 sec 
2023-04-02 18:34:09,161 ADAM: Layer 0 -> dw_min:9.9572e-01  dw_max:1.0036e+00 lr:1.0000e-02
2023-04-02 18:34:09,162 ADAM: Layer 1 -> dw_min:9.9271e-01  dw_max:1.0075e+00 lr:1.0000e-02
2023-04-02 18:34:09,162 ADAM: Layer 2 -> dw_min:9.9205e-01  dw_max:1.0107e+00 lr:1.0000e-02
2023-04-02 18:34:09,162 ADAM: Layer 3 -> dw_min:9.9778e-01  dw_max:1.0028e+00 lr:1.0000e-02
2023-04-02 18:34:09,181 			Learning rate: weights:   1.000e-02    
2023-04-02 18:34:09,181 			Last test performance: 96.21%
2023-04-02 18:34:09,181 ----------------
2023-04-02 18:34:13,716   3   =>  70   		Training 486 pattern with 94.79% 	Forward time: 	 4.40 sec
2023-04-02 18:34:13,716 			Loss:    1.496e-01    			Backward time: 	 0.13 sec 
2023-04-02 18:34:13,716 ADAM: Layer 0 -> dw_min:9.9625e-01  dw_max:1.0039e+00 lr:1.0000e-02
2023-04-02 18:34:13,716 ADAM: Layer 1 -> dw_min:9.9310e-01  dw_max:1.0069e+00 lr:1.0000e-02
2023-04-02 18:34:13,716 ADAM: Layer 2 -> dw_min:9.9249e-01  dw_max:1.0093e+00 lr:1.0000e-02
2023-04-02 18:34:13,716 ADAM: Layer 3 -> dw_min:9.9760e-01  dw_max:1.0023e+00 lr:1.0000e-02
2023-04-02 18:34:13,830 			Learning rate: weights:   1.000e-02    
2023-04-02 18:34:13,831 			Last test performance: 96.21%
2023-04-02 18:34:13,831 ----------------
2023-04-02 18:34:18,365   3   =>  71   		Training 486 pattern with 94.58% 	Forward time: 	 4.40 sec
2023-04-02 18:34:18,365 			Loss:    1.378e-01    			Backward time: 	 0.13 sec 
2023-04-02 18:34:18,365 ADAM: Layer 0 -> dw_min:9.9661e-01  dw_max:1.0034e+00 lr:1.0000e-02
2023-04-02 18:34:18,365 ADAM: Layer 1 -> dw_min:9.9331e-01  dw_max:1.0107e+00 lr:1.0000e-02
2023-04-02 18:34:18,365 ADAM: Layer 2 -> dw_min:9.9211e-01  dw_max:1.0103e+00 lr:1.0000e-02
2023-04-02 18:34:18,366 ADAM: Layer 3 -> dw_min:9.9736e-01  dw_max:1.0027e+00 lr:1.0000e-02
2023-04-02 18:34:18,445 			Learning rate: weights:   1.000e-02    
2023-04-02 18:34:18,445 			Last test performance: 96.21%
2023-04-02 18:34:18,445 ----------------
2023-04-02 18:34:22,979   3   =>  72   		Training 486 pattern with 93.75% 	Forward time: 	 4.40 sec
2023-04-02 18:34:22,979 			Loss:    1.720e-01    			Backward time: 	 0.13 sec 
2023-04-02 18:34:22,979 ADAM: Layer 0 -> dw_min:9.9725e-01  dw_max:1.0041e+00 lr:1.0000e-02
2023-04-02 18:34:22,979 ADAM: Layer 1 -> dw_min:9.9330e-01  dw_max:1.0085e+00 lr:1.0000e-02
2023-04-02 18:34:22,979 ADAM: Layer 2 -> dw_min:9.9107e-01  dw_max:1.0086e+00 lr:1.0000e-02
2023-04-02 18:34:22,979 ADAM: Layer 3 -> dw_min:9.9723e-01  dw_max:1.0031e+00 lr:1.0000e-02
2023-04-02 18:34:22,999 			Learning rate: weights:   1.000e-02    
2023-04-02 18:34:22,999 			Last test performance: 96.21%
2023-04-02 18:34:22,999 ----------------
2023-04-02 18:34:27,536   3   =>  73   		Training 486 pattern with 94.17% 	Forward time: 	 4.40 sec
2023-04-02 18:34:27,536 			Loss:    1.558e-01    			Backward time: 	 0.13 sec 
2023-04-02 18:34:27,536 ADAM: Layer 0 -> dw_min:9.9703e-01  dw_max:1.0045e+00 lr:1.0000e-02
2023-04-02 18:34:27,536 ADAM: Layer 1 -> dw_min:9.9252e-01  dw_max:1.0078e+00 lr:1.0000e-02
2023-04-02 18:34:27,537 ADAM: Layer 2 -> dw_min:9.9167e-01  dw_max:1.0083e+00 lr:1.0000e-02
2023-04-02 18:34:27,537 ADAM: Layer 3 -> dw_min:9.9685e-01  dw_max:1.0044e+00 lr:1.0000e-02
2023-04-02 18:34:27,652 			Learning rate: weights:   1.000e-02    
2023-04-02 18:34:27,653 			Last test performance: 96.21%
2023-04-02 18:34:27,653 ----------------
2023-04-02 18:34:32,188   3   =>  74   		Training 486 pattern with 94.38% 	Forward time: 	 4.40 sec
2023-04-02 18:34:32,188 			Loss:    1.394e-01    			Backward time: 	 0.13 sec 
2023-04-02 18:34:32,188 ADAM: Layer 0 -> dw_min:9.9685e-01  dw_max:1.0046e+00 lr:1.0000e-02
2023-04-02 18:34:32,189 ADAM: Layer 1 -> dw_min:9.9155e-01  dw_max:1.0071e+00 lr:1.0000e-02
2023-04-02 18:34:32,189 ADAM: Layer 2 -> dw_min:9.9217e-01  dw_max:1.0078e+00 lr:1.0000e-02
2023-04-02 18:34:32,189 ADAM: Layer 3 -> dw_min:9.9714e-01  dw_max:1.0038e+00 lr:1.0000e-02
2023-04-02 18:34:32,258 			Learning rate: weights:   1.000e-02    
2023-04-02 18:34:32,258 			Last test performance: 96.21%
2023-04-02 18:34:32,258 ----------------
2023-04-02 18:34:36,792   3   =>  75   		Training 486 pattern with 95.83% 	Forward time: 	 4.40 sec
2023-04-02 18:34:36,792 			Loss:    1.256e-01    			Backward time: 	 0.13 sec 
2023-04-02 18:34:36,792 ADAM: Layer 0 -> dw_min:9.9703e-01  dw_max:1.0058e+00 lr:1.0000e-02
2023-04-02 18:34:36,792 ADAM: Layer 1 -> dw_min:9.9057e-01  dw_max:1.0079e+00 lr:1.0000e-02
2023-04-02 18:34:36,792 ADAM: Layer 2 -> dw_min:9.9194e-01  dw_max:1.0081e+00 lr:1.0000e-02
2023-04-02 18:34:36,793 ADAM: Layer 3 -> dw_min:9.9675e-01  dw_max:1.0037e+00 lr:1.0000e-02
2023-04-02 18:34:36,868 			Learning rate: weights:   1.000e-02    
2023-04-02 18:34:36,868 			Last test performance: 96.21%
2023-04-02 18:34:36,868 ----------------
2023-04-02 18:34:41,402   3   =>  76   		Training 486 pattern with 95.42% 	Forward time: 	 4.40 sec
2023-04-02 18:34:41,403 			Loss:    1.375e-01    			Backward time: 	 0.13 sec 
2023-04-02 18:34:41,403 ADAM: Layer 0 -> dw_min:9.9745e-01  dw_max:1.0052e+00 lr:1.0000e-02
2023-04-02 18:34:41,403 ADAM: Layer 1 -> dw_min:9.9131e-01  dw_max:1.0076e+00 lr:1.0000e-02
2023-04-02 18:34:41,403 ADAM: Layer 2 -> dw_min:9.8969e-01  dw_max:1.0103e+00 lr:1.0000e-02
2023-04-02 18:34:41,403 ADAM: Layer 3 -> dw_min:9.9705e-01  dw_max:1.0030e+00 lr:1.0000e-02
2023-04-02 18:34:41,421 			Learning rate: weights:   1.000e-02    
2023-04-02 18:34:41,421 			Last test performance: 96.21%
2023-04-02 18:34:41,421 ----------------
2023-04-02 18:34:45,954   3   =>  77   		Training 486 pattern with 95.83% 	Forward time: 	 4.40 sec
2023-04-02 18:34:45,955 			Loss:    1.379e-01    			Backward time: 	 0.13 sec 
2023-04-02 18:34:45,955 ADAM: Layer 0 -> dw_min:9.9723e-01  dw_max:1.0049e+00 lr:1.0000e-02
2023-04-02 18:34:45,955 ADAM: Layer 1 -> dw_min:9.9166e-01  dw_max:1.0085e+00 lr:1.0000e-02
2023-04-02 18:34:45,955 ADAM: Layer 2 -> dw_min:9.9065e-01  dw_max:1.0092e+00 lr:1.0000e-02
2023-04-02 18:34:45,955 ADAM: Layer 3 -> dw_min:9.9748e-01  dw_max:1.0032e+00 lr:1.0000e-02
2023-04-02 18:34:45,975 			Learning rate: weights:   1.000e-02    
2023-04-02 18:34:45,975 			Last test performance: 96.21%
2023-04-02 18:34:45,975 ----------------
2023-04-02 18:34:50,510   3   =>  78   		Training 486 pattern with 95.62% 	Forward time: 	 4.40 sec
2023-04-02 18:34:50,510 			Loss:    1.221e-01    			Backward time: 	 0.13 sec 
2023-04-02 18:34:50,510 ADAM: Layer 0 -> dw_min:9.9700e-01  dw_max:1.0042e+00 lr:1.0000e-02
2023-04-02 18:34:50,510 ADAM: Layer 1 -> dw_min:9.9245e-01  dw_max:1.0079e+00 lr:1.0000e-02
2023-04-02 18:34:50,510 ADAM: Layer 2 -> dw_min:9.9122e-01  dw_max:1.0082e+00 lr:1.0000e-02
2023-04-02 18:34:50,510 ADAM: Layer 3 -> dw_min:9.9729e-01  dw_max:1.0030e+00 lr:1.0000e-02
2023-04-02 18:34:50,586 			Learning rate: weights:   1.000e-02    
2023-04-02 18:34:50,586 			Last test performance: 96.21%
2023-04-02 18:34:50,586 ----------------
2023-04-02 18:34:55,121   3   =>  79   		Training 486 pattern with 94.38% 	Forward time: 	 4.40 sec
2023-04-02 18:34:55,121 			Loss:    1.251e-01    			Backward time: 	 0.13 sec 
2023-04-02 18:34:55,121 ADAM: Layer 0 -> dw_min:9.9544e-01  dw_max:1.0045e+00 lr:1.0000e-02
2023-04-02 18:34:55,121 ADAM: Layer 1 -> dw_min:9.9120e-01  dw_max:1.0106e+00 lr:1.0000e-02
2023-04-02 18:34:55,121 ADAM: Layer 2 -> dw_min:9.9161e-01  dw_max:1.0080e+00 lr:1.0000e-02
2023-04-02 18:34:55,121 ADAM: Layer 3 -> dw_min:9.9721e-01  dw_max:1.0028e+00 lr:1.0000e-02
2023-04-02 18:34:55,147 			Learning rate: weights:   1.000e-02    
2023-04-02 18:34:55,147 			Last test performance: 96.21%
2023-04-02 18:34:55,147 ----------------
2023-04-02 18:34:59,679   3   =>  80   		Training 486 pattern with 93.12% 	Forward time: 	 4.40 sec
2023-04-02 18:34:59,679 			Loss:    1.566e-01    			Backward time: 	 0.13 sec 
2023-04-02 18:34:59,680 ADAM: Layer 0 -> dw_min:9.9601e-01  dw_max:1.0054e+00 lr:1.0000e-02
2023-04-02 18:34:59,680 ADAM: Layer 1 -> dw_min:9.9238e-01  dw_max:1.0111e+00 lr:1.0000e-02
2023-04-02 18:34:59,680 ADAM: Layer 2 -> dw_min:9.9243e-01  dw_max:1.0089e+00 lr:1.0000e-02
2023-04-02 18:34:59,680 ADAM: Layer 3 -> dw_min:9.9752e-01  dw_max:1.0040e+00 lr:1.0000e-02
2023-04-02 18:34:59,702 			Learning rate: weights:   1.000e-02    
2023-04-02 18:34:59,702 			Last test performance: 96.21%
2023-04-02 18:34:59,702 ----------------
2023-04-02 18:35:04,237   3   =>  81   		Training 486 pattern with 94.79% 	Forward time: 	 4.40 sec
2023-04-02 18:35:04,237 			Loss:    1.569e-01    			Backward time: 	 0.13 sec 
2023-04-02 18:35:04,238 ADAM: Layer 0 -> dw_min:9.9598e-01  dw_max:1.0039e+00 lr:1.0000e-02
2023-04-02 18:35:04,238 ADAM: Layer 1 -> dw_min:9.9307e-01  dw_max:1.0121e+00 lr:1.0000e-02
2023-04-02 18:35:04,238 ADAM: Layer 2 -> dw_min:9.9257e-01  dw_max:1.0078e+00 lr:1.0000e-02
2023-04-02 18:35:04,238 ADAM: Layer 3 -> dw_min:9.9678e-01  dw_max:1.0044e+00 lr:1.0000e-02
2023-04-02 18:35:04,259 			Learning rate: weights:   1.000e-02    
2023-04-02 18:35:04,259 			Last test performance: 96.21%
2023-04-02 18:35:04,259 ----------------
2023-04-02 18:35:08,793   3   =>  82   		Training 486 pattern with 93.75% 	Forward time: 	 4.40 sec
2023-04-02 18:35:08,793 			Loss:    1.771e-01    			Backward time: 	 0.13 sec 
2023-04-02 18:35:08,794 ADAM: Layer 0 -> dw_min:9.9589e-01  dw_max:1.0037e+00 lr:1.0000e-02
2023-04-02 18:35:08,794 ADAM: Layer 1 -> dw_min:9.9280e-01  dw_max:1.0145e+00 lr:1.0000e-02
2023-04-02 18:35:08,794 ADAM: Layer 2 -> dw_min:9.9068e-01  dw_max:1.0093e+00 lr:1.0000e-02
2023-04-02 18:35:08,794 ADAM: Layer 3 -> dw_min:9.9573e-01  dw_max:1.0041e+00 lr:1.0000e-02
2023-04-02 18:35:08,870 			Learning rate: weights:   1.000e-02    
2023-04-02 18:35:08,870 			Last test performance: 96.21%
2023-04-02 18:35:08,870 ----------------
2023-04-02 18:35:13,403   3   =>  83   		Training 486 pattern with 94.58% 	Forward time: 	 4.40 sec
2023-04-02 18:35:13,403 			Loss:    1.402e-01    			Backward time: 	 0.13 sec 
2023-04-02 18:35:13,404 ADAM: Layer 0 -> dw_min:9.9567e-01  dw_max:1.0043e+00 lr:1.0000e-02
2023-04-02 18:35:13,404 ADAM: Layer 1 -> dw_min:9.9280e-01  dw_max:1.0153e+00 lr:1.0000e-02
2023-04-02 18:35:13,404 ADAM: Layer 2 -> dw_min:9.8978e-01  dw_max:1.0090e+00 lr:1.0000e-02
2023-04-02 18:35:13,404 ADAM: Layer 3 -> dw_min:9.9644e-01  dw_max:1.0031e+00 lr:1.0000e-02
2023-04-02 18:35:13,490 			Learning rate: weights:   1.000e-02    
2023-04-02 18:35:13,490 			Last test performance: 96.21%
2023-04-02 18:35:13,490 ----------------
2023-04-02 18:35:18,025   3   =>  84   		Training 486 pattern with 94.79% 	Forward time: 	 4.40 sec
2023-04-02 18:35:18,025 			Loss:    1.509e-01    			Backward time: 	 0.13 sec 
2023-04-02 18:35:18,025 ADAM: Layer 0 -> dw_min:9.9536e-01  dw_max:1.0042e+00 lr:1.0000e-02
2023-04-02 18:35:18,026 ADAM: Layer 1 -> dw_min:9.9178e-01  dw_max:1.0141e+00 lr:1.0000e-02
2023-04-02 18:35:18,026 ADAM: Layer 2 -> dw_min:9.8860e-01  dw_max:1.0101e+00 lr:1.0000e-02
2023-04-02 18:35:18,026 ADAM: Layer 3 -> dw_min:9.9632e-01  dw_max:1.0031e+00 lr:1.0000e-02
2023-04-02 18:35:18,045 			Learning rate: weights:   1.000e-02    
2023-04-02 18:35:18,046 			Last test performance: 96.21%
2023-04-02 18:35:18,046 ----------------
2023-04-02 18:35:22,579   3   =>  85   		Training 486 pattern with 95.00% 	Forward time: 	 4.40 sec
2023-04-02 18:35:22,579 			Loss:    1.262e-01    			Backward time: 	 0.13 sec 
2023-04-02 18:35:22,580 ADAM: Layer 0 -> dw_min:9.9640e-01  dw_max:1.0031e+00 lr:1.0000e-02
2023-04-02 18:35:22,580 ADAM: Layer 1 -> dw_min:9.9057e-01  dw_max:1.0109e+00 lr:1.0000e-02
2023-04-02 18:35:22,580 ADAM: Layer 2 -> dw_min:9.8822e-01  dw_max:1.0093e+00 lr:1.0000e-02
2023-04-02 18:35:22,580 ADAM: Layer 3 -> dw_min:9.9655e-01  dw_max:1.0030e+00 lr:1.0000e-02
2023-04-02 18:35:22,598 			Learning rate: weights:   1.000e-02    
2023-04-02 18:35:22,598 			Last test performance: 96.21%
2023-04-02 18:35:22,598 ----------------
2023-04-02 18:35:27,134   3   =>  86   		Training 486 pattern with 96.88% 	Forward time: 	 4.40 sec
2023-04-02 18:35:27,134 			Loss:    9.752e-02    			Backward time: 	 0.13 sec 
2023-04-02 18:35:27,135 ADAM: Layer 0 -> dw_min:9.9626e-01  dw_max:1.0033e+00 lr:1.0000e-02
2023-04-02 18:35:27,135 ADAM: Layer 1 -> dw_min:9.9000e-01  dw_max:1.0110e+00 lr:1.0000e-02
2023-04-02 18:35:27,135 ADAM: Layer 2 -> dw_min:9.8674e-01  dw_max:1.0092e+00 lr:1.0000e-02
2023-04-02 18:35:27,135 ADAM: Layer 3 -> dw_min:9.9710e-01  dw_max:1.0027e+00 lr:1.0000e-02
2023-04-02 18:35:27,154 			Learning rate: weights:   1.000e-02    
2023-04-02 18:35:27,154 			Last test performance: 96.21%
2023-04-02 18:35:27,154 ----------------
2023-04-02 18:35:31,690   3   =>  87   		Training 486 pattern with 93.96% 	Forward time: 	 4.40 sec
2023-04-02 18:35:31,690 			Loss:    1.503e-01    			Backward time: 	 0.13 sec 
2023-04-02 18:35:31,690 ADAM: Layer 0 -> dw_min:9.9645e-01  dw_max:1.0043e+00 lr:1.0000e-02
2023-04-02 18:35:31,690 ADAM: Layer 1 -> dw_min:9.9097e-01  dw_max:1.0132e+00 lr:1.0000e-02
2023-04-02 18:35:31,690 ADAM: Layer 2 -> dw_min:9.8819e-01  dw_max:1.0109e+00 lr:1.0000e-02
2023-04-02 18:35:31,691 ADAM: Layer 3 -> dw_min:9.9626e-01  dw_max:1.0027e+00 lr:1.0000e-02
2023-04-02 18:35:31,709 			Learning rate: weights:   1.000e-02    
2023-04-02 18:35:31,710 			Last test performance: 96.21%
2023-04-02 18:35:31,710 ----------------
2023-04-02 18:35:36,243   3   =>  88   		Training 486 pattern with 94.38% 	Forward time: 	 4.40 sec
2023-04-02 18:35:36,243 			Loss:    1.315e-01    			Backward time: 	 0.13 sec 
2023-04-02 18:35:36,243 ADAM: Layer 0 -> dw_min:9.9658e-01  dw_max:1.0045e+00 lr:1.0000e-02
2023-04-02 18:35:36,243 ADAM: Layer 1 -> dw_min:9.9202e-01  dw_max:1.0109e+00 lr:1.0000e-02
2023-04-02 18:35:36,244 ADAM: Layer 2 -> dw_min:9.8876e-01  dw_max:1.0123e+00 lr:1.0000e-02
2023-04-02 18:35:36,244 ADAM: Layer 3 -> dw_min:9.9592e-01  dw_max:1.0036e+00 lr:1.0000e-02
2023-04-02 18:35:36,321 			Learning rate: weights:   1.000e-02    
2023-04-02 18:35:36,321 			Last test performance: 96.21%
2023-04-02 18:35:36,321 ----------------
2023-04-02 18:35:40,856   3   =>  89   		Training 486 pattern with 94.38% 	Forward time: 	 4.40 sec
2023-04-02 18:35:40,856 			Loss:    1.563e-01    			Backward time: 	 0.13 sec 
2023-04-02 18:35:40,857 ADAM: Layer 0 -> dw_min:9.9649e-01  dw_max:1.0045e+00 lr:1.0000e-02
2023-04-02 18:35:40,857 ADAM: Layer 1 -> dw_min:9.8957e-01  dw_max:1.0076e+00 lr:1.0000e-02
2023-04-02 18:35:40,857 ADAM: Layer 2 -> dw_min:9.8868e-01  dw_max:1.0112e+00 lr:1.0000e-02
2023-04-02 18:35:40,857 ADAM: Layer 3 -> dw_min:9.9561e-01  dw_max:1.0034e+00 lr:1.0000e-02
2023-04-02 18:35:40,933 			Learning rate: weights:   1.000e-02    
2023-04-02 18:35:40,933 			Last test performance: 96.21%
2023-04-02 18:35:40,933 ----------------
2023-04-02 18:35:45,467   3   =>  90   		Training 486 pattern with 95.00% 	Forward time: 	 4.40 sec
2023-04-02 18:35:45,467 			Loss:    1.418e-01    			Backward time: 	 0.13 sec 
2023-04-02 18:35:45,467 ADAM: Layer 0 -> dw_min:9.9615e-01  dw_max:1.0049e+00 lr:1.0000e-02
2023-04-02 18:35:45,468 ADAM: Layer 1 -> dw_min:9.8937e-01  dw_max:1.0062e+00 lr:1.0000e-02
2023-04-02 18:35:45,468 ADAM: Layer 2 -> dw_min:9.8984e-01  dw_max:1.0101e+00 lr:1.0000e-02
2023-04-02 18:35:45,468 ADAM: Layer 3 -> dw_min:9.9526e-01  dw_max:1.0033e+00 lr:1.0000e-02
2023-04-02 18:35:45,574 			Learning rate: weights:   1.000e-02    
2023-04-02 18:35:45,574 			Last test performance: 96.21%
2023-04-02 18:35:45,574 ----------------
2023-04-02 18:35:50,108   3   =>  91   		Training 486 pattern with 95.00% 	Forward time: 	 4.40 sec
2023-04-02 18:35:50,108 			Loss:    1.326e-01    			Backward time: 	 0.13 sec 
2023-04-02 18:35:50,108 ADAM: Layer 0 -> dw_min:9.9693e-01  dw_max:1.0045e+00 lr:1.0000e-02
2023-04-02 18:35:50,108 ADAM: Layer 1 -> dw_min:9.9116e-01  dw_max:1.0072e+00 lr:1.0000e-02
2023-04-02 18:35:50,109 ADAM: Layer 2 -> dw_min:9.9115e-01  dw_max:1.0093e+00 lr:1.0000e-02
2023-04-02 18:35:50,109 ADAM: Layer 3 -> dw_min:9.9506e-01  dw_max:1.0029e+00 lr:1.0000e-02
2023-04-02 18:35:50,159 			Learning rate: weights:   1.000e-02    
2023-04-02 18:35:50,159 			Last test performance: 96.21%
2023-04-02 18:35:50,159 ----------------
2023-04-02 18:35:54,694   3   =>  92   		Training 486 pattern with 95.62% 	Forward time: 	 4.40 sec
2023-04-02 18:35:54,694 			Loss:    1.168e-01    			Backward time: 	 0.13 sec 
2023-04-02 18:35:54,694 ADAM: Layer 0 -> dw_min:9.9692e-01  dw_max:1.0049e+00 lr:1.0000e-02
2023-04-02 18:35:54,694 ADAM: Layer 1 -> dw_min:9.9073e-01  dw_max:1.0070e+00 lr:1.0000e-02
2023-04-02 18:35:54,694 ADAM: Layer 2 -> dw_min:9.9160e-01  dw_max:1.0090e+00 lr:1.0000e-02
2023-04-02 18:35:54,694 ADAM: Layer 3 -> dw_min:9.9590e-01  dw_max:1.0027e+00 lr:1.0000e-02
2023-04-02 18:35:54,735 			Learning rate: weights:   1.000e-02    
2023-04-02 18:35:54,735 			Last test performance: 96.21%
2023-04-02 18:35:54,735 ----------------
2023-04-02 18:35:59,269   3   =>  93   		Training 486 pattern with 92.50% 	Forward time: 	 4.40 sec
2023-04-02 18:35:59,269 			Loss:    1.835e-01    			Backward time: 	 0.13 sec 
2023-04-02 18:35:59,269 ADAM: Layer 0 -> dw_min:9.9598e-01  dw_max:1.0055e+00 lr:1.0000e-02
2023-04-02 18:35:59,269 ADAM: Layer 1 -> dw_min:9.8979e-01  dw_max:1.0081e+00 lr:1.0000e-02
2023-04-02 18:35:59,269 ADAM: Layer 2 -> dw_min:9.8975e-01  dw_max:1.0090e+00 lr:1.0000e-02
2023-04-02 18:35:59,269 ADAM: Layer 3 -> dw_min:9.9670e-01  dw_max:1.0032e+00 lr:1.0000e-02
2023-04-02 18:35:59,289 			Learning rate: weights:   1.000e-02    
2023-04-02 18:35:59,289 			Last test performance: 96.21%
2023-04-02 18:35:59,289 ----------------
2023-04-02 18:36:03,824   3   =>  94   		Training 486 pattern with 95.21% 	Forward time: 	 4.40 sec
2023-04-02 18:36:03,824 			Loss:    1.328e-01    			Backward time: 	 0.13 sec 
2023-04-02 18:36:03,824 ADAM: Layer 0 -> dw_min:9.9592e-01  dw_max:1.0054e+00 lr:1.0000e-02
2023-04-02 18:36:03,824 ADAM: Layer 1 -> dw_min:9.8940e-01  dw_max:1.0098e+00 lr:1.0000e-02
2023-04-02 18:36:03,824 ADAM: Layer 2 -> dw_min:9.8939e-01  dw_max:1.0084e+00 lr:1.0000e-02
2023-04-02 18:36:03,824 ADAM: Layer 3 -> dw_min:9.9633e-01  dw_max:1.0031e+00 lr:1.0000e-02
2023-04-02 18:36:03,877 			Learning rate: weights:   1.000e-02    
2023-04-02 18:36:03,877 			Last test performance: 96.21%
2023-04-02 18:36:03,877 ----------------
2023-04-02 18:36:08,411   3   =>  95   		Training 486 pattern with 93.96% 	Forward time: 	 4.40 sec
2023-04-02 18:36:08,411 			Loss:    1.699e-01    			Backward time: 	 0.13 sec 
2023-04-02 18:36:08,412 ADAM: Layer 0 -> dw_min:9.9589e-01  dw_max:1.0043e+00 lr:1.0000e-02
2023-04-02 18:36:08,412 ADAM: Layer 1 -> dw_min:9.9003e-01  dw_max:1.0100e+00 lr:1.0000e-02
2023-04-02 18:36:08,412 ADAM: Layer 2 -> dw_min:9.8975e-01  dw_max:1.0092e+00 lr:1.0000e-02
2023-04-02 18:36:08,412 ADAM: Layer 3 -> dw_min:9.9653e-01  dw_max:1.0030e+00 lr:1.0000e-02
2023-04-02 18:36:08,486 			Learning rate: weights:   1.000e-02    
2023-04-02 18:36:08,487 			Last test performance: 96.21%
2023-04-02 18:36:08,487 ----------------
2023-04-02 18:36:13,021   3   =>  96   		Training 486 pattern with 94.38% 	Forward time: 	 4.40 sec
2023-04-02 18:36:13,021 			Loss:    1.269e-01    			Backward time: 	 0.13 sec 
2023-04-02 18:36:13,021 ADAM: Layer 0 -> dw_min:9.9545e-01  dw_max:1.0049e+00 lr:1.0000e-02
2023-04-02 18:36:13,022 ADAM: Layer 1 -> dw_min:9.9060e-01  dw_max:1.0119e+00 lr:1.0000e-02
2023-04-02 18:36:13,022 ADAM: Layer 2 -> dw_min:9.8768e-01  dw_max:1.0101e+00 lr:1.0000e-02
2023-04-02 18:36:13,022 ADAM: Layer 3 -> dw_min:9.9705e-01  dw_max:1.0031e+00 lr:1.0000e-02
2023-04-02 18:36:13,129 			Learning rate: weights:   1.000e-02    
2023-04-02 18:36:13,129 			Last test performance: 96.21%
2023-04-02 18:36:13,129 ----------------
2023-04-02 18:36:17,663   3   =>  97   		Training 486 pattern with 93.75% 	Forward time: 	 4.40 sec
2023-04-02 18:36:17,663 			Loss:    1.439e-01    			Backward time: 	 0.13 sec 
2023-04-02 18:36:17,663 ADAM: Layer 0 -> dw_min:9.9558e-01  dw_max:1.0046e+00 lr:1.0000e-02
2023-04-02 18:36:17,664 ADAM: Layer 1 -> dw_min:9.9095e-01  dw_max:1.0118e+00 lr:1.0000e-02
2023-04-02 18:36:17,664 ADAM: Layer 2 -> dw_min:9.8963e-01  dw_max:1.0120e+00 lr:1.0000e-02
2023-04-02 18:36:17,664 ADAM: Layer 3 -> dw_min:9.9650e-01  dw_max:1.0038e+00 lr:1.0000e-02
2023-04-02 18:36:17,753 			Learning rate: weights:   1.000e-02    
2023-04-02 18:36:17,753 			Last test performance: 96.21%
2023-04-02 18:36:17,753 ----------------
2023-04-02 18:36:22,287   3   =>  98   		Training 486 pattern with 95.00% 	Forward time: 	 4.40 sec
2023-04-02 18:36:22,287 			Loss:    1.404e-01    			Backward time: 	 0.13 sec 
2023-04-02 18:36:22,288 ADAM: Layer 0 -> dw_min:9.9536e-01  dw_max:1.0049e+00 lr:1.0000e-02
2023-04-02 18:36:22,288 ADAM: Layer 1 -> dw_min:9.9065e-01  dw_max:1.0123e+00 lr:1.0000e-02
2023-04-02 18:36:22,288 ADAM: Layer 2 -> dw_min:9.8978e-01  dw_max:1.0109e+00 lr:1.0000e-02
2023-04-02 18:36:22,288 ADAM: Layer 3 -> dw_min:9.9667e-01  dw_max:1.0037e+00 lr:1.0000e-02
2023-04-02 18:36:22,370 			Learning rate: weights:   1.000e-02    
2023-04-02 18:36:22,370 			Last test performance: 96.21%
2023-04-02 18:36:22,370 ----------------
2023-04-02 18:36:26,907   3   =>  99   		Training 486 pattern with 96.67% 	Forward time: 	 4.40 sec
2023-04-02 18:36:26,907 			Loss:    1.039e-01    			Backward time: 	 0.13 sec 
2023-04-02 18:36:26,907 ADAM: Layer 0 -> dw_min:9.9542e-01  dw_max:1.0044e+00 lr:1.0000e-02
2023-04-02 18:36:26,907 ADAM: Layer 1 -> dw_min:9.9099e-01  dw_max:1.0101e+00 lr:1.0000e-02
2023-04-02 18:36:26,907 ADAM: Layer 2 -> dw_min:9.9002e-01  dw_max:1.0106e+00 lr:1.0000e-02
2023-04-02 18:36:26,907 ADAM: Layer 3 -> dw_min:9.9624e-01  dw_max:1.0033e+00 lr:1.0000e-02
2023-04-02 18:36:26,973 			Learning rate: weights:   1.000e-02    
2023-04-02 18:36:26,973 			Last test performance: 96.21%
2023-04-02 18:36:26,973 ----------------
2023-04-02 18:36:31,509   3   => 100   		Training 486 pattern with 93.54% 	Forward time: 	 4.40 sec
2023-04-02 18:36:31,509 			Loss:    1.561e-01    			Backward time: 	 0.13 sec 
2023-04-02 18:36:31,509 ADAM: Layer 0 -> dw_min:9.9567e-01  dw_max:1.0039e+00 lr:1.0000e-02
2023-04-02 18:36:31,509 ADAM: Layer 1 -> dw_min:9.8969e-01  dw_max:1.0081e+00 lr:1.0000e-02
2023-04-02 18:36:31,509 ADAM: Layer 2 -> dw_min:9.8734e-01  dw_max:1.0110e+00 lr:1.0000e-02
2023-04-02 18:36:31,509 ADAM: Layer 3 -> dw_min:9.9683e-01  dw_max:1.0033e+00 lr:1.0000e-02
2023-04-02 18:36:31,590 			Learning rate: weights:   1.000e-02    
2023-04-02 18:36:31,590 			Last test performance: 96.21%
2023-04-02 18:36:31,590 ----------------
2023-04-02 18:36:36,124   3   => 101   		Training 486 pattern with 94.58% 	Forward time: 	 4.40 sec
2023-04-02 18:36:36,124 			Loss:    1.312e-01    			Backward time: 	 0.13 sec 
2023-04-02 18:36:36,125 ADAM: Layer 0 -> dw_min:9.9527e-01  dw_max:1.0037e+00 lr:1.0000e-02
2023-04-02 18:36:36,125 ADAM: Layer 1 -> dw_min:9.8989e-01  dw_max:1.0073e+00 lr:1.0000e-02
2023-04-02 18:36:36,125 ADAM: Layer 2 -> dw_min:9.8627e-01  dw_max:1.0109e+00 lr:1.0000e-02
2023-04-02 18:36:36,125 ADAM: Layer 3 -> dw_min:9.9758e-01  dw_max:1.0030e+00 lr:1.0000e-02
2023-04-02 18:36:36,296 			Learning rate: weights:   1.000e-02    
2023-04-02 18:36:36,296 			Last test performance: 96.21%
2023-04-02 18:36:36,296 ----------------
2023-04-02 18:36:40,831   3   => 102   		Training 486 pattern with 92.08% 	Forward time: 	 4.40 sec
2023-04-02 18:36:40,831 			Loss:    2.006e-01    			Backward time: 	 0.13 sec 
2023-04-02 18:36:40,831 ADAM: Layer 0 -> dw_min:9.9582e-01  dw_max:1.0035e+00 lr:1.0000e-02
2023-04-02 18:36:40,831 ADAM: Layer 1 -> dw_min:9.9009e-01  dw_max:1.0084e+00 lr:1.0000e-02
2023-04-02 18:36:40,831 ADAM: Layer 2 -> dw_min:9.8888e-01  dw_max:1.0101e+00 lr:1.0000e-02
2023-04-02 18:36:40,831 ADAM: Layer 3 -> dw_min:9.9710e-01  dw_max:1.0024e+00 lr:1.0000e-02
2023-04-02 18:36:40,905 			Learning rate: weights:   1.000e-02    
2023-04-02 18:36:40,906 			Last test performance: 96.21%
2023-04-02 18:36:40,906 ----------------
2023-04-02 18:36:45,439   3   => 103   		Training 486 pattern with 95.42% 	Forward time: 	 4.40 sec
2023-04-02 18:36:45,439 			Loss:    1.098e-01    			Backward time: 	 0.13 sec 
2023-04-02 18:36:45,439 ADAM: Layer 0 -> dw_min:9.9578e-01  dw_max:1.0054e+00 lr:1.0000e-02
2023-04-02 18:36:45,440 ADAM: Layer 1 -> dw_min:9.8819e-01  dw_max:1.0083e+00 lr:1.0000e-02
2023-04-02 18:36:45,440 ADAM: Layer 2 -> dw_min:9.8926e-01  dw_max:1.0102e+00 lr:1.0000e-02
2023-04-02 18:36:45,440 ADAM: Layer 3 -> dw_min:9.9758e-01  dw_max:1.0027e+00 lr:1.0000e-02
2023-04-02 18:36:45,460 			Learning rate: weights:   1.000e-02    
2023-04-02 18:36:45,460 			Last test performance: 96.21%
2023-04-02 18:36:45,460 ----------------
2023-04-02 18:36:49,993   3   => 104   		Training 486 pattern with 95.21% 	Forward time: 	 4.40 sec
2023-04-02 18:36:49,993 			Loss:    1.054e-01    			Backward time: 	 0.13 sec 
2023-04-02 18:36:49,993 ADAM: Layer 0 -> dw_min:9.9627e-01  dw_max:1.0053e+00 lr:1.0000e-02
2023-04-02 18:36:49,993 ADAM: Layer 1 -> dw_min:9.8610e-01  dw_max:1.0111e+00 lr:1.0000e-02
2023-04-02 18:36:49,993 ADAM: Layer 2 -> dw_min:9.9045e-01  dw_max:1.0093e+00 lr:1.0000e-02
2023-04-02 18:36:49,994 ADAM: Layer 3 -> dw_min:9.9718e-01  dw_max:1.0024e+00 lr:1.0000e-02
2023-04-02 18:36:50,019 			Learning rate: weights:   1.000e-02    
2023-04-02 18:36:50,019 			Last test performance: 96.21%
2023-04-02 18:36:50,019 ----------------
2023-04-02 18:36:54,553   3   => 105   		Training 486 pattern with 94.38% 	Forward time: 	 4.40 sec
2023-04-02 18:36:54,553 			Loss:    1.506e-01    			Backward time: 	 0.13 sec 
2023-04-02 18:36:54,553 ADAM: Layer 0 -> dw_min:9.9647e-01  dw_max:1.0051e+00 lr:1.0000e-02
2023-04-02 18:36:54,553 ADAM: Layer 1 -> dw_min:9.8791e-01  dw_max:1.0087e+00 lr:1.0000e-02
2023-04-02 18:36:54,553 ADAM: Layer 2 -> dw_min:9.8998e-01  dw_max:1.0096e+00 lr:1.0000e-02
2023-04-02 18:36:54,553 ADAM: Layer 3 -> dw_min:9.9625e-01  dw_max:1.0023e+00 lr:1.0000e-02
2023-04-02 18:36:54,630 			Learning rate: weights:   1.000e-02    
2023-04-02 18:36:54,630 			Last test performance: 96.21%
2023-04-02 18:36:54,630 ----------------
2023-04-02 18:36:59,162   3   => 106   		Training 486 pattern with 95.62% 	Forward time: 	 4.40 sec
2023-04-02 18:36:59,162 			Loss:    1.143e-01    			Backward time: 	 0.13 sec 
2023-04-02 18:36:59,162 ADAM: Layer 0 -> dw_min:9.9661e-01  dw_max:1.0050e+00 lr:1.0000e-02
2023-04-02 18:36:59,162 ADAM: Layer 1 -> dw_min:9.8735e-01  dw_max:1.0079e+00 lr:1.0000e-02
2023-04-02 18:36:59,162 ADAM: Layer 2 -> dw_min:9.9086e-01  dw_max:1.0086e+00 lr:1.0000e-02
2023-04-02 18:36:59,162 ADAM: Layer 3 -> dw_min:9.9539e-01  dw_max:1.0021e+00 lr:1.0000e-02
2023-04-02 18:36:59,238 			Learning rate: weights:   1.000e-02    
2023-04-02 18:36:59,238 			Last test performance: 96.21%
2023-04-02 18:36:59,238 ----------------
2023-04-02 18:37:03,773   3   => 107   		Training 486 pattern with 94.38% 	Forward time: 	 4.40 sec
2023-04-02 18:37:03,773 			Loss:    1.394e-01    			Backward time: 	 0.13 sec 
2023-04-02 18:37:03,773 ADAM: Layer 0 -> dw_min:9.9668e-01  dw_max:1.0046e+00 lr:1.0000e-02
2023-04-02 18:37:03,773 ADAM: Layer 1 -> dw_min:9.8906e-01  dw_max:1.0079e+00 lr:1.0000e-02
2023-04-02 18:37:03,773 ADAM: Layer 2 -> dw_min:9.9090e-01  dw_max:1.0094e+00 lr:1.0000e-02
2023-04-02 18:37:03,774 ADAM: Layer 3 -> dw_min:9.9548e-01  dw_max:1.0024e+00 lr:1.0000e-02
2023-04-02 18:37:03,791 			Learning rate: weights:   1.000e-02    
2023-04-02 18:37:03,791 			Last test performance: 96.21%
2023-04-02 18:37:03,791 ----------------
2023-04-02 18:37:08,324   3   => 108   		Training 486 pattern with 95.00% 	Forward time: 	 4.40 sec
2023-04-02 18:37:08,324 			Loss:    1.356e-01    			Backward time: 	 0.13 sec 
2023-04-02 18:37:08,324 ADAM: Layer 0 -> dw_min:9.9672e-01  dw_max:1.0043e+00 lr:1.0000e-02
2023-04-02 18:37:08,324 ADAM: Layer 1 -> dw_min:9.8831e-01  dw_max:1.0069e+00 lr:1.0000e-02
2023-04-02 18:37:08,325 ADAM: Layer 2 -> dw_min:9.9145e-01  dw_max:1.0088e+00 lr:1.0000e-02
2023-04-02 18:37:08,325 ADAM: Layer 3 -> dw_min:9.9576e-01  dw_max:1.0031e+00 lr:1.0000e-02
2023-04-02 18:37:08,345 			Learning rate: weights:   1.000e-02    
2023-04-02 18:37:08,345 			Last test performance: 96.21%
2023-04-02 18:37:08,345 ----------------
2023-04-02 18:37:12,879   3   => 109   		Training 486 pattern with 96.46% 	Forward time: 	 4.40 sec
2023-04-02 18:37:12,879 			Loss:    8.103e-02    			Backward time: 	 0.13 sec 
2023-04-02 18:37:12,879 ADAM: Layer 0 -> dw_min:9.9668e-01  dw_max:1.0037e+00 lr:1.0000e-02
2023-04-02 18:37:12,879 ADAM: Layer 1 -> dw_min:9.9051e-01  dw_max:1.0078e+00 lr:1.0000e-02
2023-04-02 18:37:12,879 ADAM: Layer 2 -> dw_min:9.9249e-01  dw_max:1.0080e+00 lr:1.0000e-02
2023-04-02 18:37:12,879 ADAM: Layer 3 -> dw_min:9.9706e-01  dw_max:1.0032e+00 lr:1.0000e-02
2023-04-02 18:37:12,966 			Learning rate: weights:   1.000e-02    
2023-04-02 18:37:12,966 			Last test performance: 96.21%
2023-04-02 18:37:12,966 ----------------
2023-04-02 18:37:17,500   3   => 110   		Training 486 pattern with 94.58% 	Forward time: 	 4.40 sec
2023-04-02 18:37:17,500 			Loss:    1.666e-01    			Backward time: 	 0.13 sec 
2023-04-02 18:37:17,500 ADAM: Layer 0 -> dw_min:9.9624e-01  dw_max:1.0043e+00 lr:1.0000e-02
2023-04-02 18:37:17,501 ADAM: Layer 1 -> dw_min:9.9196e-01  dw_max:1.0075e+00 lr:1.0000e-02
2023-04-02 18:37:17,501 ADAM: Layer 2 -> dw_min:9.9087e-01  dw_max:1.0097e+00 lr:1.0000e-02
2023-04-02 18:37:17,501 ADAM: Layer 3 -> dw_min:9.9701e-01  dw_max:1.0023e+00 lr:1.0000e-02
2023-04-02 18:37:17,525 			Learning rate: weights:   1.000e-02    
2023-04-02 18:37:17,525 			Last test performance: 96.21%
2023-04-02 18:37:17,525 ----------------
2023-04-02 18:37:22,057   3   => 111   		Training 486 pattern with 94.79% 	Forward time: 	 4.40 sec
2023-04-02 18:37:22,057 			Loss:    1.493e-01    			Backward time: 	 0.13 sec 
2023-04-02 18:37:22,058 ADAM: Layer 0 -> dw_min:9.9563e-01  dw_max:1.0044e+00 lr:1.0000e-02
2023-04-02 18:37:22,058 ADAM: Layer 1 -> dw_min:9.9313e-01  dw_max:1.0063e+00 lr:1.0000e-02
2023-04-02 18:37:22,058 ADAM: Layer 2 -> dw_min:9.9191e-01  dw_max:1.0091e+00 lr:1.0000e-02
2023-04-02 18:37:22,058 ADAM: Layer 3 -> dw_min:9.9666e-01  dw_max:1.0027e+00 lr:1.0000e-02
2023-04-02 18:37:22,155 			Learning rate: weights:   1.000e-02    
2023-04-02 18:37:22,155 			Last test performance: 96.21%
2023-04-02 18:37:22,155 ----------------
2023-04-02 18:37:26,692   3   => 112   		Training 486 pattern with 93.96% 	Forward time: 	 4.40 sec
2023-04-02 18:37:26,692 			Loss:    1.525e-01    			Backward time: 	 0.13 sec 
2023-04-02 18:37:26,692 ADAM: Layer 0 -> dw_min:9.9531e-01  dw_max:1.0050e+00 lr:1.0000e-02
2023-04-02 18:37:26,692 ADAM: Layer 1 -> dw_min:9.9352e-01  dw_max:1.0061e+00 lr:1.0000e-02
2023-04-02 18:37:26,692 ADAM: Layer 2 -> dw_min:9.9037e-01  dw_max:1.0085e+00 lr:1.0000e-02
2023-04-02 18:37:26,693 ADAM: Layer 3 -> dw_min:9.9682e-01  dw_max:1.0028e+00 lr:1.0000e-02
2023-04-02 18:37:26,714 			Learning rate: weights:   1.000e-02    
2023-04-02 18:37:26,714 			Last test performance: 96.21%
2023-04-02 18:37:26,714 ----------------
2023-04-02 18:37:31,251   3   => 113   		Training 486 pattern with 95.42% 	Forward time: 	 4.40 sec
2023-04-02 18:37:31,251 			Loss:    1.292e-01    			Backward time: 	 0.13 sec 
2023-04-02 18:37:31,251 ADAM: Layer 0 -> dw_min:9.9560e-01  dw_max:1.0052e+00 lr:1.0000e-02
2023-04-02 18:37:31,251 ADAM: Layer 1 -> dw_min:9.9369e-01  dw_max:1.0068e+00 lr:1.0000e-02
2023-04-02 18:37:31,251 ADAM: Layer 2 -> dw_min:9.9154e-01  dw_max:1.0096e+00 lr:1.0000e-02
2023-04-02 18:37:31,251 ADAM: Layer 3 -> dw_min:9.9734e-01  dw_max:1.0024e+00 lr:1.0000e-02
2023-04-02 18:37:31,340 			Learning rate: weights:   1.000e-02    
2023-04-02 18:37:31,340 			Last test performance: 96.21%
2023-04-02 18:37:31,340 ----------------
2023-04-02 18:37:35,874   3   => 114   		Training 486 pattern with 93.96% 	Forward time: 	 4.40 sec
2023-04-02 18:37:35,875 			Loss:    1.715e-01    			Backward time: 	 0.13 sec 
2023-04-02 18:37:35,875 ADAM: Layer 0 -> dw_min:9.9660e-01  dw_max:1.0039e+00 lr:1.0000e-02
2023-04-02 18:37:35,875 ADAM: Layer 1 -> dw_min:9.9293e-01  dw_max:1.0056e+00 lr:1.0000e-02
2023-04-02 18:37:35,875 ADAM: Layer 2 -> dw_min:9.9150e-01  dw_max:1.0090e+00 lr:1.0000e-02
2023-04-02 18:37:35,875 ADAM: Layer 3 -> dw_min:9.9759e-01  dw_max:1.0029e+00 lr:1.0000e-02
2023-04-02 18:37:35,948 			Learning rate: weights:   1.000e-02    
2023-04-02 18:37:35,948 			Last test performance: 96.21%
2023-04-02 18:37:35,948 ----------------
2023-04-02 18:37:40,484   3   => 115   		Training 486 pattern with 93.54% 	Forward time: 	 4.40 sec
2023-04-02 18:37:40,484 			Loss:    1.678e-01    			Backward time: 	 0.13 sec 
2023-04-02 18:37:40,484 ADAM: Layer 0 -> dw_min:9.9638e-01  dw_max:1.0043e+00 lr:1.0000e-02
2023-04-02 18:37:40,484 ADAM: Layer 1 -> dw_min:9.9291e-01  dw_max:1.0067e+00 lr:1.0000e-02
2023-04-02 18:37:40,484 ADAM: Layer 2 -> dw_min:9.9132e-01  dw_max:1.0078e+00 lr:1.0000e-02
2023-04-02 18:37:40,484 ADAM: Layer 3 -> dw_min:9.9735e-01  dw_max:1.0028e+00 lr:1.0000e-02
2023-04-02 18:37:40,560 			Learning rate: weights:   1.000e-02    
2023-04-02 18:37:40,561 			Last test performance: 96.21%
2023-04-02 18:37:40,561 ----------------
2023-04-02 18:37:45,095   3   => 116   		Training 486 pattern with 95.00% 	Forward time: 	 4.40 sec
2023-04-02 18:37:45,095 			Loss:    1.267e-01    			Backward time: 	 0.13 sec 
2023-04-02 18:37:45,095 ADAM: Layer 0 -> dw_min:9.9631e-01  dw_max:1.0044e+00 lr:1.0000e-02
2023-04-02 18:37:45,096 ADAM: Layer 1 -> dw_min:9.9222e-01  dw_max:1.0068e+00 lr:1.0000e-02
2023-04-02 18:37:45,096 ADAM: Layer 2 -> dw_min:9.9160e-01  dw_max:1.0086e+00 lr:1.0000e-02
2023-04-02 18:37:45,096 ADAM: Layer 3 -> dw_min:9.9737e-01  dw_max:1.0029e+00 lr:1.0000e-02
2023-04-02 18:37:45,123 			Learning rate: weights:   1.000e-02    
2023-04-02 18:37:45,123 			Last test performance: 96.21%
2023-04-02 18:37:45,123 ----------------
2023-04-02 18:37:49,656   3   => 117   		Training 486 pattern with 95.21% 	Forward time: 	 4.40 sec
2023-04-02 18:37:49,657 			Loss:    1.263e-01    			Backward time: 	 0.13 sec 
2023-04-02 18:37:49,657 ADAM: Layer 0 -> dw_min:9.9681e-01  dw_max:1.0044e+00 lr:1.0000e-02
2023-04-02 18:37:49,657 ADAM: Layer 1 -> dw_min:9.9324e-01  dw_max:1.0076e+00 lr:1.0000e-02
2023-04-02 18:37:49,657 ADAM: Layer 2 -> dw_min:9.9168e-01  dw_max:1.0093e+00 lr:1.0000e-02
2023-04-02 18:37:49,657 ADAM: Layer 3 -> dw_min:9.9718e-01  dw_max:1.0029e+00 lr:1.0000e-02
2023-04-02 18:37:49,751 			Learning rate: weights:   1.000e-02    
2023-04-02 18:37:49,751 			Last test performance: 96.21%
2023-04-02 18:37:49,751 ----------------
2023-04-02 18:37:54,284   3   => 118   		Training 486 pattern with 94.58% 	Forward time: 	 4.40 sec
2023-04-02 18:37:54,284 			Loss:    1.463e-01    			Backward time: 	 0.13 sec 
2023-04-02 18:37:54,284 ADAM: Layer 0 -> dw_min:9.9660e-01  dw_max:1.0040e+00 lr:1.0000e-02
2023-04-02 18:37:54,284 ADAM: Layer 1 -> dw_min:9.9298e-01  dw_max:1.0090e+00 lr:1.0000e-02
2023-04-02 18:37:54,285 ADAM: Layer 2 -> dw_min:9.9079e-01  dw_max:1.0085e+00 lr:1.0000e-02
2023-04-02 18:37:54,285 ADAM: Layer 3 -> dw_min:9.9743e-01  dw_max:1.0022e+00 lr:1.0000e-02
2023-04-02 18:37:54,360 			Learning rate: weights:   1.000e-02    
2023-04-02 18:37:54,360 			Last test performance: 96.21%
2023-04-02 18:37:54,360 ----------------
2023-04-02 18:37:58,894   3   => 119   		Training 486 pattern with 96.67% 	Forward time: 	 4.40 sec
2023-04-02 18:37:58,894 			Loss:    9.610e-02    			Backward time: 	 0.13 sec 
2023-04-02 18:37:58,894 ADAM: Layer 0 -> dw_min:9.9691e-01  dw_max:1.0036e+00 lr:1.0000e-02
2023-04-02 18:37:58,894 ADAM: Layer 1 -> dw_min:9.9290e-01  dw_max:1.0071e+00 lr:1.0000e-02
2023-04-02 18:37:58,894 ADAM: Layer 2 -> dw_min:9.9174e-01  dw_max:1.0089e+00 lr:1.0000e-02
2023-04-02 18:37:58,895 ADAM: Layer 3 -> dw_min:9.9733e-01  dw_max:1.0024e+00 lr:1.0000e-02
2023-04-02 18:37:58,912 			Learning rate: weights:   1.000e-02    
2023-04-02 18:37:58,912 			Last test performance: 96.21%
2023-04-02 18:37:58,912 ----------------
2023-04-02 18:38:03,447   3   => 120   		Training 486 pattern with 95.21% 	Forward time: 	 4.40 sec
2023-04-02 18:38:03,447 			Loss:    1.303e-01    			Backward time: 	 0.13 sec 
2023-04-02 18:38:03,447 ADAM: Layer 0 -> dw_min:9.9661e-01  dw_max:1.0041e+00 lr:1.0000e-02
2023-04-02 18:38:03,448 ADAM: Layer 1 -> dw_min:9.9352e-01  dw_max:1.0093e+00 lr:1.0000e-02
2023-04-02 18:38:03,448 ADAM: Layer 2 -> dw_min:9.9116e-01  dw_max:1.0105e+00 lr:1.0000e-02
2023-04-02 18:38:03,448 ADAM: Layer 3 -> dw_min:9.9750e-01  dw_max:1.0026e+00 lr:1.0000e-02
2023-04-02 18:38:03,472 			Learning rate: weights:   1.000e-02    
2023-04-02 18:38:03,472 			Last test performance: 96.21%
2023-04-02 18:38:03,472 ----------------
2023-04-02 18:38:08,006   3   => 121   		Training 486 pattern with 95.42% 	Forward time: 	 4.40 sec
2023-04-02 18:38:08,006 			Loss:    1.091e-01    			Backward time: 	 0.13 sec 
2023-04-02 18:38:08,006 ADAM: Layer 0 -> dw_min:9.9648e-01  dw_max:1.0041e+00 lr:1.0000e-02
2023-04-02 18:38:08,006 ADAM: Layer 1 -> dw_min:9.9307e-01  dw_max:1.0083e+00 lr:1.0000e-02
2023-04-02 18:38:08,006 ADAM: Layer 2 -> dw_min:9.9200e-01  dw_max:1.0108e+00 lr:1.0000e-02
2023-04-02 18:38:08,006 ADAM: Layer 3 -> dw_min:9.9754e-01  dw_max:1.0028e+00 lr:1.0000e-02
2023-04-02 18:38:08,104 			Learning rate: weights:   1.000e-02    
2023-04-02 18:38:08,104 			Last test performance: 96.21%
2023-04-02 18:38:08,104 ----------------
2023-04-02 18:38:12,639   3   => 122   		Training 486 pattern with 94.79% 	Forward time: 	 4.40 sec
2023-04-02 18:38:12,639 			Loss:    1.430e-01    			Backward time: 	 0.13 sec 
2023-04-02 18:38:12,639 ADAM: Layer 0 -> dw_min:9.9602e-01  dw_max:1.0053e+00 lr:1.0000e-02
2023-04-02 18:38:12,639 ADAM: Layer 1 -> dw_min:9.9362e-01  dw_max:1.0086e+00 lr:1.0000e-02
2023-04-02 18:38:12,639 ADAM: Layer 2 -> dw_min:9.9180e-01  dw_max:1.0109e+00 lr:1.0000e-02
2023-04-02 18:38:12,639 ADAM: Layer 3 -> dw_min:9.9758e-01  dw_max:1.0024e+00 lr:1.0000e-02
2023-04-02 18:38:12,715 			Learning rate: weights:   1.000e-02    
2023-04-02 18:38:12,715 			Last test performance: 96.21%
2023-04-02 18:38:12,715 ----------------
2023-04-02 18:38:17,249   3   => 123   		Training 486 pattern with 95.42% 	Forward time: 	 4.40 sec
2023-04-02 18:38:17,249 			Loss:    1.425e-01    			Backward time: 	 0.13 sec 
2023-04-02 18:38:17,249 ADAM: Layer 0 -> dw_min:9.9576e-01  dw_max:1.0056e+00 lr:1.0000e-02
2023-04-02 18:38:17,249 ADAM: Layer 1 -> dw_min:9.9412e-01  dw_max:1.0083e+00 lr:1.0000e-02
2023-04-02 18:38:17,249 ADAM: Layer 2 -> dw_min:9.9332e-01  dw_max:1.0099e+00 lr:1.0000e-02
2023-04-02 18:38:17,249 ADAM: Layer 3 -> dw_min:9.9755e-01  dw_max:1.0025e+00 lr:1.0000e-02
2023-04-02 18:38:17,269 			Learning rate: weights:   1.000e-02    
2023-04-02 18:38:17,269 			Last test performance: 96.21%
2023-04-02 18:38:17,269 ----------------
2023-04-02 18:38:21,803   3   => 124   		Training 486 pattern with 96.25% 	Forward time: 	 4.40 sec
2023-04-02 18:38:21,803 			Loss:    1.095e-01    			Backward time: 	 0.13 sec 
2023-04-02 18:38:21,803 ADAM: Layer 0 -> dw_min:9.9580e-01  dw_max:1.0049e+00 lr:1.0000e-02
2023-04-02 18:38:21,803 ADAM: Layer 1 -> dw_min:9.9457e-01  dw_max:1.0079e+00 lr:1.0000e-02
2023-04-02 18:38:21,803 ADAM: Layer 2 -> dw_min:9.9372e-01  dw_max:1.0092e+00 lr:1.0000e-02
2023-04-02 18:38:21,803 ADAM: Layer 3 -> dw_min:9.9548e-01  dw_max:1.0024e+00 lr:1.0000e-02
2023-04-02 18:38:21,837 
2023-04-02 18:38:21,838 Testing:
2023-04-02 18:38:22,058 		24 of 10000 with 87.50% 	 Time used:  0.22 sec
2023-04-02 18:38:22,278 		48 of 10000 with 91.67% 	 Time used:  0.22 sec
2023-04-02 18:38:22,497 		72 of 10000 with 94.44% 	 Time used:  0.22 sec
2023-04-02 18:38:22,717 		96 of 10000 with 94.79% 	 Time used:  0.22 sec
2023-04-02 18:38:22,936 		120 of 10000 with 95.83% 	 Time used:  0.22 sec
2023-04-02 18:38:23,156 		144 of 10000 with 95.83% 	 Time used:  0.22 sec
2023-04-02 18:38:23,375 		168 of 10000 with 95.83% 	 Time used:  0.22 sec
2023-04-02 18:38:23,595 		192 of 10000 with 96.35% 	 Time used:  0.22 sec
2023-04-02 18:38:23,815 		216 of 10000 with 96.76% 	 Time used:  0.22 sec
2023-04-02 18:38:24,035 		240 of 10000 with 96.67% 	 Time used:  0.22 sec
2023-04-02 18:38:24,255 		264 of 10000 with 96.21% 	 Time used:  0.22 sec
2023-04-02 18:38:24,474 		288 of 10000 with 95.83% 	 Time used:  0.22 sec
2023-04-02 18:38:24,694 		312 of 10000 with 95.51% 	 Time used:  0.22 sec
2023-04-02 18:38:24,913 		336 of 10000 with 95.54% 	 Time used:  0.22 sec
2023-04-02 18:38:25,133 		360 of 10000 with 95.28% 	 Time used:  0.22 sec
2023-04-02 18:38:25,352 		384 of 10000 with 95.57% 	 Time used:  0.22 sec
2023-04-02 18:38:25,572 		408 of 10000 with 95.59% 	 Time used:  0.22 sec
2023-04-02 18:38:25,791 		432 of 10000 with 95.83% 	 Time used:  0.22 sec
2023-04-02 18:38:26,011 		456 of 10000 with 95.18% 	 Time used:  0.22 sec
2023-04-02 18:38:26,230 		480 of 10000 with 95.42% 	 Time used:  0.22 sec
2023-04-02 18:38:26,450 		504 of 10000 with 95.63% 	 Time used:  0.22 sec
2023-04-02 18:38:26,671 		528 of 10000 with 95.45% 	 Time used:  0.22 sec
2023-04-02 18:38:26,890 		552 of 10000 with 95.47% 	 Time used:  0.22 sec
2023-04-02 18:38:27,110 		576 of 10000 with 95.66% 	 Time used:  0.22 sec
2023-04-02 18:38:27,329 		600 of 10000 with 95.67% 	 Time used:  0.22 sec
2023-04-02 18:38:27,549 		624 of 10000 with 95.67% 	 Time used:  0.22 sec
2023-04-02 18:38:27,769 		648 of 10000 with 95.68% 	 Time used:  0.22 sec
2023-04-02 18:38:27,988 		672 of 10000 with 95.83% 	 Time used:  0.22 sec
2023-04-02 18:38:28,208 		696 of 10000 with 95.98% 	 Time used:  0.22 sec
2023-04-02 18:38:28,427 		720 of 10000 with 95.97% 	 Time used:  0.22 sec
2023-04-02 18:38:28,647 		744 of 10000 with 96.10% 	 Time used:  0.22 sec
2023-04-02 18:38:28,866 		768 of 10000 with 95.96% 	 Time used:  0.22 sec
2023-04-02 18:38:29,086 		792 of 10000 with 96.09% 	 Time used:  0.22 sec
2023-04-02 18:38:29,305 		816 of 10000 with 95.96% 	 Time used:  0.22 sec
2023-04-02 18:38:29,525 		840 of 10000 with 96.07% 	 Time used:  0.22 sec
2023-04-02 18:38:29,744 		864 of 10000 with 95.95% 	 Time used:  0.22 sec
2023-04-02 18:38:29,965 		888 of 10000 with 96.06% 	 Time used:  0.22 sec
2023-04-02 18:38:30,185 		912 of 10000 with 95.94% 	 Time used:  0.22 sec
2023-04-02 18:38:30,404 		936 of 10000 with 96.05% 	 Time used:  0.22 sec
2023-04-02 18:38:30,624 		960 of 10000 with 96.15% 	 Time used:  0.22 sec
2023-04-02 18:38:30,843 		984 of 10000 with 96.14% 	 Time used:  0.22 sec
2023-04-02 18:38:31,063 		1008 of 10000 with 96.23% 	 Time used:  0.22 sec
2023-04-02 18:38:31,282 		1032 of 10000 with 96.22% 	 Time used:  0.22 sec
2023-04-02 18:38:31,502 		1056 of 10000 with 96.12% 	 Time used:  0.22 sec
2023-04-02 18:38:31,721 		1080 of 10000 with 96.11% 	 Time used:  0.22 sec
2023-04-02 18:38:31,941 		1104 of 10000 with 96.11% 	 Time used:  0.22 sec
2023-04-02 18:38:32,160 		1128 of 10000 with 96.19% 	 Time used:  0.22 sec
2023-04-02 18:38:32,380 		1152 of 10000 with 96.27% 	 Time used:  0.22 sec
2023-04-02 18:38:32,599 		1176 of 10000 with 96.34% 	 Time used:  0.22 sec
2023-04-02 18:38:32,819 		1200 of 10000 with 96.42% 	 Time used:  0.22 sec
2023-04-02 18:38:33,039 		1224 of 10000 with 96.32% 	 Time used:  0.22 sec
2023-04-02 18:38:33,258 		1248 of 10000 with 96.23% 	 Time used:  0.22 sec
2023-04-02 18:38:33,478 		1272 of 10000 with 96.31% 	 Time used:  0.22 sec
2023-04-02 18:38:33,697 		1296 of 10000 with 96.37% 	 Time used:  0.22 sec
2023-04-02 18:38:33,917 		1320 of 10000 with 96.44% 	 Time used:  0.22 sec
2023-04-02 18:38:34,136 		1344 of 10000 with 96.43% 	 Time used:  0.22 sec
2023-04-02 18:38:34,356 		1368 of 10000 with 96.42% 	 Time used:  0.22 sec
2023-04-02 18:38:34,575 		1392 of 10000 with 96.48% 	 Time used:  0.22 sec
2023-04-02 18:38:34,795 		1416 of 10000 with 96.54% 	 Time used:  0.22 sec
2023-04-02 18:38:35,014 		1440 of 10000 with 96.53% 	 Time used:  0.22 sec
2023-04-02 18:38:35,234 		1464 of 10000 with 96.58% 	 Time used:  0.22 sec
2023-04-02 18:38:35,454 		1488 of 10000 with 96.57% 	 Time used:  0.22 sec
2023-04-02 18:38:35,673 		1512 of 10000 with 96.56% 	 Time used:  0.22 sec
2023-04-02 18:38:35,893 		1536 of 10000 with 96.55% 	 Time used:  0.22 sec
2023-04-02 18:38:36,112 		1560 of 10000 with 96.60% 	 Time used:  0.22 sec
2023-04-02 18:38:36,332 		1584 of 10000 with 96.53% 	 Time used:  0.22 sec
2023-04-02 18:38:36,551 		1608 of 10000 with 96.58% 	 Time used:  0.22 sec
2023-04-02 18:38:36,771 		1632 of 10000 with 96.51% 	 Time used:  0.22 sec
2023-04-02 18:38:36,990 		1656 of 10000 with 96.56% 	 Time used:  0.22 sec
2023-04-02 18:38:37,210 		1680 of 10000 with 96.61% 	 Time used:  0.22 sec
2023-04-02 18:38:37,429 		1704 of 10000 with 96.65% 	 Time used:  0.22 sec
2023-04-02 18:38:37,650 		1728 of 10000 with 96.64% 	 Time used:  0.22 sec
2023-04-02 18:38:37,869 		1752 of 10000 with 96.69% 	 Time used:  0.22 sec
2023-04-02 18:38:38,089 		1776 of 10000 with 96.73% 	 Time used:  0.22 sec
2023-04-02 18:38:38,308 		1800 of 10000 with 96.72% 	 Time used:  0.22 sec
2023-04-02 18:38:38,528 		1824 of 10000 with 96.66% 	 Time used:  0.22 sec
2023-04-02 18:38:38,747 		1848 of 10000 with 96.65% 	 Time used:  0.22 sec
2023-04-02 18:38:38,967 		1872 of 10000 with 96.69% 	 Time used:  0.22 sec
2023-04-02 18:38:39,186 		1896 of 10000 with 96.68% 	 Time used:  0.22 sec
2023-04-02 18:38:39,406 		1920 of 10000 with 96.72% 	 Time used:  0.22 sec
2023-04-02 18:38:39,625 		1944 of 10000 with 96.71% 	 Time used:  0.22 sec
2023-04-02 18:38:39,845 		1968 of 10000 with 96.65% 	 Time used:  0.22 sec
2023-04-02 18:38:40,064 		1992 of 10000 with 96.59% 	 Time used:  0.22 sec
2023-04-02 18:38:40,284 		2016 of 10000 with 96.63% 	 Time used:  0.22 sec
2023-04-02 18:38:40,503 		2040 of 10000 with 96.62% 	 Time used:  0.22 sec
2023-04-02 18:38:40,723 		2064 of 10000 with 96.56% 	 Time used:  0.22 sec
2023-04-02 18:38:40,942 		2088 of 10000 with 96.60% 	 Time used:  0.22 sec
2023-04-02 18:38:41,162 		2112 of 10000 with 96.54% 	 Time used:  0.22 sec
2023-04-02 18:38:41,381 		2136 of 10000 with 96.54% 	 Time used:  0.22 sec
2023-04-02 18:38:41,601 		2160 of 10000 with 96.53% 	 Time used:  0.22 sec
2023-04-02 18:38:41,820 		2184 of 10000 with 96.57% 	 Time used:  0.22 sec
2023-04-02 18:38:42,040 		2208 of 10000 with 96.60% 	 Time used:  0.22 sec
2023-04-02 18:38:42,259 		2232 of 10000 with 96.51% 	 Time used:  0.22 sec
2023-04-02 18:38:42,479 		2256 of 10000 with 96.54% 	 Time used:  0.22 sec
2023-04-02 18:38:42,698 		2280 of 10000 with 96.45% 	 Time used:  0.22 sec
2023-04-02 18:38:42,918 		2304 of 10000 with 96.48% 	 Time used:  0.22 sec
2023-04-02 18:38:43,138 		2328 of 10000 with 96.39% 	 Time used:  0.22 sec
2023-04-02 18:38:43,357 		2352 of 10000 with 96.43% 	 Time used:  0.22 sec
2023-04-02 18:38:43,577 		2376 of 10000 with 96.42% 	 Time used:  0.22 sec
2023-04-02 18:38:43,796 		2400 of 10000 with 96.42% 	 Time used:  0.22 sec
2023-04-02 18:38:44,016 		2424 of 10000 with 96.37% 	 Time used:  0.22 sec
2023-04-02 18:38:44,235 		2448 of 10000 with 96.36% 	 Time used:  0.22 sec
2023-04-02 18:38:44,455 		2472 of 10000 with 96.40% 	 Time used:  0.22 sec
2023-04-02 18:38:44,674 		2496 of 10000 with 96.43% 	 Time used:  0.22 sec
2023-04-02 18:38:44,894 		2520 of 10000 with 96.43% 	 Time used:  0.22 sec
2023-04-02 18:38:45,113 		2544 of 10000 with 96.46% 	 Time used:  0.22 sec
2023-04-02 18:38:45,333 		2568 of 10000 with 96.50% 	 Time used:  0.22 sec
2023-04-02 18:38:45,553 		2592 of 10000 with 96.53% 	 Time used:  0.22 sec
2023-04-02 18:38:45,772 		2616 of 10000 with 96.52% 	 Time used:  0.22 sec
2023-04-02 18:38:45,992 		2640 of 10000 with 96.52% 	 Time used:  0.22 sec
2023-04-02 18:38:46,211 		2664 of 10000 with 96.55% 	 Time used:  0.22 sec
2023-04-02 18:38:46,431 		2688 of 10000 with 96.43% 	 Time used:  0.22 sec
2023-04-02 18:38:46,650 		2712 of 10000 with 96.46% 	 Time used:  0.22 sec
2023-04-02 18:38:46,870 		2736 of 10000 with 96.45% 	 Time used:  0.22 sec
2023-04-02 18:38:47,089 		2760 of 10000 with 96.45% 	 Time used:  0.22 sec
2023-04-02 18:38:47,309 		2784 of 10000 with 96.44% 	 Time used:  0.22 sec
2023-04-02 18:38:47,528 		2808 of 10000 with 96.44% 	 Time used:  0.22 sec
2023-04-02 18:38:47,748 		2832 of 10000 with 96.40% 	 Time used:  0.22 sec
2023-04-02 18:38:47,968 		2856 of 10000 with 96.36% 	 Time used:  0.22 sec
2023-04-02 18:38:48,187 		2880 of 10000 with 96.35% 	 Time used:  0.22 sec
2023-04-02 18:38:48,407 		2904 of 10000 with 96.35% 	 Time used:  0.22 sec
2023-04-02 18:38:48,626 		2928 of 10000 with 96.38% 	 Time used:  0.22 sec
2023-04-02 18:38:48,846 		2952 of 10000 with 96.41% 	 Time used:  0.22 sec
2023-04-02 18:38:49,065 		2976 of 10000 with 96.40% 	 Time used:  0.22 sec
2023-04-02 18:38:49,285 		3000 of 10000 with 96.40% 	 Time used:  0.22 sec
2023-04-02 18:38:49,504 		3024 of 10000 with 96.43% 	 Time used:  0.22 sec
2023-04-02 18:38:49,724 		3048 of 10000 with 96.46% 	 Time used:  0.22 sec
2023-04-02 18:38:49,944 		3072 of 10000 with 96.39% 	 Time used:  0.22 sec
2023-04-02 18:38:50,163 		3096 of 10000 with 96.35% 	 Time used:  0.22 sec
2023-04-02 18:38:50,383 		3120 of 10000 with 96.38% 	 Time used:  0.22 sec
2023-04-02 18:38:50,602 		3144 of 10000 with 96.37% 	 Time used:  0.22 sec
2023-04-02 18:38:50,822 		3168 of 10000 with 96.31% 	 Time used:  0.22 sec
2023-04-02 18:38:51,041 		3192 of 10000 with 96.33% 	 Time used:  0.22 sec
2023-04-02 18:38:51,261 		3216 of 10000 with 96.33% 	 Time used:  0.22 sec
2023-04-02 18:38:51,480 		3240 of 10000 with 96.33% 	 Time used:  0.22 sec
2023-04-02 18:38:51,700 		3264 of 10000 with 96.32% 	 Time used:  0.22 sec
2023-04-02 18:38:51,919 		3288 of 10000 with 96.32% 	 Time used:  0.22 sec
2023-04-02 18:38:52,139 		3312 of 10000 with 96.35% 	 Time used:  0.22 sec
2023-04-02 18:38:52,358 		3336 of 10000 with 96.37% 	 Time used:  0.22 sec
2023-04-02 18:38:52,578 		3360 of 10000 with 96.40% 	 Time used:  0.22 sec
2023-04-02 18:38:52,797 		3384 of 10000 with 96.42% 	 Time used:  0.22 sec
2023-04-02 18:38:53,017 		3408 of 10000 with 96.42% 	 Time used:  0.22 sec
2023-04-02 18:38:53,236 		3432 of 10000 with 96.45% 	 Time used:  0.22 sec
2023-04-02 18:38:53,456 		3456 of 10000 with 96.47% 	 Time used:  0.22 sec
2023-04-02 18:38:53,675 		3480 of 10000 with 96.47% 	 Time used:  0.22 sec
2023-04-02 18:38:53,895 		3504 of 10000 with 96.43% 	 Time used:  0.22 sec
2023-04-02 18:38:54,114 		3528 of 10000 with 96.46% 	 Time used:  0.22 sec
2023-04-02 18:38:54,334 		3552 of 10000 with 96.48% 	 Time used:  0.22 sec
2023-04-02 18:38:54,553 		3576 of 10000 with 96.48% 	 Time used:  0.22 sec
2023-04-02 18:38:54,773 		3600 of 10000 with 96.47% 	 Time used:  0.22 sec
2023-04-02 18:38:54,993 		3624 of 10000 with 96.44% 	 Time used:  0.22 sec
2023-04-02 18:38:55,212 		3648 of 10000 with 96.46% 	 Time used:  0.22 sec
2023-04-02 18:38:55,432 		3672 of 10000 with 96.43% 	 Time used:  0.22 sec
2023-04-02 18:38:55,651 		3696 of 10000 with 96.43% 	 Time used:  0.22 sec
2023-04-02 18:38:55,871 		3720 of 10000 with 96.40% 	 Time used:  0.22 sec
2023-04-02 18:38:56,090 		3744 of 10000 with 96.42% 	 Time used:  0.22 sec
2023-04-02 18:38:56,310 		3768 of 10000 with 96.44% 	 Time used:  0.22 sec
2023-04-02 18:38:56,529 		3792 of 10000 with 96.47% 	 Time used:  0.22 sec
2023-04-02 18:38:56,749 		3816 of 10000 with 96.46% 	 Time used:  0.22 sec
2023-04-02 18:38:56,968 		3840 of 10000 with 96.46% 	 Time used:  0.22 sec
2023-04-02 18:38:57,188 		3864 of 10000 with 96.48% 	 Time used:  0.22 sec
2023-04-02 18:38:57,407 		3888 of 10000 with 96.48% 	 Time used:  0.22 sec
2023-04-02 18:38:57,627 		3912 of 10000 with 96.47% 	 Time used:  0.22 sec
2023-04-02 18:38:57,847 		3936 of 10000 with 96.47% 	 Time used:  0.22 sec
2023-04-02 18:38:58,066 		3960 of 10000 with 96.44% 	 Time used:  0.22 sec
2023-04-02 18:38:58,286 		3984 of 10000 with 96.36% 	 Time used:  0.22 sec
2023-04-02 18:38:58,505 		4008 of 10000 with 96.33% 	 Time used:  0.22 sec
2023-04-02 18:38:58,725 		4032 of 10000 with 96.35% 	 Time used:  0.22 sec
2023-04-02 18:38:58,944 		4056 of 10000 with 96.35% 	 Time used:  0.22 sec
2023-04-02 18:38:59,164 		4080 of 10000 with 96.37% 	 Time used:  0.22 sec
2023-04-02 18:38:59,383 		4104 of 10000 with 96.35% 	 Time used:  0.22 sec
2023-04-02 18:38:59,603 		4128 of 10000 with 96.37% 	 Time used:  0.22 sec
2023-04-02 18:38:59,823 		4152 of 10000 with 96.39% 	 Time used:  0.22 sec
2023-04-02 18:39:00,042 		4176 of 10000 with 96.41% 	 Time used:  0.22 sec
2023-04-02 18:39:00,262 		4200 of 10000 with 96.40% 	 Time used:  0.22 sec
2023-04-02 18:39:00,481 		4224 of 10000 with 96.43% 	 Time used:  0.22 sec
2023-04-02 18:39:00,701 		4248 of 10000 with 96.45% 	 Time used:  0.22 sec
2023-04-02 18:39:00,920 		4272 of 10000 with 96.47% 	 Time used:  0.22 sec
2023-04-02 18:39:01,140 		4296 of 10000 with 96.46% 	 Time used:  0.22 sec
2023-04-02 18:39:01,359 		4320 of 10000 with 96.48% 	 Time used:  0.22 sec
2023-04-02 18:39:01,579 		4344 of 10000 with 96.48% 	 Time used:  0.22 sec
2023-04-02 18:39:01,799 		4368 of 10000 with 96.47% 	 Time used:  0.22 sec
2023-04-02 18:39:02,019 		4392 of 10000 with 96.47% 	 Time used:  0.22 sec
2023-04-02 18:39:02,239 		4416 of 10000 with 96.49% 	 Time used:  0.22 sec
2023-04-02 18:39:02,458 		4440 of 10000 with 96.51% 	 Time used:  0.22 sec
2023-04-02 18:39:02,678 		4464 of 10000 with 96.51% 	 Time used:  0.22 sec
2023-04-02 18:39:02,897 		4488 of 10000 with 96.52% 	 Time used:  0.22 sec
2023-04-02 18:39:03,117 		4512 of 10000 with 96.43% 	 Time used:  0.22 sec
2023-04-02 18:39:03,336 		4536 of 10000 with 96.43% 	 Time used:  0.22 sec
2023-04-02 18:39:03,556 		4560 of 10000 with 96.43% 	 Time used:  0.22 sec
2023-04-02 18:39:03,775 		4584 of 10000 with 96.44% 	 Time used:  0.22 sec
2023-04-02 18:39:03,995 		4608 of 10000 with 96.42% 	 Time used:  0.22 sec
2023-04-02 18:39:04,214 		4632 of 10000 with 96.44% 	 Time used:  0.22 sec
2023-04-02 18:39:04,434 		4656 of 10000 with 96.43% 	 Time used:  0.22 sec
2023-04-02 18:39:04,653 		4680 of 10000 with 96.45% 	 Time used:  0.22 sec
2023-04-02 18:39:04,873 		4704 of 10000 with 96.45% 	 Time used:  0.22 sec
2023-04-02 18:39:05,092 		4728 of 10000 with 96.40% 	 Time used:  0.22 sec
2023-04-02 18:39:05,312 		4752 of 10000 with 96.38% 	 Time used:  0.22 sec
2023-04-02 18:39:05,531 		4776 of 10000 with 96.38% 	 Time used:  0.22 sec
2023-04-02 18:39:05,751 		4800 of 10000 with 96.35% 	 Time used:  0.22 sec
2023-04-02 18:39:05,971 		4824 of 10000 with 96.37% 	 Time used:  0.22 sec
2023-04-02 18:39:06,190 		4848 of 10000 with 96.37% 	 Time used:  0.22 sec
2023-04-02 18:39:06,410 		4872 of 10000 with 96.39% 	 Time used:  0.22 sec
2023-04-02 18:39:06,629 		4896 of 10000 with 96.38% 	 Time used:  0.22 sec
2023-04-02 18:39:06,849 		4920 of 10000 with 96.40% 	 Time used:  0.22 sec
2023-04-02 18:39:07,068 		4944 of 10000 with 96.42% 	 Time used:  0.22 sec
2023-04-02 18:39:07,288 		4968 of 10000 with 96.42% 	 Time used:  0.22 sec
2023-04-02 18:39:07,507 		4992 of 10000 with 96.41% 	 Time used:  0.22 sec
2023-04-02 18:39:07,727 		5016 of 10000 with 96.43% 	 Time used:  0.22 sec
2023-04-02 18:39:07,946 		5040 of 10000 with 96.43% 	 Time used:  0.22 sec
2023-04-02 18:39:08,166 		5064 of 10000 with 96.43% 	 Time used:  0.22 sec
2023-04-02 18:39:08,385 		5088 of 10000 with 96.40% 	 Time used:  0.22 sec
2023-04-02 18:39:08,605 		5112 of 10000 with 96.42% 	 Time used:  0.22 sec
2023-04-02 18:39:08,824 		5136 of 10000 with 96.42% 	 Time used:  0.22 sec
2023-04-02 18:39:09,044 		5160 of 10000 with 96.40% 	 Time used:  0.22 sec
2023-04-02 18:39:09,264 		5184 of 10000 with 96.39% 	 Time used:  0.22 sec
2023-04-02 18:39:09,483 		5208 of 10000 with 96.41% 	 Time used:  0.22 sec
2023-04-02 18:39:09,703 		5232 of 10000 with 96.43% 	 Time used:  0.22 sec
2023-04-02 18:39:09,922 		5256 of 10000 with 96.44% 	 Time used:  0.22 sec
2023-04-02 18:39:10,142 		5280 of 10000 with 96.46% 	 Time used:  0.22 sec
2023-04-02 18:39:10,362 		5304 of 10000 with 96.46% 	 Time used:  0.22 sec
2023-04-02 18:39:10,581 		5328 of 10000 with 96.43% 	 Time used:  0.22 sec
2023-04-02 18:39:10,801 		5352 of 10000 with 96.43% 	 Time used:  0.22 sec
2023-04-02 18:39:11,020 		5376 of 10000 with 96.41% 	 Time used:  0.22 sec
2023-04-02 18:39:11,240 		5400 of 10000 with 96.39% 	 Time used:  0.22 sec
2023-04-02 18:39:11,460 		5424 of 10000 with 96.37% 	 Time used:  0.22 sec
2023-04-02 18:39:11,679 		5448 of 10000 with 96.38% 	 Time used:  0.22 sec
2023-04-02 18:39:11,899 		5472 of 10000 with 96.38% 	 Time used:  0.22 sec
2023-04-02 18:39:12,118 		5496 of 10000 with 96.36% 	 Time used:  0.22 sec
2023-04-02 18:39:12,338 		5520 of 10000 with 96.34% 	 Time used:  0.22 sec
2023-04-02 18:39:12,558 		5544 of 10000 with 96.34% 	 Time used:  0.22 sec
2023-04-02 18:39:12,777 		5568 of 10000 with 96.35% 	 Time used:  0.22 sec
2023-04-02 18:39:12,997 		5592 of 10000 with 96.37% 	 Time used:  0.22 sec
2023-04-02 18:39:13,216 		5616 of 10000 with 96.37% 	 Time used:  0.22 sec
2023-04-02 18:39:13,436 		5640 of 10000 with 96.37% 	 Time used:  0.22 sec
2023-04-02 18:39:13,655 		5664 of 10000 with 96.38% 	 Time used:  0.22 sec
2023-04-02 18:39:13,875 		5688 of 10000 with 96.38% 	 Time used:  0.22 sec
2023-04-02 18:39:14,094 		5712 of 10000 with 96.39% 	 Time used:  0.22 sec
2023-04-02 18:39:14,314 		5736 of 10000 with 96.37% 	 Time used:  0.22 sec
2023-04-02 18:39:14,533 		5760 of 10000 with 96.35% 	 Time used:  0.22 sec
2023-04-02 18:39:14,753 		5784 of 10000 with 96.37% 	 Time used:  0.22 sec
2023-04-02 18:39:14,972 		5808 of 10000 with 96.37% 	 Time used:  0.22 sec
2023-04-02 18:39:15,192 		5832 of 10000 with 96.36% 	 Time used:  0.22 sec
2023-04-02 18:39:15,411 		5856 of 10000 with 96.35% 	 Time used:  0.22 sec
2023-04-02 18:39:15,631 		5880 of 10000 with 96.34% 	 Time used:  0.22 sec
2023-04-02 18:39:15,850 		5904 of 10000 with 96.36% 	 Time used:  0.22 sec
2023-04-02 18:39:16,070 		5928 of 10000 with 96.36% 	 Time used:  0.22 sec
2023-04-02 18:39:16,289 		5952 of 10000 with 96.37% 	 Time used:  0.22 sec
2023-04-02 18:39:16,509 		5976 of 10000 with 96.39% 	 Time used:  0.22 sec
2023-04-02 18:39:16,728 		6000 of 10000 with 96.40% 	 Time used:  0.22 sec
2023-04-02 18:39:16,948 		6024 of 10000 with 96.41% 	 Time used:  0.22 sec
2023-04-02 18:39:17,167 		6048 of 10000 with 96.38% 	 Time used:  0.22 sec
2023-04-02 18:39:17,387 		6072 of 10000 with 96.34% 	 Time used:  0.22 sec
2023-04-02 18:39:17,606 		6096 of 10000 with 96.33% 	 Time used:  0.22 sec
2023-04-02 18:39:17,826 		6120 of 10000 with 96.27% 	 Time used:  0.22 sec
2023-04-02 18:39:18,045 		6144 of 10000 with 96.29% 	 Time used:  0.22 sec
2023-04-02 18:39:18,265 		6168 of 10000 with 96.30% 	 Time used:  0.22 sec
2023-04-02 18:39:18,485 		6192 of 10000 with 96.32% 	 Time used:  0.22 sec
2023-04-02 18:39:18,704 		6216 of 10000 with 96.33% 	 Time used:  0.22 sec
2023-04-02 18:39:18,924 		6240 of 10000 with 96.35% 	 Time used:  0.22 sec
2023-04-02 18:39:19,143 		6264 of 10000 with 96.36% 	 Time used:  0.22 sec
2023-04-02 18:39:19,363 		6288 of 10000 with 96.37% 	 Time used:  0.22 sec
2023-04-02 18:39:19,582 		6312 of 10000 with 96.39% 	 Time used:  0.22 sec
2023-04-02 18:39:19,802 		6336 of 10000 with 96.40% 	 Time used:  0.22 sec
2023-04-02 18:39:20,021 		6360 of 10000 with 96.38% 	 Time used:  0.22 sec
2023-04-02 18:39:20,241 		6384 of 10000 with 96.40% 	 Time used:  0.22 sec
2023-04-02 18:39:20,460 		6408 of 10000 with 96.38% 	 Time used:  0.22 sec
2023-04-02 18:39:20,680 		6432 of 10000 with 96.39% 	 Time used:  0.22 sec
2023-04-02 18:39:20,900 		6456 of 10000 with 96.41% 	 Time used:  0.22 sec
2023-04-02 18:39:21,119 		6480 of 10000 with 96.42% 	 Time used:  0.22 sec
2023-04-02 18:39:21,339 		6504 of 10000 with 96.42% 	 Time used:  0.22 sec
2023-04-02 18:39:21,558 		6528 of 10000 with 96.40% 	 Time used:  0.22 sec
2023-04-02 18:39:21,778 		6552 of 10000 with 96.35% 	 Time used:  0.22 sec
2023-04-02 18:39:21,997 		6576 of 10000 with 96.37% 	 Time used:  0.22 sec
2023-04-02 18:39:22,217 		6600 of 10000 with 96.38% 	 Time used:  0.22 sec
2023-04-02 18:39:22,437 		6624 of 10000 with 96.38% 	 Time used:  0.22 sec
2023-04-02 18:39:22,656 		6648 of 10000 with 96.34% 	 Time used:  0.22 sec
2023-04-02 18:39:22,876 		6672 of 10000 with 96.36% 	 Time used:  0.22 sec
2023-04-02 18:39:23,095 		6696 of 10000 with 96.37% 	 Time used:  0.22 sec
2023-04-02 18:39:23,315 		6720 of 10000 with 96.34% 	 Time used:  0.22 sec
2023-04-02 18:39:23,534 		6744 of 10000 with 96.32% 	 Time used:  0.22 sec
2023-04-02 18:39:23,754 		6768 of 10000 with 96.31% 	 Time used:  0.22 sec
2023-04-02 18:39:23,974 		6792 of 10000 with 96.32% 	 Time used:  0.22 sec
2023-04-02 18:39:24,194 		6816 of 10000 with 96.30% 	 Time used:  0.22 sec
2023-04-02 18:39:24,413 		6840 of 10000 with 96.32% 	 Time used:  0.22 sec
2023-04-02 18:39:24,633 		6864 of 10000 with 96.33% 	 Time used:  0.22 sec
2023-04-02 18:39:24,852 		6888 of 10000 with 96.34% 	 Time used:  0.22 sec
2023-04-02 18:39:25,072 		6912 of 10000 with 96.31% 	 Time used:  0.22 sec
2023-04-02 18:39:25,291 		6936 of 10000 with 96.32% 	 Time used:  0.22 sec
2023-04-02 18:39:25,511 		6960 of 10000 with 96.34% 	 Time used:  0.22 sec
2023-04-02 18:39:25,731 		6984 of 10000 with 96.33% 	 Time used:  0.22 sec
2023-04-02 18:39:25,950 		7008 of 10000 with 96.33% 	 Time used:  0.22 sec
2023-04-02 18:39:26,170 		7032 of 10000 with 96.33% 	 Time used:  0.22 sec
2023-04-02 18:39:26,389 		7056 of 10000 with 96.33% 	 Time used:  0.22 sec
2023-04-02 18:39:26,609 		7080 of 10000 with 96.33% 	 Time used:  0.22 sec
2023-04-02 18:39:26,829 		7104 of 10000 with 96.31% 	 Time used:  0.22 sec
2023-04-02 18:39:27,049 		7128 of 10000 with 96.31% 	 Time used:  0.22 sec
2023-04-02 18:39:27,268 		7152 of 10000 with 96.32% 	 Time used:  0.22 sec
2023-04-02 18:39:27,488 		7176 of 10000 with 96.34% 	 Time used:  0.22 sec
2023-04-02 18:39:27,708 		7200 of 10000 with 96.33% 	 Time used:  0.22 sec
2023-04-02 18:39:27,928 		7224 of 10000 with 96.32% 	 Time used:  0.22 sec
2023-04-02 18:39:28,147 		7248 of 10000 with 96.30% 	 Time used:  0.22 sec
2023-04-02 18:39:28,367 		7272 of 10000 with 96.30% 	 Time used:  0.22 sec
2023-04-02 18:39:28,586 		7296 of 10000 with 96.29% 	 Time used:  0.22 sec
2023-04-02 18:39:28,806 		7320 of 10000 with 96.28% 	 Time used:  0.22 sec
2023-04-02 18:39:29,025 		7344 of 10000 with 96.27% 	 Time used:  0.22 sec
2023-04-02 18:39:29,245 		7368 of 10000 with 96.28% 	 Time used:  0.22 sec
2023-04-02 18:39:29,464 		7392 of 10000 with 96.28% 	 Time used:  0.22 sec
2023-04-02 18:39:29,684 		7416 of 10000 with 96.28% 	 Time used:  0.22 sec
2023-04-02 18:39:29,903 		7440 of 10000 with 96.28% 	 Time used:  0.22 sec
2023-04-02 18:39:30,124 		7464 of 10000 with 96.26% 	 Time used:  0.22 sec
2023-04-02 18:39:30,344 		7488 of 10000 with 96.26% 	 Time used:  0.22 sec
2023-04-02 18:39:30,563 		7512 of 10000 with 96.27% 	 Time used:  0.22 sec
2023-04-02 18:39:30,783 		7536 of 10000 with 96.28% 	 Time used:  0.22 sec
2023-04-02 18:39:31,002 		7560 of 10000 with 96.30% 	 Time used:  0.22 sec
2023-04-02 18:39:31,222 		7584 of 10000 with 96.29% 	 Time used:  0.22 sec
2023-04-02 18:39:31,441 		7608 of 10000 with 96.31% 	 Time used:  0.22 sec
2023-04-02 18:39:31,661 		7632 of 10000 with 96.32% 	 Time used:  0.22 sec
2023-04-02 18:39:31,881 		7656 of 10000 with 96.33% 	 Time used:  0.22 sec
2023-04-02 18:39:32,100 		7680 of 10000 with 96.32% 	 Time used:  0.22 sec
2023-04-02 18:39:32,320 		7704 of 10000 with 96.33% 	 Time used:  0.22 sec
2023-04-02 18:39:32,539 		7728 of 10000 with 96.33% 	 Time used:  0.22 sec
2023-04-02 18:39:32,759 		7752 of 10000 with 96.34% 	 Time used:  0.22 sec
2023-04-02 18:39:32,978 		7776 of 10000 with 96.32% 	 Time used:  0.22 sec
2023-04-02 18:39:33,198 		7800 of 10000 with 96.33% 	 Time used:  0.22 sec
2023-04-02 18:39:33,417 		7824 of 10000 with 96.33% 	 Time used:  0.22 sec
2023-04-02 18:39:33,637 		7848 of 10000 with 96.34% 	 Time used:  0.22 sec
2023-04-02 18:39:33,856 		7872 of 10000 with 96.30% 	 Time used:  0.22 sec
2023-04-02 18:39:34,076 		7896 of 10000 with 96.30% 	 Time used:  0.22 sec
2023-04-02 18:39:34,296 		7920 of 10000 with 96.30% 	 Time used:  0.22 sec
2023-04-02 18:39:34,515 		7944 of 10000 with 96.30% 	 Time used:  0.22 sec
2023-04-02 18:39:34,735 		7968 of 10000 with 96.27% 	 Time used:  0.22 sec
2023-04-02 18:39:34,954 		7992 of 10000 with 96.27% 	 Time used:  0.22 sec
2023-04-02 18:39:35,174 		8016 of 10000 with 96.26% 	 Time used:  0.22 sec
2023-04-02 18:39:35,393 		8040 of 10000 with 96.27% 	 Time used:  0.22 sec
2023-04-02 18:39:35,613 		8064 of 10000 with 96.27% 	 Time used:  0.22 sec
2023-04-02 18:39:35,832 		8088 of 10000 with 96.27% 	 Time used:  0.22 sec
2023-04-02 18:39:36,052 		8112 of 10000 with 96.23% 	 Time used:  0.22 sec
2023-04-02 18:39:36,271 		8136 of 10000 with 96.24% 	 Time used:  0.22 sec
2023-04-02 18:39:36,491 		8160 of 10000 with 96.25% 	 Time used:  0.22 sec
2023-04-02 18:39:36,711 		8184 of 10000 with 96.25% 	 Time used:  0.22 sec
2023-04-02 18:39:36,930 		8208 of 10000 with 96.26% 	 Time used:  0.22 sec
2023-04-02 18:39:37,150 		8232 of 10000 with 96.26% 	 Time used:  0.22 sec
2023-04-02 18:39:37,370 		8256 of 10000 with 96.26% 	 Time used:  0.22 sec
2023-04-02 18:39:37,589 		8280 of 10000 with 96.27% 	 Time used:  0.22 sec
2023-04-02 18:39:37,809 		8304 of 10000 with 96.27% 	 Time used:  0.22 sec
2023-04-02 18:39:38,029 		8328 of 10000 with 96.27% 	 Time used:  0.22 sec
2023-04-02 18:39:38,248 		8352 of 10000 with 96.26% 	 Time used:  0.22 sec
2023-04-02 18:39:38,468 		8376 of 10000 with 96.28% 	 Time used:  0.22 sec
2023-04-02 18:39:38,687 		8400 of 10000 with 96.29% 	 Time used:  0.22 sec
2023-04-02 18:39:38,907 		8424 of 10000 with 96.28% 	 Time used:  0.22 sec
2023-04-02 18:39:39,126 		8448 of 10000 with 96.28% 	 Time used:  0.22 sec
2023-04-02 18:39:39,346 		8472 of 10000 with 96.28% 	 Time used:  0.22 sec
2023-04-02 18:39:39,566 		8496 of 10000 with 96.28% 	 Time used:  0.22 sec
2023-04-02 18:39:39,785 		8520 of 10000 with 96.28% 	 Time used:  0.22 sec
2023-04-02 18:39:40,005 		8544 of 10000 with 96.28% 	 Time used:  0.22 sec
2023-04-02 18:39:40,224 		8568 of 10000 with 96.28% 	 Time used:  0.22 sec
2023-04-02 18:39:40,444 		8592 of 10000 with 96.26% 	 Time used:  0.22 sec
2023-04-02 18:39:40,663 		8616 of 10000 with 96.27% 	 Time used:  0.22 sec
2023-04-02 18:39:40,883 		8640 of 10000 with 96.27% 	 Time used:  0.22 sec
2023-04-02 18:39:41,102 		8664 of 10000 with 96.27% 	 Time used:  0.22 sec
2023-04-02 18:39:41,322 		8688 of 10000 with 96.26% 	 Time used:  0.22 sec
2023-04-02 18:39:41,541 		8712 of 10000 with 96.27% 	 Time used:  0.22 sec
2023-04-02 18:39:41,761 		8736 of 10000 with 96.27% 	 Time used:  0.22 sec
2023-04-02 18:39:41,980 		8760 of 10000 with 96.28% 	 Time used:  0.22 sec
2023-04-02 18:39:42,200 		8784 of 10000 with 96.29% 	 Time used:  0.22 sec
2023-04-02 18:39:42,419 		8808 of 10000 with 96.29% 	 Time used:  0.22 sec
2023-04-02 18:39:42,639 		8832 of 10000 with 96.26% 	 Time used:  0.22 sec
2023-04-02 18:39:42,858 		8856 of 10000 with 96.27% 	 Time used:  0.22 sec
2023-04-02 18:39:43,078 		8880 of 10000 with 96.28% 	 Time used:  0.22 sec
2023-04-02 18:39:43,297 		8904 of 10000 with 96.29% 	 Time used:  0.22 sec
2023-04-02 18:39:43,517 		8928 of 10000 with 96.29% 	 Time used:  0.22 sec
2023-04-02 18:39:43,736 		8952 of 10000 with 96.30% 	 Time used:  0.22 sec
2023-04-02 18:39:43,956 		8976 of 10000 with 96.30% 	 Time used:  0.22 sec
2023-04-02 18:39:44,175 		9000 of 10000 with 96.31% 	 Time used:  0.22 sec
2023-04-02 18:39:44,395 		9024 of 10000 with 96.31% 	 Time used:  0.22 sec
2023-04-02 18:39:44,614 		9048 of 10000 with 96.31% 	 Time used:  0.22 sec
2023-04-02 18:39:44,834 		9072 of 10000 with 96.31% 	 Time used:  0.22 sec
2023-04-02 18:39:45,054 		9096 of 10000 with 96.28% 	 Time used:  0.22 sec
2023-04-02 18:39:45,273 		9120 of 10000 with 96.28% 	 Time used:  0.22 sec
2023-04-02 18:39:45,493 		9144 of 10000 with 96.29% 	 Time used:  0.22 sec
2023-04-02 18:39:45,712 		9168 of 10000 with 96.30% 	 Time used:  0.22 sec
2023-04-02 18:39:45,932 		9192 of 10000 with 96.30% 	 Time used:  0.22 sec
2023-04-02 18:39:46,151 		9216 of 10000 with 96.30% 	 Time used:  0.22 sec
2023-04-02 18:39:46,371 		9240 of 10000 with 96.30% 	 Time used:  0.22 sec
2023-04-02 18:39:46,590 		9264 of 10000 with 96.31% 	 Time used:  0.22 sec
2023-04-02 18:39:46,810 		9288 of 10000 with 96.32% 	 Time used:  0.22 sec
2023-04-02 18:39:47,030 		9312 of 10000 with 96.30% 	 Time used:  0.22 sec
2023-04-02 18:39:47,249 		9336 of 10000 with 96.29% 	 Time used:  0.22 sec
2023-04-02 18:39:47,469 		9360 of 10000 with 96.30% 	 Time used:  0.22 sec
2023-04-02 18:39:47,688 		9384 of 10000 with 96.30% 	 Time used:  0.22 sec
2023-04-02 18:39:47,908 		9408 of 10000 with 96.30% 	 Time used:  0.22 sec
2023-04-02 18:39:48,127 		9432 of 10000 with 96.31% 	 Time used:  0.22 sec
2023-04-02 18:39:48,347 		9456 of 10000 with 96.31% 	 Time used:  0.22 sec
2023-04-02 18:39:48,566 		9480 of 10000 with 96.31% 	 Time used:  0.22 sec
2023-04-02 18:39:48,786 		9504 of 10000 with 96.31% 	 Time used:  0.22 sec
2023-04-02 18:39:49,006 		9528 of 10000 with 96.30% 	 Time used:  0.22 sec
2023-04-02 18:39:49,225 		9552 of 10000 with 96.30% 	 Time used:  0.22 sec
2023-04-02 18:39:49,445 		9576 of 10000 with 96.31% 	 Time used:  0.22 sec
2023-04-02 18:39:49,664 		9600 of 10000 with 96.32% 	 Time used:  0.22 sec
2023-04-02 18:39:49,884 		9624 of 10000 with 96.32% 	 Time used:  0.22 sec
2023-04-02 18:39:50,103 		9648 of 10000 with 96.30% 	 Time used:  0.22 sec
2023-04-02 18:39:50,323 		9672 of 10000 with 96.30% 	 Time used:  0.22 sec
2023-04-02 18:39:50,542 		9696 of 10000 with 96.30% 	 Time used:  0.22 sec
2023-04-02 18:39:50,762 		9720 of 10000 with 96.29% 	 Time used:  0.22 sec
2023-04-02 18:39:50,981 		9744 of 10000 with 96.30% 	 Time used:  0.22 sec
2023-04-02 18:39:51,201 		9768 of 10000 with 96.29% 	 Time used:  0.22 sec
2023-04-02 18:39:51,421 		9792 of 10000 with 96.30% 	 Time used:  0.22 sec
2023-04-02 18:39:51,640 		9816 of 10000 with 96.30% 	 Time used:  0.22 sec
2023-04-02 18:39:51,860 		9840 of 10000 with 96.31% 	 Time used:  0.22 sec
2023-04-02 18:39:52,079 		9864 of 10000 with 96.31% 	 Time used:  0.22 sec
2023-04-02 18:39:52,299 		9888 of 10000 with 96.30% 	 Time used:  0.22 sec
2023-04-02 18:39:52,518 		9912 of 10000 with 96.31% 	 Time used:  0.22 sec
2023-04-02 18:39:52,737 		9936 of 10000 with 96.31% 	 Time used:  0.22 sec
2023-04-02 18:39:52,957 		9960 of 10000 with 96.30% 	 Time used:  0.22 sec
2023-04-02 18:39:53,176 		9984 of 10000 with 96.28% 	 Time used:  0.22 sec
2023-04-02 18:39:53,327 		10000 of 10000 with 96.28% 	 Time used:  0.15 sec
2023-04-02 18:39:53,327 
2023-04-02 18:39:53,329 			Learning rate: weights:   1.000e-02    
2023-04-02 18:39:53,329 			Last test performance: 96.28%
2023-04-02 18:39:53,329 ----------------
2023-04-02 18:39:57,862   4   =>  0    		Training 486 pattern with 95.21% 	Forward time: 	 4.40 sec
2023-04-02 18:39:57,862 			Loss:    1.194e-01    			Backward time: 	 0.13 sec 
2023-04-02 18:39:57,862 ADAM: Layer 0 -> dw_min:9.9624e-01  dw_max:1.0045e+00 lr:1.0000e-02
2023-04-02 18:39:57,862 ADAM: Layer 1 -> dw_min:9.9511e-01  dw_max:1.0071e+00 lr:1.0000e-02
2023-04-02 18:39:57,862 ADAM: Layer 2 -> dw_min:9.9434e-01  dw_max:1.0083e+00 lr:1.0000e-02
2023-04-02 18:39:57,863 ADAM: Layer 3 -> dw_min:9.9594e-01  dw_max:1.0022e+00 lr:1.0000e-02
2023-04-02 18:39:57,883 			Learning rate: weights:   1.000e-02    
2023-04-02 18:39:57,883 			Last test performance: 96.28%
2023-04-02 18:39:57,883 ----------------
2023-04-02 18:40:02,419   4   =>  1    		Training 486 pattern with 95.62% 	Forward time: 	 4.40 sec
2023-04-02 18:40:02,419 			Loss:    1.256e-01    			Backward time: 	 0.13 sec 
2023-04-02 18:40:02,419 ADAM: Layer 0 -> dw_min:9.9656e-01  dw_max:1.0049e+00 lr:1.0000e-02
2023-04-02 18:40:02,419 ADAM: Layer 1 -> dw_min:9.9437e-01  dw_max:1.0091e+00 lr:1.0000e-02
2023-04-02 18:40:02,419 ADAM: Layer 2 -> dw_min:9.9272e-01  dw_max:1.0115e+00 lr:1.0000e-02
2023-04-02 18:40:02,419 ADAM: Layer 3 -> dw_min:9.9641e-01  dw_max:1.0022e+00 lr:1.0000e-02
2023-04-02 18:40:02,518 			Learning rate: weights:   1.000e-02    
2023-04-02 18:40:02,518 			Last test performance: 96.28%
2023-04-02 18:40:02,519 ----------------
2023-04-02 18:40:07,053   4   =>  2    		Training 486 pattern with 96.04% 	Forward time: 	 4.40 sec
2023-04-02 18:40:07,054 			Loss:    1.152e-01    			Backward time: 	 0.13 sec 
2023-04-02 18:40:07,054 ADAM: Layer 0 -> dw_min:9.9693e-01  dw_max:1.0054e+00 lr:1.0000e-02
2023-04-02 18:40:07,054 ADAM: Layer 1 -> dw_min:9.9367e-01  dw_max:1.0092e+00 lr:1.0000e-02
2023-04-02 18:40:07,054 ADAM: Layer 2 -> dw_min:9.9090e-01  dw_max:1.0100e+00 lr:1.0000e-02
2023-04-02 18:40:07,054 ADAM: Layer 3 -> dw_min:9.9739e-01  dw_max:1.0025e+00 lr:1.0000e-02
2023-04-02 18:40:07,126 			Learning rate: weights:   1.000e-02    
2023-04-02 18:40:07,126 			Last test performance: 96.28%
2023-04-02 18:40:07,126 ----------------
2023-04-02 18:40:11,660   4   =>  3    		Training 486 pattern with 94.58% 	Forward time: 	 4.40 sec
2023-04-02 18:40:11,660 			Loss:    1.577e-01    			Backward time: 	 0.13 sec 
2023-04-02 18:40:11,660 ADAM: Layer 0 -> dw_min:9.9628e-01  dw_max:1.0058e+00 lr:1.0000e-02
2023-04-02 18:40:11,660 ADAM: Layer 1 -> dw_min:9.9377e-01  dw_max:1.0090e+00 lr:1.0000e-02
2023-04-02 18:40:11,660 ADAM: Layer 2 -> dw_min:9.8876e-01  dw_max:1.0090e+00 lr:1.0000e-02
2023-04-02 18:40:11,661 ADAM: Layer 3 -> dw_min:9.9710e-01  dw_max:1.0021e+00 lr:1.0000e-02
2023-04-02 18:40:11,679 			Learning rate: weights:   1.000e-02    
2023-04-02 18:40:11,679 			Last test performance: 96.28%
2023-04-02 18:40:11,679 ----------------
2023-04-02 18:40:16,214   4   =>  4    		Training 486 pattern with 97.08% 	Forward time: 	 4.40 sec
2023-04-02 18:40:16,214 			Loss:    9.627e-02    			Backward time: 	 0.13 sec 
2023-04-02 18:40:16,214 ADAM: Layer 0 -> dw_min:9.9627e-01  dw_max:1.0057e+00 lr:1.0000e-02
2023-04-02 18:40:16,214 ADAM: Layer 1 -> dw_min:9.9317e-01  dw_max:1.0082e+00 lr:1.0000e-02
2023-04-02 18:40:16,215 ADAM: Layer 2 -> dw_min:9.9000e-01  dw_max:1.0093e+00 lr:1.0000e-02
2023-04-02 18:40:16,215 ADAM: Layer 3 -> dw_min:9.9718e-01  dw_max:1.0021e+00 lr:1.0000e-02
2023-04-02 18:40:16,292 			Learning rate: weights:   1.000e-02    
2023-04-02 18:40:16,293 			Last test performance: 96.28%
2023-04-02 18:40:16,293 ----------------
2023-04-02 18:40:20,827   4   =>  5    		Training 486 pattern with 95.42% 	Forward time: 	 4.40 sec
2023-04-02 18:40:20,827 			Loss:    1.344e-01    			Backward time: 	 0.13 sec 
2023-04-02 18:40:20,828 ADAM: Layer 0 -> dw_min:9.9634e-01  dw_max:1.0058e+00 lr:1.0000e-02
2023-04-02 18:40:20,828 ADAM: Layer 1 -> dw_min:9.9208e-01  dw_max:1.0074e+00 lr:1.0000e-02
2023-04-02 18:40:20,828 ADAM: Layer 2 -> dw_min:9.8986e-01  dw_max:1.0091e+00 lr:1.0000e-02
2023-04-02 18:40:20,828 ADAM: Layer 3 -> dw_min:9.9732e-01  dw_max:1.0027e+00 lr:1.0000e-02
2023-04-02 18:40:20,881 			Learning rate: weights:   1.000e-02    
2023-04-02 18:40:20,881 			Last test performance: 96.28%
2023-04-02 18:40:20,881 ----------------
2023-04-02 18:40:25,415   4   =>  6    		Training 486 pattern with 95.62% 	Forward time: 	 4.40 sec
2023-04-02 18:40:25,415 			Loss:    1.184e-01    			Backward time: 	 0.13 sec 
2023-04-02 18:40:25,416 ADAM: Layer 0 -> dw_min:9.9676e-01  dw_max:1.0042e+00 lr:1.0000e-02
2023-04-02 18:40:25,416 ADAM: Layer 1 -> dw_min:9.9312e-01  dw_max:1.0064e+00 lr:1.0000e-02
2023-04-02 18:40:25,416 ADAM: Layer 2 -> dw_min:9.9073e-01  dw_max:1.0089e+00 lr:1.0000e-02
2023-04-02 18:40:25,416 ADAM: Layer 3 -> dw_min:9.9435e-01  dw_max:1.0028e+00 lr:1.0000e-02
2023-04-02 18:40:25,469 			Learning rate: weights:   1.000e-02    
2023-04-02 18:40:25,469 			Last test performance: 96.28%
2023-04-02 18:40:25,469 ----------------
2023-04-02 18:40:30,005   4   =>  7    		Training 486 pattern with 95.00% 	Forward time: 	 4.40 sec
2023-04-02 18:40:30,006 			Loss:    1.180e-01    			Backward time: 	 0.13 sec 
2023-04-02 18:40:30,006 ADAM: Layer 0 -> dw_min:9.9715e-01  dw_max:1.0031e+00 lr:1.0000e-02
2023-04-02 18:40:30,006 ADAM: Layer 1 -> dw_min:9.9365e-01  dw_max:1.0054e+00 lr:1.0000e-02
2023-04-02 18:40:30,006 ADAM: Layer 2 -> dw_min:9.9121e-01  dw_max:1.0087e+00 lr:1.0000e-02
2023-04-02 18:40:30,006 ADAM: Layer 3 -> dw_min:9.9434e-01  dw_max:1.0029e+00 lr:1.0000e-02
2023-04-02 18:40:30,082 			Learning rate: weights:   1.000e-02    
2023-04-02 18:40:30,082 			Last test performance: 96.28%
2023-04-02 18:40:30,082 ----------------
2023-04-02 18:40:34,618   4   =>  8    		Training 486 pattern with 95.21% 	Forward time: 	 4.40 sec
2023-04-02 18:40:34,618 			Loss:    1.085e-01    			Backward time: 	 0.13 sec 
2023-04-02 18:40:34,618 ADAM: Layer 0 -> dw_min:9.9716e-01  dw_max:1.0035e+00 lr:1.0000e-02
2023-04-02 18:40:34,618 ADAM: Layer 1 -> dw_min:9.9308e-01  dw_max:1.0065e+00 lr:1.0000e-02
2023-04-02 18:40:34,618 ADAM: Layer 2 -> dw_min:9.8924e-01  dw_max:1.0082e+00 lr:1.0000e-02
2023-04-02 18:40:34,618 ADAM: Layer 3 -> dw_min:9.9495e-01  dw_max:1.0034e+00 lr:1.0000e-02
2023-04-02 18:40:34,686 			Learning rate: weights:   1.000e-02    
2023-04-02 18:40:34,686 			Last test performance: 96.28%
2023-04-02 18:40:34,686 ----------------
2023-04-02 18:40:39,221   4   =>  9    		Training 486 pattern with 96.04% 	Forward time: 	 4.40 sec
2023-04-02 18:40:39,221 			Loss:    1.089e-01    			Backward time: 	 0.13 sec 
2023-04-02 18:40:39,222 ADAM: Layer 0 -> dw_min:9.9660e-01  dw_max:1.0031e+00 lr:1.0000e-02
2023-04-02 18:40:39,222 ADAM: Layer 1 -> dw_min:9.9365e-01  dw_max:1.0070e+00 lr:1.0000e-02
2023-04-02 18:40:39,222 ADAM: Layer 2 -> dw_min:9.9008e-01  dw_max:1.0078e+00 lr:1.0000e-02
2023-04-02 18:40:39,222 ADAM: Layer 3 -> dw_min:9.9703e-01  dw_max:1.0031e+00 lr:1.0000e-02
2023-04-02 18:40:39,279 			Learning rate: weights:   1.000e-02    
2023-04-02 18:40:39,279 			Last test performance: 96.28%
2023-04-02 18:40:39,280 ----------------
2023-04-02 18:40:43,814   4   =>  10   		Training 486 pattern with 95.42% 	Forward time: 	 4.40 sec
2023-04-02 18:40:43,814 			Loss:    1.048e-01    			Backward time: 	 0.13 sec 
2023-04-02 18:40:43,814 ADAM: Layer 0 -> dw_min:9.9589e-01  dw_max:1.0041e+00 lr:1.0000e-02
2023-04-02 18:40:43,814 ADAM: Layer 1 -> dw_min:9.9003e-01  dw_max:1.0087e+00 lr:1.0000e-02
2023-04-02 18:40:43,814 ADAM: Layer 2 -> dw_min:9.9053e-01  dw_max:1.0112e+00 lr:1.0000e-02
2023-04-02 18:40:43,814 ADAM: Layer 3 -> dw_min:9.9770e-01  dw_max:1.0029e+00 lr:1.0000e-02
2023-04-02 18:40:43,891 			Learning rate: weights:   1.000e-02    
2023-04-02 18:40:43,892 			Last test performance: 96.28%
2023-04-02 18:40:43,892 ----------------
2023-04-02 18:40:48,426   4   =>  11   		Training 486 pattern with 94.17% 	Forward time: 	 4.40 sec
2023-04-02 18:40:48,426 			Loss:    1.322e-01    			Backward time: 	 0.13 sec 
2023-04-02 18:40:48,426 ADAM: Layer 0 -> dw_min:9.9674e-01  dw_max:1.0042e+00 lr:1.0000e-02
2023-04-02 18:40:48,426 ADAM: Layer 1 -> dw_min:9.9153e-01  dw_max:1.0103e+00 lr:1.0000e-02
2023-04-02 18:40:48,426 ADAM: Layer 2 -> dw_min:9.9082e-01  dw_max:1.0095e+00 lr:1.0000e-02
2023-04-02 18:40:48,426 ADAM: Layer 3 -> dw_min:9.9685e-01  dw_max:1.0033e+00 lr:1.0000e-02
2023-04-02 18:40:48,521 			Learning rate: weights:   1.000e-02    
2023-04-02 18:40:48,521 			Last test performance: 96.28%
2023-04-02 18:40:48,521 ----------------
2023-04-02 18:40:53,054   4   =>  12   		Training 486 pattern with 93.96% 	Forward time: 	 4.40 sec
2023-04-02 18:40:53,055 			Loss:    1.413e-01    			Backward time: 	 0.13 sec 
2023-04-02 18:40:53,055 ADAM: Layer 0 -> dw_min:9.9707e-01  dw_max:1.0043e+00 lr:1.0000e-02
2023-04-02 18:40:53,055 ADAM: Layer 1 -> dw_min:9.8972e-01  dw_max:1.0092e+00 lr:1.0000e-02
2023-04-02 18:40:53,055 ADAM: Layer 2 -> dw_min:9.9049e-01  dw_max:1.0099e+00 lr:1.0000e-02
2023-04-02 18:40:53,055 ADAM: Layer 3 -> dw_min:9.9715e-01  dw_max:1.0032e+00 lr:1.0000e-02
2023-04-02 18:40:53,131 			Learning rate: weights:   1.000e-02    
2023-04-02 18:40:53,131 			Last test performance: 96.28%
2023-04-02 18:40:53,131 ----------------
2023-04-02 18:40:57,666   4   =>  13   		Training 486 pattern with 95.62% 	Forward time: 	 4.40 sec
2023-04-02 18:40:57,666 			Loss:    1.108e-01    			Backward time: 	 0.13 sec 
2023-04-02 18:40:57,666 ADAM: Layer 0 -> dw_min:9.9752e-01  dw_max:1.0041e+00 lr:1.0000e-02
2023-04-02 18:40:57,666 ADAM: Layer 1 -> dw_min:9.9049e-01  dw_max:1.0085e+00 lr:1.0000e-02
2023-04-02 18:40:57,666 ADAM: Layer 2 -> dw_min:9.9125e-01  dw_max:1.0113e+00 lr:1.0000e-02
2023-04-02 18:40:57,666 ADAM: Layer 3 -> dw_min:9.9685e-01  dw_max:1.0028e+00 lr:1.0000e-02
2023-04-02 18:40:57,746 			Learning rate: weights:   1.000e-02    
2023-04-02 18:40:57,746 			Last test performance: 96.28%
2023-04-02 18:40:57,746 ----------------
2023-04-02 18:41:02,282   4   =>  14   		Training 486 pattern with 96.04% 	Forward time: 	 4.40 sec
2023-04-02 18:41:02,282 			Loss:    1.156e-01    			Backward time: 	 0.13 sec 
2023-04-02 18:41:02,282 ADAM: Layer 0 -> dw_min:9.9737e-01  dw_max:1.0033e+00 lr:1.0000e-02
2023-04-02 18:41:02,282 ADAM: Layer 1 -> dw_min:9.9187e-01  dw_max:1.0084e+00 lr:1.0000e-02
2023-04-02 18:41:02,282 ADAM: Layer 2 -> dw_min:9.9076e-01  dw_max:1.0127e+00 lr:1.0000e-02
2023-04-02 18:41:02,282 ADAM: Layer 3 -> dw_min:9.9661e-01  dw_max:1.0024e+00 lr:1.0000e-02
2023-04-02 18:41:02,385 			Learning rate: weights:   1.000e-02    
2023-04-02 18:41:02,385 			Last test performance: 96.28%
2023-04-02 18:41:02,385 ----------------
2023-04-02 18:41:06,920   4   =>  15   		Training 486 pattern with 95.42% 	Forward time: 	 4.40 sec
2023-04-02 18:41:06,920 			Loss:    1.315e-01    			Backward time: 	 0.13 sec 
2023-04-02 18:41:06,920 ADAM: Layer 0 -> dw_min:9.9700e-01  dw_max:1.0039e+00 lr:1.0000e-02
2023-04-02 18:41:06,920 ADAM: Layer 1 -> dw_min:9.9203e-01  dw_max:1.0085e+00 lr:1.0000e-02
2023-04-02 18:41:06,920 ADAM: Layer 2 -> dw_min:9.9051e-01  dw_max:1.0115e+00 lr:1.0000e-02
2023-04-02 18:41:06,920 ADAM: Layer 3 -> dw_min:9.9723e-01  dw_max:1.0022e+00 lr:1.0000e-02
2023-04-02 18:41:07,019 			Learning rate: weights:   1.000e-02    
2023-04-02 18:41:07,019 			Last test performance: 96.28%
2023-04-02 18:41:07,020 ----------------
2023-04-02 18:41:11,554   4   =>  16   		Training 486 pattern with 94.58% 	Forward time: 	 4.40 sec
2023-04-02 18:41:11,554 			Loss:    1.436e-01    			Backward time: 	 0.13 sec 
2023-04-02 18:41:11,555 ADAM: Layer 0 -> dw_min:9.9678e-01  dw_max:1.0040e+00 lr:1.0000e-02
2023-04-02 18:41:11,555 ADAM: Layer 1 -> dw_min:9.9219e-01  dw_max:1.0097e+00 lr:1.0000e-02
2023-04-02 18:41:11,555 ADAM: Layer 2 -> dw_min:9.9097e-01  dw_max:1.0092e+00 lr:1.0000e-02
2023-04-02 18:41:11,555 ADAM: Layer 3 -> dw_min:9.9737e-01  dw_max:1.0029e+00 lr:1.0000e-02
2023-04-02 18:41:11,631 			Learning rate: weights:   1.000e-02    
2023-04-02 18:41:11,631 			Last test performance: 96.28%
2023-04-02 18:41:11,631 ----------------
2023-04-02 18:41:16,166   4   =>  17   		Training 486 pattern with 95.62% 	Forward time: 	 4.40 sec
2023-04-02 18:41:16,166 			Loss:    9.295e-02    			Backward time: 	 0.13 sec 
2023-04-02 18:41:16,166 ADAM: Layer 0 -> dw_min:9.9673e-01  dw_max:1.0036e+00 lr:1.0000e-02
2023-04-02 18:41:16,166 ADAM: Layer 1 -> dw_min:9.9306e-01  dw_max:1.0096e+00 lr:1.0000e-02
2023-04-02 18:41:16,166 ADAM: Layer 2 -> dw_min:9.9014e-01  dw_max:1.0087e+00 lr:1.0000e-02
2023-04-02 18:41:16,167 ADAM: Layer 3 -> dw_min:9.9754e-01  dw_max:1.0026e+00 lr:1.0000e-02
2023-04-02 18:41:16,241 			Learning rate: weights:   1.000e-02    
2023-04-02 18:41:16,242 			Last test performance: 96.28%
2023-04-02 18:41:16,242 ----------------
2023-04-02 18:41:20,775   4   =>  18   		Training 486 pattern with 95.00% 	Forward time: 	 4.40 sec
2023-04-02 18:41:20,775 			Loss:    1.233e-01    			Backward time: 	 0.13 sec 
2023-04-02 18:41:20,776 ADAM: Layer 0 -> dw_min:9.9627e-01  dw_max:1.0049e+00 lr:1.0000e-02
2023-04-02 18:41:20,776 ADAM: Layer 1 -> dw_min:9.9000e-01  dw_max:1.0107e+00 lr:1.0000e-02
2023-04-02 18:41:20,776 ADAM: Layer 2 -> dw_min:9.9053e-01  dw_max:1.0096e+00 lr:1.0000e-02
2023-04-02 18:41:20,776 ADAM: Layer 3 -> dw_min:9.9720e-01  dw_max:1.0023e+00 lr:1.0000e-02
2023-04-02 18:41:20,853 			Learning rate: weights:   1.000e-02    
2023-04-02 18:41:20,853 			Last test performance: 96.28%
2023-04-02 18:41:20,853 ----------------
2023-04-02 18:41:25,388   4   =>  19   		Training 486 pattern with 96.25% 	Forward time: 	 4.40 sec
2023-04-02 18:41:25,388 			Loss:    8.949e-02    			Backward time: 	 0.13 sec 
2023-04-02 18:41:25,388 ADAM: Layer 0 -> dw_min:9.9588e-01  dw_max:1.0053e+00 lr:1.0000e-02
2023-04-02 18:41:25,389 ADAM: Layer 1 -> dw_min:9.9109e-01  dw_max:1.0100e+00 lr:1.0000e-02
2023-04-02 18:41:25,389 ADAM: Layer 2 -> dw_min:9.9000e-01  dw_max:1.0091e+00 lr:1.0000e-02
2023-04-02 18:41:25,389 ADAM: Layer 3 -> dw_min:9.9750e-01  dw_max:1.0024e+00 lr:1.0000e-02
2023-04-02 18:41:25,413 			Learning rate: weights:   1.000e-02    
2023-04-02 18:41:25,413 			Last test performance: 96.28%
2023-04-02 18:41:25,413 ----------------
2023-04-02 18:41:29,948   4   =>  20   		Training 486 pattern with 96.04% 	Forward time: 	 4.40 sec
2023-04-02 18:41:29,948 			Loss:    1.332e-01    			Backward time: 	 0.13 sec 
2023-04-02 18:41:29,948 ADAM: Layer 0 -> dw_min:9.9536e-01  dw_max:1.0043e+00 lr:1.0000e-02
2023-04-02 18:41:29,948 ADAM: Layer 1 -> dw_min:9.9171e-01  dw_max:1.0094e+00 lr:1.0000e-02
2023-04-02 18:41:29,948 ADAM: Layer 2 -> dw_min:9.9194e-01  dw_max:1.0090e+00 lr:1.0000e-02
2023-04-02 18:41:29,948 ADAM: Layer 3 -> dw_min:9.9720e-01  dw_max:1.0027e+00 lr:1.0000e-02
2023-04-02 18:41:30,081 			Learning rate: weights:   1.000e-02    
2023-04-02 18:41:30,081 			Last test performance: 96.28%
2023-04-02 18:41:30,081 ----------------
2023-04-02 18:41:34,616   4   =>  21   		Training 486 pattern with 95.42% 	Forward time: 	 4.40 sec
2023-04-02 18:41:34,616 			Loss:    9.945e-02    			Backward time: 	 0.13 sec 
2023-04-02 18:41:34,616 ADAM: Layer 0 -> dw_min:9.9448e-01  dw_max:1.0041e+00 lr:1.0000e-02
2023-04-02 18:41:34,616 ADAM: Layer 1 -> dw_min:9.9170e-01  dw_max:1.0088e+00 lr:1.0000e-02
2023-04-02 18:41:34,616 ADAM: Layer 2 -> dw_min:9.9183e-01  dw_max:1.0081e+00 lr:1.0000e-02
2023-04-02 18:41:34,616 ADAM: Layer 3 -> dw_min:9.9751e-01  dw_max:1.0022e+00 lr:1.0000e-02
2023-04-02 18:41:34,694 			Learning rate: weights:   1.000e-02    
2023-04-02 18:41:34,695 			Last test performance: 96.28%
2023-04-02 18:41:34,695 ----------------
2023-04-02 18:41:39,230   4   =>  22   		Training 486 pattern with 95.42% 	Forward time: 	 4.40 sec
2023-04-02 18:41:39,230 			Loss:    1.063e-01    			Backward time: 	 0.13 sec 
2023-04-02 18:41:39,230 ADAM: Layer 0 -> dw_min:9.9512e-01  dw_max:1.0041e+00 lr:1.0000e-02
2023-04-02 18:41:39,230 ADAM: Layer 1 -> dw_min:9.9103e-01  dw_max:1.0104e+00 lr:1.0000e-02
2023-04-02 18:41:39,230 ADAM: Layer 2 -> dw_min:9.9157e-01  dw_max:1.0099e+00 lr:1.0000e-02
2023-04-02 18:41:39,230 ADAM: Layer 3 -> dw_min:9.9769e-01  dw_max:1.0022e+00 lr:1.0000e-02
2023-04-02 18:41:39,247 			Learning rate: weights:   1.000e-02    
2023-04-02 18:41:39,247 			Last test performance: 96.28%
2023-04-02 18:41:39,247 ----------------
2023-04-02 18:41:43,780   4   =>  23   		Training 486 pattern with 94.58% 	Forward time: 	 4.40 sec
2023-04-02 18:41:43,780 			Loss:    1.310e-01    			Backward time: 	 0.13 sec 
2023-04-02 18:41:43,780 ADAM: Layer 0 -> dw_min:9.9486e-01  dw_max:1.0054e+00 lr:1.0000e-02
2023-04-02 18:41:43,780 ADAM: Layer 1 -> dw_min:9.8869e-01  dw_max:1.0114e+00 lr:1.0000e-02
2023-04-02 18:41:43,781 ADAM: Layer 2 -> dw_min:9.8852e-01  dw_max:1.0098e+00 lr:1.0000e-02
2023-04-02 18:41:43,781 ADAM: Layer 3 -> dw_min:9.9717e-01  dw_max:1.0029e+00 lr:1.0000e-02
2023-04-02 18:41:43,799 			Learning rate: weights:   1.000e-02    
2023-04-02 18:41:43,799 			Last test performance: 96.28%
2023-04-02 18:41:43,799 ----------------
2023-04-02 18:41:48,332   4   =>  24   		Training 486 pattern with 94.79% 	Forward time: 	 4.40 sec
2023-04-02 18:41:48,332 			Loss:    1.308e-01    			Backward time: 	 0.13 sec 
2023-04-02 18:41:48,332 ADAM: Layer 0 -> dw_min:9.9466e-01  dw_max:1.0050e+00 lr:1.0000e-02
2023-04-02 18:41:48,333 ADAM: Layer 1 -> dw_min:9.9005e-01  dw_max:1.0108e+00 lr:1.0000e-02
2023-04-02 18:41:48,333 ADAM: Layer 2 -> dw_min:9.9004e-01  dw_max:1.0113e+00 lr:1.0000e-02
2023-04-02 18:41:48,333 ADAM: Layer 3 -> dw_min:9.9706e-01  dw_max:1.0028e+00 lr:1.0000e-02
2023-04-02 18:41:48,352 			Learning rate: weights:   1.000e-02    
2023-04-02 18:41:48,352 			Last test performance: 96.28%
2023-04-02 18:41:48,352 ----------------
2023-04-02 18:41:52,885   4   =>  25   		Training 486 pattern with 95.83% 	Forward time: 	 4.40 sec
2023-04-02 18:41:52,885 			Loss:    1.231e-01    			Backward time: 	 0.13 sec 
2023-04-02 18:41:52,885 ADAM: Layer 0 -> dw_min:9.9420e-01  dw_max:1.0046e+00 lr:1.0000e-02
2023-04-02 18:41:52,885 ADAM: Layer 1 -> dw_min:9.9106e-01  dw_max:1.0096e+00 lr:1.0000e-02
2023-04-02 18:41:52,886 ADAM: Layer 2 -> dw_min:9.9179e-01  dw_max:1.0103e+00 lr:1.0000e-02
2023-04-02 18:41:52,886 ADAM: Layer 3 -> dw_min:9.9753e-01  dw_max:1.0031e+00 lr:1.0000e-02
2023-04-02 18:41:52,965 			Learning rate: weights:   1.000e-02    
2023-04-02 18:41:52,965 			Last test performance: 96.28%
2023-04-02 18:41:52,965 ----------------
2023-04-02 18:41:57,498   4   =>  26   		Training 486 pattern with 97.92% 	Forward time: 	 4.40 sec
2023-04-02 18:41:57,498 			Loss:    7.924e-02    			Backward time: 	 0.13 sec 
2023-04-02 18:41:57,499 ADAM: Layer 0 -> dw_min:9.9512e-01  dw_max:1.0042e+00 lr:1.0000e-02
2023-04-02 18:41:57,499 ADAM: Layer 1 -> dw_min:9.9172e-01  dw_max:1.0077e+00 lr:1.0000e-02
2023-04-02 18:41:57,499 ADAM: Layer 2 -> dw_min:9.9254e-01  dw_max:1.0091e+00 lr:1.0000e-02
2023-04-02 18:41:57,499 ADAM: Layer 3 -> dw_min:9.9733e-01  dw_max:1.0034e+00 lr:1.0000e-02
2023-04-02 18:41:57,518 			Learning rate: weights:   1.000e-02    
2023-04-02 18:41:57,518 			Last test performance: 96.28%
2023-04-02 18:41:57,518 ----------------
2023-04-02 18:42:02,052   4   =>  27   		Training 486 pattern with 94.58% 	Forward time: 	 4.40 sec
2023-04-02 18:42:02,052 			Loss:    1.198e-01    			Backward time: 	 0.13 sec 
2023-04-02 18:42:02,053 ADAM: Layer 0 -> dw_min:9.9494e-01  dw_max:1.0047e+00 lr:1.0000e-02
2023-04-02 18:42:02,053 ADAM: Layer 1 -> dw_min:9.8932e-01  dw_max:1.0094e+00 lr:1.0000e-02
2023-04-02 18:42:02,053 ADAM: Layer 2 -> dw_min:9.9075e-01  dw_max:1.0088e+00 lr:1.0000e-02
2023-04-02 18:42:02,053 ADAM: Layer 3 -> dw_min:9.9772e-01  dw_max:1.0035e+00 lr:1.0000e-02
2023-04-02 18:42:02,097 			Learning rate: weights:   1.000e-02    
2023-04-02 18:42:02,097 			Last test performance: 96.28%
2023-04-02 18:42:02,097 ----------------
2023-04-02 18:42:06,632   4   =>  28   		Training 486 pattern with 95.21% 	Forward time: 	 4.40 sec
2023-04-02 18:42:06,632 			Loss:    1.181e-01    			Backward time: 	 0.13 sec 
2023-04-02 18:42:06,632 ADAM: Layer 0 -> dw_min:9.9521e-01  dw_max:1.0059e+00 lr:1.0000e-02
2023-04-02 18:42:06,632 ADAM: Layer 1 -> dw_min:9.8926e-01  dw_max:1.0100e+00 lr:1.0000e-02
2023-04-02 18:42:06,632 ADAM: Layer 2 -> dw_min:9.8962e-01  dw_max:1.0107e+00 lr:1.0000e-02
2023-04-02 18:42:06,633 ADAM: Layer 3 -> dw_min:9.9794e-01  dw_max:1.0031e+00 lr:1.0000e-02
2023-04-02 18:42:06,653 			Learning rate: weights:   1.000e-02    
2023-04-02 18:42:06,653 			Last test performance: 96.28%
2023-04-02 18:42:06,653 ----------------
2023-04-02 18:42:11,187   4   =>  29   		Training 486 pattern with 97.29% 	Forward time: 	 4.40 sec
2023-04-02 18:42:11,187 			Loss:    7.027e-02    			Backward time: 	 0.13 sec 
2023-04-02 18:42:11,187 ADAM: Layer 0 -> dw_min:9.9552e-01  dw_max:1.0052e+00 lr:1.0000e-02
2023-04-02 18:42:11,187 ADAM: Layer 1 -> dw_min:9.8981e-01  dw_max:1.0091e+00 lr:1.0000e-02
2023-04-02 18:42:11,188 ADAM: Layer 2 -> dw_min:9.9042e-01  dw_max:1.0092e+00 lr:1.0000e-02
2023-04-02 18:42:11,188 ADAM: Layer 3 -> dw_min:9.9794e-01  dw_max:1.0036e+00 lr:1.0000e-02
2023-04-02 18:42:11,207 			Learning rate: weights:   1.000e-02    
2023-04-02 18:42:11,207 			Last test performance: 96.28%
2023-04-02 18:42:11,207 ----------------
2023-04-02 18:42:15,743   4   =>  30   		Training 486 pattern with 96.25% 	Forward time: 	 4.40 sec
2023-04-02 18:42:15,743 			Loss:    1.098e-01    			Backward time: 	 0.13 sec 
2023-04-02 18:42:15,743 ADAM: Layer 0 -> dw_min:9.9579e-01  dw_max:1.0049e+00 lr:1.0000e-02
2023-04-02 18:42:15,743 ADAM: Layer 1 -> dw_min:9.9087e-01  dw_max:1.0091e+00 lr:1.0000e-02
2023-04-02 18:42:15,743 ADAM: Layer 2 -> dw_min:9.9099e-01  dw_max:1.0080e+00 lr:1.0000e-02
2023-04-02 18:42:15,743 ADAM: Layer 3 -> dw_min:9.9782e-01  dw_max:1.0033e+00 lr:1.0000e-02
2023-04-02 18:42:15,778 			Learning rate: weights:   1.000e-02    
2023-04-02 18:42:15,778 			Last test performance: 96.28%
2023-04-02 18:42:15,778 ----------------
2023-04-02 18:42:20,312   4   =>  31   		Training 486 pattern with 95.42% 	Forward time: 	 4.40 sec
2023-04-02 18:42:20,312 			Loss:    1.302e-01    			Backward time: 	 0.13 sec 
2023-04-02 18:42:20,312 ADAM: Layer 0 -> dw_min:9.9479e-01  dw_max:1.0045e+00 lr:1.0000e-02
2023-04-02 18:42:20,313 ADAM: Layer 1 -> dw_min:9.9072e-01  dw_max:1.0086e+00 lr:1.0000e-02
2023-04-02 18:42:20,313 ADAM: Layer 2 -> dw_min:9.9085e-01  dw_max:1.0088e+00 lr:1.0000e-02
2023-04-02 18:42:20,313 ADAM: Layer 3 -> dw_min:9.9772e-01  dw_max:1.0032e+00 lr:1.0000e-02
2023-04-02 18:42:20,452 			Learning rate: weights:   1.000e-02    
2023-04-02 18:42:20,452 			Last test performance: 96.28%
2023-04-02 18:42:20,452 ----------------
2023-04-02 18:42:24,986   4   =>  32   		Training 486 pattern with 95.62% 	Forward time: 	 4.40 sec
2023-04-02 18:42:24,986 			Loss:    1.208e-01    			Backward time: 	 0.13 sec 
2023-04-02 18:42:24,987 ADAM: Layer 0 -> dw_min:9.9321e-01  dw_max:1.0041e+00 lr:1.0000e-02
2023-04-02 18:42:24,987 ADAM: Layer 1 -> dw_min:9.9098e-01  dw_max:1.0086e+00 lr:1.0000e-02
2023-04-02 18:42:24,987 ADAM: Layer 2 -> dw_min:9.9070e-01  dw_max:1.0081e+00 lr:1.0000e-02
2023-04-02 18:42:24,987 ADAM: Layer 3 -> dw_min:9.9700e-01  dw_max:1.0033e+00 lr:1.0000e-02
2023-04-02 18:42:25,065 			Learning rate: weights:   1.000e-02    
2023-04-02 18:42:25,065 			Last test performance: 96.28%
2023-04-02 18:42:25,065 ----------------
2023-04-02 18:42:29,600   4   =>  33   		Training 486 pattern with 93.54% 	Forward time: 	 4.40 sec
2023-04-02 18:42:29,600 			Loss:    1.516e-01    			Backward time: 	 0.13 sec 
2023-04-02 18:42:29,601 ADAM: Layer 0 -> dw_min:9.9343e-01  dw_max:1.0042e+00 lr:1.0000e-02
2023-04-02 18:42:29,601 ADAM: Layer 1 -> dw_min:9.9166e-01  dw_max:1.0084e+00 lr:1.0000e-02
2023-04-02 18:42:29,601 ADAM: Layer 2 -> dw_min:9.8751e-01  dw_max:1.0104e+00 lr:1.0000e-02
2023-04-02 18:42:29,601 ADAM: Layer 3 -> dw_min:9.9681e-01  dw_max:1.0032e+00 lr:1.0000e-02
2023-04-02 18:42:29,624 			Learning rate: weights:   1.000e-02    
2023-04-02 18:42:29,625 			Last test performance: 96.28%
2023-04-02 18:42:29,625 ----------------
2023-04-02 18:42:34,160   4   =>  34   		Training 486 pattern with 95.83% 	Forward time: 	 4.40 sec
2023-04-02 18:42:34,160 			Loss:    1.220e-01    			Backward time: 	 0.13 sec 
2023-04-02 18:42:34,160 ADAM: Layer 0 -> dw_min:9.9370e-01  dw_max:1.0035e+00 lr:1.0000e-02
2023-04-02 18:42:34,160 ADAM: Layer 1 -> dw_min:9.9044e-01  dw_max:1.0083e+00 lr:1.0000e-02
2023-04-02 18:42:34,160 ADAM: Layer 2 -> dw_min:9.8764e-01  dw_max:1.0092e+00 lr:1.0000e-02
2023-04-02 18:42:34,161 ADAM: Layer 3 -> dw_min:9.9602e-01  dw_max:1.0030e+00 lr:1.0000e-02
2023-04-02 18:42:34,180 			Learning rate: weights:   1.000e-02    
2023-04-02 18:42:34,180 			Last test performance: 96.28%
2023-04-02 18:42:34,180 ----------------
2023-04-02 18:42:38,715   4   =>  35   		Training 486 pattern with 96.46% 	Forward time: 	 4.40 sec
2023-04-02 18:42:38,715 			Loss:    1.127e-01    			Backward time: 	 0.13 sec 
2023-04-02 18:42:38,716 ADAM: Layer 0 -> dw_min:9.9436e-01  dw_max:1.0033e+00 lr:1.0000e-02
2023-04-02 18:42:38,716 ADAM: Layer 1 -> dw_min:9.9147e-01  dw_max:1.0086e+00 lr:1.0000e-02
2023-04-02 18:42:38,716 ADAM: Layer 2 -> dw_min:9.8800e-01  dw_max:1.0099e+00 lr:1.0000e-02
2023-04-02 18:42:38,716 ADAM: Layer 3 -> dw_min:9.9655e-01  dw_max:1.0027e+00 lr:1.0000e-02
2023-04-02 18:42:38,741 			Learning rate: weights:   1.000e-02    
2023-04-02 18:42:38,741 			Last test performance: 96.28%
2023-04-02 18:42:38,741 ----------------
2023-04-02 18:42:43,275   4   =>  36   		Training 486 pattern with 95.42% 	Forward time: 	 4.40 sec
2023-04-02 18:42:43,275 			Loss:    1.068e-01    			Backward time: 	 0.13 sec 
2023-04-02 18:42:43,276 ADAM: Layer 0 -> dw_min:9.9664e-01  dw_max:1.0038e+00 lr:1.0000e-02
2023-04-02 18:42:43,276 ADAM: Layer 1 -> dw_min:9.9049e-01  dw_max:1.0081e+00 lr:1.0000e-02
2023-04-02 18:42:43,276 ADAM: Layer 2 -> dw_min:9.8969e-01  dw_max:1.0089e+00 lr:1.0000e-02
2023-04-02 18:42:43,276 ADAM: Layer 3 -> dw_min:9.9712e-01  dw_max:1.0028e+00 lr:1.0000e-02
2023-04-02 18:42:43,329 			Learning rate: weights:   1.000e-02    
2023-04-02 18:42:43,329 			Last test performance: 96.28%
2023-04-02 18:42:43,329 ----------------
2023-04-02 18:42:47,863   4   =>  37   		Training 486 pattern with 97.29% 	Forward time: 	 4.40 sec
2023-04-02 18:42:47,863 			Loss:    9.154e-02    			Backward time: 	 0.13 sec 
2023-04-02 18:42:47,863 ADAM: Layer 0 -> dw_min:9.9671e-01  dw_max:1.0037e+00 lr:1.0000e-02
2023-04-02 18:42:47,863 ADAM: Layer 1 -> dw_min:9.9140e-01  dw_max:1.0074e+00 lr:1.0000e-02
2023-04-02 18:42:47,863 ADAM: Layer 2 -> dw_min:9.8921e-01  dw_max:1.0076e+00 lr:1.0000e-02
2023-04-02 18:42:47,864 ADAM: Layer 3 -> dw_min:9.9612e-01  dw_max:1.0029e+00 lr:1.0000e-02
2023-04-02 18:42:47,884 			Learning rate: weights:   1.000e-02    
2023-04-02 18:42:47,884 			Last test performance: 96.28%
2023-04-02 18:42:47,884 ----------------
2023-04-02 18:42:52,419   4   =>  38   		Training 486 pattern with 96.67% 	Forward time: 	 4.40 sec
2023-04-02 18:42:52,419 			Loss:    1.067e-01    			Backward time: 	 0.13 sec 
2023-04-02 18:42:52,419 ADAM: Layer 0 -> dw_min:9.9693e-01  dw_max:1.0035e+00 lr:1.0000e-02
2023-04-02 18:42:52,419 ADAM: Layer 1 -> dw_min:9.9237e-01  dw_max:1.0067e+00 lr:1.0000e-02
2023-04-02 18:42:52,419 ADAM: Layer 2 -> dw_min:9.9019e-01  dw_max:1.0096e+00 lr:1.0000e-02
2023-04-02 18:42:52,420 ADAM: Layer 3 -> dw_min:9.9692e-01  dw_max:1.0026e+00 lr:1.0000e-02
2023-04-02 18:42:52,440 			Learning rate: weights:   1.000e-02    
2023-04-02 18:42:52,440 			Last test performance: 96.28%
2023-04-02 18:42:52,440 ----------------
2023-04-02 18:42:56,973   4   =>  39   		Training 486 pattern with 92.50% 	Forward time: 	 4.40 sec
2023-04-02 18:42:56,973 			Loss:    2.049e-01    			Backward time: 	 0.13 sec 
2023-04-02 18:42:56,973 ADAM: Layer 0 -> dw_min:9.9629e-01  dw_max:1.0046e+00 lr:1.0000e-02
2023-04-02 18:42:56,974 ADAM: Layer 1 -> dw_min:9.9095e-01  dw_max:1.0082e+00 lr:1.0000e-02
2023-04-02 18:42:56,974 ADAM: Layer 2 -> dw_min:9.8966e-01  dw_max:1.0084e+00 lr:1.0000e-02
2023-04-02 18:42:56,974 ADAM: Layer 3 -> dw_min:9.9664e-01  dw_max:1.0037e+00 lr:1.0000e-02
2023-04-02 18:42:57,028 			Learning rate: weights:   1.000e-02    
2023-04-02 18:42:57,028 			Last test performance: 96.28%
2023-04-02 18:42:57,028 ----------------
2023-04-02 18:43:01,563   4   =>  40   		Training 486 pattern with 95.21% 	Forward time: 	 4.40 sec
2023-04-02 18:43:01,563 			Loss:    1.186e-01    			Backward time: 	 0.13 sec 
2023-04-02 18:43:01,563 ADAM: Layer 0 -> dw_min:9.9591e-01  dw_max:1.0036e+00 lr:1.0000e-02
2023-04-02 18:43:01,563 ADAM: Layer 1 -> dw_min:9.9178e-01  dw_max:1.0075e+00 lr:1.0000e-02
2023-04-02 18:43:01,563 ADAM: Layer 2 -> dw_min:9.9050e-01  dw_max:1.0122e+00 lr:1.0000e-02
2023-04-02 18:43:01,564 ADAM: Layer 3 -> dw_min:9.9736e-01  dw_max:1.0032e+00 lr:1.0000e-02
2023-04-02 18:43:01,589 			Learning rate: weights:   1.000e-02    
2023-04-02 18:43:01,589 			Last test performance: 96.28%
2023-04-02 18:43:01,589 ----------------
2023-04-02 18:43:06,123   4   =>  41   		Training 486 pattern with 95.21% 	Forward time: 	 4.40 sec
2023-04-02 18:43:06,123 			Loss:    1.144e-01    			Backward time: 	 0.13 sec 
2023-04-02 18:43:06,124 ADAM: Layer 0 -> dw_min:9.9554e-01  dw_max:1.0031e+00 lr:1.0000e-02
2023-04-02 18:43:06,124 ADAM: Layer 1 -> dw_min:9.9262e-01  dw_max:1.0068e+00 lr:1.0000e-02
2023-04-02 18:43:06,124 ADAM: Layer 2 -> dw_min:9.9108e-01  dw_max:1.0110e+00 lr:1.0000e-02
2023-04-02 18:43:06,124 ADAM: Layer 3 -> dw_min:9.9733e-01  dw_max:1.0044e+00 lr:1.0000e-02
2023-04-02 18:43:06,201 			Learning rate: weights:   1.000e-02    
2023-04-02 18:43:06,201 			Last test performance: 96.28%
2023-04-02 18:43:06,201 ----------------
2023-04-02 18:43:10,735   4   =>  42   		Training 486 pattern with 95.42% 	Forward time: 	 4.40 sec
2023-04-02 18:43:10,735 			Loss:    1.314e-01    			Backward time: 	 0.13 sec 
2023-04-02 18:43:10,735 ADAM: Layer 0 -> dw_min:9.9568e-01  dw_max:1.0036e+00 lr:1.0000e-02
2023-04-02 18:43:10,735 ADAM: Layer 1 -> dw_min:9.9338e-01  dw_max:1.0068e+00 lr:1.0000e-02
2023-04-02 18:43:10,735 ADAM: Layer 2 -> dw_min:9.9228e-01  dw_max:1.0095e+00 lr:1.0000e-02
2023-04-02 18:43:10,735 ADAM: Layer 3 -> dw_min:9.9742e-01  dw_max:1.0041e+00 lr:1.0000e-02
2023-04-02 18:43:10,755 			Learning rate: weights:   1.000e-02    
2023-04-02 18:43:10,755 			Last test performance: 96.28%
2023-04-02 18:43:10,755 ----------------
2023-04-02 18:43:15,288   4   =>  43   		Training 486 pattern with 93.96% 	Forward time: 	 4.40 sec
2023-04-02 18:43:15,288 			Loss:    1.257e-01    			Backward time: 	 0.13 sec 
2023-04-02 18:43:15,288 ADAM: Layer 0 -> dw_min:9.9528e-01  dw_max:1.0038e+00 lr:1.0000e-02
2023-04-02 18:43:15,289 ADAM: Layer 1 -> dw_min:9.9241e-01  dw_max:1.0068e+00 lr:1.0000e-02
2023-04-02 18:43:15,289 ADAM: Layer 2 -> dw_min:9.9220e-01  dw_max:1.0085e+00 lr:1.0000e-02
2023-04-02 18:43:15,289 ADAM: Layer 3 -> dw_min:9.9680e-01  dw_max:1.0039e+00 lr:1.0000e-02
2023-04-02 18:43:15,312 			Learning rate: weights:   1.000e-02    
2023-04-02 18:43:15,312 			Last test performance: 96.28%
2023-04-02 18:43:15,312 ----------------
2023-04-02 18:43:19,846   4   =>  44   		Training 486 pattern with 95.42% 	Forward time: 	 4.40 sec
2023-04-02 18:43:19,846 			Loss:    1.099e-01    			Backward time: 	 0.13 sec 
2023-04-02 18:43:19,846 ADAM: Layer 0 -> dw_min:9.9572e-01  dw_max:1.0045e+00 lr:1.0000e-02
2023-04-02 18:43:19,846 ADAM: Layer 1 -> dw_min:9.9286e-01  dw_max:1.0074e+00 lr:1.0000e-02
2023-04-02 18:43:19,846 ADAM: Layer 2 -> dw_min:9.9216e-01  dw_max:1.0076e+00 lr:1.0000e-02
2023-04-02 18:43:19,846 ADAM: Layer 3 -> dw_min:9.9575e-01  dw_max:1.0045e+00 lr:1.0000e-02
2023-04-02 18:43:19,865 			Learning rate: weights:   1.000e-02    
2023-04-02 18:43:19,865 			Last test performance: 96.28%
2023-04-02 18:43:19,865 ----------------
2023-04-02 18:43:24,400   4   =>  45   		Training 486 pattern with 96.67% 	Forward time: 	 4.40 sec
2023-04-02 18:43:24,400 			Loss:    9.556e-02    			Backward time: 	 0.13 sec 
2023-04-02 18:43:24,400 ADAM: Layer 0 -> dw_min:9.9609e-01  dw_max:1.0037e+00 lr:1.0000e-02
2023-04-02 18:43:24,400 ADAM: Layer 1 -> dw_min:9.9301e-01  dw_max:1.0064e+00 lr:1.0000e-02
2023-04-02 18:43:24,401 ADAM: Layer 2 -> dw_min:9.9230e-01  dw_max:1.0089e+00 lr:1.0000e-02
2023-04-02 18:43:24,401 ADAM: Layer 3 -> dw_min:9.9581e-01  dw_max:1.0041e+00 lr:1.0000e-02
2023-04-02 18:43:24,422 			Learning rate: weights:   1.000e-02    
2023-04-02 18:43:24,423 			Last test performance: 96.28%
2023-04-02 18:43:24,423 ----------------
2023-04-02 18:43:28,959   4   =>  46   		Training 486 pattern with 94.38% 	Forward time: 	 4.40 sec
2023-04-02 18:43:28,959 			Loss:    1.529e-01    			Backward time: 	 0.13 sec 
2023-04-02 18:43:28,959 ADAM: Layer 0 -> dw_min:9.9555e-01  dw_max:1.0041e+00 lr:1.0000e-02
2023-04-02 18:43:28,959 ADAM: Layer 1 -> dw_min:9.9354e-01  dw_max:1.0069e+00 lr:1.0000e-02
2023-04-02 18:43:28,959 ADAM: Layer 2 -> dw_min:9.8969e-01  dw_max:1.0085e+00 lr:1.0000e-02
2023-04-02 18:43:28,959 ADAM: Layer 3 -> dw_min:9.9594e-01  dw_max:1.0037e+00 lr:1.0000e-02
2023-04-02 18:43:28,979 			Learning rate: weights:   1.000e-02    
2023-04-02 18:43:28,979 			Last test performance: 96.28%
2023-04-02 18:43:28,979 ----------------
2023-04-02 18:43:33,514   4   =>  47   		Training 486 pattern with 94.17% 	Forward time: 	 4.40 sec
2023-04-02 18:43:33,514 			Loss:    1.435e-01    			Backward time: 	 0.13 sec 
2023-04-02 18:43:33,514 ADAM: Layer 0 -> dw_min:9.9556e-01  dw_max:1.0038e+00 lr:1.0000e-02
2023-04-02 18:43:33,514 ADAM: Layer 1 -> dw_min:9.9409e-01  dw_max:1.0079e+00 lr:1.0000e-02
2023-04-02 18:43:33,514 ADAM: Layer 2 -> dw_min:9.9076e-01  dw_max:1.0091e+00 lr:1.0000e-02
2023-04-02 18:43:33,514 ADAM: Layer 3 -> dw_min:9.9687e-01  dw_max:1.0036e+00 lr:1.0000e-02
2023-04-02 18:43:33,592 			Learning rate: weights:   1.000e-02    
2023-04-02 18:43:33,592 			Last test performance: 96.28%
2023-04-02 18:43:33,592 ----------------
2023-04-02 18:43:38,127   4   =>  48   		Training 486 pattern with 95.21% 	Forward time: 	 4.40 sec
2023-04-02 18:43:38,127 			Loss:    1.352e-01    			Backward time: 	 0.13 sec 
2023-04-02 18:43:38,127 ADAM: Layer 0 -> dw_min:9.9612e-01  dw_max:1.0040e+00 lr:1.0000e-02
2023-04-02 18:43:38,127 ADAM: Layer 1 -> dw_min:9.9327e-01  dw_max:1.0064e+00 lr:1.0000e-02
2023-04-02 18:43:38,127 ADAM: Layer 2 -> dw_min:9.9165e-01  dw_max:1.0081e+00 lr:1.0000e-02
2023-04-02 18:43:38,127 ADAM: Layer 3 -> dw_min:9.9713e-01  dw_max:1.0031e+00 lr:1.0000e-02
2023-04-02 18:43:38,145 			Learning rate: weights:   1.000e-02    
2023-04-02 18:43:38,145 			Last test performance: 96.28%
2023-04-02 18:43:38,145 ----------------
2023-04-02 18:43:42,679   4   =>  49   		Training 486 pattern with 96.04% 	Forward time: 	 4.40 sec
2023-04-02 18:43:42,680 			Loss:    9.646e-02    			Backward time: 	 0.13 sec 
2023-04-02 18:43:42,680 ADAM: Layer 0 -> dw_min:9.9656e-01  dw_max:1.0040e+00 lr:1.0000e-02
2023-04-02 18:43:42,680 ADAM: Layer 1 -> dw_min:9.9391e-01  dw_max:1.0059e+00 lr:1.0000e-02
2023-04-02 18:43:42,680 ADAM: Layer 2 -> dw_min:9.8943e-01  dw_max:1.0073e+00 lr:1.0000e-02
2023-04-02 18:43:42,680 ADAM: Layer 3 -> dw_min:9.9724e-01  dw_max:1.0028e+00 lr:1.0000e-02
2023-04-02 18:43:42,756 			Learning rate: weights:   1.000e-02    
2023-04-02 18:43:42,756 			Last test performance: 96.28%
2023-04-02 18:43:42,756 ----------------
2023-04-02 18:43:47,290   4   =>  50   		Training 486 pattern with 96.04% 	Forward time: 	 4.40 sec
2023-04-02 18:43:47,290 			Loss:    1.239e-01    			Backward time: 	 0.13 sec 
2023-04-02 18:43:47,290 ADAM: Layer 0 -> dw_min:9.9630e-01  dw_max:1.0054e+00 lr:1.0000e-02
2023-04-02 18:43:47,291 ADAM: Layer 1 -> dw_min:9.9295e-01  dw_max:1.0066e+00 lr:1.0000e-02
2023-04-02 18:43:47,291 ADAM: Layer 2 -> dw_min:9.9064e-01  dw_max:1.0072e+00 lr:1.0000e-02
2023-04-02 18:43:47,291 ADAM: Layer 3 -> dw_min:9.9698e-01  dw_max:1.0028e+00 lr:1.0000e-02
2023-04-02 18:43:47,367 			Learning rate: weights:   1.000e-02    
2023-04-02 18:43:47,367 			Last test performance: 96.28%
2023-04-02 18:43:47,367 ----------------
2023-04-02 18:43:51,901   4   =>  51   		Training 486 pattern with 96.25% 	Forward time: 	 4.40 sec
2023-04-02 18:43:51,901 			Loss:    1.133e-01    			Backward time: 	 0.13 sec 
2023-04-02 18:43:51,902 ADAM: Layer 0 -> dw_min:9.9601e-01  dw_max:1.0043e+00 lr:1.0000e-02
2023-04-02 18:43:51,902 ADAM: Layer 1 -> dw_min:9.9437e-01  dw_max:1.0071e+00 lr:1.0000e-02
2023-04-02 18:43:51,902 ADAM: Layer 2 -> dw_min:9.9224e-01  dw_max:1.0078e+00 lr:1.0000e-02
2023-04-02 18:43:51,902 ADAM: Layer 3 -> dw_min:9.9708e-01  dw_max:1.0020e+00 lr:1.0000e-02
2023-04-02 18:43:51,980 			Learning rate: weights:   1.000e-02    
2023-04-02 18:43:51,980 			Last test performance: 96.28%
2023-04-02 18:43:51,980 ----------------
2023-04-02 18:43:56,515   4   =>  52   		Training 486 pattern with 94.58% 	Forward time: 	 4.40 sec
2023-04-02 18:43:56,515 			Loss:    1.171e-01    			Backward time: 	 0.13 sec 
2023-04-02 18:43:56,515 ADAM: Layer 0 -> dw_min:9.9637e-01  dw_max:1.0042e+00 lr:1.0000e-02
2023-04-02 18:43:56,515 ADAM: Layer 1 -> dw_min:9.9456e-01  dw_max:1.0081e+00 lr:1.0000e-02
2023-04-02 18:43:56,515 ADAM: Layer 2 -> dw_min:9.9224e-01  dw_max:1.0073e+00 lr:1.0000e-02
2023-04-02 18:43:56,515 ADAM: Layer 3 -> dw_min:9.9724e-01  dw_max:1.0022e+00 lr:1.0000e-02
2023-04-02 18:43:56,535 			Learning rate: weights:   1.000e-02    
2023-04-02 18:43:56,535 			Last test performance: 96.28%
2023-04-02 18:43:56,535 ----------------
2023-04-02 18:44:01,069   4   =>  53   		Training 486 pattern with 94.79% 	Forward time: 	 4.40 sec
2023-04-02 18:44:01,069 			Loss:    1.297e-01    			Backward time: 	 0.13 sec 
2023-04-02 18:44:01,069 ADAM: Layer 0 -> dw_min:9.9676e-01  dw_max:1.0050e+00 lr:1.0000e-02
2023-04-02 18:44:01,069 ADAM: Layer 1 -> dw_min:9.9251e-01  dw_max:1.0071e+00 lr:1.0000e-02
2023-04-02 18:44:01,069 ADAM: Layer 2 -> dw_min:9.9160e-01  dw_max:1.0096e+00 lr:1.0000e-02
2023-04-02 18:44:01,069 ADAM: Layer 3 -> dw_min:9.9748e-01  dw_max:1.0020e+00 lr:1.0000e-02
2023-04-02 18:44:01,088 			Learning rate: weights:   1.000e-02    
2023-04-02 18:44:01,088 			Last test performance: 96.28%
2023-04-02 18:44:01,088 ----------------
2023-04-02 18:44:05,622   4   =>  54   		Training 486 pattern with 96.25% 	Forward time: 	 4.40 sec
2023-04-02 18:44:05,622 			Loss:    1.034e-01    			Backward time: 	 0.13 sec 
2023-04-02 18:44:05,623 ADAM: Layer 0 -> dw_min:9.9644e-01  dw_max:1.0054e+00 lr:1.0000e-02
2023-04-02 18:44:05,623 ADAM: Layer 1 -> dw_min:9.9211e-01  dw_max:1.0068e+00 lr:1.0000e-02
2023-04-02 18:44:05,623 ADAM: Layer 2 -> dw_min:9.9153e-01  dw_max:1.0083e+00 lr:1.0000e-02
2023-04-02 18:44:05,623 ADAM: Layer 3 -> dw_min:9.9707e-01  dw_max:1.0022e+00 lr:1.0000e-02
2023-04-02 18:44:05,685 			Learning rate: weights:   1.000e-02    
2023-04-02 18:44:05,685 			Last test performance: 96.28%
2023-04-02 18:44:05,685 ----------------
2023-04-02 18:44:10,219   4   =>  55   		Training 486 pattern with 94.17% 	Forward time: 	 4.40 sec
2023-04-02 18:44:10,219 			Loss:    1.324e-01    			Backward time: 	 0.13 sec 
2023-04-02 18:44:10,219 ADAM: Layer 0 -> dw_min:9.9602e-01  dw_max:1.0047e+00 lr:1.0000e-02
2023-04-02 18:44:10,219 ADAM: Layer 1 -> dw_min:9.8924e-01  dw_max:1.0090e+00 lr:1.0000e-02
2023-04-02 18:44:10,220 ADAM: Layer 2 -> dw_min:9.9218e-01  dw_max:1.0077e+00 lr:1.0000e-02
2023-04-02 18:44:10,220 ADAM: Layer 3 -> dw_min:9.9753e-01  dw_max:1.0033e+00 lr:1.0000e-02
2023-04-02 18:44:10,239 			Learning rate: weights:   1.000e-02    
2023-04-02 18:44:10,240 			Last test performance: 96.28%
2023-04-02 18:44:10,240 ----------------
2023-04-02 18:44:14,774   4   =>  56   		Training 486 pattern with 94.38% 	Forward time: 	 4.40 sec
2023-04-02 18:44:14,774 			Loss:    1.491e-01    			Backward time: 	 0.13 sec 
2023-04-02 18:44:14,774 ADAM: Layer 0 -> dw_min:9.9607e-01  dw_max:1.0053e+00 lr:1.0000e-02
2023-04-02 18:44:14,774 ADAM: Layer 1 -> dw_min:9.8905e-01  dw_max:1.0090e+00 lr:1.0000e-02
2023-04-02 18:44:14,774 ADAM: Layer 2 -> dw_min:9.9021e-01  dw_max:1.0112e+00 lr:1.0000e-02
2023-04-02 18:44:14,774 ADAM: Layer 3 -> dw_min:9.9765e-01  dw_max:1.0031e+00 lr:1.0000e-02
2023-04-02 18:44:14,814 			Learning rate: weights:   1.000e-02    
2023-04-02 18:44:14,815 			Last test performance: 96.28%
2023-04-02 18:44:14,815 ----------------
2023-04-02 18:44:19,348   4   =>  57   		Training 486 pattern with 95.00% 	Forward time: 	 4.40 sec
2023-04-02 18:44:19,348 			Loss:    1.418e-01    			Backward time: 	 0.13 sec 
2023-04-02 18:44:19,349 ADAM: Layer 0 -> dw_min:9.9661e-01  dw_max:1.0050e+00 lr:1.0000e-02
2023-04-02 18:44:19,349 ADAM: Layer 1 -> dw_min:9.9008e-01  dw_max:1.0088e+00 lr:1.0000e-02
2023-04-02 18:44:19,349 ADAM: Layer 2 -> dw_min:9.8942e-01  dw_max:1.0104e+00 lr:1.0000e-02
2023-04-02 18:44:19,349 ADAM: Layer 3 -> dw_min:9.9774e-01  dw_max:1.0054e+00 lr:1.0000e-02
2023-04-02 18:44:19,418 			Learning rate: weights:   1.000e-02    
2023-04-02 18:44:19,418 			Last test performance: 96.28%
2023-04-02 18:44:19,418 ----------------
2023-04-02 18:44:23,951   4   =>  58   		Training 486 pattern with 96.67% 	Forward time: 	 4.40 sec
2023-04-02 18:44:23,952 			Loss:    9.433e-02    			Backward time: 	 0.13 sec 
2023-04-02 18:44:23,952 ADAM: Layer 0 -> dw_min:9.9724e-01  dw_max:1.0043e+00 lr:1.0000e-02
2023-04-02 18:44:23,952 ADAM: Layer 1 -> dw_min:9.8690e-01  dw_max:1.0089e+00 lr:1.0000e-02
2023-04-02 18:44:23,952 ADAM: Layer 2 -> dw_min:9.9086e-01  dw_max:1.0094e+00 lr:1.0000e-02
2023-04-02 18:44:23,952 ADAM: Layer 3 -> dw_min:9.9674e-01  dw_max:1.0048e+00 lr:1.0000e-02
2023-04-02 18:44:23,977 			Learning rate: weights:   1.000e-02    
2023-04-02 18:44:23,977 			Last test performance: 96.28%
2023-04-02 18:44:23,977 ----------------
2023-04-02 18:44:28,513   4   =>  59   		Training 486 pattern with 96.67% 	Forward time: 	 4.40 sec
2023-04-02 18:44:28,514 			Loss:    8.765e-02    			Backward time: 	 0.13 sec 
2023-04-02 18:44:28,514 ADAM: Layer 0 -> dw_min:9.9718e-01  dw_max:1.0039e+00 lr:1.0000e-02
2023-04-02 18:44:28,514 ADAM: Layer 1 -> dw_min:9.8794e-01  dw_max:1.0079e+00 lr:1.0000e-02
2023-04-02 18:44:28,514 ADAM: Layer 2 -> dw_min:9.9103e-01  dw_max:1.0085e+00 lr:1.0000e-02
2023-04-02 18:44:28,514 ADAM: Layer 3 -> dw_min:9.9687e-01  dw_max:1.0044e+00 lr:1.0000e-02
2023-04-02 18:44:28,533 			Learning rate: weights:   1.000e-02    
2023-04-02 18:44:28,533 			Last test performance: 96.28%
2023-04-02 18:44:28,533 ----------------
2023-04-02 18:44:33,068   4   =>  60   		Training 486 pattern with 94.79% 	Forward time: 	 4.40 sec
2023-04-02 18:44:33,068 			Loss:    1.413e-01    			Backward time: 	 0.13 sec 
2023-04-02 18:44:33,069 ADAM: Layer 0 -> dw_min:9.9759e-01  dw_max:1.0037e+00 lr:1.0000e-02
2023-04-02 18:44:33,069 ADAM: Layer 1 -> dw_min:9.8903e-01  dw_max:1.0072e+00 lr:1.0000e-02
2023-04-02 18:44:33,069 ADAM: Layer 2 -> dw_min:9.9132e-01  dw_max:1.0098e+00 lr:1.0000e-02
2023-04-02 18:44:33,069 ADAM: Layer 3 -> dw_min:9.9681e-01  dw_max:1.0039e+00 lr:1.0000e-02
2023-04-02 18:44:33,088 			Learning rate: weights:   1.000e-02    
2023-04-02 18:44:33,088 			Last test performance: 96.28%
2023-04-02 18:44:33,088 ----------------
2023-04-02 18:44:37,622   4   =>  61   		Training 486 pattern with 95.42% 	Forward time: 	 4.40 sec
2023-04-02 18:44:37,622 			Loss:    1.131e-01    			Backward time: 	 0.13 sec 
2023-04-02 18:44:37,623 ADAM: Layer 0 -> dw_min:9.9777e-01  dw_max:1.0035e+00 lr:1.0000e-02
2023-04-02 18:44:37,623 ADAM: Layer 1 -> dw_min:9.9081e-01  dw_max:1.0074e+00 lr:1.0000e-02
2023-04-02 18:44:37,623 ADAM: Layer 2 -> dw_min:9.8997e-01  dw_max:1.0089e+00 lr:1.0000e-02
2023-04-02 18:44:37,623 ADAM: Layer 3 -> dw_min:9.9658e-01  dw_max:1.0039e+00 lr:1.0000e-02
2023-04-02 18:44:37,648 			Learning rate: weights:   1.000e-02    
2023-04-02 18:44:37,648 			Last test performance: 96.28%
2023-04-02 18:44:37,648 ----------------
2023-04-02 18:44:42,183   4   =>  62   		Training 486 pattern with 95.21% 	Forward time: 	 4.40 sec
2023-04-02 18:44:42,183 			Loss:    1.148e-01    			Backward time: 	 0.13 sec 
2023-04-02 18:44:42,183 ADAM: Layer 0 -> dw_min:9.9760e-01  dw_max:1.0037e+00 lr:1.0000e-02
2023-04-02 18:44:42,184 ADAM: Layer 1 -> dw_min:9.9086e-01  dw_max:1.0083e+00 lr:1.0000e-02
2023-04-02 18:44:42,184 ADAM: Layer 2 -> dw_min:9.9171e-01  dw_max:1.0098e+00 lr:1.0000e-02
2023-04-02 18:44:42,184 ADAM: Layer 3 -> dw_min:9.9707e-01  dw_max:1.0036e+00 lr:1.0000e-02
2023-04-02 18:44:42,260 			Learning rate: weights:   1.000e-02    
2023-04-02 18:44:42,261 			Last test performance: 96.28%
2023-04-02 18:44:42,261 ----------------
2023-04-02 18:44:46,795   4   =>  63   		Training 486 pattern with 96.04% 	Forward time: 	 4.40 sec
2023-04-02 18:44:46,795 			Loss:    1.119e-01    			Backward time: 	 0.13 sec 
2023-04-02 18:44:46,795 ADAM: Layer 0 -> dw_min:9.9635e-01  dw_max:1.0042e+00 lr:1.0000e-02
2023-04-02 18:44:46,795 ADAM: Layer 1 -> dw_min:9.9169e-01  dw_max:1.0075e+00 lr:1.0000e-02
2023-04-02 18:44:46,795 ADAM: Layer 2 -> dw_min:9.9180e-01  dw_max:1.0088e+00 lr:1.0000e-02
2023-04-02 18:44:46,795 ADAM: Layer 3 -> dw_min:9.9749e-01  dw_max:1.0033e+00 lr:1.0000e-02
2023-04-02 18:44:46,870 			Learning rate: weights:   1.000e-02    
2023-04-02 18:44:46,870 			Last test performance: 96.28%
2023-04-02 18:44:46,871 ----------------
2023-04-02 18:44:51,404   4   =>  64   		Training 486 pattern with 95.83% 	Forward time: 	 4.40 sec
2023-04-02 18:44:51,404 			Loss:    1.257e-01    			Backward time: 	 0.13 sec 
2023-04-02 18:44:51,405 ADAM: Layer 0 -> dw_min:9.9656e-01  dw_max:1.0036e+00 lr:1.0000e-02
2023-04-02 18:44:51,405 ADAM: Layer 1 -> dw_min:9.9199e-01  dw_max:1.0094e+00 lr:1.0000e-02
2023-04-02 18:44:51,405 ADAM: Layer 2 -> dw_min:9.9000e-01  dw_max:1.0102e+00 lr:1.0000e-02
2023-04-02 18:44:51,405 ADAM: Layer 3 -> dw_min:9.9713e-01  dw_max:1.0029e+00 lr:1.0000e-02
2023-04-02 18:44:51,422 			Learning rate: weights:   1.000e-02    
2023-04-02 18:44:51,422 			Last test performance: 96.28%
2023-04-02 18:44:51,422 ----------------
2023-04-02 18:44:55,956   4   =>  65   		Training 486 pattern with 95.21% 	Forward time: 	 4.40 sec
2023-04-02 18:44:55,956 			Loss:    1.352e-01    			Backward time: 	 0.13 sec 
2023-04-02 18:44:55,956 ADAM: Layer 0 -> dw_min:9.9732e-01  dw_max:1.0053e+00 lr:1.0000e-02
2023-04-02 18:44:55,957 ADAM: Layer 1 -> dw_min:9.8959e-01  dw_max:1.0106e+00 lr:1.0000e-02
2023-04-02 18:44:55,957 ADAM: Layer 2 -> dw_min:9.8727e-01  dw_max:1.0102e+00 lr:1.0000e-02
2023-04-02 18:44:55,957 ADAM: Layer 3 -> dw_min:9.9742e-01  dw_max:1.0029e+00 lr:1.0000e-02
2023-04-02 18:44:56,032 			Learning rate: weights:   1.000e-02    
2023-04-02 18:44:56,032 			Last test performance: 96.28%
2023-04-02 18:44:56,032 ----------------
2023-04-02 18:45:00,566   4   =>  66   		Training 486 pattern with 96.25% 	Forward time: 	 4.40 sec
2023-04-02 18:45:00,566 			Loss:    9.001e-02    			Backward time: 	 0.13 sec 
2023-04-02 18:45:00,566 ADAM: Layer 0 -> dw_min:9.9722e-01  dw_max:1.0044e+00 lr:1.0000e-02
2023-04-02 18:45:00,566 ADAM: Layer 1 -> dw_min:9.9058e-01  dw_max:1.0096e+00 lr:1.0000e-02
2023-04-02 18:45:00,567 ADAM: Layer 2 -> dw_min:9.8835e-01  dw_max:1.0092e+00 lr:1.0000e-02
2023-04-02 18:45:00,567 ADAM: Layer 3 -> dw_min:9.9719e-01  dw_max:1.0032e+00 lr:1.0000e-02
2023-04-02 18:45:00,685 			Learning rate: weights:   1.000e-02    
2023-04-02 18:45:00,685 			Last test performance: 96.28%
2023-04-02 18:45:00,685 ----------------
2023-04-02 18:45:05,221   4   =>  67   		Training 486 pattern with 96.25% 	Forward time: 	 4.40 sec
2023-04-02 18:45:05,222 			Loss:    1.113e-01    			Backward time: 	 0.13 sec 
2023-04-02 18:45:05,222 ADAM: Layer 0 -> dw_min:9.9703e-01  dw_max:1.0040e+00 lr:1.0000e-02
2023-04-02 18:45:05,222 ADAM: Layer 1 -> dw_min:9.9006e-01  dw_max:1.0088e+00 lr:1.0000e-02
2023-04-02 18:45:05,222 ADAM: Layer 2 -> dw_min:9.8739e-01  dw_max:1.0086e+00 lr:1.0000e-02
2023-04-02 18:45:05,222 ADAM: Layer 3 -> dw_min:9.9742e-01  dw_max:1.0030e+00 lr:1.0000e-02
2023-04-02 18:45:05,244 			Learning rate: weights:   1.000e-02    
2023-04-02 18:45:05,244 			Last test performance: 96.28%
2023-04-02 18:45:05,244 ----------------
2023-04-02 18:45:09,778   4   =>  68   		Training 486 pattern with 95.00% 	Forward time: 	 4.40 sec
2023-04-02 18:45:09,778 			Loss:    1.387e-01    			Backward time: 	 0.13 sec 
2023-04-02 18:45:09,778 ADAM: Layer 0 -> dw_min:9.9726e-01  dw_max:1.0038e+00 lr:1.0000e-02
2023-04-02 18:45:09,778 ADAM: Layer 1 -> dw_min:9.9136e-01  dw_max:1.0079e+00 lr:1.0000e-02
2023-04-02 18:45:09,779 ADAM: Layer 2 -> dw_min:9.8882e-01  dw_max:1.0080e+00 lr:1.0000e-02
2023-04-02 18:45:09,779 ADAM: Layer 3 -> dw_min:9.9720e-01  dw_max:1.0026e+00 lr:1.0000e-02
2023-04-02 18:45:09,798 			Learning rate: weights:   1.000e-02    
2023-04-02 18:45:09,798 			Last test performance: 96.28%
2023-04-02 18:45:09,798 ----------------
2023-04-02 18:45:14,331   4   =>  69   		Training 486 pattern with 95.21% 	Forward time: 	 4.40 sec
2023-04-02 18:45:14,331 			Loss:    1.052e-01    			Backward time: 	 0.13 sec 
2023-04-02 18:45:14,331 ADAM: Layer 0 -> dw_min:9.9734e-01  dw_max:1.0040e+00 lr:1.0000e-02
2023-04-02 18:45:14,332 ADAM: Layer 1 -> dw_min:9.9209e-01  dw_max:1.0072e+00 lr:1.0000e-02
2023-04-02 18:45:14,332 ADAM: Layer 2 -> dw_min:9.8999e-01  dw_max:1.0093e+00 lr:1.0000e-02
2023-04-02 18:45:14,332 ADAM: Layer 3 -> dw_min:9.9675e-01  dw_max:1.0028e+00 lr:1.0000e-02
2023-04-02 18:45:14,350 			Learning rate: weights:   1.000e-02    
2023-04-02 18:45:14,350 			Last test performance: 96.28%
2023-04-02 18:45:14,350 ----------------
2023-04-02 18:45:18,885   4   =>  70   		Training 486 pattern with 94.58% 	Forward time: 	 4.40 sec
2023-04-02 18:45:18,885 			Loss:    1.232e-01    			Backward time: 	 0.13 sec 
2023-04-02 18:45:18,885 ADAM: Layer 0 -> dw_min:9.9703e-01  dw_max:1.0045e+00 lr:1.0000e-02
2023-04-02 18:45:18,885 ADAM: Layer 1 -> dw_min:9.8979e-01  dw_max:1.0079e+00 lr:1.0000e-02
2023-04-02 18:45:18,885 ADAM: Layer 2 -> dw_min:9.8785e-01  dw_max:1.0104e+00 lr:1.0000e-02
2023-04-02 18:45:18,885 ADAM: Layer 3 -> dw_min:9.9690e-01  dw_max:1.0033e+00 lr:1.0000e-02
2023-04-02 18:45:18,923 			Learning rate: weights:   1.000e-02    
2023-04-02 18:45:18,923 			Last test performance: 96.28%
2023-04-02 18:45:18,923 ----------------
2023-04-02 18:45:23,457   4   =>  71   		Training 486 pattern with 96.46% 	Forward time: 	 4.40 sec
2023-04-02 18:45:23,457 			Loss:    1.040e-01    			Backward time: 	 0.13 sec 
2023-04-02 18:45:23,457 ADAM: Layer 0 -> dw_min:9.9721e-01  dw_max:1.0048e+00 lr:1.0000e-02
2023-04-02 18:45:23,457 ADAM: Layer 1 -> dw_min:9.8996e-01  dw_max:1.0086e+00 lr:1.0000e-02
2023-04-02 18:45:23,458 ADAM: Layer 2 -> dw_min:9.8888e-01  dw_max:1.0109e+00 lr:1.0000e-02
2023-04-02 18:45:23,458 ADAM: Layer 3 -> dw_min:9.9686e-01  dw_max:1.0043e+00 lr:1.0000e-02
2023-04-02 18:45:23,577 			Learning rate: weights:   1.000e-02    
2023-04-02 18:45:23,577 			Last test performance: 96.28%
2023-04-02 18:45:23,577 ----------------
2023-04-02 18:45:28,114   4   =>  72   		Training 486 pattern with 95.42% 	Forward time: 	 4.40 sec
2023-04-02 18:45:28,114 			Loss:    9.856e-02    			Backward time: 	 0.13 sec 
2023-04-02 18:45:28,114 ADAM: Layer 0 -> dw_min:9.9714e-01  dw_max:1.0053e+00 lr:1.0000e-02
2023-04-02 18:45:28,115 ADAM: Layer 1 -> dw_min:9.9032e-01  dw_max:1.0101e+00 lr:1.0000e-02
2023-04-02 18:45:28,115 ADAM: Layer 2 -> dw_min:9.8940e-01  dw_max:1.0105e+00 lr:1.0000e-02
2023-04-02 18:45:28,115 ADAM: Layer 3 -> dw_min:9.9528e-01  dw_max:1.0047e+00 lr:1.0000e-02
2023-04-02 18:45:28,146 			Learning rate: weights:   1.000e-02    
2023-04-02 18:45:28,146 			Last test performance: 96.28%
2023-04-02 18:45:28,146 ----------------
2023-04-02 18:45:32,679   4   =>  73   		Training 486 pattern with 97.08% 	Forward time: 	 4.40 sec
2023-04-02 18:45:32,679 			Loss:    9.399e-02    			Backward time: 	 0.13 sec 
2023-04-02 18:45:32,680 ADAM: Layer 0 -> dw_min:9.9752e-01  dw_max:1.0048e+00 lr:1.0000e-02
2023-04-02 18:45:32,680 ADAM: Layer 1 -> dw_min:9.9182e-01  dw_max:1.0096e+00 lr:1.0000e-02
2023-04-02 18:45:32,680 ADAM: Layer 2 -> dw_min:9.9045e-01  dw_max:1.0104e+00 lr:1.0000e-02
2023-04-02 18:45:32,680 ADAM: Layer 3 -> dw_min:9.9572e-01  dw_max:1.0040e+00 lr:1.0000e-02
2023-04-02 18:45:32,790 			Learning rate: weights:   1.000e-02    
2023-04-02 18:45:32,790 			Last test performance: 96.28%
2023-04-02 18:45:32,790 ----------------
2023-04-02 18:45:37,324   4   =>  74   		Training 486 pattern with 95.21% 	Forward time: 	 4.40 sec
2023-04-02 18:45:37,324 			Loss:    1.174e-01    			Backward time: 	 0.13 sec 
2023-04-02 18:45:37,324 ADAM: Layer 0 -> dw_min:9.9653e-01  dw_max:1.0043e+00 lr:1.0000e-02
2023-04-02 18:45:37,324 ADAM: Layer 1 -> dw_min:9.9234e-01  dw_max:1.0085e+00 lr:1.0000e-02
2023-04-02 18:45:37,325 ADAM: Layer 2 -> dw_min:9.8961e-01  dw_max:1.0098e+00 lr:1.0000e-02
2023-04-02 18:45:37,325 ADAM: Layer 3 -> dw_min:9.9607e-01  dw_max:1.0038e+00 lr:1.0000e-02
2023-04-02 18:45:37,342 			Learning rate: weights:   1.000e-02    
2023-04-02 18:45:37,342 			Last test performance: 96.28%
2023-04-02 18:45:37,342 ----------------
2023-04-02 18:45:41,877   4   =>  75   		Training 486 pattern with 94.79% 	Forward time: 	 4.40 sec
2023-04-02 18:45:41,877 			Loss:    1.210e-01    			Backward time: 	 0.13 sec 
2023-04-02 18:45:41,877 ADAM: Layer 0 -> dw_min:9.9757e-01  dw_max:1.0037e+00 lr:1.0000e-02
2023-04-02 18:45:41,877 ADAM: Layer 1 -> dw_min:9.9042e-01  dw_max:1.0092e+00 lr:1.0000e-02
2023-04-02 18:45:41,877 ADAM: Layer 2 -> dw_min:9.8971e-01  dw_max:1.0113e+00 lr:1.0000e-02
2023-04-02 18:45:41,877 ADAM: Layer 3 -> dw_min:9.9690e-01  dw_max:1.0033e+00 lr:1.0000e-02
2023-04-02 18:45:41,954 			Learning rate: weights:   1.000e-02    
2023-04-02 18:45:41,954 			Last test performance: 96.28%
2023-04-02 18:45:41,954 ----------------
2023-04-02 18:45:46,489   4   =>  76   		Training 486 pattern with 94.79% 	Forward time: 	 4.40 sec
2023-04-02 18:45:46,489 			Loss:    1.363e-01    			Backward time: 	 0.13 sec 
2023-04-02 18:45:46,489 ADAM: Layer 0 -> dw_min:9.9741e-01  dw_max:1.0047e+00 lr:1.0000e-02
2023-04-02 18:45:46,489 ADAM: Layer 1 -> dw_min:9.8965e-01  dw_max:1.0119e+00 lr:1.0000e-02
2023-04-02 18:45:46,489 ADAM: Layer 2 -> dw_min:9.8879e-01  dw_max:1.0137e+00 lr:1.0000e-02
2023-04-02 18:45:46,489 ADAM: Layer 3 -> dw_min:9.9729e-01  dw_max:1.0033e+00 lr:1.0000e-02
2023-04-02 18:45:46,625 			Learning rate: weights:   1.000e-02    
2023-04-02 18:45:46,625 			Last test performance: 96.28%
2023-04-02 18:45:46,625 ----------------
2023-04-02 18:45:51,160   4   =>  77   		Training 486 pattern with 95.62% 	Forward time: 	 4.40 sec
2023-04-02 18:45:51,160 			Loss:    1.109e-01    			Backward time: 	 0.13 sec 
2023-04-02 18:45:51,160 ADAM: Layer 0 -> dw_min:9.9694e-01  dw_max:1.0044e+00 lr:1.0000e-02
2023-04-02 18:45:51,160 ADAM: Layer 1 -> dw_min:9.8720e-01  dw_max:1.0116e+00 lr:1.0000e-02
2023-04-02 18:45:51,160 ADAM: Layer 2 -> dw_min:9.8743e-01  dw_max:1.0124e+00 lr:1.0000e-02
2023-04-02 18:45:51,161 ADAM: Layer 3 -> dw_min:9.9760e-01  dw_max:1.0037e+00 lr:1.0000e-02
2023-04-02 18:45:51,236 			Learning rate: weights:   1.000e-02    
2023-04-02 18:45:51,236 			Last test performance: 96.28%
2023-04-02 18:45:51,236 ----------------
2023-04-02 18:45:55,770   4   =>  78   		Training 486 pattern with 94.38% 	Forward time: 	 4.40 sec
2023-04-02 18:45:55,770 			Loss:    1.539e-01    			Backward time: 	 0.13 sec 
2023-04-02 18:45:55,770 ADAM: Layer 0 -> dw_min:9.9733e-01  dw_max:1.0040e+00 lr:1.0000e-02
2023-04-02 18:45:55,770 ADAM: Layer 1 -> dw_min:9.8846e-01  dw_max:1.0099e+00 lr:1.0000e-02
2023-04-02 18:45:55,770 ADAM: Layer 2 -> dw_min:9.8578e-01  dw_max:1.0110e+00 lr:1.0000e-02
2023-04-02 18:45:55,770 ADAM: Layer 3 -> dw_min:9.9774e-01  dw_max:1.0032e+00 lr:1.0000e-02
2023-04-02 18:45:55,846 			Learning rate: weights:   1.000e-02    
2023-04-02 18:45:55,846 			Last test performance: 96.28%
2023-04-02 18:45:55,846 ----------------
2023-04-02 18:46:00,380   4   =>  79   		Training 486 pattern with 97.08% 	Forward time: 	 4.40 sec
2023-04-02 18:46:00,380 			Loss:    1.217e-01    			Backward time: 	 0.13 sec 
2023-04-02 18:46:00,381 ADAM: Layer 0 -> dw_min:9.9663e-01  dw_max:1.0049e+00 lr:1.0000e-02
2023-04-02 18:46:00,381 ADAM: Layer 1 -> dw_min:9.8723e-01  dw_max:1.0088e+00 lr:1.0000e-02
2023-04-02 18:46:00,381 ADAM: Layer 2 -> dw_min:9.8676e-01  dw_max:1.0108e+00 lr:1.0000e-02
2023-04-02 18:46:00,381 ADAM: Layer 3 -> dw_min:9.9742e-01  dw_max:1.0030e+00 lr:1.0000e-02
2023-04-02 18:46:00,457 			Learning rate: weights:   1.000e-02    
2023-04-02 18:46:00,457 			Last test performance: 96.28%
2023-04-02 18:46:00,457 ----------------
2023-04-02 18:46:04,992   4   =>  80   		Training 486 pattern with 92.92% 	Forward time: 	 4.40 sec
2023-04-02 18:46:04,992 			Loss:    1.740e-01    			Backward time: 	 0.13 sec 
2023-04-02 18:46:04,992 ADAM: Layer 0 -> dw_min:9.9590e-01  dw_max:1.0048e+00 lr:1.0000e-02
2023-04-02 18:46:04,992 ADAM: Layer 1 -> dw_min:9.8863e-01  dw_max:1.0079e+00 lr:1.0000e-02
2023-04-02 18:46:04,993 ADAM: Layer 2 -> dw_min:9.8725e-01  dw_max:1.0090e+00 lr:1.0000e-02
2023-04-02 18:46:04,993 ADAM: Layer 3 -> dw_min:9.9775e-01  dw_max:1.0027e+00 lr:1.0000e-02
2023-04-02 18:46:05,066 			Learning rate: weights:   1.000e-02    
2023-04-02 18:46:05,066 			Last test performance: 96.28%
2023-04-02 18:46:05,066 ----------------
2023-04-02 18:46:09,600   4   =>  81   		Training 486 pattern with 96.04% 	Forward time: 	 4.40 sec
2023-04-02 18:46:09,600 			Loss:    1.159e-01    			Backward time: 	 0.13 sec 
2023-04-02 18:46:09,600 ADAM: Layer 0 -> dw_min:9.9606e-01  dw_max:1.0052e+00 lr:1.0000e-02
2023-04-02 18:46:09,600 ADAM: Layer 1 -> dw_min:9.8977e-01  dw_max:1.0074e+00 lr:1.0000e-02
2023-04-02 18:46:09,601 ADAM: Layer 2 -> dw_min:9.8855e-01  dw_max:1.0081e+00 lr:1.0000e-02
2023-04-02 18:46:09,601 ADAM: Layer 3 -> dw_min:9.9652e-01  dw_max:1.0025e+00 lr:1.0000e-02
2023-04-02 18:46:09,621 			Learning rate: weights:   1.000e-02    
2023-04-02 18:46:09,621 			Last test performance: 96.28%
2023-04-02 18:46:09,621 ----------------
2023-04-02 18:46:14,155   4   =>  82   		Training 486 pattern with 93.75% 	Forward time: 	 4.40 sec
2023-04-02 18:46:14,155 			Loss:    1.639e-01    			Backward time: 	 0.13 sec 
2023-04-02 18:46:14,155 ADAM: Layer 0 -> dw_min:9.9686e-01  dw_max:1.0058e+00 lr:1.0000e-02
2023-04-02 18:46:14,155 ADAM: Layer 1 -> dw_min:9.9066e-01  dw_max:1.0091e+00 lr:1.0000e-02
2023-04-02 18:46:14,156 ADAM: Layer 2 -> dw_min:9.8973e-01  dw_max:1.0119e+00 lr:1.0000e-02
2023-04-02 18:46:14,156 ADAM: Layer 3 -> dw_min:9.9632e-01  dw_max:1.0030e+00 lr:1.0000e-02
2023-04-02 18:46:14,231 			Learning rate: weights:   1.000e-02    
2023-04-02 18:46:14,231 			Last test performance: 96.28%
2023-04-02 18:46:14,231 ----------------
2023-04-02 18:46:18,765   4   =>  83   		Training 486 pattern with 95.21% 	Forward time: 	 4.40 sec
2023-04-02 18:46:18,765 			Loss:    1.341e-01    			Backward time: 	 0.13 sec 
2023-04-02 18:46:18,765 ADAM: Layer 0 -> dw_min:9.9639e-01  dw_max:1.0055e+00 lr:1.0000e-02
2023-04-02 18:46:18,765 ADAM: Layer 1 -> dw_min:9.9003e-01  dw_max:1.0110e+00 lr:1.0000e-02
2023-04-02 18:46:18,765 ADAM: Layer 2 -> dw_min:9.8819e-01  dw_max:1.0126e+00 lr:1.0000e-02
2023-04-02 18:46:18,765 ADAM: Layer 3 -> dw_min:9.9665e-01  dw_max:1.0051e+00 lr:1.0000e-02
2023-04-02 18:46:18,863 			Learning rate: weights:   1.000e-02    
2023-04-02 18:46:18,863 			Last test performance: 96.28%
2023-04-02 18:46:18,863 ----------------
2023-04-02 18:46:23,397   4   =>  84   		Training 486 pattern with 95.62% 	Forward time: 	 4.40 sec
2023-04-02 18:46:23,397 			Loss:    1.237e-01    			Backward time: 	 0.13 sec 
2023-04-02 18:46:23,397 ADAM: Layer 0 -> dw_min:9.9640e-01  dw_max:1.0056e+00 lr:1.0000e-02
2023-04-02 18:46:23,398 ADAM: Layer 1 -> dw_min:9.9136e-01  dw_max:1.0101e+00 lr:1.0000e-02
2023-04-02 18:46:23,398 ADAM: Layer 2 -> dw_min:9.8934e-01  dw_max:1.0112e+00 lr:1.0000e-02
2023-04-02 18:46:23,398 ADAM: Layer 3 -> dw_min:9.9683e-01  dw_max:1.0047e+00 lr:1.0000e-02
2023-04-02 18:46:23,418 			Learning rate: weights:   1.000e-02    
2023-04-02 18:46:23,418 			Last test performance: 96.28%
2023-04-02 18:46:23,418 ----------------
2023-04-02 18:46:27,953   4   =>  85   		Training 486 pattern with 94.79% 	Forward time: 	 4.40 sec
2023-04-02 18:46:27,953 			Loss:    1.202e-01    			Backward time: 	 0.13 sec 
2023-04-02 18:46:27,954 ADAM: Layer 0 -> dw_min:9.9623e-01  dw_max:1.0048e+00 lr:1.0000e-02
2023-04-02 18:46:27,954 ADAM: Layer 1 -> dw_min:9.8948e-01  dw_max:1.0096e+00 lr:1.0000e-02
2023-04-02 18:46:27,954 ADAM: Layer 2 -> dw_min:9.9025e-01  dw_max:1.0139e+00 lr:1.0000e-02
2023-04-02 18:46:27,954 ADAM: Layer 3 -> dw_min:9.9712e-01  dw_max:1.0042e+00 lr:1.0000e-02
2023-04-02 18:46:28,031 			Learning rate: weights:   1.000e-02    
2023-04-02 18:46:28,031 			Last test performance: 96.28%
2023-04-02 18:46:28,031 ----------------
2023-04-02 18:46:32,567   4   =>  86   		Training 486 pattern with 96.04% 	Forward time: 	 4.40 sec
2023-04-02 18:46:32,568 			Loss:    1.085e-01    			Backward time: 	 0.13 sec 
2023-04-02 18:46:32,568 ADAM: Layer 0 -> dw_min:9.9595e-01  dw_max:1.0044e+00 lr:1.0000e-02
2023-04-02 18:46:32,568 ADAM: Layer 1 -> dw_min:9.9027e-01  dw_max:1.0087e+00 lr:1.0000e-02
2023-04-02 18:46:32,568 ADAM: Layer 2 -> dw_min:9.9035e-01  dw_max:1.0133e+00 lr:1.0000e-02
2023-04-02 18:46:32,568 ADAM: Layer 3 -> dw_min:9.9741e-01  dw_max:1.0044e+00 lr:1.0000e-02
2023-04-02 18:46:32,586 			Learning rate: weights:   1.000e-02    
2023-04-02 18:46:32,586 			Last test performance: 96.28%
2023-04-02 18:46:32,586 ----------------
2023-04-02 18:46:37,120   4   =>  87   		Training 486 pattern with 96.04% 	Forward time: 	 4.40 sec
2023-04-02 18:46:37,120 			Loss:    1.170e-01    			Backward time: 	 0.13 sec 
2023-04-02 18:46:37,120 ADAM: Layer 0 -> dw_min:9.9657e-01  dw_max:1.0038e+00 lr:1.0000e-02
2023-04-02 18:46:37,120 ADAM: Layer 1 -> dw_min:9.8888e-01  dw_max:1.0078e+00 lr:1.0000e-02
2023-04-02 18:46:37,121 ADAM: Layer 2 -> dw_min:9.9021e-01  dw_max:1.0128e+00 lr:1.0000e-02
2023-04-02 18:46:37,121 ADAM: Layer 3 -> dw_min:9.9732e-01  dw_max:1.0036e+00 lr:1.0000e-02
2023-04-02 18:46:37,138 			Learning rate: weights:   1.000e-02    
2023-04-02 18:46:37,138 			Last test performance: 96.28%
2023-04-02 18:46:37,138 ----------------
2023-04-02 18:46:41,672   4   =>  88   		Training 486 pattern with 95.62% 	Forward time: 	 4.40 sec
2023-04-02 18:46:41,672 			Loss:    1.132e-01    			Backward time: 	 0.13 sec 
2023-04-02 18:46:41,672 ADAM: Layer 0 -> dw_min:9.9573e-01  dw_max:1.0040e+00 lr:1.0000e-02
2023-04-02 18:46:41,672 ADAM: Layer 1 -> dw_min:9.8954e-01  dw_max:1.0069e+00 lr:1.0000e-02
2023-04-02 18:46:41,673 ADAM: Layer 2 -> dw_min:9.9174e-01  dw_max:1.0108e+00 lr:1.0000e-02
2023-04-02 18:46:41,673 ADAM: Layer 3 -> dw_min:9.9746e-01  dw_max:1.0032e+00 lr:1.0000e-02
2023-04-02 18:46:41,690 			Learning rate: weights:   1.000e-02    
2023-04-02 18:46:41,690 			Last test performance: 96.28%
2023-04-02 18:46:41,690 ----------------
2023-04-02 18:46:46,223   4   =>  89   		Training 486 pattern with 94.79% 	Forward time: 	 4.40 sec
2023-04-02 18:46:46,223 			Loss:    1.610e-01    			Backward time: 	 0.13 sec 
2023-04-02 18:46:46,224 ADAM: Layer 0 -> dw_min:9.9574e-01  dw_max:1.0045e+00 lr:1.0000e-02
2023-04-02 18:46:46,224 ADAM: Layer 1 -> dw_min:9.9004e-01  dw_max:1.0075e+00 lr:1.0000e-02
2023-04-02 18:46:46,224 ADAM: Layer 2 -> dw_min:9.9024e-01  dw_max:1.0115e+00 lr:1.0000e-02
2023-04-02 18:46:46,224 ADAM: Layer 3 -> dw_min:9.9671e-01  dw_max:1.0034e+00 lr:1.0000e-02
2023-04-02 18:46:46,243 			Learning rate: weights:   1.000e-02    
2023-04-02 18:46:46,243 			Last test performance: 96.28%
2023-04-02 18:46:46,243 ----------------
2023-04-02 18:46:50,776   4   =>  90   		Training 486 pattern with 95.83% 	Forward time: 	 4.40 sec
2023-04-02 18:46:50,776 			Loss:    1.359e-01    			Backward time: 	 0.13 sec 
2023-04-02 18:46:50,776 ADAM: Layer 0 -> dw_min:9.9577e-01  dw_max:1.0047e+00 lr:1.0000e-02
2023-04-02 18:46:50,777 ADAM: Layer 1 -> dw_min:9.8938e-01  dw_max:1.0071e+00 lr:1.0000e-02
2023-04-02 18:46:50,777 ADAM: Layer 2 -> dw_min:9.9103e-01  dw_max:1.0113e+00 lr:1.0000e-02
2023-04-02 18:46:50,777 ADAM: Layer 3 -> dw_min:9.9661e-01  dw_max:1.0042e+00 lr:1.0000e-02
2023-04-02 18:46:50,794 			Learning rate: weights:   1.000e-02    
2023-04-02 18:46:50,794 			Last test performance: 96.28%
2023-04-02 18:46:50,794 ----------------
2023-04-02 18:46:55,327   4   =>  91   		Training 486 pattern with 96.25% 	Forward time: 	 4.40 sec
2023-04-02 18:46:55,327 			Loss:    1.014e-01    			Backward time: 	 0.13 sec 
2023-04-02 18:46:55,328 ADAM: Layer 0 -> dw_min:9.9666e-01  dw_max:1.0040e+00 lr:1.0000e-02
2023-04-02 18:46:55,328 ADAM: Layer 1 -> dw_min:9.9085e-01  dw_max:1.0070e+00 lr:1.0000e-02
2023-04-02 18:46:55,328 ADAM: Layer 2 -> dw_min:9.8918e-01  dw_max:1.0106e+00 lr:1.0000e-02
2023-04-02 18:46:55,328 ADAM: Layer 3 -> dw_min:9.9678e-01  dw_max:1.0040e+00 lr:1.0000e-02
2023-04-02 18:46:55,368 			Learning rate: weights:   1.000e-02    
2023-04-02 18:46:55,368 			Last test performance: 96.28%
2023-04-02 18:46:55,368 ----------------
2023-04-02 18:46:59,902   4   =>  92   		Training 486 pattern with 96.25% 	Forward time: 	 4.40 sec
2023-04-02 18:46:59,902 			Loss:    1.135e-01    			Backward time: 	 0.13 sec 
2023-04-02 18:46:59,902 ADAM: Layer 0 -> dw_min:9.9657e-01  dw_max:1.0039e+00 lr:1.0000e-02
2023-04-02 18:46:59,902 ADAM: Layer 1 -> dw_min:9.9175e-01  dw_max:1.0092e+00 lr:1.0000e-02
2023-04-02 18:46:59,902 ADAM: Layer 2 -> dw_min:9.8901e-01  dw_max:1.0095e+00 lr:1.0000e-02
2023-04-02 18:46:59,903 ADAM: Layer 3 -> dw_min:9.9729e-01  dw_max:1.0034e+00 lr:1.0000e-02
2023-04-02 18:46:59,979 			Learning rate: weights:   1.000e-02    
2023-04-02 18:46:59,979 			Last test performance: 96.28%
2023-04-02 18:46:59,979 ----------------
2023-04-02 18:47:04,515   4   =>  93   		Training 486 pattern with 96.67% 	Forward time: 	 4.40 sec
2023-04-02 18:47:04,515 			Loss:    9.188e-02    			Backward time: 	 0.13 sec 
2023-04-02 18:47:04,516 ADAM: Layer 0 -> dw_min:9.9626e-01  dw_max:1.0033e+00 lr:1.0000e-02
2023-04-02 18:47:04,516 ADAM: Layer 1 -> dw_min:9.9221e-01  dw_max:1.0082e+00 lr:1.0000e-02
2023-04-02 18:47:04,516 ADAM: Layer 2 -> dw_min:9.8819e-01  dw_max:1.0094e+00 lr:1.0000e-02
2023-04-02 18:47:04,516 ADAM: Layer 3 -> dw_min:9.9742e-01  dw_max:1.0033e+00 lr:1.0000e-02
2023-04-02 18:47:04,536 			Learning rate: weights:   1.000e-02    
2023-04-02 18:47:04,536 			Last test performance: 96.28%
2023-04-02 18:47:04,536 ----------------
2023-04-02 18:47:09,070   4   =>  94   		Training 486 pattern with 94.58% 	Forward time: 	 4.40 sec
2023-04-02 18:47:09,070 			Loss:    1.104e-01    			Backward time: 	 0.13 sec 
2023-04-02 18:47:09,070 ADAM: Layer 0 -> dw_min:9.9463e-01  dw_max:1.0036e+00 lr:1.0000e-02
2023-04-02 18:47:09,071 ADAM: Layer 1 -> dw_min:9.9329e-01  dw_max:1.0075e+00 lr:1.0000e-02
2023-04-02 18:47:09,071 ADAM: Layer 2 -> dw_min:9.8874e-01  dw_max:1.0085e+00 lr:1.0000e-02
2023-04-02 18:47:09,071 ADAM: Layer 3 -> dw_min:9.9769e-01  dw_max:1.0031e+00 lr:1.0000e-02
2023-04-02 18:47:09,089 			Learning rate: weights:   1.000e-02    
2023-04-02 18:47:09,089 			Last test performance: 96.28%
2023-04-02 18:47:09,089 ----------------
2023-04-02 18:47:13,623   4   =>  95   		Training 486 pattern with 93.33% 	Forward time: 	 4.40 sec
2023-04-02 18:47:13,623 			Loss:    1.528e-01    			Backward time: 	 0.13 sec 
2023-04-02 18:47:13,624 ADAM: Layer 0 -> dw_min:9.9555e-01  dw_max:1.0052e+00 lr:1.0000e-02
2023-04-02 18:47:13,624 ADAM: Layer 1 -> dw_min:9.9338e-01  dw_max:1.0090e+00 lr:1.0000e-02
2023-04-02 18:47:13,624 ADAM: Layer 2 -> dw_min:9.8682e-01  dw_max:1.0092e+00 lr:1.0000e-02
2023-04-02 18:47:13,624 ADAM: Layer 3 -> dw_min:9.9687e-01  dw_max:1.0044e+00 lr:1.0000e-02
2023-04-02 18:47:13,703 			Learning rate: weights:   1.000e-02    
2023-04-02 18:47:13,703 			Last test performance: 96.28%
2023-04-02 18:47:13,703 ----------------
2023-04-02 18:47:18,237   4   =>  96   		Training 486 pattern with 95.62% 	Forward time: 	 4.40 sec
2023-04-02 18:47:18,237 			Loss:    1.400e-01    			Backward time: 	 0.13 sec 
2023-04-02 18:47:18,237 ADAM: Layer 0 -> dw_min:9.9453e-01  dw_max:1.0053e+00 lr:1.0000e-02
2023-04-02 18:47:18,237 ADAM: Layer 1 -> dw_min:9.9351e-01  dw_max:1.0081e+00 lr:1.0000e-02
2023-04-02 18:47:18,238 ADAM: Layer 2 -> dw_min:9.8810e-01  dw_max:1.0083e+00 lr:1.0000e-02
2023-04-02 18:47:18,238 ADAM: Layer 3 -> dw_min:9.9731e-01  dw_max:1.0036e+00 lr:1.0000e-02
2023-04-02 18:47:18,371 			Learning rate: weights:   1.000e-02    
2023-04-02 18:47:18,371 			Last test performance: 96.28%
2023-04-02 18:47:18,371 ----------------
2023-04-02 18:47:22,905   4   =>  97   		Training 486 pattern with 96.04% 	Forward time: 	 4.40 sec
2023-04-02 18:47:22,905 			Loss:    1.175e-01    			Backward time: 	 0.13 sec 
2023-04-02 18:47:22,905 ADAM: Layer 0 -> dw_min:9.9530e-01  dw_max:1.0048e+00 lr:1.0000e-02
2023-04-02 18:47:22,905 ADAM: Layer 1 -> dw_min:9.9375e-01  dw_max:1.0080e+00 lr:1.0000e-02
2023-04-02 18:47:22,905 ADAM: Layer 2 -> dw_min:9.8924e-01  dw_max:1.0077e+00 lr:1.0000e-02
2023-04-02 18:47:22,905 ADAM: Layer 3 -> dw_min:9.9743e-01  dw_max:1.0031e+00 lr:1.0000e-02
2023-04-02 18:47:23,005 			Learning rate: weights:   1.000e-02    
2023-04-02 18:47:23,005 			Last test performance: 96.28%
2023-04-02 18:47:23,005 ----------------
2023-04-02 18:47:27,542   4   =>  98   		Training 486 pattern with 92.71% 	Forward time: 	 4.40 sec
2023-04-02 18:47:27,542 			Loss:    1.737e-01    			Backward time: 	 0.13 sec 
2023-04-02 18:47:27,542 ADAM: Layer 0 -> dw_min:9.9570e-01  dw_max:1.0043e+00 lr:1.0000e-02
2023-04-02 18:47:27,542 ADAM: Layer 1 -> dw_min:9.9439e-01  dw_max:1.0072e+00 lr:1.0000e-02
2023-04-02 18:47:27,543 ADAM: Layer 2 -> dw_min:9.9044e-01  dw_max:1.0085e+00 lr:1.0000e-02
2023-04-02 18:47:27,543 ADAM: Layer 3 -> dw_min:9.9750e-01  dw_max:1.0032e+00 lr:1.0000e-02
2023-04-02 18:47:27,619 			Learning rate: weights:   1.000e-02    
2023-04-02 18:47:27,619 			Last test performance: 96.28%
2023-04-02 18:47:27,619 ----------------
2023-04-02 18:47:32,154   4   =>  99   		Training 486 pattern with 95.42% 	Forward time: 	 4.40 sec
2023-04-02 18:47:32,154 			Loss:    1.140e-01    			Backward time: 	 0.13 sec 
2023-04-02 18:47:32,154 ADAM: Layer 0 -> dw_min:9.9621e-01  dw_max:1.0047e+00 lr:1.0000e-02
2023-04-02 18:47:32,154 ADAM: Layer 1 -> dw_min:9.9369e-01  dw_max:1.0081e+00 lr:1.0000e-02
2023-04-02 18:47:32,154 ADAM: Layer 2 -> dw_min:9.9100e-01  dw_max:1.0098e+00 lr:1.0000e-02
2023-04-02 18:47:32,154 ADAM: Layer 3 -> dw_min:9.9764e-01  dw_max:1.0029e+00 lr:1.0000e-02
2023-04-02 18:47:32,173 			Learning rate: weights:   1.000e-02    
2023-04-02 18:47:32,173 			Last test performance: 96.28%
2023-04-02 18:47:32,173 ----------------
2023-04-02 18:47:36,707   4   => 100   		Training 486 pattern with 96.67% 	Forward time: 	 4.40 sec
2023-04-02 18:47:36,707 			Loss:    9.453e-02    			Backward time: 	 0.13 sec 
2023-04-02 18:47:36,707 ADAM: Layer 0 -> dw_min:9.9652e-01  dw_max:1.0039e+00 lr:1.0000e-02
2023-04-02 18:47:36,708 ADAM: Layer 1 -> dw_min:9.9448e-01  dw_max:1.0071e+00 lr:1.0000e-02
2023-04-02 18:47:36,708 ADAM: Layer 2 -> dw_min:9.9113e-01  dw_max:1.0089e+00 lr:1.0000e-02
2023-04-02 18:47:36,708 ADAM: Layer 3 -> dw_min:9.9789e-01  dw_max:1.0032e+00 lr:1.0000e-02
2023-04-02 18:47:36,727 			Learning rate: weights:   1.000e-02    
2023-04-02 18:47:36,727 			Last test performance: 96.28%
2023-04-02 18:47:36,727 ----------------
2023-04-02 18:47:41,261   4   => 101   		Training 486 pattern with 96.67% 	Forward time: 	 4.40 sec
2023-04-02 18:47:41,261 			Loss:    9.583e-02    			Backward time: 	 0.13 sec 
2023-04-02 18:47:41,261 ADAM: Layer 0 -> dw_min:9.9647e-01  dw_max:1.0043e+00 lr:1.0000e-02
2023-04-02 18:47:41,261 ADAM: Layer 1 -> dw_min:9.9380e-01  dw_max:1.0081e+00 lr:1.0000e-02
2023-04-02 18:47:41,261 ADAM: Layer 2 -> dw_min:9.9121e-01  dw_max:1.0094e+00 lr:1.0000e-02
2023-04-02 18:47:41,261 ADAM: Layer 3 -> dw_min:9.9799e-01  dw_max:1.0030e+00 lr:1.0000e-02
2023-04-02 18:47:41,290 			Learning rate: weights:   1.000e-02    
2023-04-02 18:47:41,290 			Last test performance: 96.28%
2023-04-02 18:47:41,290 ----------------
2023-04-02 18:47:45,823   4   => 102   		Training 486 pattern with 95.21% 	Forward time: 	 4.40 sec
2023-04-02 18:47:45,823 			Loss:    1.226e-01    			Backward time: 	 0.13 sec 
2023-04-02 18:47:45,823 ADAM: Layer 0 -> dw_min:9.9681e-01  dw_max:1.0038e+00 lr:1.0000e-02
2023-04-02 18:47:45,823 ADAM: Layer 1 -> dw_min:9.9291e-01  dw_max:1.0074e+00 lr:1.0000e-02
2023-04-02 18:47:45,823 ADAM: Layer 2 -> dw_min:9.8932e-01  dw_max:1.0093e+00 lr:1.0000e-02
2023-04-02 18:47:45,823 ADAM: Layer 3 -> dw_min:9.9815e-01  dw_max:1.0028e+00 lr:1.0000e-02
2023-04-02 18:47:45,900 			Learning rate: weights:   1.000e-02    
2023-04-02 18:47:45,900 			Last test performance: 96.28%
2023-04-02 18:47:45,900 ----------------
2023-04-02 18:47:50,433   4   => 103   		Training 486 pattern with 93.96% 	Forward time: 	 4.40 sec
2023-04-02 18:47:50,433 			Loss:    1.539e-01    			Backward time: 	 0.13 sec 
2023-04-02 18:47:50,433 ADAM: Layer 0 -> dw_min:9.9655e-01  dw_max:1.0039e+00 lr:1.0000e-02
2023-04-02 18:47:50,434 ADAM: Layer 1 -> dw_min:9.9246e-01  dw_max:1.0093e+00 lr:1.0000e-02
2023-04-02 18:47:50,434 ADAM: Layer 2 -> dw_min:9.9009e-01  dw_max:1.0098e+00 lr:1.0000e-02
2023-04-02 18:47:50,434 ADAM: Layer 3 -> dw_min:9.9651e-01  dw_max:1.0036e+00 lr:1.0000e-02
2023-04-02 18:47:50,485 			Learning rate: weights:   1.000e-02    
2023-04-02 18:47:50,485 			Last test performance: 96.28%
2023-04-02 18:47:50,486 ----------------
2023-04-02 18:47:55,018   4   => 104   		Training 486 pattern with 95.62% 	Forward time: 	 4.40 sec
2023-04-02 18:47:55,018 			Loss:    1.051e-01    			Backward time: 	 0.13 sec 
2023-04-02 18:47:55,019 ADAM: Layer 0 -> dw_min:9.9716e-01  dw_max:1.0035e+00 lr:1.0000e-02
2023-04-02 18:47:55,019 ADAM: Layer 1 -> dw_min:9.9308e-01  dw_max:1.0083e+00 lr:1.0000e-02
2023-04-02 18:47:55,019 ADAM: Layer 2 -> dw_min:9.8988e-01  dw_max:1.0095e+00 lr:1.0000e-02
2023-04-02 18:47:55,019 ADAM: Layer 3 -> dw_min:9.9678e-01  dw_max:1.0045e+00 lr:1.0000e-02
2023-04-02 18:47:55,138 			Learning rate: weights:   1.000e-02    
2023-04-02 18:47:55,138 			Last test performance: 96.28%
2023-04-02 18:47:55,138 ----------------
2023-04-02 18:47:59,672   4   => 105   		Training 486 pattern with 96.88% 	Forward time: 	 4.40 sec
2023-04-02 18:47:59,672 			Loss:    1.007e-01    			Backward time: 	 0.13 sec 
2023-04-02 18:47:59,672 ADAM: Layer 0 -> dw_min:9.9648e-01  dw_max:1.0040e+00 lr:1.0000e-02
2023-04-02 18:47:59,672 ADAM: Layer 1 -> dw_min:9.9019e-01  dw_max:1.0086e+00 lr:1.0000e-02
2023-04-02 18:47:59,672 ADAM: Layer 2 -> dw_min:9.8963e-01  dw_max:1.0095e+00 lr:1.0000e-02
2023-04-02 18:47:59,672 ADAM: Layer 3 -> dw_min:9.9693e-01  dw_max:1.0041e+00 lr:1.0000e-02
2023-04-02 18:47:59,781 			Learning rate: weights:   1.000e-02    
2023-04-02 18:47:59,781 			Last test performance: 96.28%
2023-04-02 18:47:59,781 ----------------
2023-04-02 18:48:04,317   4   => 106   		Training 486 pattern with 94.38% 	Forward time: 	 4.40 sec
2023-04-02 18:48:04,317 			Loss:    1.445e-01    			Backward time: 	 0.13 sec 
2023-04-02 18:48:04,317 ADAM: Layer 0 -> dw_min:9.9634e-01  dw_max:1.0038e+00 lr:1.0000e-02
2023-04-02 18:48:04,317 ADAM: Layer 1 -> dw_min:9.9178e-01  dw_max:1.0097e+00 lr:1.0000e-02
2023-04-02 18:48:04,317 ADAM: Layer 2 -> dw_min:9.8996e-01  dw_max:1.0096e+00 lr:1.0000e-02
2023-04-02 18:48:04,317 ADAM: Layer 3 -> dw_min:9.9753e-01  dw_max:1.0035e+00 lr:1.0000e-02
2023-04-02 18:48:04,391 			Learning rate: weights:   1.000e-02    
2023-04-02 18:48:04,391 			Last test performance: 96.28%
2023-04-02 18:48:04,391 ----------------
2023-04-02 18:48:08,924   4   => 107   		Training 486 pattern with 95.42% 	Forward time: 	 4.40 sec
2023-04-02 18:48:08,925 			Loss:    1.457e-01    			Backward time: 	 0.13 sec 
2023-04-02 18:48:08,925 ADAM: Layer 0 -> dw_min:9.9703e-01  dw_max:1.0035e+00 lr:1.0000e-02
2023-04-02 18:48:08,925 ADAM: Layer 1 -> dw_min:9.9229e-01  dw_max:1.0104e+00 lr:1.0000e-02
2023-04-02 18:48:08,925 ADAM: Layer 2 -> dw_min:9.8955e-01  dw_max:1.0095e+00 lr:1.0000e-02
2023-04-02 18:48:08,925 ADAM: Layer 3 -> dw_min:9.9736e-01  dw_max:1.0030e+00 lr:1.0000e-02
2023-04-02 18:48:08,949 			Learning rate: weights:   1.000e-02    
2023-04-02 18:48:08,949 			Last test performance: 96.28%
2023-04-02 18:48:08,949 ----------------
2023-04-02 18:48:13,482   4   => 108   		Training 486 pattern with 96.04% 	Forward time: 	 4.40 sec
2023-04-02 18:48:13,482 			Loss:    1.139e-01    			Backward time: 	 0.13 sec 
2023-04-02 18:48:13,483 ADAM: Layer 0 -> dw_min:9.9749e-01  dw_max:1.0034e+00 lr:1.0000e-02
2023-04-02 18:48:13,483 ADAM: Layer 1 -> dw_min:9.9163e-01  dw_max:1.0096e+00 lr:1.0000e-02
2023-04-02 18:48:13,483 ADAM: Layer 2 -> dw_min:9.9057e-01  dw_max:1.0112e+00 lr:1.0000e-02
2023-04-02 18:48:13,483 ADAM: Layer 3 -> dw_min:9.9709e-01  dw_max:1.0027e+00 lr:1.0000e-02
2023-04-02 18:48:13,556 			Learning rate: weights:   1.000e-02    
2023-04-02 18:48:13,557 			Last test performance: 96.28%
2023-04-02 18:48:13,557 ----------------
2023-04-02 18:48:18,090   4   => 109   		Training 486 pattern with 93.96% 	Forward time: 	 4.40 sec
2023-04-02 18:48:18,090 			Loss:    1.428e-01    			Backward time: 	 0.13 sec 
2023-04-02 18:48:18,090 ADAM: Layer 0 -> dw_min:9.9762e-01  dw_max:1.0031e+00 lr:1.0000e-02
2023-04-02 18:48:18,091 ADAM: Layer 1 -> dw_min:9.9025e-01  dw_max:1.0092e+00 lr:1.0000e-02
2023-04-02 18:48:18,091 ADAM: Layer 2 -> dw_min:9.8796e-01  dw_max:1.0128e+00 lr:1.0000e-02
2023-04-02 18:48:18,091 ADAM: Layer 3 -> dw_min:9.9718e-01  dw_max:1.0021e+00 lr:1.0000e-02
2023-04-02 18:48:18,110 			Learning rate: weights:   1.000e-02    
2023-04-02 18:48:18,110 			Last test performance: 96.28%
2023-04-02 18:48:18,110 ----------------
2023-04-02 18:48:22,643   4   => 110   		Training 486 pattern with 95.62% 	Forward time: 	 4.40 sec
2023-04-02 18:48:22,644 			Loss:    1.370e-01    			Backward time: 	 0.13 sec 
2023-04-02 18:48:22,644 ADAM: Layer 0 -> dw_min:9.9724e-01  dw_max:1.0030e+00 lr:1.0000e-02
2023-04-02 18:48:22,644 ADAM: Layer 1 -> dw_min:9.9111e-01  dw_max:1.0082e+00 lr:1.0000e-02
2023-04-02 18:48:22,644 ADAM: Layer 2 -> dw_min:9.8828e-01  dw_max:1.0119e+00 lr:1.0000e-02
2023-04-02 18:48:22,644 ADAM: Layer 3 -> dw_min:9.9623e-01  dw_max:1.0032e+00 lr:1.0000e-02
2023-04-02 18:48:22,669 			Learning rate: weights:   1.000e-02    
2023-04-02 18:48:22,669 			Last test performance: 96.28%
2023-04-02 18:48:22,669 ----------------
2023-04-02 18:48:27,204   4   => 111   		Training 486 pattern with 97.08% 	Forward time: 	 4.40 sec
2023-04-02 18:48:27,204 			Loss:    1.017e-01    			Backward time: 	 0.13 sec 
2023-04-02 18:48:27,204 ADAM: Layer 0 -> dw_min:9.9730e-01  dw_max:1.0033e+00 lr:1.0000e-02
2023-04-02 18:48:27,204 ADAM: Layer 1 -> dw_min:9.9027e-01  dw_max:1.0070e+00 lr:1.0000e-02
2023-04-02 18:48:27,205 ADAM: Layer 2 -> dw_min:9.8879e-01  dw_max:1.0119e+00 lr:1.0000e-02
2023-04-02 18:48:27,205 ADAM: Layer 3 -> dw_min:9.9638e-01  dw_max:1.0027e+00 lr:1.0000e-02
2023-04-02 18:48:27,285 			Learning rate: weights:   1.000e-02    
2023-04-02 18:48:27,285 			Last test performance: 96.28%
2023-04-02 18:48:27,285 ----------------
2023-04-02 18:48:31,821   4   => 112   		Training 486 pattern with 96.04% 	Forward time: 	 4.40 sec
2023-04-02 18:48:31,821 			Loss:    1.145e-01    			Backward time: 	 0.13 sec 
2023-04-02 18:48:31,821 ADAM: Layer 0 -> dw_min:9.9744e-01  dw_max:1.0031e+00 lr:1.0000e-02
2023-04-02 18:48:31,821 ADAM: Layer 1 -> dw_min:9.9168e-01  dw_max:1.0076e+00 lr:1.0000e-02
2023-04-02 18:48:31,821 ADAM: Layer 2 -> dw_min:9.8805e-01  dw_max:1.0120e+00 lr:1.0000e-02
2023-04-02 18:48:31,821 ADAM: Layer 3 -> dw_min:9.9555e-01  dw_max:1.0024e+00 lr:1.0000e-02
2023-04-02 18:48:31,839 			Learning rate: weights:   1.000e-02    
2023-04-02 18:48:31,839 			Last test performance: 96.28%
2023-04-02 18:48:31,839 ----------------
2023-04-02 18:48:36,373   4   => 113   		Training 486 pattern with 94.58% 	Forward time: 	 4.40 sec
2023-04-02 18:48:36,373 			Loss:    1.517e-01    			Backward time: 	 0.13 sec 
2023-04-02 18:48:36,373 ADAM: Layer 0 -> dw_min:9.9704e-01  dw_max:1.0036e+00 lr:1.0000e-02
2023-04-02 18:48:36,373 ADAM: Layer 1 -> dw_min:9.9020e-01  dw_max:1.0083e+00 lr:1.0000e-02
2023-04-02 18:48:36,373 ADAM: Layer 2 -> dw_min:9.8906e-01  dw_max:1.0107e+00 lr:1.0000e-02
2023-04-02 18:48:36,373 ADAM: Layer 3 -> dw_min:9.9598e-01  dw_max:1.0026e+00 lr:1.0000e-02
2023-04-02 18:48:36,413 			Learning rate: weights:   1.000e-02    
2023-04-02 18:48:36,413 			Last test performance: 96.28%
2023-04-02 18:48:36,413 ----------------
2023-04-02 18:48:40,948   4   => 114   		Training 486 pattern with 95.83% 	Forward time: 	 4.40 sec
2023-04-02 18:48:40,948 			Loss:    1.155e-01    			Backward time: 	 0.13 sec 
2023-04-02 18:48:40,948 ADAM: Layer 0 -> dw_min:9.9659e-01  dw_max:1.0045e+00 lr:1.0000e-02
2023-04-02 18:48:40,948 ADAM: Layer 1 -> dw_min:9.8811e-01  dw_max:1.0111e+00 lr:1.0000e-02
2023-04-02 18:48:40,948 ADAM: Layer 2 -> dw_min:9.8837e-01  dw_max:1.0114e+00 lr:1.0000e-02
2023-04-02 18:48:40,948 ADAM: Layer 3 -> dw_min:9.9614e-01  dw_max:1.0031e+00 lr:1.0000e-02
2023-04-02 18:48:41,051 			Learning rate: weights:   1.000e-02    
2023-04-02 18:48:41,052 			Last test performance: 96.28%
2023-04-02 18:48:41,052 ----------------
2023-04-02 18:48:45,586   4   => 115   		Training 486 pattern with 94.17% 	Forward time: 	 4.40 sec
2023-04-02 18:48:45,586 			Loss:    1.323e-01    			Backward time: 	 0.13 sec 
2023-04-02 18:48:45,586 ADAM: Layer 0 -> dw_min:9.9718e-01  dw_max:1.0044e+00 lr:1.0000e-02
2023-04-02 18:48:45,586 ADAM: Layer 1 -> dw_min:9.8822e-01  dw_max:1.0109e+00 lr:1.0000e-02
2023-04-02 18:48:45,586 ADAM: Layer 2 -> dw_min:9.8855e-01  dw_max:1.0107e+00 lr:1.0000e-02
2023-04-02 18:48:45,587 ADAM: Layer 3 -> dw_min:9.9646e-01  dw_max:1.0050e+00 lr:1.0000e-02
2023-04-02 18:48:45,665 			Learning rate: weights:   1.000e-02    
2023-04-02 18:48:45,665 			Last test performance: 96.28%
2023-04-02 18:48:45,665 ----------------
2023-04-02 18:48:50,198   4   => 116   		Training 486 pattern with 95.83% 	Forward time: 	 4.40 sec
2023-04-02 18:48:50,198 			Loss:    1.045e-01    			Backward time: 	 0.13 sec 
2023-04-02 18:48:50,199 ADAM: Layer 0 -> dw_min:9.9675e-01  dw_max:1.0042e+00 lr:1.0000e-02
2023-04-02 18:48:50,199 ADAM: Layer 1 -> dw_min:9.8861e-01  dw_max:1.0097e+00 lr:1.0000e-02
2023-04-02 18:48:50,199 ADAM: Layer 2 -> dw_min:9.8920e-01  dw_max:1.0116e+00 lr:1.0000e-02
2023-04-02 18:48:50,199 ADAM: Layer 3 -> dw_min:9.9687e-01  dw_max:1.0047e+00 lr:1.0000e-02
2023-04-02 18:48:50,218 			Learning rate: weights:   1.000e-02    
2023-04-02 18:48:50,218 			Last test performance: 96.28%
2023-04-02 18:48:50,218 ----------------
2023-04-02 18:48:54,752   4   => 117   		Training 486 pattern with 95.83% 	Forward time: 	 4.40 sec
2023-04-02 18:48:54,752 			Loss:    1.210e-01    			Backward time: 	 0.13 sec 
2023-04-02 18:48:54,752 ADAM: Layer 0 -> dw_min:9.9719e-01  dw_max:1.0040e+00 lr:1.0000e-02
2023-04-02 18:48:54,752 ADAM: Layer 1 -> dw_min:9.8870e-01  dw_max:1.0088e+00 lr:1.0000e-02
2023-04-02 18:48:54,752 ADAM: Layer 2 -> dw_min:9.9048e-01  dw_max:1.0114e+00 lr:1.0000e-02
2023-04-02 18:48:54,752 ADAM: Layer 3 -> dw_min:9.9733e-01  dw_max:1.0043e+00 lr:1.0000e-02
2023-04-02 18:48:54,777 			Learning rate: weights:   1.000e-02    
2023-04-02 18:48:54,777 			Last test performance: 96.28%
2023-04-02 18:48:54,777 ----------------
2023-04-02 18:48:59,310   4   => 118   		Training 486 pattern with 94.79% 	Forward time: 	 4.40 sec
2023-04-02 18:48:59,310 			Loss:    1.414e-01    			Backward time: 	 0.13 sec 
2023-04-02 18:48:59,310 ADAM: Layer 0 -> dw_min:9.9748e-01  dw_max:1.0036e+00 lr:1.0000e-02
2023-04-02 18:48:59,310 ADAM: Layer 1 -> dw_min:9.8879e-01  dw_max:1.0115e+00 lr:1.0000e-02
2023-04-02 18:48:59,311 ADAM: Layer 2 -> dw_min:9.8960e-01  dw_max:1.0105e+00 lr:1.0000e-02
2023-04-02 18:48:59,311 ADAM: Layer 3 -> dw_min:9.9713e-01  dw_max:1.0038e+00 lr:1.0000e-02
2023-04-02 18:48:59,387 			Learning rate: weights:   1.000e-02    
2023-04-02 18:48:59,387 			Last test performance: 96.28%
2023-04-02 18:48:59,387 ----------------
2023-04-02 18:49:03,922   4   => 119   		Training 486 pattern with 96.46% 	Forward time: 	 4.40 sec
2023-04-02 18:49:03,923 			Loss:    8.603e-02    			Backward time: 	 0.13 sec 
2023-04-02 18:49:03,923 ADAM: Layer 0 -> dw_min:9.9741e-01  dw_max:1.0035e+00 lr:1.0000e-02
2023-04-02 18:49:03,923 ADAM: Layer 1 -> dw_min:9.8994e-01  dw_max:1.0120e+00 lr:1.0000e-02
2023-04-02 18:49:03,923 ADAM: Layer 2 -> dw_min:9.8831e-01  dw_max:1.0122e+00 lr:1.0000e-02
2023-04-02 18:49:03,923 ADAM: Layer 3 -> dw_min:9.9704e-01  dw_max:1.0036e+00 lr:1.0000e-02
2023-04-02 18:49:03,943 			Learning rate: weights:   1.000e-02    
2023-04-02 18:49:03,943 			Last test performance: 96.28%
2023-04-02 18:49:03,943 ----------------
2023-04-02 18:49:08,477   4   => 120   		Training 486 pattern with 95.21% 	Forward time: 	 4.40 sec
2023-04-02 18:49:08,477 			Loss:    1.100e-01    			Backward time: 	 0.13 sec 
2023-04-02 18:49:08,477 ADAM: Layer 0 -> dw_min:9.9752e-01  dw_max:1.0047e+00 lr:1.0000e-02
2023-04-02 18:49:08,477 ADAM: Layer 1 -> dw_min:9.9008e-01  dw_max:1.0107e+00 lr:1.0000e-02
2023-04-02 18:49:08,477 ADAM: Layer 2 -> dw_min:9.8948e-01  dw_max:1.0118e+00 lr:1.0000e-02
2023-04-02 18:49:08,478 ADAM: Layer 3 -> dw_min:9.9642e-01  dw_max:1.0037e+00 lr:1.0000e-02
2023-04-02 18:49:08,522 			Learning rate: weights:   1.000e-02    
2023-04-02 18:49:08,522 			Last test performance: 96.28%
2023-04-02 18:49:08,522 ----------------
2023-04-02 18:49:13,057   4   => 121   		Training 486 pattern with 95.62% 	Forward time: 	 4.40 sec
2023-04-02 18:49:13,057 			Loss:    1.238e-01    			Backward time: 	 0.13 sec 
2023-04-02 18:49:13,057 ADAM: Layer 0 -> dw_min:9.9732e-01  dw_max:1.0038e+00 lr:1.0000e-02
2023-04-02 18:49:13,057 ADAM: Layer 1 -> dw_min:9.9111e-01  dw_max:1.0080e+00 lr:1.0000e-02
2023-04-02 18:49:13,057 ADAM: Layer 2 -> dw_min:9.8978e-01  dw_max:1.0117e+00 lr:1.0000e-02
2023-04-02 18:49:13,057 ADAM: Layer 3 -> dw_min:9.9567e-01  dw_max:1.0045e+00 lr:1.0000e-02
2023-04-02 18:49:13,075 			Learning rate: weights:   1.000e-02    
2023-04-02 18:49:13,075 			Last test performance: 96.28%
2023-04-02 18:49:13,075 ----------------
2023-04-02 18:49:17,608   4   => 122   		Training 486 pattern with 97.08% 	Forward time: 	 4.40 sec
2023-04-02 18:49:17,608 			Loss:    8.732e-02    			Backward time: 	 0.13 sec 
2023-04-02 18:49:17,608 ADAM: Layer 0 -> dw_min:9.9757e-01  dw_max:1.0032e+00 lr:1.0000e-02
2023-04-02 18:49:17,609 ADAM: Layer 1 -> dw_min:9.9145e-01  dw_max:1.0100e+00 lr:1.0000e-02
2023-04-02 18:49:17,609 ADAM: Layer 2 -> dw_min:9.9046e-01  dw_max:1.0091e+00 lr:1.0000e-02
2023-04-02 18:49:17,609 ADAM: Layer 3 -> dw_min:9.9550e-01  dw_max:1.0041e+00 lr:1.0000e-02
2023-04-02 18:49:17,710 			Learning rate: weights:   1.000e-02    
2023-04-02 18:49:17,710 			Last test performance: 96.28%
2023-04-02 18:49:17,710 ----------------
2023-04-02 18:49:22,244   4   => 123   		Training 486 pattern with 94.79% 	Forward time: 	 4.40 sec
2023-04-02 18:49:22,244 			Loss:    1.462e-01    			Backward time: 	 0.13 sec 
2023-04-02 18:49:22,245 ADAM: Layer 0 -> dw_min:9.9722e-01  dw_max:1.0034e+00 lr:1.0000e-02
2023-04-02 18:49:22,245 ADAM: Layer 1 -> dw_min:9.9008e-01  dw_max:1.0094e+00 lr:1.0000e-02
2023-04-02 18:49:22,245 ADAM: Layer 2 -> dw_min:9.8965e-01  dw_max:1.0116e+00 lr:1.0000e-02
2023-04-02 18:49:22,245 ADAM: Layer 3 -> dw_min:9.9546e-01  dw_max:1.0060e+00 lr:1.0000e-02
2023-04-02 18:49:22,270 			Learning rate: weights:   1.000e-02    
2023-04-02 18:49:22,270 			Last test performance: 96.28%
2023-04-02 18:49:22,270 ----------------
2023-04-02 18:49:26,803   4   => 124   		Training 486 pattern with 95.83% 	Forward time: 	 4.40 sec
2023-04-02 18:49:26,803 			Loss:    1.000e-01    			Backward time: 	 0.13 sec 
2023-04-02 18:49:26,804 ADAM: Layer 0 -> dw_min:9.9730e-01  dw_max:1.0032e+00 lr:1.0000e-02
2023-04-02 18:49:26,804 ADAM: Layer 1 -> dw_min:9.9017e-01  dw_max:1.0082e+00 lr:1.0000e-02
2023-04-02 18:49:26,804 ADAM: Layer 2 -> dw_min:9.8956e-01  dw_max:1.0107e+00 lr:1.0000e-02
2023-04-02 18:49:26,804 ADAM: Layer 3 -> dw_min:9.9536e-01  dw_max:1.0063e+00 lr:1.0000e-02
2023-04-02 18:49:26,881 
2023-04-02 18:49:26,881 Testing:
2023-04-02 18:49:27,101 		24 of 10000 with 91.67% 	 Time used:  0.22 sec
2023-04-02 18:49:27,321 		48 of 10000 with 93.75% 	 Time used:  0.22 sec
2023-04-02 18:49:27,541 		72 of 10000 with 95.83% 	 Time used:  0.22 sec
2023-04-02 18:49:27,761 		96 of 10000 with 94.79% 	 Time used:  0.22 sec
2023-04-02 18:49:27,981 		120 of 10000 with 95.83% 	 Time used:  0.22 sec
2023-04-02 18:49:28,201 		144 of 10000 with 95.14% 	 Time used:  0.22 sec
2023-04-02 18:49:28,421 		168 of 10000 with 95.83% 	 Time used:  0.22 sec
2023-04-02 18:49:28,641 		192 of 10000 with 96.35% 	 Time used:  0.22 sec
2023-04-02 18:49:28,860 		216 of 10000 with 96.76% 	 Time used:  0.22 sec
2023-04-02 18:49:29,080 		240 of 10000 with 97.08% 	 Time used:  0.22 sec
2023-04-02 18:49:29,300 		264 of 10000 with 96.97% 	 Time used:  0.22 sec
2023-04-02 18:49:29,519 		288 of 10000 with 96.88% 	 Time used:  0.22 sec
2023-04-02 18:49:29,739 		312 of 10000 with 96.79% 	 Time used:  0.22 sec
2023-04-02 18:49:29,958 		336 of 10000 with 96.73% 	 Time used:  0.22 sec
2023-04-02 18:49:30,178 		360 of 10000 with 96.94% 	 Time used:  0.22 sec
2023-04-02 18:49:30,397 		384 of 10000 with 97.14% 	 Time used:  0.22 sec
2023-04-02 18:49:30,617 		408 of 10000 with 97.30% 	 Time used:  0.22 sec
2023-04-02 18:49:30,837 		432 of 10000 with 97.22% 	 Time used:  0.22 sec
2023-04-02 18:49:31,058 		456 of 10000 with 96.49% 	 Time used:  0.22 sec
2023-04-02 18:49:31,277 		480 of 10000 with 96.67% 	 Time used:  0.22 sec
2023-04-02 18:49:31,497 		504 of 10000 with 96.83% 	 Time used:  0.22 sec
2023-04-02 18:49:31,717 		528 of 10000 with 96.40% 	 Time used:  0.22 sec
2023-04-02 18:49:31,936 		552 of 10000 with 96.38% 	 Time used:  0.22 sec
2023-04-02 18:49:32,156 		576 of 10000 with 96.18% 	 Time used:  0.22 sec
2023-04-02 18:49:32,375 		600 of 10000 with 96.33% 	 Time used:  0.22 sec
2023-04-02 18:49:32,595 		624 of 10000 with 96.47% 	 Time used:  0.22 sec
2023-04-02 18:49:32,815 		648 of 10000 with 96.45% 	 Time used:  0.22 sec
2023-04-02 18:49:33,034 		672 of 10000 with 96.58% 	 Time used:  0.22 sec
2023-04-02 18:49:33,254 		696 of 10000 with 96.55% 	 Time used:  0.22 sec
2023-04-02 18:49:33,473 		720 of 10000 with 96.53% 	 Time used:  0.22 sec
2023-04-02 18:49:33,693 		744 of 10000 with 96.64% 	 Time used:  0.22 sec
2023-04-02 18:49:33,912 		768 of 10000 with 96.61% 	 Time used:  0.22 sec
2023-04-02 18:49:34,132 		792 of 10000 with 96.72% 	 Time used:  0.22 sec
2023-04-02 18:49:34,352 		816 of 10000 with 96.69% 	 Time used:  0.22 sec
2023-04-02 18:49:34,571 		840 of 10000 with 96.79% 	 Time used:  0.22 sec
2023-04-02 18:49:34,791 		864 of 10000 with 96.88% 	 Time used:  0.22 sec
2023-04-02 18:49:35,010 		888 of 10000 with 96.96% 	 Time used:  0.22 sec
2023-04-02 18:49:35,230 		912 of 10000 with 96.82% 	 Time used:  0.22 sec
2023-04-02 18:49:35,449 		936 of 10000 with 96.90% 	 Time used:  0.22 sec
2023-04-02 18:49:35,669 		960 of 10000 with 96.98% 	 Time used:  0.22 sec
2023-04-02 18:49:35,888 		984 of 10000 with 96.95% 	 Time used:  0.22 sec
2023-04-02 18:49:36,108 		1008 of 10000 with 97.02% 	 Time used:  0.22 sec
2023-04-02 18:49:36,327 		1032 of 10000 with 97.00% 	 Time used:  0.22 sec
2023-04-02 18:49:36,547 		1056 of 10000 with 96.88% 	 Time used:  0.22 sec
2023-04-02 18:49:36,766 		1080 of 10000 with 96.85% 	 Time used:  0.22 sec
2023-04-02 18:49:36,986 		1104 of 10000 with 96.92% 	 Time used:  0.22 sec
2023-04-02 18:49:37,205 		1128 of 10000 with 96.99% 	 Time used:  0.22 sec
2023-04-02 18:49:37,425 		1152 of 10000 with 97.05% 	 Time used:  0.22 sec
2023-04-02 18:49:37,644 		1176 of 10000 with 97.11% 	 Time used:  0.22 sec
2023-04-02 18:49:37,864 		1200 of 10000 with 97.17% 	 Time used:  0.22 sec
2023-04-02 18:49:38,083 		1224 of 10000 with 97.06% 	 Time used:  0.22 sec
2023-04-02 18:49:38,303 		1248 of 10000 with 97.04% 	 Time used:  0.22 sec
2023-04-02 18:49:38,523 		1272 of 10000 with 97.09% 	 Time used:  0.22 sec
2023-04-02 18:49:38,743 		1296 of 10000 with 97.15% 	 Time used:  0.22 sec
2023-04-02 18:49:38,963 		1320 of 10000 with 97.20% 	 Time used:  0.22 sec
2023-04-02 18:49:39,182 		1344 of 10000 with 97.25% 	 Time used:  0.22 sec
2023-04-02 18:49:39,402 		1368 of 10000 with 97.30% 	 Time used:  0.22 sec
2023-04-02 18:49:39,621 		1392 of 10000 with 97.34% 	 Time used:  0.22 sec
2023-04-02 18:49:39,841 		1416 of 10000 with 97.39% 	 Time used:  0.22 sec
2023-04-02 18:49:40,060 		1440 of 10000 with 97.43% 	 Time used:  0.22 sec
2023-04-02 18:49:40,280 		1464 of 10000 with 97.47% 	 Time used:  0.22 sec
2023-04-02 18:49:40,500 		1488 of 10000 with 97.31% 	 Time used:  0.22 sec
2023-04-02 18:49:40,719 		1512 of 10000 with 97.29% 	 Time used:  0.22 sec
2023-04-02 18:49:40,939 		1536 of 10000 with 97.27% 	 Time used:  0.22 sec
2023-04-02 18:49:41,158 		1560 of 10000 with 97.31% 	 Time used:  0.22 sec
2023-04-02 18:49:41,378 		1584 of 10000 with 97.22% 	 Time used:  0.22 sec
2023-04-02 18:49:41,597 		1608 of 10000 with 97.26% 	 Time used:  0.22 sec
2023-04-02 18:49:41,817 		1632 of 10000 with 97.24% 	 Time used:  0.22 sec
2023-04-02 18:49:42,036 		1656 of 10000 with 97.28% 	 Time used:  0.22 sec
2023-04-02 18:49:42,256 		1680 of 10000 with 97.26% 	 Time used:  0.22 sec
2023-04-02 18:49:42,476 		1704 of 10000 with 97.24% 	 Time used:  0.22 sec
2023-04-02 18:49:42,695 		1728 of 10000 with 97.16% 	 Time used:  0.22 sec
2023-04-02 18:49:42,915 		1752 of 10000 with 97.20% 	 Time used:  0.22 sec
2023-04-02 18:49:43,134 		1776 of 10000 with 97.24% 	 Time used:  0.22 sec
2023-04-02 18:49:43,354 		1800 of 10000 with 97.28% 	 Time used:  0.22 sec
2023-04-02 18:49:43,573 		1824 of 10000 with 97.20% 	 Time used:  0.22 sec
2023-04-02 18:49:43,793 		1848 of 10000 with 97.19% 	 Time used:  0.22 sec
2023-04-02 18:49:44,013 		1872 of 10000 with 97.17% 	 Time used:  0.22 sec
2023-04-02 18:49:44,232 		1896 of 10000 with 97.15% 	 Time used:  0.22 sec
2023-04-02 18:49:44,452 		1920 of 10000 with 97.19% 	 Time used:  0.22 sec
2023-04-02 18:49:44,671 		1944 of 10000 with 97.17% 	 Time used:  0.22 sec
2023-04-02 18:49:44,891 		1968 of 10000 with 97.00% 	 Time used:  0.22 sec
2023-04-02 18:49:45,110 		1992 of 10000 with 97.04% 	 Time used:  0.22 sec
2023-04-02 18:49:45,330 		2016 of 10000 with 97.07% 	 Time used:  0.22 sec
2023-04-02 18:49:45,550 		2040 of 10000 with 97.11% 	 Time used:  0.22 sec
2023-04-02 18:49:45,769 		2064 of 10000 with 97.09% 	 Time used:  0.22 sec
2023-04-02 18:49:45,989 		2088 of 10000 with 97.08% 	 Time used:  0.22 sec
2023-04-02 18:49:46,208 		2112 of 10000 with 97.06% 	 Time used:  0.22 sec
2023-04-02 18:49:46,428 		2136 of 10000 with 97.05% 	 Time used:  0.22 sec
2023-04-02 18:49:46,647 		2160 of 10000 with 97.04% 	 Time used:  0.22 sec
2023-04-02 18:49:46,867 		2184 of 10000 with 97.07% 	 Time used:  0.22 sec
2023-04-02 18:49:47,087 		2208 of 10000 with 97.10% 	 Time used:  0.22 sec
2023-04-02 18:49:47,306 		2232 of 10000 with 97.09% 	 Time used:  0.22 sec
2023-04-02 18:49:47,526 		2256 of 10000 with 97.07% 	 Time used:  0.22 sec
2023-04-02 18:49:47,745 		2280 of 10000 with 97.06% 	 Time used:  0.22 sec
2023-04-02 18:49:47,965 		2304 of 10000 with 97.09% 	 Time used:  0.22 sec
2023-04-02 18:49:48,184 		2328 of 10000 with 96.99% 	 Time used:  0.22 sec
2023-04-02 18:49:48,404 		2352 of 10000 with 97.02% 	 Time used:  0.22 sec
2023-04-02 18:49:48,623 		2376 of 10000 with 97.01% 	 Time used:  0.22 sec
2023-04-02 18:49:48,843 		2400 of 10000 with 97.00% 	 Time used:  0.22 sec
2023-04-02 18:49:49,062 		2424 of 10000 with 96.99% 	 Time used:  0.22 sec
2023-04-02 18:49:49,282 		2448 of 10000 with 97.02% 	 Time used:  0.22 sec
2023-04-02 18:49:49,501 		2472 of 10000 with 97.05% 	 Time used:  0.22 sec
2023-04-02 18:49:49,721 		2496 of 10000 with 97.08% 	 Time used:  0.22 sec
2023-04-02 18:49:49,940 		2520 of 10000 with 97.06% 	 Time used:  0.22 sec
2023-04-02 18:49:50,160 		2544 of 10000 with 97.09% 	 Time used:  0.22 sec
2023-04-02 18:49:50,380 		2568 of 10000 with 97.12% 	 Time used:  0.22 sec
2023-04-02 18:49:50,599 		2592 of 10000 with 97.15% 	 Time used:  0.22 sec
2023-04-02 18:49:50,819 		2616 of 10000 with 97.09% 	 Time used:  0.22 sec
2023-04-02 18:49:51,038 		2640 of 10000 with 97.08% 	 Time used:  0.22 sec
2023-04-02 18:49:51,258 		2664 of 10000 with 97.11% 	 Time used:  0.22 sec
2023-04-02 18:49:51,477 		2688 of 10000 with 97.02% 	 Time used:  0.22 sec
2023-04-02 18:49:51,697 		2712 of 10000 with 97.05% 	 Time used:  0.22 sec
2023-04-02 18:49:51,917 		2736 of 10000 with 97.04% 	 Time used:  0.22 sec
2023-04-02 18:49:52,136 		2760 of 10000 with 97.03% 	 Time used:  0.22 sec
2023-04-02 18:49:52,356 		2784 of 10000 with 97.02% 	 Time used:  0.22 sec
2023-04-02 18:49:52,575 		2808 of 10000 with 97.04% 	 Time used:  0.22 sec
2023-04-02 18:49:52,795 		2832 of 10000 with 97.00% 	 Time used:  0.22 sec
2023-04-02 18:49:53,015 		2856 of 10000 with 97.02% 	 Time used:  0.22 sec
2023-04-02 18:49:53,234 		2880 of 10000 with 97.05% 	 Time used:  0.22 sec
2023-04-02 18:49:53,454 		2904 of 10000 with 97.07% 	 Time used:  0.22 sec
2023-04-02 18:49:53,673 		2928 of 10000 with 97.10% 	 Time used:  0.22 sec
2023-04-02 18:49:53,893 		2952 of 10000 with 97.09% 	 Time used:  0.22 sec
2023-04-02 18:49:54,112 		2976 of 10000 with 97.11% 	 Time used:  0.22 sec
2023-04-02 18:49:54,332 		3000 of 10000 with 97.10% 	 Time used:  0.22 sec
2023-04-02 18:49:54,552 		3024 of 10000 with 97.12% 	 Time used:  0.22 sec
2023-04-02 18:49:54,771 		3048 of 10000 with 97.15% 	 Time used:  0.22 sec
2023-04-02 18:49:54,991 		3072 of 10000 with 97.14% 	 Time used:  0.22 sec
2023-04-02 18:49:55,210 		3096 of 10000 with 97.13% 	 Time used:  0.22 sec
2023-04-02 18:49:55,430 		3120 of 10000 with 97.08% 	 Time used:  0.22 sec
2023-04-02 18:49:55,650 		3144 of 10000 with 97.11% 	 Time used:  0.22 sec
2023-04-02 18:49:55,869 		3168 of 10000 with 97.10% 	 Time used:  0.22 sec
2023-04-02 18:49:56,089 		3192 of 10000 with 97.09% 	 Time used:  0.22 sec
2023-04-02 18:49:56,309 		3216 of 10000 with 97.08% 	 Time used:  0.22 sec
2023-04-02 18:49:56,528 		3240 of 10000 with 97.10% 	 Time used:  0.22 sec
2023-04-02 18:49:56,748 		3264 of 10000 with 97.09% 	 Time used:  0.22 sec
2023-04-02 18:49:56,967 		3288 of 10000 with 97.05% 	 Time used:  0.22 sec
2023-04-02 18:49:57,187 		3312 of 10000 with 97.07% 	 Time used:  0.22 sec
2023-04-02 18:49:57,406 		3336 of 10000 with 97.09% 	 Time used:  0.22 sec
2023-04-02 18:49:57,626 		3360 of 10000 with 97.11% 	 Time used:  0.22 sec
2023-04-02 18:49:57,845 		3384 of 10000 with 97.10% 	 Time used:  0.22 sec
2023-04-02 18:49:58,065 		3408 of 10000 with 97.10% 	 Time used:  0.22 sec
2023-04-02 18:49:58,285 		3432 of 10000 with 97.12% 	 Time used:  0.22 sec
2023-04-02 18:49:58,504 		3456 of 10000 with 97.14% 	 Time used:  0.22 sec
2023-04-02 18:49:58,724 		3480 of 10000 with 97.13% 	 Time used:  0.22 sec
2023-04-02 18:49:58,943 		3504 of 10000 with 97.09% 	 Time used:  0.22 sec
2023-04-02 18:49:59,163 		3528 of 10000 with 97.11% 	 Time used:  0.22 sec
2023-04-02 18:49:59,382 		3552 of 10000 with 97.13% 	 Time used:  0.22 sec
2023-04-02 18:49:59,602 		3576 of 10000 with 97.06% 	 Time used:  0.22 sec
2023-04-02 18:49:59,822 		3600 of 10000 with 97.08% 	 Time used:  0.22 sec
2023-04-02 18:50:00,041 		3624 of 10000 with 97.08% 	 Time used:  0.22 sec
2023-04-02 18:50:00,261 		3648 of 10000 with 97.09% 	 Time used:  0.22 sec
2023-04-02 18:50:00,480 		3672 of 10000 with 97.11% 	 Time used:  0.22 sec
2023-04-02 18:50:00,700 		3696 of 10000 with 97.10% 	 Time used:  0.22 sec
2023-04-02 18:50:00,919 		3720 of 10000 with 97.07% 	 Time used:  0.22 sec
2023-04-02 18:50:01,139 		3744 of 10000 with 97.06% 	 Time used:  0.22 sec
2023-04-02 18:50:01,358 		3768 of 10000 with 97.08% 	 Time used:  0.22 sec
2023-04-02 18:50:01,578 		3792 of 10000 with 97.10% 	 Time used:  0.22 sec
2023-04-02 18:50:01,797 		3816 of 10000 with 97.12% 	 Time used:  0.22 sec
2023-04-02 18:50:02,017 		3840 of 10000 with 97.14% 	 Time used:  0.22 sec
2023-04-02 18:50:02,237 		3864 of 10000 with 97.15% 	 Time used:  0.22 sec
2023-04-02 18:50:02,457 		3888 of 10000 with 97.17% 	 Time used:  0.22 sec
2023-04-02 18:50:02,676 		3912 of 10000 with 97.19% 	 Time used:  0.22 sec
2023-04-02 18:50:02,896 		3936 of 10000 with 97.18% 	 Time used:  0.22 sec
2023-04-02 18:50:03,115 		3960 of 10000 with 97.17% 	 Time used:  0.22 sec
2023-04-02 18:50:03,335 		3984 of 10000 with 97.09% 	 Time used:  0.22 sec
2023-04-02 18:50:03,555 		4008 of 10000 with 97.06% 	 Time used:  0.22 sec
2023-04-02 18:50:03,774 		4032 of 10000 with 97.07% 	 Time used:  0.22 sec
2023-04-02 18:50:03,994 		4056 of 10000 with 97.07% 	 Time used:  0.22 sec
2023-04-02 18:50:04,213 		4080 of 10000 with 97.06% 	 Time used:  0.22 sec
2023-04-02 18:50:04,433 		4104 of 10000 with 97.05% 	 Time used:  0.22 sec
2023-04-02 18:50:04,652 		4128 of 10000 with 97.07% 	 Time used:  0.22 sec
2023-04-02 18:50:04,872 		4152 of 10000 with 97.09% 	 Time used:  0.22 sec
2023-04-02 18:50:05,092 		4176 of 10000 with 97.10% 	 Time used:  0.22 sec
2023-04-02 18:50:05,311 		4200 of 10000 with 97.07% 	 Time used:  0.22 sec
2023-04-02 18:50:05,531 		4224 of 10000 with 97.09% 	 Time used:  0.22 sec
2023-04-02 18:50:05,750 		4248 of 10000 with 97.08% 	 Time used:  0.22 sec
2023-04-02 18:50:05,970 		4272 of 10000 with 97.07% 	 Time used:  0.22 sec
2023-04-02 18:50:06,189 		4296 of 10000 with 97.07% 	 Time used:  0.22 sec
2023-04-02 18:50:06,409 		4320 of 10000 with 97.08% 	 Time used:  0.22 sec
2023-04-02 18:50:06,629 		4344 of 10000 with 97.08% 	 Time used:  0.22 sec
2023-04-02 18:50:06,848 		4368 of 10000 with 97.07% 	 Time used:  0.22 sec
2023-04-02 18:50:07,068 		4392 of 10000 with 97.06% 	 Time used:  0.22 sec
2023-04-02 18:50:07,288 		4416 of 10000 with 97.06% 	 Time used:  0.22 sec
2023-04-02 18:50:07,507 		4440 of 10000 with 97.05% 	 Time used:  0.22 sec
2023-04-02 18:50:07,727 		4464 of 10000 with 97.04% 	 Time used:  0.22 sec
2023-04-02 18:50:07,946 		4488 of 10000 with 97.06% 	 Time used:  0.22 sec
2023-04-02 18:50:08,166 		4512 of 10000 with 97.01% 	 Time used:  0.22 sec
2023-04-02 18:50:08,386 		4536 of 10000 with 97.02% 	 Time used:  0.22 sec
2023-04-02 18:50:08,605 		4560 of 10000 with 97.02% 	 Time used:  0.22 sec
2023-04-02 18:50:08,825 		4584 of 10000 with 97.03% 	 Time used:  0.22 sec
2023-04-02 18:50:09,044 		4608 of 10000 with 96.98% 	 Time used:  0.22 sec
2023-04-02 18:50:09,264 		4632 of 10000 with 97.00% 	 Time used:  0.22 sec
2023-04-02 18:50:09,483 		4656 of 10000 with 97.01% 	 Time used:  0.22 sec
2023-04-02 18:50:09,703 		4680 of 10000 with 97.03% 	 Time used:  0.22 sec
2023-04-02 18:50:09,923 		4704 of 10000 with 97.02% 	 Time used:  0.22 sec
2023-04-02 18:50:10,142 		4728 of 10000 with 96.98% 	 Time used:  0.22 sec
2023-04-02 18:50:10,362 		4752 of 10000 with 96.97% 	 Time used:  0.22 sec
2023-04-02 18:50:10,581 		4776 of 10000 with 96.94% 	 Time used:  0.22 sec
2023-04-02 18:50:10,801 		4800 of 10000 with 96.96% 	 Time used:  0.22 sec
2023-04-02 18:50:11,020 		4824 of 10000 with 96.97% 	 Time used:  0.22 sec
2023-04-02 18:50:11,240 		4848 of 10000 with 96.95% 	 Time used:  0.22 sec
2023-04-02 18:50:11,460 		4872 of 10000 with 96.96% 	 Time used:  0.22 sec
2023-04-02 18:50:11,679 		4896 of 10000 with 96.98% 	 Time used:  0.22 sec
2023-04-02 18:50:11,899 		4920 of 10000 with 96.99% 	 Time used:  0.22 sec
2023-04-02 18:50:12,118 		4944 of 10000 with 97.01% 	 Time used:  0.22 sec
2023-04-02 18:50:12,338 		4968 of 10000 with 97.00% 	 Time used:  0.22 sec
2023-04-02 18:50:12,557 		4992 of 10000 with 97.00% 	 Time used:  0.22 sec
2023-04-02 18:50:12,777 		5016 of 10000 with 97.01% 	 Time used:  0.22 sec
2023-04-02 18:50:12,997 		5040 of 10000 with 97.02% 	 Time used:  0.22 sec
2023-04-02 18:50:13,216 		5064 of 10000 with 97.02% 	 Time used:  0.22 sec
2023-04-02 18:50:13,436 		5088 of 10000 with 96.99% 	 Time used:  0.22 sec
2023-04-02 18:50:13,655 		5112 of 10000 with 97.01% 	 Time used:  0.22 sec
2023-04-02 18:50:13,875 		5136 of 10000 with 96.98% 	 Time used:  0.22 sec
2023-04-02 18:50:14,094 		5160 of 10000 with 96.98% 	 Time used:  0.22 sec
2023-04-02 18:50:14,314 		5184 of 10000 with 96.97% 	 Time used:  0.22 sec
2023-04-02 18:50:14,533 		5208 of 10000 with 96.99% 	 Time used:  0.22 sec
2023-04-02 18:50:14,753 		5232 of 10000 with 96.98% 	 Time used:  0.22 sec
2023-04-02 18:50:14,972 		5256 of 10000 with 96.97% 	 Time used:  0.22 sec
2023-04-02 18:50:15,192 		5280 of 10000 with 96.99% 	 Time used:  0.22 sec
2023-04-02 18:50:15,411 		5304 of 10000 with 97.00% 	 Time used:  0.22 sec
2023-04-02 18:50:15,631 		5328 of 10000 with 97.00% 	 Time used:  0.22 sec
2023-04-02 18:50:15,850 		5352 of 10000 with 96.97% 	 Time used:  0.22 sec
2023-04-02 18:50:16,070 		5376 of 10000 with 96.95% 	 Time used:  0.22 sec
2023-04-02 18:50:16,290 		5400 of 10000 with 96.91% 	 Time used:  0.22 sec
2023-04-02 18:50:16,509 		5424 of 10000 with 96.90% 	 Time used:  0.22 sec
2023-04-02 18:50:16,729 		5448 of 10000 with 96.92% 	 Time used:  0.22 sec
2023-04-02 18:50:16,948 		5472 of 10000 with 96.91% 	 Time used:  0.22 sec
2023-04-02 18:50:17,168 		5496 of 10000 with 96.91% 	 Time used:  0.22 sec
2023-04-02 18:50:17,387 		5520 of 10000 with 96.90% 	 Time used:  0.22 sec
2023-04-02 18:50:17,607 		5544 of 10000 with 96.90% 	 Time used:  0.22 sec
2023-04-02 18:50:17,827 		5568 of 10000 with 96.89% 	 Time used:  0.22 sec
2023-04-02 18:50:18,046 		5592 of 10000 with 96.87% 	 Time used:  0.22 sec
2023-04-02 18:50:18,266 		5616 of 10000 with 96.87% 	 Time used:  0.22 sec
2023-04-02 18:50:18,486 		5640 of 10000 with 96.86% 	 Time used:  0.22 sec
2023-04-02 18:50:18,705 		5664 of 10000 with 96.88% 	 Time used:  0.22 sec
2023-04-02 18:50:18,925 		5688 of 10000 with 96.87% 	 Time used:  0.22 sec
2023-04-02 18:50:19,145 		5712 of 10000 with 96.87% 	 Time used:  0.22 sec
2023-04-02 18:50:19,364 		5736 of 10000 with 96.84% 	 Time used:  0.22 sec
2023-04-02 18:50:19,584 		5760 of 10000 with 96.84% 	 Time used:  0.22 sec
2023-04-02 18:50:19,803 		5784 of 10000 with 96.84% 	 Time used:  0.22 sec
2023-04-02 18:50:20,023 		5808 of 10000 with 96.85% 	 Time used:  0.22 sec
2023-04-02 18:50:20,242 		5832 of 10000 with 96.84% 	 Time used:  0.22 sec
2023-04-02 18:50:20,462 		5856 of 10000 with 96.84% 	 Time used:  0.22 sec
2023-04-02 18:50:20,682 		5880 of 10000 with 96.84% 	 Time used:  0.22 sec
2023-04-02 18:50:20,901 		5904 of 10000 with 96.85% 	 Time used:  0.22 sec
2023-04-02 18:50:21,121 		5928 of 10000 with 96.86% 	 Time used:  0.22 sec
2023-04-02 18:50:21,341 		5952 of 10000 with 96.88% 	 Time used:  0.22 sec
2023-04-02 18:50:21,560 		5976 of 10000 with 96.89% 	 Time used:  0.22 sec
2023-04-02 18:50:21,780 		6000 of 10000 with 96.90% 	 Time used:  0.22 sec
2023-04-02 18:50:21,999 		6024 of 10000 with 96.91% 	 Time used:  0.22 sec
2023-04-02 18:50:22,219 		6048 of 10000 with 96.89% 	 Time used:  0.22 sec
2023-04-02 18:50:22,439 		6072 of 10000 with 96.87% 	 Time used:  0.22 sec
2023-04-02 18:50:22,658 		6096 of 10000 with 96.85% 	 Time used:  0.22 sec
2023-04-02 18:50:22,878 		6120 of 10000 with 96.81% 	 Time used:  0.22 sec
2023-04-02 18:50:23,097 		6144 of 10000 with 96.83% 	 Time used:  0.22 sec
2023-04-02 18:50:23,317 		6168 of 10000 with 96.82% 	 Time used:  0.22 sec
2023-04-02 18:50:23,536 		6192 of 10000 with 96.82% 	 Time used:  0.22 sec
2023-04-02 18:50:23,756 		6216 of 10000 with 96.81% 	 Time used:  0.22 sec
2023-04-02 18:50:23,976 		6240 of 10000 with 96.83% 	 Time used:  0.22 sec
2023-04-02 18:50:24,195 		6264 of 10000 with 96.84% 	 Time used:  0.22 sec
2023-04-02 18:50:24,415 		6288 of 10000 with 96.85% 	 Time used:  0.22 sec
2023-04-02 18:50:24,634 		6312 of 10000 with 96.86% 	 Time used:  0.22 sec
2023-04-02 18:50:24,855 		6336 of 10000 with 96.88% 	 Time used:  0.22 sec
2023-04-02 18:50:25,074 		6360 of 10000 with 96.87% 	 Time used:  0.22 sec
2023-04-02 18:50:25,294 		6384 of 10000 with 96.87% 	 Time used:  0.22 sec
2023-04-02 18:50:25,514 		6408 of 10000 with 96.85% 	 Time used:  0.22 sec
2023-04-02 18:50:25,733 		6432 of 10000 with 96.86% 	 Time used:  0.22 sec
2023-04-02 18:50:25,953 		6456 of 10000 with 96.87% 	 Time used:  0.22 sec
2023-04-02 18:50:26,172 		6480 of 10000 with 96.88% 	 Time used:  0.22 sec
2023-04-02 18:50:26,392 		6504 of 10000 with 96.88% 	 Time used:  0.22 sec
2023-04-02 18:50:26,611 		6528 of 10000 with 96.86% 	 Time used:  0.22 sec
2023-04-02 18:50:26,831 		6552 of 10000 with 96.84% 	 Time used:  0.22 sec
2023-04-02 18:50:27,050 		6576 of 10000 with 96.84% 	 Time used:  0.22 sec
2023-04-02 18:50:27,270 		6600 of 10000 with 96.83% 	 Time used:  0.22 sec
2023-04-02 18:50:27,489 		6624 of 10000 with 96.84% 	 Time used:  0.22 sec
2023-04-02 18:50:27,709 		6648 of 10000 with 96.81% 	 Time used:  0.22 sec
2023-04-02 18:50:27,930 		6672 of 10000 with 96.82% 	 Time used:  0.22 sec
2023-04-02 18:50:28,149 		6696 of 10000 with 96.83% 	 Time used:  0.22 sec
2023-04-02 18:50:28,369 		6720 of 10000 with 96.83% 	 Time used:  0.22 sec
2023-04-02 18:50:28,589 		6744 of 10000 with 96.81% 	 Time used:  0.22 sec
2023-04-02 18:50:28,808 		6768 of 10000 with 96.81% 	 Time used:  0.22 sec
2023-04-02 18:50:29,028 		6792 of 10000 with 96.82% 	 Time used:  0.22 sec
2023-04-02 18:50:29,247 		6816 of 10000 with 96.82% 	 Time used:  0.22 sec
2023-04-02 18:50:29,467 		6840 of 10000 with 96.83% 	 Time used:  0.22 sec
2023-04-02 18:50:29,686 		6864 of 10000 with 96.84% 	 Time used:  0.22 sec
2023-04-02 18:50:29,906 		6888 of 10000 with 96.85% 	 Time used:  0.22 sec
2023-04-02 18:50:30,126 		6912 of 10000 with 96.83% 	 Time used:  0.22 sec
2023-04-02 18:50:30,345 		6936 of 10000 with 96.84% 	 Time used:  0.22 sec
2023-04-02 18:50:30,565 		6960 of 10000 with 96.85% 	 Time used:  0.22 sec
2023-04-02 18:50:30,784 		6984 of 10000 with 96.84% 	 Time used:  0.22 sec
2023-04-02 18:50:31,004 		7008 of 10000 with 96.83% 	 Time used:  0.22 sec
2023-04-02 18:50:31,225 		7032 of 10000 with 96.83% 	 Time used:  0.22 sec
2023-04-02 18:50:31,445 		7056 of 10000 with 96.83% 	 Time used:  0.22 sec
2023-04-02 18:50:31,664 		7080 of 10000 with 96.84% 	 Time used:  0.22 sec
2023-04-02 18:50:31,884 		7104 of 10000 with 96.83% 	 Time used:  0.22 sec
2023-04-02 18:50:32,103 		7128 of 10000 with 96.84% 	 Time used:  0.22 sec
2023-04-02 18:50:32,323 		7152 of 10000 with 96.85% 	 Time used:  0.22 sec
2023-04-02 18:50:32,543 		7176 of 10000 with 96.86% 	 Time used:  0.22 sec
2023-04-02 18:50:32,762 		7200 of 10000 with 96.88% 	 Time used:  0.22 sec
2023-04-02 18:50:32,982 		7224 of 10000 with 96.86% 	 Time used:  0.22 sec
2023-04-02 18:50:33,202 		7248 of 10000 with 96.83% 	 Time used:  0.22 sec
2023-04-02 18:50:33,421 		7272 of 10000 with 96.82% 	 Time used:  0.22 sec
2023-04-02 18:50:33,641 		7296 of 10000 with 96.82% 	 Time used:  0.22 sec
2023-04-02 18:50:33,860 		7320 of 10000 with 96.82% 	 Time used:  0.22 sec
2023-04-02 18:50:34,080 		7344 of 10000 with 96.81% 	 Time used:  0.22 sec
2023-04-02 18:50:34,299 		7368 of 10000 with 96.82% 	 Time used:  0.22 sec
2023-04-02 18:50:34,519 		7392 of 10000 with 96.83% 	 Time used:  0.22 sec
2023-04-02 18:50:34,739 		7416 of 10000 with 96.83% 	 Time used:  0.22 sec
2023-04-02 18:50:34,958 		7440 of 10000 with 96.83% 	 Time used:  0.22 sec
2023-04-02 18:50:35,178 		7464 of 10000 with 96.81% 	 Time used:  0.22 sec
2023-04-02 18:50:35,398 		7488 of 10000 with 96.81% 	 Time used:  0.22 sec
2023-04-02 18:50:35,617 		7512 of 10000 with 96.82% 	 Time used:  0.22 sec
2023-04-02 18:50:35,837 		7536 of 10000 with 96.83% 	 Time used:  0.22 sec
2023-04-02 18:50:36,056 		7560 of 10000 with 96.84% 	 Time used:  0.22 sec
2023-04-02 18:50:36,276 		7584 of 10000 with 96.85% 	 Time used:  0.22 sec
2023-04-02 18:50:36,496 		7608 of 10000 with 96.86% 	 Time used:  0.22 sec
2023-04-02 18:50:36,715 		7632 of 10000 with 96.87% 	 Time used:  0.22 sec
2023-04-02 18:50:36,935 		7656 of 10000 with 96.88% 	 Time used:  0.22 sec
2023-04-02 18:50:37,154 		7680 of 10000 with 96.88% 	 Time used:  0.22 sec
2023-04-02 18:50:37,374 		7704 of 10000 with 96.88% 	 Time used:  0.22 sec
2023-04-02 18:50:37,594 		7728 of 10000 with 96.89% 	 Time used:  0.22 sec
2023-04-02 18:50:37,813 		7752 of 10000 with 96.90% 	 Time used:  0.22 sec
2023-04-02 18:50:38,033 		7776 of 10000 with 96.91% 	 Time used:  0.22 sec
2023-04-02 18:50:38,252 		7800 of 10000 with 96.92% 	 Time used:  0.22 sec
2023-04-02 18:50:38,472 		7824 of 10000 with 96.92% 	 Time used:  0.22 sec
2023-04-02 18:50:38,692 		7848 of 10000 with 96.93% 	 Time used:  0.22 sec
2023-04-02 18:50:38,912 		7872 of 10000 with 96.91% 	 Time used:  0.22 sec
2023-04-02 18:50:39,132 		7896 of 10000 with 96.92% 	 Time used:  0.22 sec
2023-04-02 18:50:39,351 		7920 of 10000 with 96.92% 	 Time used:  0.22 sec
2023-04-02 18:50:39,571 		7944 of 10000 with 96.92% 	 Time used:  0.22 sec
2023-04-02 18:50:39,790 		7968 of 10000 with 96.93% 	 Time used:  0.22 sec
2023-04-02 18:50:40,010 		7992 of 10000 with 96.93% 	 Time used:  0.22 sec
2023-04-02 18:50:40,230 		8016 of 10000 with 96.93% 	 Time used:  0.22 sec
2023-04-02 18:50:40,449 		8040 of 10000 with 96.94% 	 Time used:  0.22 sec
2023-04-02 18:50:40,669 		8064 of 10000 with 96.94% 	 Time used:  0.22 sec
2023-04-02 18:50:40,888 		8088 of 10000 with 96.93% 	 Time used:  0.22 sec
2023-04-02 18:50:41,108 		8112 of 10000 with 96.93% 	 Time used:  0.22 sec
2023-04-02 18:50:41,327 		8136 of 10000 with 96.93% 	 Time used:  0.22 sec
2023-04-02 18:50:41,547 		8160 of 10000 with 96.94% 	 Time used:  0.22 sec
2023-04-02 18:50:41,766 		8184 of 10000 with 96.95% 	 Time used:  0.22 sec
2023-04-02 18:50:41,986 		8208 of 10000 with 96.95% 	 Time used:  0.22 sec
2023-04-02 18:50:42,206 		8232 of 10000 with 96.96% 	 Time used:  0.22 sec
2023-04-02 18:50:42,425 		8256 of 10000 with 96.95% 	 Time used:  0.22 sec
2023-04-02 18:50:42,645 		8280 of 10000 with 96.96% 	 Time used:  0.22 sec
2023-04-02 18:50:42,864 		8304 of 10000 with 96.95% 	 Time used:  0.22 sec
2023-04-02 18:50:43,084 		8328 of 10000 with 96.96% 	 Time used:  0.22 sec
2023-04-02 18:50:43,303 		8352 of 10000 with 96.96% 	 Time used:  0.22 sec
2023-04-02 18:50:43,523 		8376 of 10000 with 96.97% 	 Time used:  0.22 sec
2023-04-02 18:50:43,742 		8400 of 10000 with 96.98% 	 Time used:  0.22 sec
2023-04-02 18:50:43,962 		8424 of 10000 with 96.96% 	 Time used:  0.22 sec
2023-04-02 18:50:44,181 		8448 of 10000 with 96.96% 	 Time used:  0.22 sec
2023-04-02 18:50:44,401 		8472 of 10000 with 96.95% 	 Time used:  0.22 sec
2023-04-02 18:50:44,621 		8496 of 10000 with 96.95% 	 Time used:  0.22 sec
2023-04-02 18:50:44,840 		8520 of 10000 with 96.94% 	 Time used:  0.22 sec
2023-04-02 18:50:45,060 		8544 of 10000 with 96.92% 	 Time used:  0.22 sec
2023-04-02 18:50:45,279 		8568 of 10000 with 96.91% 	 Time used:  0.22 sec
2023-04-02 18:50:45,499 		8592 of 10000 with 96.89% 	 Time used:  0.22 sec
2023-04-02 18:50:45,718 		8616 of 10000 with 96.89% 	 Time used:  0.22 sec
2023-04-02 18:50:45,938 		8640 of 10000 with 96.89% 	 Time used:  0.22 sec
2023-04-02 18:50:46,158 		8664 of 10000 with 96.88% 	 Time used:  0.22 sec
2023-04-02 18:50:46,377 		8688 of 10000 with 96.88% 	 Time used:  0.22 sec
2023-04-02 18:50:46,597 		8712 of 10000 with 96.89% 	 Time used:  0.22 sec
2023-04-02 18:50:46,816 		8736 of 10000 with 96.89% 	 Time used:  0.22 sec
2023-04-02 18:50:47,036 		8760 of 10000 with 96.89% 	 Time used:  0.22 sec
2023-04-02 18:50:47,256 		8784 of 10000 with 96.89% 	 Time used:  0.22 sec
2023-04-02 18:50:47,475 		8808 of 10000 with 96.89% 	 Time used:  0.22 sec
2023-04-02 18:50:47,695 		8832 of 10000 with 96.89% 	 Time used:  0.22 sec
2023-04-02 18:50:47,914 		8856 of 10000 with 96.89% 	 Time used:  0.22 sec
2023-04-02 18:50:48,134 		8880 of 10000 with 96.90% 	 Time used:  0.22 sec
2023-04-02 18:50:48,354 		8904 of 10000 with 96.91% 	 Time used:  0.22 sec
2023-04-02 18:50:48,573 		8928 of 10000 with 96.92% 	 Time used:  0.22 sec
2023-04-02 18:50:48,793 		8952 of 10000 with 96.93% 	 Time used:  0.22 sec
2023-04-02 18:50:49,013 		8976 of 10000 with 96.94% 	 Time used:  0.22 sec
2023-04-02 18:50:49,232 		9000 of 10000 with 96.94% 	 Time used:  0.22 sec
2023-04-02 18:50:49,452 		9024 of 10000 with 96.94% 	 Time used:  0.22 sec
2023-04-02 18:50:49,671 		9048 of 10000 with 96.95% 	 Time used:  0.22 sec
2023-04-02 18:50:49,891 		9072 of 10000 with 96.95% 	 Time used:  0.22 sec
2023-04-02 18:50:50,111 		9096 of 10000 with 96.94% 	 Time used:  0.22 sec
2023-04-02 18:50:50,330 		9120 of 10000 with 96.94% 	 Time used:  0.22 sec
2023-04-02 18:50:50,550 		9144 of 10000 with 96.94% 	 Time used:  0.22 sec
2023-04-02 18:50:50,770 		9168 of 10000 with 96.95% 	 Time used:  0.22 sec
2023-04-02 18:50:50,989 		9192 of 10000 with 96.95% 	 Time used:  0.22 sec
2023-04-02 18:50:51,209 		9216 of 10000 with 96.95% 	 Time used:  0.22 sec
2023-04-02 18:50:51,428 		9240 of 10000 with 96.96% 	 Time used:  0.22 sec
2023-04-02 18:50:51,648 		9264 of 10000 with 96.97% 	 Time used:  0.22 sec
2023-04-02 18:50:51,868 		9288 of 10000 with 96.97% 	 Time used:  0.22 sec
2023-04-02 18:50:52,087 		9312 of 10000 with 96.94% 	 Time used:  0.22 sec
2023-04-02 18:50:52,307 		9336 of 10000 with 96.95% 	 Time used:  0.22 sec
2023-04-02 18:50:52,526 		9360 of 10000 with 96.96% 	 Time used:  0.22 sec
2023-04-02 18:50:52,746 		9384 of 10000 with 96.95% 	 Time used:  0.22 sec
2023-04-02 18:50:52,965 		9408 of 10000 with 96.95% 	 Time used:  0.22 sec
2023-04-02 18:50:53,185 		9432 of 10000 with 96.96% 	 Time used:  0.22 sec
2023-04-02 18:50:53,405 		9456 of 10000 with 96.96% 	 Time used:  0.22 sec
2023-04-02 18:50:53,624 		9480 of 10000 with 96.96% 	 Time used:  0.22 sec
2023-04-02 18:50:53,844 		9504 of 10000 with 96.96% 	 Time used:  0.22 sec
2023-04-02 18:50:54,063 		9528 of 10000 with 96.96% 	 Time used:  0.22 sec
2023-04-02 18:50:54,283 		9552 of 10000 with 96.96% 	 Time used:  0.22 sec
2023-04-02 18:50:54,502 		9576 of 10000 with 96.97% 	 Time used:  0.22 sec
2023-04-02 18:50:54,722 		9600 of 10000 with 96.98% 	 Time used:  0.22 sec
2023-04-02 18:50:54,941 		9624 of 10000 with 96.99% 	 Time used:  0.22 sec
2023-04-02 18:50:55,161 		9648 of 10000 with 96.97% 	 Time used:  0.22 sec
2023-04-02 18:50:55,381 		9672 of 10000 with 96.97% 	 Time used:  0.22 sec
2023-04-02 18:50:55,600 		9696 of 10000 with 96.97% 	 Time used:  0.22 sec
2023-04-02 18:50:55,820 		9720 of 10000 with 96.97% 	 Time used:  0.22 sec
2023-04-02 18:50:56,039 		9744 of 10000 with 96.96% 	 Time used:  0.22 sec
2023-04-02 18:50:56,259 		9768 of 10000 with 96.96% 	 Time used:  0.22 sec
2023-04-02 18:50:56,478 		9792 of 10000 with 96.96% 	 Time used:  0.22 sec
2023-04-02 18:50:56,698 		9816 of 10000 with 96.95% 	 Time used:  0.22 sec
2023-04-02 18:50:56,918 		9840 of 10000 with 96.95% 	 Time used:  0.22 sec
2023-04-02 18:50:57,137 		9864 of 10000 with 96.96% 	 Time used:  0.22 sec
2023-04-02 18:50:57,357 		9888 of 10000 with 96.96% 	 Time used:  0.22 sec
2023-04-02 18:50:57,576 		9912 of 10000 with 96.96% 	 Time used:  0.22 sec
2023-04-02 18:50:57,796 		9936 of 10000 with 96.97% 	 Time used:  0.22 sec
2023-04-02 18:50:58,016 		9960 of 10000 with 96.96% 	 Time used:  0.22 sec
2023-04-02 18:50:58,235 		9984 of 10000 with 96.96% 	 Time used:  0.22 sec
2023-04-02 18:50:58,386 		10000 of 10000 with 96.96% 	 Time used:  0.15 sec
2023-04-02 18:50:58,386 
2023-04-02 18:50:58,387 			Learning rate: weights:   1.000e-02    
2023-04-02 18:50:58,387 			Last test performance: 96.96%
2023-04-02 18:50:58,387 ----------------
2023-04-02 18:51:02,922   5   =>  0    		Training 486 pattern with 97.71% 	Forward time: 	 4.40 sec
2023-04-02 18:51:02,922 			Loss:    7.214e-02    			Backward time: 	 0.13 sec 
2023-04-02 18:51:02,922 ADAM: Layer 0 -> dw_min:9.9757e-01  dw_max:1.0029e+00 lr:1.0000e-02
2023-04-02 18:51:02,922 ADAM: Layer 1 -> dw_min:9.9070e-01  dw_max:1.0073e+00 lr:1.0000e-02
2023-04-02 18:51:02,922 ADAM: Layer 2 -> dw_min:9.9059e-01  dw_max:1.0096e+00 lr:1.0000e-02
2023-04-02 18:51:02,922 ADAM: Layer 3 -> dw_min:9.9581e-01  dw_max:1.0057e+00 lr:1.0000e-02
2023-04-02 18:51:02,940 			Learning rate: weights:   1.000e-02    
2023-04-02 18:51:02,940 			Last test performance: 96.96%
2023-04-02 18:51:02,940 ----------------
2023-04-02 18:51:07,474   5   =>  1    		Training 486 pattern with 96.25% 	Forward time: 	 4.40 sec
2023-04-02 18:51:07,474 			Loss:    9.878e-02    			Backward time: 	 0.13 sec 
2023-04-02 18:51:07,475 ADAM: Layer 0 -> dw_min:9.9747e-01  dw_max:1.0031e+00 lr:1.0000e-02
2023-04-02 18:51:07,475 ADAM: Layer 1 -> dw_min:9.9138e-01  dw_max:1.0064e+00 lr:1.0000e-02
2023-04-02 18:51:07,475 ADAM: Layer 2 -> dw_min:9.9024e-01  dw_max:1.0098e+00 lr:1.0000e-02
2023-04-02 18:51:07,475 ADAM: Layer 3 -> dw_min:9.9641e-01  dw_max:1.0051e+00 lr:1.0000e-02
2023-04-02 18:51:07,570 			Learning rate: weights:   1.000e-02    
2023-04-02 18:51:07,570 			Last test performance: 96.96%
2023-04-02 18:51:07,570 ----------------
2023-04-02 18:51:12,104   5   =>  2    		Training 486 pattern with 97.50% 	Forward time: 	 4.40 sec
2023-04-02 18:51:12,104 			Loss:    1.015e-01    			Backward time: 	 0.13 sec 
2023-04-02 18:51:12,104 ADAM: Layer 0 -> dw_min:9.9721e-01  dw_max:1.0029e+00 lr:1.0000e-02
2023-04-02 18:51:12,104 ADAM: Layer 1 -> dw_min:9.8961e-01  dw_max:1.0106e+00 lr:1.0000e-02
2023-04-02 18:51:12,104 ADAM: Layer 2 -> dw_min:9.9112e-01  dw_max:1.0099e+00 lr:1.0000e-02
2023-04-02 18:51:12,105 ADAM: Layer 3 -> dw_min:9.9625e-01  dw_max:1.0048e+00 lr:1.0000e-02
2023-04-02 18:51:12,312 			Learning rate: weights:   1.000e-02    
2023-04-02 18:51:12,312 			Last test performance: 96.96%
2023-04-02 18:51:12,312 ----------------
2023-04-02 18:51:16,846   5   =>  3    		Training 486 pattern with 95.42% 	Forward time: 	 4.40 sec
2023-04-02 18:51:16,846 			Loss:    1.136e-01    			Backward time: 	 0.13 sec 
2023-04-02 18:51:16,846 ADAM: Layer 0 -> dw_min:9.9751e-01  dw_max:1.0035e+00 lr:1.0000e-02
2023-04-02 18:51:16,846 ADAM: Layer 1 -> dw_min:9.9140e-01  dw_max:1.0098e+00 lr:1.0000e-02
2023-04-02 18:51:16,846 ADAM: Layer 2 -> dw_min:9.9169e-01  dw_max:1.0091e+00 lr:1.0000e-02
2023-04-02 18:51:16,846 ADAM: Layer 3 -> dw_min:9.9630e-01  dw_max:1.0039e+00 lr:1.0000e-02
2023-04-02 18:51:16,935 			Learning rate: weights:   1.000e-02    
2023-04-02 18:51:16,935 			Last test performance: 96.96%
2023-04-02 18:51:16,935 ----------------
2023-04-02 18:51:21,468   5   =>  4    		Training 486 pattern with 94.58% 	Forward time: 	 4.40 sec
2023-04-02 18:51:21,468 			Loss:    1.478e-01    			Backward time: 	 0.13 sec 
2023-04-02 18:51:21,469 ADAM: Layer 0 -> dw_min:9.9797e-01  dw_max:1.0045e+00 lr:1.0000e-02
2023-04-02 18:51:21,469 ADAM: Layer 1 -> dw_min:9.9056e-01  dw_max:1.0090e+00 lr:1.0000e-02
2023-04-02 18:51:21,469 ADAM: Layer 2 -> dw_min:9.8771e-01  dw_max:1.0084e+00 lr:1.0000e-02
2023-04-02 18:51:21,469 ADAM: Layer 3 -> dw_min:9.9593e-01  dw_max:1.0042e+00 lr:1.0000e-02
2023-04-02 18:51:21,569 			Learning rate: weights:   1.000e-02    
2023-04-02 18:51:21,569 			Last test performance: 96.96%
2023-04-02 18:51:21,569 ----------------
2023-04-02 18:51:26,104   5   =>  5    		Training 486 pattern with 95.62% 	Forward time: 	 4.40 sec
2023-04-02 18:51:26,104 			Loss:    1.149e-01    			Backward time: 	 0.13 sec 
2023-04-02 18:51:26,104 ADAM: Layer 0 -> dw_min:9.9808e-01  dw_max:1.0037e+00 lr:1.0000e-02
2023-04-02 18:51:26,104 ADAM: Layer 1 -> dw_min:9.9156e-01  dw_max:1.0081e+00 lr:1.0000e-02
2023-04-02 18:51:26,104 ADAM: Layer 2 -> dw_min:9.8898e-01  dw_max:1.0094e+00 lr:1.0000e-02
2023-04-02 18:51:26,104 ADAM: Layer 3 -> dw_min:9.9638e-01  dw_max:1.0040e+00 lr:1.0000e-02
2023-04-02 18:51:26,190 			Learning rate: weights:   1.000e-02    
2023-04-02 18:51:26,190 			Last test performance: 96.96%
2023-04-02 18:51:26,190 ----------------
2023-04-02 18:51:30,727   5   =>  6    		Training 486 pattern with 93.75% 	Forward time: 	 4.40 sec
2023-04-02 18:51:30,727 			Loss:    1.437e-01    			Backward time: 	 0.13 sec 
2023-04-02 18:51:30,727 ADAM: Layer 0 -> dw_min:9.9751e-01  dw_max:1.0050e+00 lr:1.0000e-02
2023-04-02 18:51:30,728 ADAM: Layer 1 -> dw_min:9.8843e-01  dw_max:1.0108e+00 lr:1.0000e-02
2023-04-02 18:51:30,728 ADAM: Layer 2 -> dw_min:9.8926e-01  dw_max:1.0109e+00 lr:1.0000e-02
2023-04-02 18:51:30,728 ADAM: Layer 3 -> dw_min:9.9690e-01  dw_max:1.0035e+00 lr:1.0000e-02
2023-04-02 18:51:30,746 			Learning rate: weights:   1.000e-02    
2023-04-02 18:51:30,746 			Last test performance: 96.96%
2023-04-02 18:51:30,746 ----------------
2023-04-02 18:51:35,282   5   =>  7    		Training 486 pattern with 95.62% 	Forward time: 	 4.40 sec
2023-04-02 18:51:35,282 			Loss:    1.215e-01    			Backward time: 	 0.13 sec 
2023-04-02 18:51:35,283 ADAM: Layer 0 -> dw_min:9.9723e-01  dw_max:1.0046e+00 lr:1.0000e-02
2023-04-02 18:51:35,283 ADAM: Layer 1 -> dw_min:9.8541e-01  dw_max:1.0096e+00 lr:1.0000e-02
2023-04-02 18:51:35,283 ADAM: Layer 2 -> dw_min:9.8993e-01  dw_max:1.0109e+00 lr:1.0000e-02
2023-04-02 18:51:35,283 ADAM: Layer 3 -> dw_min:9.9681e-01  dw_max:1.0029e+00 lr:1.0000e-02
2023-04-02 18:51:35,378 			Learning rate: weights:   1.000e-02    
2023-04-02 18:51:35,379 			Last test performance: 96.96%
2023-04-02 18:51:35,379 ----------------
2023-04-02 18:51:39,913   5   =>  8    		Training 486 pattern with 93.96% 	Forward time: 	 4.40 sec
2023-04-02 18:51:39,913 			Loss:    1.382e-01    			Backward time: 	 0.13 sec 
2023-04-02 18:51:39,914 ADAM: Layer 0 -> dw_min:9.9748e-01  dw_max:1.0041e+00 lr:1.0000e-02
2023-04-02 18:51:39,914 ADAM: Layer 1 -> dw_min:9.8683e-01  dw_max:1.0087e+00 lr:1.0000e-02
2023-04-02 18:51:39,914 ADAM: Layer 2 -> dw_min:9.9038e-01  dw_max:1.0097e+00 lr:1.0000e-02
2023-04-02 18:51:39,914 ADAM: Layer 3 -> dw_min:9.9760e-01  dw_max:1.0026e+00 lr:1.0000e-02
2023-04-02 18:51:39,933 			Learning rate: weights:   1.000e-02    
2023-04-02 18:51:39,933 			Last test performance: 96.96%
2023-04-02 18:51:39,933 ----------------
2023-04-02 18:51:44,467   5   =>  9    		Training 486 pattern with 95.83% 	Forward time: 	 4.40 sec
2023-04-02 18:51:44,467 			Loss:    1.178e-01    			Backward time: 	 0.13 sec 
2023-04-02 18:51:44,467 ADAM: Layer 0 -> dw_min:9.9680e-01  dw_max:1.0051e+00 lr:1.0000e-02
2023-04-02 18:51:44,467 ADAM: Layer 1 -> dw_min:9.8633e-01  dw_max:1.0090e+00 lr:1.0000e-02
2023-04-02 18:51:44,467 ADAM: Layer 2 -> dw_min:9.8989e-01  dw_max:1.0105e+00 lr:1.0000e-02
2023-04-02 18:51:44,467 ADAM: Layer 3 -> dw_min:9.9754e-01  dw_max:1.0024e+00 lr:1.0000e-02
2023-04-02 18:51:44,487 			Learning rate: weights:   1.000e-02    
2023-04-02 18:51:44,487 			Last test performance: 96.96%
2023-04-02 18:51:44,487 ----------------
2023-04-02 18:51:49,021   5   =>  10   		Training 486 pattern with 96.25% 	Forward time: 	 4.40 sec
2023-04-02 18:51:49,021 			Loss:    1.266e-01    			Backward time: 	 0.13 sec 
2023-04-02 18:51:49,022 ADAM: Layer 0 -> dw_min:9.9672e-01  dw_max:1.0061e+00 lr:1.0000e-02
2023-04-02 18:51:49,022 ADAM: Layer 1 -> dw_min:9.8825e-01  dw_max:1.0106e+00 lr:1.0000e-02
2023-04-02 18:51:49,022 ADAM: Layer 2 -> dw_min:9.8948e-01  dw_max:1.0102e+00 lr:1.0000e-02
2023-04-02 18:51:49,022 ADAM: Layer 3 -> dw_min:9.9713e-01  dw_max:1.0025e+00 lr:1.0000e-02
2023-04-02 18:51:49,077 			Learning rate: weights:   1.000e-02    
2023-04-02 18:51:49,077 			Last test performance: 96.96%
2023-04-02 18:51:49,077 ----------------
2023-04-02 18:51:53,610   5   =>  11   		Training 486 pattern with 96.25% 	Forward time: 	 4.40 sec
2023-04-02 18:51:53,610 			Loss:    1.224e-01    			Backward time: 	 0.13 sec 
2023-04-02 18:51:53,611 ADAM: Layer 0 -> dw_min:9.9650e-01  dw_max:1.0058e+00 lr:1.0000e-02
2023-04-02 18:51:53,611 ADAM: Layer 1 -> dw_min:9.8943e-01  dw_max:1.0095e+00 lr:1.0000e-02
2023-04-02 18:51:53,611 ADAM: Layer 2 -> dw_min:9.9023e-01  dw_max:1.0098e+00 lr:1.0000e-02
2023-04-02 18:51:53,611 ADAM: Layer 3 -> dw_min:9.9531e-01  dw_max:1.0034e+00 lr:1.0000e-02
2023-04-02 18:51:53,730 			Learning rate: weights:   1.000e-02    
2023-04-02 18:51:53,730 			Last test performance: 96.96%
2023-04-02 18:51:53,730 ----------------
2023-04-02 18:51:58,265   5   =>  12   		Training 486 pattern with 96.46% 	Forward time: 	 4.40 sec
2023-04-02 18:51:58,265 			Loss:    8.922e-02    			Backward time: 	 0.13 sec 
2023-04-02 18:51:58,265 ADAM: Layer 0 -> dw_min:9.9534e-01  dw_max:1.0047e+00 lr:1.0000e-02
2023-04-02 18:51:58,265 ADAM: Layer 1 -> dw_min:9.8919e-01  dw_max:1.0086e+00 lr:1.0000e-02
2023-04-02 18:51:58,265 ADAM: Layer 2 -> dw_min:9.8950e-01  dw_max:1.0113e+00 lr:1.0000e-02
2023-04-02 18:51:58,265 ADAM: Layer 3 -> dw_min:9.9573e-01  dw_max:1.0038e+00 lr:1.0000e-02
2023-04-02 18:51:58,341 			Learning rate: weights:   1.000e-02    
2023-04-02 18:51:58,341 			Last test performance: 96.96%
2023-04-02 18:51:58,341 ----------------
2023-04-02 18:52:02,876   5   =>  13   		Training 486 pattern with 96.25% 	Forward time: 	 4.40 sec
2023-04-02 18:52:02,876 			Loss:    9.456e-02    			Backward time: 	 0.13 sec 
2023-04-02 18:52:02,876 ADAM: Layer 0 -> dw_min:9.9444e-01  dw_max:1.0042e+00 lr:1.0000e-02
2023-04-02 18:52:02,876 ADAM: Layer 1 -> dw_min:9.8999e-01  dw_max:1.0101e+00 lr:1.0000e-02
2023-04-02 18:52:02,877 ADAM: Layer 2 -> dw_min:9.9044e-01  dw_max:1.0107e+00 lr:1.0000e-02
2023-04-02 18:52:02,877 ADAM: Layer 3 -> dw_min:9.9487e-01  dw_max:1.0036e+00 lr:1.0000e-02
2023-04-02 18:52:02,955 			Learning rate: weights:   1.000e-02    
2023-04-02 18:52:02,955 			Last test performance: 96.96%
2023-04-02 18:52:02,955 ----------------
2023-04-02 18:52:07,490   5   =>  14   		Training 486 pattern with 97.08% 	Forward time: 	 4.40 sec
2023-04-02 18:52:07,490 			Loss:    9.695e-02    			Backward time: 	 0.13 sec 
2023-04-02 18:52:07,490 ADAM: Layer 0 -> dw_min:9.9549e-01  dw_max:1.0039e+00 lr:1.0000e-02
2023-04-02 18:52:07,490 ADAM: Layer 1 -> dw_min:9.9079e-01  dw_max:1.0091e+00 lr:1.0000e-02
2023-04-02 18:52:07,490 ADAM: Layer 2 -> dw_min:9.8922e-01  dw_max:1.0098e+00 lr:1.0000e-02
2023-04-02 18:52:07,490 ADAM: Layer 3 -> dw_min:9.9623e-01  dw_max:1.0033e+00 lr:1.0000e-02
2023-04-02 18:52:07,517 			Learning rate: weights:   1.000e-02    
2023-04-02 18:52:07,517 			Last test performance: 96.96%
2023-04-02 18:52:07,517 ----------------
2023-04-02 18:52:12,051   5   =>  15   		Training 486 pattern with 94.79% 	Forward time: 	 4.40 sec
2023-04-02 18:52:12,051 			Loss:    1.509e-01    			Backward time: 	 0.13 sec 
2023-04-02 18:52:12,051 ADAM: Layer 0 -> dw_min:9.9626e-01  dw_max:1.0035e+00 lr:1.0000e-02
2023-04-02 18:52:12,051 ADAM: Layer 1 -> dw_min:9.9191e-01  dw_max:1.0082e+00 lr:1.0000e-02
2023-04-02 18:52:12,051 ADAM: Layer 2 -> dw_min:9.9040e-01  dw_max:1.0090e+00 lr:1.0000e-02
2023-04-02 18:52:12,051 ADAM: Layer 3 -> dw_min:9.9673e-01  dw_max:1.0031e+00 lr:1.0000e-02
2023-04-02 18:52:12,128 			Learning rate: weights:   1.000e-02    
2023-04-02 18:52:12,128 			Last test performance: 96.96%
2023-04-02 18:52:12,128 ----------------
2023-04-02 18:52:16,662   5   =>  16   		Training 486 pattern with 96.67% 	Forward time: 	 4.40 sec
2023-04-02 18:52:16,662 			Loss:    1.059e-01    			Backward time: 	 0.13 sec 
2023-04-02 18:52:16,662 ADAM: Layer 0 -> dw_min:9.9654e-01  dw_max:1.0036e+00 lr:1.0000e-02
2023-04-02 18:52:16,662 ADAM: Layer 1 -> dw_min:9.9269e-01  dw_max:1.0076e+00 lr:1.0000e-02
2023-04-02 18:52:16,663 ADAM: Layer 2 -> dw_min:9.9141e-01  dw_max:1.0096e+00 lr:1.0000e-02
2023-04-02 18:52:16,663 ADAM: Layer 3 -> dw_min:9.9626e-01  dw_max:1.0036e+00 lr:1.0000e-02
2023-04-02 18:52:16,764 			Learning rate: weights:   1.000e-02    
2023-04-02 18:52:16,764 			Last test performance: 96.96%
2023-04-02 18:52:16,764 ----------------
2023-04-02 18:52:21,298   5   =>  17   		Training 486 pattern with 95.42% 	Forward time: 	 4.40 sec
2023-04-02 18:52:21,298 			Loss:    1.008e-01    			Backward time: 	 0.13 sec 
2023-04-02 18:52:21,298 ADAM: Layer 0 -> dw_min:9.9688e-01  dw_max:1.0040e+00 lr:1.0000e-02
2023-04-02 18:52:21,298 ADAM: Layer 1 -> dw_min:9.9248e-01  dw_max:1.0080e+00 lr:1.0000e-02
2023-04-02 18:52:21,298 ADAM: Layer 2 -> dw_min:9.9053e-01  dw_max:1.0097e+00 lr:1.0000e-02
2023-04-02 18:52:21,298 ADAM: Layer 3 -> dw_min:9.9664e-01  dw_max:1.0045e+00 lr:1.0000e-02
2023-04-02 18:52:21,316 			Learning rate: weights:   1.000e-02    
2023-04-02 18:52:21,316 			Last test performance: 96.96%
2023-04-02 18:52:21,316 ----------------
2023-04-02 18:52:25,848   5   =>  18   		Training 486 pattern with 96.04% 	Forward time: 	 4.40 sec
2023-04-02 18:52:25,848 			Loss:    1.097e-01    			Backward time: 	 0.13 sec 
2023-04-02 18:52:25,849 ADAM: Layer 0 -> dw_min:9.9724e-01  dw_max:1.0041e+00 lr:1.0000e-02
2023-04-02 18:52:25,849 ADAM: Layer 1 -> dw_min:9.9088e-01  dw_max:1.0072e+00 lr:1.0000e-02
2023-04-02 18:52:25,849 ADAM: Layer 2 -> dw_min:9.9150e-01  dw_max:1.0083e+00 lr:1.0000e-02
2023-04-02 18:52:25,849 ADAM: Layer 3 -> dw_min:9.9652e-01  dw_max:1.0041e+00 lr:1.0000e-02
2023-04-02 18:52:25,868 			Learning rate: weights:   1.000e-02    
2023-04-02 18:52:25,868 			Last test performance: 96.96%
2023-04-02 18:52:25,868 ----------------
2023-04-02 18:52:30,403   5   =>  19   		Training 486 pattern with 96.46% 	Forward time: 	 4.40 sec
2023-04-02 18:52:30,404 			Loss:    1.017e-01    			Backward time: 	 0.13 sec 
2023-04-02 18:52:30,404 ADAM: Layer 0 -> dw_min:9.9715e-01  dw_max:1.0045e+00 lr:1.0000e-02
2023-04-02 18:52:30,404 ADAM: Layer 1 -> dw_min:9.9194e-01  dw_max:1.0064e+00 lr:1.0000e-02
2023-04-02 18:52:30,404 ADAM: Layer 2 -> dw_min:9.9098e-01  dw_max:1.0093e+00 lr:1.0000e-02
2023-04-02 18:52:30,404 ADAM: Layer 3 -> dw_min:9.9588e-01  dw_max:1.0039e+00 lr:1.0000e-02
2023-04-02 18:52:30,445 			Learning rate: weights:   1.000e-02    
2023-04-02 18:52:30,445 			Last test performance: 96.96%
2023-04-02 18:52:30,445 ----------------
2023-04-02 18:52:34,982   5   =>  20   		Training 486 pattern with 95.42% 	Forward time: 	 4.40 sec
2023-04-02 18:52:34,982 			Loss:    1.015e-01    			Backward time: 	 0.13 sec 
2023-04-02 18:52:34,982 ADAM: Layer 0 -> dw_min:9.9721e-01  dw_max:1.0054e+00 lr:1.0000e-02
2023-04-02 18:52:34,982 ADAM: Layer 1 -> dw_min:9.9250e-01  dw_max:1.0058e+00 lr:1.0000e-02
2023-04-02 18:52:34,982 ADAM: Layer 2 -> dw_min:9.8980e-01  dw_max:1.0105e+00 lr:1.0000e-02
2023-04-02 18:52:34,982 ADAM: Layer 3 -> dw_min:9.9585e-01  dw_max:1.0049e+00 lr:1.0000e-02
2023-04-02 18:52:35,009 			Learning rate: weights:   1.000e-02    
2023-04-02 18:52:35,009 			Last test performance: 96.96%
2023-04-02 18:52:35,009 ----------------
2023-04-02 18:52:39,544   5   =>  21   		Training 486 pattern with 94.38% 	Forward time: 	 4.40 sec
2023-04-02 18:52:39,544 			Loss:    1.162e-01    			Backward time: 	 0.13 sec 
2023-04-02 18:52:39,544 ADAM: Layer 0 -> dw_min:9.9655e-01  dw_max:1.0046e+00 lr:1.0000e-02
2023-04-02 18:52:39,544 ADAM: Layer 1 -> dw_min:9.9287e-01  dw_max:1.0078e+00 lr:1.0000e-02
2023-04-02 18:52:39,544 ADAM: Layer 2 -> dw_min:9.9044e-01  dw_max:1.0101e+00 lr:1.0000e-02
2023-04-02 18:52:39,544 ADAM: Layer 3 -> dw_min:9.9645e-01  dw_max:1.0045e+00 lr:1.0000e-02
2023-04-02 18:52:39,563 			Learning rate: weights:   1.000e-02    
2023-04-02 18:52:39,563 			Last test performance: 96.96%
2023-04-02 18:52:39,563 ----------------
2023-04-02 18:52:44,097   5   =>  22   		Training 486 pattern with 94.79% 	Forward time: 	 4.40 sec
2023-04-02 18:52:44,097 			Loss:    1.682e-01    			Backward time: 	 0.13 sec 
2023-04-02 18:52:44,097 ADAM: Layer 0 -> dw_min:9.9734e-01  dw_max:1.0038e+00 lr:1.0000e-02
2023-04-02 18:52:44,097 ADAM: Layer 1 -> dw_min:9.9333e-01  dw_max:1.0068e+00 lr:1.0000e-02
2023-04-02 18:52:44,097 ADAM: Layer 2 -> dw_min:9.9057e-01  dw_max:1.0088e+00 lr:1.0000e-02
2023-04-02 18:52:44,098 ADAM: Layer 3 -> dw_min:9.9706e-01  dw_max:1.0041e+00 lr:1.0000e-02
2023-04-02 18:52:44,174 			Learning rate: weights:   1.000e-02    
2023-04-02 18:52:44,174 			Last test performance: 96.96%
2023-04-02 18:52:44,174 ----------------
2023-04-02 18:52:48,709   5   =>  23   		Training 486 pattern with 95.83% 	Forward time: 	 4.40 sec
2023-04-02 18:52:48,709 			Loss:    1.087e-01    			Backward time: 	 0.13 sec 
2023-04-02 18:52:48,709 ADAM: Layer 0 -> dw_min:9.9777e-01  dw_max:1.0039e+00 lr:1.0000e-02
2023-04-02 18:52:48,710 ADAM: Layer 1 -> dw_min:9.9384e-01  dw_max:1.0064e+00 lr:1.0000e-02
2023-04-02 18:52:48,710 ADAM: Layer 2 -> dw_min:9.8913e-01  dw_max:1.0103e+00 lr:1.0000e-02
2023-04-02 18:52:48,710 ADAM: Layer 3 -> dw_min:9.9781e-01  dw_max:1.0045e+00 lr:1.0000e-02
2023-04-02 18:52:48,785 			Learning rate: weights:   1.000e-02    
2023-04-02 18:52:48,785 			Last test performance: 96.96%
2023-04-02 18:52:48,785 ----------------
2023-04-02 18:52:53,319   5   =>  24   		Training 486 pattern with 95.83% 	Forward time: 	 4.40 sec
2023-04-02 18:52:53,319 			Loss:    1.059e-01    			Backward time: 	 0.13 sec 
2023-04-02 18:52:53,319 ADAM: Layer 0 -> dw_min:9.9768e-01  dw_max:1.0035e+00 lr:1.0000e-02
2023-04-02 18:52:53,319 ADAM: Layer 1 -> dw_min:9.9436e-01  dw_max:1.0089e+00 lr:1.0000e-02
2023-04-02 18:52:53,320 ADAM: Layer 2 -> dw_min:9.8967e-01  dw_max:1.0107e+00 lr:1.0000e-02
2023-04-02 18:52:53,320 ADAM: Layer 3 -> dw_min:9.9775e-01  dw_max:1.0049e+00 lr:1.0000e-02
2023-04-02 18:52:53,394 			Learning rate: weights:   1.000e-02    
2023-04-02 18:52:53,394 			Last test performance: 96.96%
2023-04-02 18:52:53,395 ----------------
2023-04-02 18:52:57,929   5   =>  25   		Training 486 pattern with 94.17% 	Forward time: 	 4.40 sec
2023-04-02 18:52:57,929 			Loss:    1.493e-01    			Backward time: 	 0.13 sec 
2023-04-02 18:52:57,929 ADAM: Layer 0 -> dw_min:9.9692e-01  dw_max:1.0033e+00 lr:1.0000e-02
2023-04-02 18:52:57,929 ADAM: Layer 1 -> dw_min:9.9120e-01  dw_max:1.0088e+00 lr:1.0000e-02
2023-04-02 18:52:57,929 ADAM: Layer 2 -> dw_min:9.9066e-01  dw_max:1.0097e+00 lr:1.0000e-02
2023-04-02 18:52:57,929 ADAM: Layer 3 -> dw_min:9.9683e-01  dw_max:1.0051e+00 lr:1.0000e-02
2023-04-02 18:52:58,052 			Learning rate: weights:   1.000e-02    
2023-04-02 18:52:58,053 			Last test performance: 96.96%
2023-04-02 18:52:58,053 ----------------
2023-04-02 18:53:02,588   5   =>  26   		Training 486 pattern with 95.83% 	Forward time: 	 4.40 sec
2023-04-02 18:53:02,588 			Loss:    1.126e-01    			Backward time: 	 0.13 sec 
2023-04-02 18:53:02,588 ADAM: Layer 0 -> dw_min:9.9706e-01  dw_max:1.0031e+00 lr:1.0000e-02
2023-04-02 18:53:02,588 ADAM: Layer 1 -> dw_min:9.9131e-01  dw_max:1.0069e+00 lr:1.0000e-02
2023-04-02 18:53:02,589 ADAM: Layer 2 -> dw_min:9.8836e-01  dw_max:1.0087e+00 lr:1.0000e-02
2023-04-02 18:53:02,589 ADAM: Layer 3 -> dw_min:9.9663e-01  dw_max:1.0047e+00 lr:1.0000e-02
2023-04-02 18:53:02,659 			Learning rate: weights:   1.000e-02    
2023-04-02 18:53:02,659 			Last test performance: 96.96%
2023-04-02 18:53:02,659 ----------------
2023-04-02 18:53:07,193   5   =>  27   		Training 486 pattern with 95.00% 	Forward time: 	 4.40 sec
2023-04-02 18:53:07,193 			Loss:    1.155e-01    			Backward time: 	 0.13 sec 
2023-04-02 18:53:07,193 ADAM: Layer 0 -> dw_min:9.9716e-01  dw_max:1.0031e+00 lr:1.0000e-02
2023-04-02 18:53:07,194 ADAM: Layer 1 -> dw_min:9.9180e-01  dw_max:1.0069e+00 lr:1.0000e-02
2023-04-02 18:53:07,194 ADAM: Layer 2 -> dw_min:9.8970e-01  dw_max:1.0077e+00 lr:1.0000e-02
2023-04-02 18:53:07,194 ADAM: Layer 3 -> dw_min:9.9704e-01  dw_max:1.0054e+00 lr:1.0000e-02
2023-04-02 18:53:07,382 			Learning rate: weights:   1.000e-02    
2023-04-02 18:53:07,383 			Last test performance: 96.96%
2023-04-02 18:53:07,383 ----------------
2023-04-02 18:53:11,917   5   =>  28   		Training 486 pattern with 96.88% 	Forward time: 	 4.40 sec
2023-04-02 18:53:11,917 			Loss:    9.427e-02    			Backward time: 	 0.13 sec 
2023-04-02 18:53:11,917 ADAM: Layer 0 -> dw_min:9.9723e-01  dw_max:1.0037e+00 lr:1.0000e-02
2023-04-02 18:53:11,918 ADAM: Layer 1 -> dw_min:9.9218e-01  dw_max:1.0080e+00 lr:1.0000e-02
2023-04-02 18:53:11,918 ADAM: Layer 2 -> dw_min:9.9019e-01  dw_max:1.0072e+00 lr:1.0000e-02
2023-04-02 18:53:11,918 ADAM: Layer 3 -> dw_min:9.9727e-01  dw_max:1.0048e+00 lr:1.0000e-02
2023-04-02 18:53:11,998 			Learning rate: weights:   1.000e-02    
2023-04-02 18:53:11,998 			Last test performance: 96.96%
2023-04-02 18:53:11,998 ----------------
2023-04-02 18:53:16,532   5   =>  29   		Training 486 pattern with 93.54% 	Forward time: 	 4.40 sec
2023-04-02 18:53:16,532 			Loss:    1.626e-01    			Backward time: 	 0.13 sec 
2023-04-02 18:53:16,533 ADAM: Layer 0 -> dw_min:9.9743e-01  dw_max:1.0043e+00 lr:1.0000e-02
2023-04-02 18:53:16,533 ADAM: Layer 1 -> dw_min:9.9059e-01  dw_max:1.0082e+00 lr:1.0000e-02
2023-04-02 18:53:16,533 ADAM: Layer 2 -> dw_min:9.8890e-01  dw_max:1.0093e+00 lr:1.0000e-02
2023-04-02 18:53:16,533 ADAM: Layer 3 -> dw_min:9.9676e-01  dw_max:1.0052e+00 lr:1.0000e-02
2023-04-02 18:53:16,608 			Learning rate: weights:   1.000e-02    
2023-04-02 18:53:16,609 			Last test performance: 96.96%
2023-04-02 18:53:16,609 ----------------
2023-04-02 18:53:21,141   5   =>  30   		Training 486 pattern with 94.38% 	Forward time: 	 4.40 sec
2023-04-02 18:53:21,141 			Loss:    1.309e-01    			Backward time: 	 0.13 sec 
2023-04-02 18:53:21,142 ADAM: Layer 0 -> dw_min:9.9729e-01  dw_max:1.0043e+00 lr:1.0000e-02
2023-04-02 18:53:21,142 ADAM: Layer 1 -> dw_min:9.8937e-01  dw_max:1.0082e+00 lr:1.0000e-02
2023-04-02 18:53:21,142 ADAM: Layer 2 -> dw_min:9.8827e-01  dw_max:1.0096e+00 lr:1.0000e-02
2023-04-02 18:53:21,142 ADAM: Layer 3 -> dw_min:9.9647e-01  dw_max:1.0048e+00 lr:1.0000e-02
2023-04-02 18:53:21,218 			Learning rate: weights:   1.000e-02    
2023-04-02 18:53:21,218 			Last test performance: 96.96%
2023-04-02 18:53:21,218 ----------------
2023-04-02 18:53:25,753   5   =>  31   		Training 486 pattern with 92.92% 	Forward time: 	 4.40 sec
2023-04-02 18:53:25,753 			Loss:    1.554e-01    			Backward time: 	 0.13 sec 
2023-04-02 18:53:25,753 ADAM: Layer 0 -> dw_min:9.9669e-01  dw_max:1.0050e+00 lr:1.0000e-02
2023-04-02 18:53:25,753 ADAM: Layer 1 -> dw_min:9.9014e-01  dw_max:1.0074e+00 lr:1.0000e-02
2023-04-02 18:53:25,753 ADAM: Layer 2 -> dw_min:9.8931e-01  dw_max:1.0087e+00 lr:1.0000e-02
2023-04-02 18:53:25,753 ADAM: Layer 3 -> dw_min:9.9681e-01  dw_max:1.0044e+00 lr:1.0000e-02
2023-04-02 18:53:25,773 			Learning rate: weights:   1.000e-02    
2023-04-02 18:53:25,773 			Last test performance: 96.96%
2023-04-02 18:53:25,773 ----------------
2023-04-02 18:53:30,308   5   =>  32   		Training 486 pattern with 94.79% 	Forward time: 	 4.40 sec
2023-04-02 18:53:30,308 			Loss:    1.161e-01    			Backward time: 	 0.13 sec 
2023-04-02 18:53:30,309 ADAM: Layer 0 -> dw_min:9.9664e-01  dw_max:1.0059e+00 lr:1.0000e-02
2023-04-02 18:53:30,309 ADAM: Layer 1 -> dw_min:9.9108e-01  dw_max:1.0067e+00 lr:1.0000e-02
2023-04-02 18:53:30,309 ADAM: Layer 2 -> dw_min:9.8900e-01  dw_max:1.0098e+00 lr:1.0000e-02
2023-04-02 18:53:30,309 ADAM: Layer 3 -> dw_min:9.9553e-01  dw_max:1.0040e+00 lr:1.0000e-02
2023-04-02 18:53:30,433 			Learning rate: weights:   1.000e-02    
2023-04-02 18:53:30,433 			Last test performance: 96.96%
2023-04-02 18:53:30,433 ----------------
2023-04-02 18:53:34,969   5   =>  33   		Training 486 pattern with 93.33% 	Forward time: 	 4.40 sec
2023-04-02 18:53:34,969 			Loss:    1.625e-01    			Backward time: 	 0.13 sec 
2023-04-02 18:53:34,969 ADAM: Layer 0 -> dw_min:9.9687e-01  dw_max:1.0072e+00 lr:1.0000e-02
2023-04-02 18:53:34,969 ADAM: Layer 1 -> dw_min:9.9178e-01  dw_max:1.0074e+00 lr:1.0000e-02
2023-04-02 18:53:34,969 ADAM: Layer 2 -> dw_min:9.8854e-01  dw_max:1.0088e+00 lr:1.0000e-02
2023-04-02 18:53:34,969 ADAM: Layer 3 -> dw_min:9.9535e-01  dw_max:1.0035e+00 lr:1.0000e-02
2023-04-02 18:53:35,047 			Learning rate: weights:   1.000e-02    
2023-04-02 18:53:35,047 			Last test performance: 96.96%
2023-04-02 18:53:35,047 ----------------
2023-04-02 18:53:39,582   5   =>  34   		Training 486 pattern with 94.58% 	Forward time: 	 4.40 sec
2023-04-02 18:53:39,582 			Loss:    1.541e-01    			Backward time: 	 0.13 sec 
2023-04-02 18:53:39,582 ADAM: Layer 0 -> dw_min:9.9578e-01  dw_max:1.0081e+00 lr:1.0000e-02
2023-04-02 18:53:39,582 ADAM: Layer 1 -> dw_min:9.8882e-01  dw_max:1.0077e+00 lr:1.0000e-02
2023-04-02 18:53:39,582 ADAM: Layer 2 -> dw_min:9.8825e-01  dw_max:1.0079e+00 lr:1.0000e-02
2023-04-02 18:53:39,582 ADAM: Layer 3 -> dw_min:9.9467e-01  dw_max:1.0039e+00 lr:1.0000e-02
2023-04-02 18:53:39,652 			Learning rate: weights:   1.000e-02    
2023-04-02 18:53:39,653 			Last test performance: 96.96%
2023-04-02 18:53:39,653 ----------------
2023-04-02 18:53:44,187   5   =>  35   		Training 486 pattern with 95.62% 	Forward time: 	 4.40 sec
2023-04-02 18:53:44,187 			Loss:    1.246e-01    			Backward time: 	 0.13 sec 
2023-04-02 18:53:44,187 ADAM: Layer 0 -> dw_min:9.9588e-01  dw_max:1.0068e+00 lr:1.0000e-02
2023-04-02 18:53:44,187 ADAM: Layer 1 -> dw_min:9.8972e-01  dw_max:1.0087e+00 lr:1.0000e-02
2023-04-02 18:53:44,187 ADAM: Layer 2 -> dw_min:9.8815e-01  dw_max:1.0098e+00 lr:1.0000e-02
2023-04-02 18:53:44,187 ADAM: Layer 3 -> dw_min:9.9536e-01  dw_max:1.0036e+00 lr:1.0000e-02
2023-04-02 18:53:44,247 			Learning rate: weights:   1.000e-02    
2023-04-02 18:53:44,247 			Last test performance: 96.96%
2023-04-02 18:53:44,247 ----------------
2023-04-02 18:53:48,781   5   =>  36   		Training 486 pattern with 94.58% 	Forward time: 	 4.40 sec
2023-04-02 18:53:48,781 			Loss:    1.465e-01    			Backward time: 	 0.13 sec 
2023-04-02 18:53:48,781 ADAM: Layer 0 -> dw_min:9.9595e-01  dw_max:1.0067e+00 lr:1.0000e-02
2023-04-02 18:53:48,782 ADAM: Layer 1 -> dw_min:9.9076e-01  dw_max:1.0083e+00 lr:1.0000e-02
2023-04-02 18:53:48,782 ADAM: Layer 2 -> dw_min:9.8886e-01  dw_max:1.0091e+00 lr:1.0000e-02
2023-04-02 18:53:48,782 ADAM: Layer 3 -> dw_min:9.9540e-01  dw_max:1.0038e+00 lr:1.0000e-02
2023-04-02 18:53:48,808 			Learning rate: weights:   1.000e-02    
2023-04-02 18:53:48,808 			Last test performance: 96.96%
2023-04-02 18:53:48,808 ----------------
2023-04-02 18:53:53,342   5   =>  37   		Training 486 pattern with 97.08% 	Forward time: 	 4.40 sec
2023-04-02 18:53:53,342 			Loss:    8.667e-02    			Backward time: 	 0.13 sec 
2023-04-02 18:53:53,342 ADAM: Layer 0 -> dw_min:9.9658e-01  dw_max:1.0064e+00 lr:1.0000e-02
2023-04-02 18:53:53,342 ADAM: Layer 1 -> dw_min:9.9165e-01  dw_max:1.0074e+00 lr:1.0000e-02
2023-04-02 18:53:53,342 ADAM: Layer 2 -> dw_min:9.8911e-01  dw_max:1.0093e+00 lr:1.0000e-02
2023-04-02 18:53:53,342 ADAM: Layer 3 -> dw_min:9.9571e-01  dw_max:1.0036e+00 lr:1.0000e-02
2023-04-02 18:53:53,418 			Learning rate: weights:   1.000e-02    
2023-04-02 18:53:53,418 			Last test performance: 96.96%
2023-04-02 18:53:53,418 ----------------
2023-04-02 18:53:57,952   5   =>  38   		Training 486 pattern with 92.71% 	Forward time: 	 4.40 sec
2023-04-02 18:53:57,952 			Loss:    2.038e-01    			Backward time: 	 0.13 sec 
2023-04-02 18:53:57,953 ADAM: Layer 0 -> dw_min:9.9624e-01  dw_max:1.0046e+00 lr:1.0000e-02
2023-04-02 18:53:57,953 ADAM: Layer 1 -> dw_min:9.9009e-01  dw_max:1.0089e+00 lr:1.0000e-02
2023-04-02 18:53:57,953 ADAM: Layer 2 -> dw_min:9.8788e-01  dw_max:1.0080e+00 lr:1.0000e-02
2023-04-02 18:53:57,953 ADAM: Layer 3 -> dw_min:9.9567e-01  dw_max:1.0034e+00 lr:1.0000e-02
2023-04-02 18:53:57,978 			Learning rate: weights:   1.000e-02    
2023-04-02 18:53:57,978 			Last test performance: 96.96%
2023-04-02 18:53:57,978 ----------------
2023-04-02 18:54:02,512   5   =>  39   		Training 486 pattern with 96.46% 	Forward time: 	 4.40 sec
2023-04-02 18:54:02,512 			Loss:    9.351e-02    			Backward time: 	 0.13 sec 
2023-04-02 18:54:02,512 ADAM: Layer 0 -> dw_min:9.9628e-01  dw_max:1.0041e+00 lr:1.0000e-02
2023-04-02 18:54:02,512 ADAM: Layer 1 -> dw_min:9.9106e-01  dw_max:1.0084e+00 lr:1.0000e-02
2023-04-02 18:54:02,513 ADAM: Layer 2 -> dw_min:9.8935e-01  dw_max:1.0077e+00 lr:1.0000e-02
2023-04-02 18:54:02,513 ADAM: Layer 3 -> dw_min:9.9630e-01  dw_max:1.0035e+00 lr:1.0000e-02
2023-04-02 18:54:02,587 			Learning rate: weights:   1.000e-02    
2023-04-02 18:54:02,587 			Last test performance: 96.96%
2023-04-02 18:54:02,587 ----------------
2023-04-02 18:54:07,120   5   =>  40   		Training 486 pattern with 95.62% 	Forward time: 	 4.40 sec
2023-04-02 18:54:07,120 			Loss:    1.034e-01    			Backward time: 	 0.13 sec 
2023-04-02 18:54:07,121 ADAM: Layer 0 -> dw_min:9.9619e-01  dw_max:1.0041e+00 lr:1.0000e-02
2023-04-02 18:54:07,121 ADAM: Layer 1 -> dw_min:9.9002e-01  dw_max:1.0088e+00 lr:1.0000e-02
2023-04-02 18:54:07,121 ADAM: Layer 2 -> dw_min:9.8938e-01  dw_max:1.0105e+00 lr:1.0000e-02
2023-04-02 18:54:07,121 ADAM: Layer 3 -> dw_min:9.9641e-01  dw_max:1.0035e+00 lr:1.0000e-02
2023-04-02 18:54:07,139 			Learning rate: weights:   1.000e-02    
2023-04-02 18:54:07,139 			Last test performance: 96.96%
2023-04-02 18:54:07,139 ----------------
2023-04-02 18:54:11,673   5   =>  41   		Training 486 pattern with 95.62% 	Forward time: 	 4.40 sec
2023-04-02 18:54:11,673 			Loss:    1.424e-01    			Backward time: 	 0.13 sec 
2023-04-02 18:54:11,673 ADAM: Layer 0 -> dw_min:9.9639e-01  dw_max:1.0036e+00 lr:1.0000e-02
2023-04-02 18:54:11,673 ADAM: Layer 1 -> dw_min:9.9054e-01  dw_max:1.0095e+00 lr:1.0000e-02
2023-04-02 18:54:11,673 ADAM: Layer 2 -> dw_min:9.9038e-01  dw_max:1.0104e+00 lr:1.0000e-02
2023-04-02 18:54:11,673 ADAM: Layer 3 -> dw_min:9.9644e-01  dw_max:1.0041e+00 lr:1.0000e-02
2023-04-02 18:54:11,702 			Learning rate: weights:   1.000e-02    
2023-04-02 18:54:11,702 			Last test performance: 96.96%
2023-04-02 18:54:11,702 ----------------
2023-04-02 18:54:16,237   5   =>  42   		Training 486 pattern with 94.58% 	Forward time: 	 4.40 sec
2023-04-02 18:54:16,237 			Loss:    1.386e-01    			Backward time: 	 0.13 sec 
2023-04-02 18:54:16,237 ADAM: Layer 0 -> dw_min:9.9627e-01  dw_max:1.0036e+00 lr:1.0000e-02
2023-04-02 18:54:16,237 ADAM: Layer 1 -> dw_min:9.9154e-01  dw_max:1.0082e+00 lr:1.0000e-02
2023-04-02 18:54:16,237 ADAM: Layer 2 -> dw_min:9.8959e-01  dw_max:1.0091e+00 lr:1.0000e-02
2023-04-02 18:54:16,237 ADAM: Layer 3 -> dw_min:9.9686e-01  dw_max:1.0042e+00 lr:1.0000e-02
2023-04-02 18:54:16,313 			Learning rate: weights:   1.000e-02    
2023-04-02 18:54:16,313 			Last test performance: 96.96%
2023-04-02 18:54:16,313 ----------------
2023-04-02 18:54:20,848   5   =>  43   		Training 486 pattern with 95.62% 	Forward time: 	 4.40 sec
2023-04-02 18:54:20,848 			Loss:    1.195e-01    			Backward time: 	 0.13 sec 
2023-04-02 18:54:20,848 ADAM: Layer 0 -> dw_min:9.9663e-01  dw_max:1.0035e+00 lr:1.0000e-02
2023-04-02 18:54:20,848 ADAM: Layer 1 -> dw_min:9.9224e-01  dw_max:1.0084e+00 lr:1.0000e-02
2023-04-02 18:54:20,848 ADAM: Layer 2 -> dw_min:9.9067e-01  dw_max:1.0098e+00 lr:1.0000e-02
2023-04-02 18:54:20,848 ADAM: Layer 3 -> dw_min:9.9705e-01  dw_max:1.0037e+00 lr:1.0000e-02
2023-04-02 18:54:20,867 			Learning rate: weights:   1.000e-02    
2023-04-02 18:54:20,867 			Last test performance: 96.96%
2023-04-02 18:54:20,867 ----------------
2023-04-02 18:54:25,402   5   =>  44   		Training 486 pattern with 94.38% 	Forward time: 	 4.40 sec
2023-04-02 18:54:25,402 			Loss:    1.371e-01    			Backward time: 	 0.13 sec 
2023-04-02 18:54:25,402 ADAM: Layer 0 -> dw_min:9.9642e-01  dw_max:1.0036e+00 lr:1.0000e-02
2023-04-02 18:54:25,402 ADAM: Layer 1 -> dw_min:9.9222e-01  dw_max:1.0112e+00 lr:1.0000e-02
2023-04-02 18:54:25,402 ADAM: Layer 2 -> dw_min:9.8928e-01  dw_max:1.0089e+00 lr:1.0000e-02
2023-04-02 18:54:25,402 ADAM: Layer 3 -> dw_min:9.9728e-01  dw_max:1.0034e+00 lr:1.0000e-02
2023-04-02 18:54:25,420 			Learning rate: weights:   1.000e-02    
2023-04-02 18:54:25,420 			Last test performance: 96.96%
2023-04-02 18:54:25,420 ----------------
2023-04-02 18:54:29,956   5   =>  45   		Training 486 pattern with 97.08% 	Forward time: 	 4.40 sec
2023-04-02 18:54:29,956 			Loss:    9.075e-02    			Backward time: 	 0.13 sec 
2023-04-02 18:54:29,956 ADAM: Layer 0 -> dw_min:9.9672e-01  dw_max:1.0035e+00 lr:1.0000e-02
2023-04-02 18:54:29,957 ADAM: Layer 1 -> dw_min:9.9273e-01  dw_max:1.0103e+00 lr:1.0000e-02
2023-04-02 18:54:29,957 ADAM: Layer 2 -> dw_min:9.9027e-01  dw_max:1.0094e+00 lr:1.0000e-02
2023-04-02 18:54:29,957 ADAM: Layer 3 -> dw_min:9.9729e-01  dw_max:1.0059e+00 lr:1.0000e-02
2023-04-02 18:54:30,055 			Learning rate: weights:   1.000e-02    
2023-04-02 18:54:30,055 			Last test performance: 96.96%
2023-04-02 18:54:30,055 ----------------
2023-04-02 18:54:34,591   5   =>  46   		Training 486 pattern with 97.71% 	Forward time: 	 4.40 sec
2023-04-02 18:54:34,591 			Loss:    7.108e-02    			Backward time: 	 0.13 sec 
2023-04-02 18:54:34,591 ADAM: Layer 0 -> dw_min:9.9700e-01  dw_max:1.0032e+00 lr:1.0000e-02
2023-04-02 18:54:34,591 ADAM: Layer 1 -> dw_min:9.9350e-01  dw_max:1.0134e+00 lr:1.0000e-02
2023-04-02 18:54:34,591 ADAM: Layer 2 -> dw_min:9.9086e-01  dw_max:1.0090e+00 lr:1.0000e-02
2023-04-02 18:54:34,591 ADAM: Layer 3 -> dw_min:9.9747e-01  dw_max:1.0053e+00 lr:1.0000e-02
2023-04-02 18:54:34,668 			Learning rate: weights:   1.000e-02    
2023-04-02 18:54:34,668 			Last test performance: 96.96%
2023-04-02 18:54:34,668 ----------------
2023-04-02 18:54:39,203   5   =>  47   		Training 486 pattern with 95.21% 	Forward time: 	 4.40 sec
2023-04-02 18:54:39,203 			Loss:    1.350e-01    			Backward time: 	 0.13 sec 
2023-04-02 18:54:39,203 ADAM: Layer 0 -> dw_min:9.9676e-01  dw_max:1.0037e+00 lr:1.0000e-02
2023-04-02 18:54:39,203 ADAM: Layer 1 -> dw_min:9.8950e-01  dw_max:1.0162e+00 lr:1.0000e-02
2023-04-02 18:54:39,203 ADAM: Layer 2 -> dw_min:9.8811e-01  dw_max:1.0127e+00 lr:1.0000e-02
2023-04-02 18:54:39,203 ADAM: Layer 3 -> dw_min:9.9725e-01  dw_max:1.0048e+00 lr:1.0000e-02
2023-04-02 18:54:39,228 			Learning rate: weights:   1.000e-02    
2023-04-02 18:54:39,228 			Last test performance: 96.96%
2023-04-02 18:54:39,228 ----------------
2023-04-02 18:54:43,760   5   =>  48   		Training 486 pattern with 95.83% 	Forward time: 	 4.40 sec
2023-04-02 18:54:43,760 			Loss:    9.945e-02    			Backward time: 	 0.13 sec 
2023-04-02 18:54:43,760 ADAM: Layer 0 -> dw_min:9.9683e-01  dw_max:1.0038e+00 lr:1.0000e-02
2023-04-02 18:54:43,761 ADAM: Layer 1 -> dw_min:9.8981e-01  dw_max:1.0127e+00 lr:1.0000e-02
2023-04-02 18:54:43,761 ADAM: Layer 2 -> dw_min:9.8985e-01  dw_max:1.0109e+00 lr:1.0000e-02
2023-04-02 18:54:43,761 ADAM: Layer 3 -> dw_min:9.9733e-01  dw_max:1.0037e+00 lr:1.0000e-02
2023-04-02 18:54:43,836 			Learning rate: weights:   1.000e-02    
2023-04-02 18:54:43,837 			Last test performance: 96.96%
2023-04-02 18:54:43,837 ----------------
2023-04-02 18:54:48,371   5   =>  49   		Training 486 pattern with 97.08% 	Forward time: 	 4.40 sec
2023-04-02 18:54:48,371 			Loss:    7.361e-02    			Backward time: 	 0.13 sec 
2023-04-02 18:54:48,371 ADAM: Layer 0 -> dw_min:9.9647e-01  dw_max:1.0045e+00 lr:1.0000e-02
2023-04-02 18:54:48,371 ADAM: Layer 1 -> dw_min:9.8983e-01  dw_max:1.0075e+00 lr:1.0000e-02
2023-04-02 18:54:48,371 ADAM: Layer 2 -> dw_min:9.8849e-01  dw_max:1.0109e+00 lr:1.0000e-02
2023-04-02 18:54:48,372 ADAM: Layer 3 -> dw_min:9.9708e-01  dw_max:1.0031e+00 lr:1.0000e-02
2023-04-02 18:54:48,468 			Learning rate: weights:   1.000e-02    
2023-04-02 18:54:48,468 			Last test performance: 96.96%
2023-04-02 18:54:48,468 ----------------
2023-04-02 18:54:53,002   5   =>  50   		Training 486 pattern with 95.00% 	Forward time: 	 4.40 sec
2023-04-02 18:54:53,002 			Loss:    1.170e-01    			Backward time: 	 0.13 sec 
2023-04-02 18:54:53,003 ADAM: Layer 0 -> dw_min:9.9540e-01  dw_max:1.0078e+00 lr:1.0000e-02
2023-04-02 18:54:53,003 ADAM: Layer 1 -> dw_min:9.9009e-01  dw_max:1.0090e+00 lr:1.0000e-02
2023-04-02 18:54:53,003 ADAM: Layer 2 -> dw_min:9.8934e-01  dw_max:1.0109e+00 lr:1.0000e-02
2023-04-02 18:54:53,003 ADAM: Layer 3 -> dw_min:9.9729e-01  dw_max:1.0034e+00 lr:1.0000e-02
2023-04-02 18:54:53,027 			Learning rate: weights:   1.000e-02    
2023-04-02 18:54:53,027 			Last test performance: 96.96%
2023-04-02 18:54:53,027 ----------------
2023-04-02 18:54:57,559   5   =>  51   		Training 486 pattern with 96.25% 	Forward time: 	 4.40 sec
2023-04-02 18:54:57,559 			Loss:    9.096e-02    			Backward time: 	 0.13 sec 
2023-04-02 18:54:57,559 ADAM: Layer 0 -> dw_min:9.9539e-01  dw_max:1.0074e+00 lr:1.0000e-02
2023-04-02 18:54:57,560 ADAM: Layer 1 -> dw_min:9.8944e-01  dw_max:1.0085e+00 lr:1.0000e-02
2023-04-02 18:54:57,560 ADAM: Layer 2 -> dw_min:9.9025e-01  dw_max:1.0141e+00 lr:1.0000e-02
2023-04-02 18:54:57,560 ADAM: Layer 3 -> dw_min:9.9563e-01  dw_max:1.0043e+00 lr:1.0000e-02
2023-04-02 18:54:57,634 			Learning rate: weights:   1.000e-02    
2023-04-02 18:54:57,634 			Last test performance: 96.96%
2023-04-02 18:54:57,634 ----------------
2023-04-02 18:55:02,170   5   =>  52   		Training 486 pattern with 94.79% 	Forward time: 	 4.40 sec
2023-04-02 18:55:02,170 			Loss:    1.038e-01    			Backward time: 	 0.13 sec 
2023-04-02 18:55:02,170 ADAM: Layer 0 -> dw_min:9.9476e-01  dw_max:1.0072e+00 lr:1.0000e-02
2023-04-02 18:55:02,170 ADAM: Layer 1 -> dw_min:9.8925e-01  dw_max:1.0109e+00 lr:1.0000e-02
2023-04-02 18:55:02,171 ADAM: Layer 2 -> dw_min:9.9046e-01  dw_max:1.0126e+00 lr:1.0000e-02
2023-04-02 18:55:02,171 ADAM: Layer 3 -> dw_min:9.9573e-01  dw_max:1.0039e+00 lr:1.0000e-02
2023-04-02 18:55:02,271 			Learning rate: weights:   1.000e-02    
2023-04-02 18:55:02,271 			Last test performance: 96.96%
2023-04-02 18:55:02,271 ----------------
2023-04-02 18:55:06,805   5   =>  53   		Training 486 pattern with 96.25% 	Forward time: 	 4.40 sec
2023-04-02 18:55:06,805 			Loss:    1.033e-01    			Backward time: 	 0.13 sec 
2023-04-02 18:55:06,806 ADAM: Layer 0 -> dw_min:9.9498e-01  dw_max:1.0071e+00 lr:1.0000e-02
2023-04-02 18:55:06,806 ADAM: Layer 1 -> dw_min:9.8918e-01  dw_max:1.0102e+00 lr:1.0000e-02
2023-04-02 18:55:06,806 ADAM: Layer 2 -> dw_min:9.8988e-01  dw_max:1.0114e+00 lr:1.0000e-02
2023-04-02 18:55:06,806 ADAM: Layer 3 -> dw_min:9.9486e-01  dw_max:1.0034e+00 lr:1.0000e-02
2023-04-02 18:55:06,826 			Learning rate: weights:   1.000e-02    
2023-04-02 18:55:06,826 			Last test performance: 96.96%
2023-04-02 18:55:06,826 ----------------
2023-04-02 18:55:11,361   5   =>  54   		Training 486 pattern with 92.71% 	Forward time: 	 4.40 sec
2023-04-02 18:55:11,361 			Loss:    1.581e-01    			Backward time: 	 0.13 sec 
2023-04-02 18:55:11,361 ADAM: Layer 0 -> dw_min:9.9513e-01  dw_max:1.0066e+00 lr:1.0000e-02
2023-04-02 18:55:11,361 ADAM: Layer 1 -> dw_min:9.9038e-01  dw_max:1.0123e+00 lr:1.0000e-02
2023-04-02 18:55:11,361 ADAM: Layer 2 -> dw_min:9.8904e-01  dw_max:1.0105e+00 lr:1.0000e-02
2023-04-02 18:55:11,361 ADAM: Layer 3 -> dw_min:9.9608e-01  dw_max:1.0032e+00 lr:1.0000e-02
2023-04-02 18:55:11,415 			Learning rate: weights:   1.000e-02    
2023-04-02 18:55:11,415 			Last test performance: 96.96%
2023-04-02 18:55:11,415 ----------------
2023-04-02 18:55:15,948   5   =>  55   		Training 486 pattern with 97.08% 	Forward time: 	 4.40 sec
2023-04-02 18:55:15,948 			Loss:    8.982e-02    			Backward time: 	 0.13 sec 
2023-04-02 18:55:15,949 ADAM: Layer 0 -> dw_min:9.9599e-01  dw_max:1.0057e+00 lr:1.0000e-02
2023-04-02 18:55:15,949 ADAM: Layer 1 -> dw_min:9.9098e-01  dw_max:1.0109e+00 lr:1.0000e-02
2023-04-02 18:55:15,949 ADAM: Layer 2 -> dw_min:9.9006e-01  dw_max:1.0096e+00 lr:1.0000e-02
2023-04-02 18:55:15,949 ADAM: Layer 3 -> dw_min:9.9633e-01  dw_max:1.0033e+00 lr:1.0000e-02
2023-04-02 18:55:16,011 			Learning rate: weights:   1.000e-02    
2023-04-02 18:55:16,011 			Last test performance: 96.96%
2023-04-02 18:55:16,011 ----------------
2023-04-02 18:55:20,545   5   =>  56   		Training 486 pattern with 96.25% 	Forward time: 	 4.40 sec
2023-04-02 18:55:20,545 			Loss:    8.766e-02    			Backward time: 	 0.13 sec 
2023-04-02 18:55:20,546 ADAM: Layer 0 -> dw_min:9.9499e-01  dw_max:1.0061e+00 lr:1.0000e-02
2023-04-02 18:55:20,546 ADAM: Layer 1 -> dw_min:9.9030e-01  dw_max:1.0118e+00 lr:1.0000e-02
2023-04-02 18:55:20,546 ADAM: Layer 2 -> dw_min:9.8742e-01  dw_max:1.0118e+00 lr:1.0000e-02
2023-04-02 18:55:20,546 ADAM: Layer 3 -> dw_min:9.9670e-01  dw_max:1.0033e+00 lr:1.0000e-02
2023-04-02 18:55:20,599 			Learning rate: weights:   1.000e-02    
2023-04-02 18:55:20,599 			Last test performance: 96.96%
2023-04-02 18:55:20,599 ----------------
2023-04-02 18:55:25,134   5   =>  57   		Training 486 pattern with 94.79% 	Forward time: 	 4.40 sec
2023-04-02 18:55:25,134 			Loss:    1.274e-01    			Backward time: 	 0.13 sec 
2023-04-02 18:55:25,134 ADAM: Layer 0 -> dw_min:9.9449e-01  dw_max:1.0065e+00 lr:1.0000e-02
2023-04-02 18:55:25,134 ADAM: Layer 1 -> dw_min:9.9030e-01  dw_max:1.0113e+00 lr:1.0000e-02
2023-04-02 18:55:25,134 ADAM: Layer 2 -> dw_min:9.8864e-01  dw_max:1.0121e+00 lr:1.0000e-02
2023-04-02 18:55:25,134 ADAM: Layer 3 -> dw_min:9.9586e-01  dw_max:1.0040e+00 lr:1.0000e-02
2023-04-02 18:55:25,162 			Learning rate: weights:   1.000e-02    
2023-04-02 18:55:25,162 			Last test performance: 96.96%
2023-04-02 18:55:25,162 ----------------
2023-04-02 18:55:29,699   5   =>  58   		Training 486 pattern with 96.04% 	Forward time: 	 4.40 sec
2023-04-02 18:55:29,699 			Loss:    1.139e-01    			Backward time: 	 0.13 sec 
2023-04-02 18:55:29,699 ADAM: Layer 0 -> dw_min:9.9575e-01  dw_max:1.0063e+00 lr:1.0000e-02
2023-04-02 18:55:29,699 ADAM: Layer 1 -> dw_min:9.8839e-01  dw_max:1.0113e+00 lr:1.0000e-02
2023-04-02 18:55:29,699 ADAM: Layer 2 -> dw_min:9.8967e-01  dw_max:1.0133e+00 lr:1.0000e-02
2023-04-02 18:55:29,700 ADAM: Layer 3 -> dw_min:9.9604e-01  dw_max:1.0042e+00 lr:1.0000e-02
2023-04-02 18:55:29,776 			Learning rate: weights:   1.000e-02    
2023-04-02 18:55:29,776 			Last test performance: 96.96%
2023-04-02 18:55:29,776 ----------------
2023-04-02 18:55:34,311   5   =>  59   		Training 486 pattern with 95.21% 	Forward time: 	 4.40 sec
2023-04-02 18:55:34,312 			Loss:    1.309e-01    			Backward time: 	 0.13 sec 
2023-04-02 18:55:34,312 ADAM: Layer 0 -> dw_min:9.9505e-01  dw_max:1.0073e+00 lr:1.0000e-02
2023-04-02 18:55:34,312 ADAM: Layer 1 -> dw_min:9.8995e-01  dw_max:1.0148e+00 lr:1.0000e-02
2023-04-02 18:55:34,312 ADAM: Layer 2 -> dw_min:9.8860e-01  dw_max:1.0142e+00 lr:1.0000e-02
2023-04-02 18:55:34,312 ADAM: Layer 3 -> dw_min:9.9614e-01  dw_max:1.0034e+00 lr:1.0000e-02
2023-04-02 18:55:34,389 			Learning rate: weights:   1.000e-02    
2023-04-02 18:55:34,389 			Last test performance: 96.96%
2023-04-02 18:55:34,389 ----------------
2023-04-02 18:55:38,924   5   =>  60   		Training 486 pattern with 96.67% 	Forward time: 	 4.40 sec
2023-04-02 18:55:38,924 			Loss:    9.072e-02    			Backward time: 	 0.13 sec 
2023-04-02 18:55:38,924 ADAM: Layer 0 -> dw_min:9.9563e-01  dw_max:1.0066e+00 lr:1.0000e-02
2023-04-02 18:55:38,924 ADAM: Layer 1 -> dw_min:9.9105e-01  dw_max:1.0134e+00 lr:1.0000e-02
2023-04-02 18:55:38,924 ADAM: Layer 2 -> dw_min:9.8966e-01  dw_max:1.0129e+00 lr:1.0000e-02
2023-04-02 18:55:38,924 ADAM: Layer 3 -> dw_min:9.9636e-01  dw_max:1.0030e+00 lr:1.0000e-02
2023-04-02 18:55:38,979 			Learning rate: weights:   1.000e-02    
2023-04-02 18:55:38,979 			Last test performance: 96.96%
2023-04-02 18:55:38,979 ----------------
2023-04-02 18:55:43,513   5   =>  61   		Training 486 pattern with 96.04% 	Forward time: 	 4.40 sec
2023-04-02 18:55:43,513 			Loss:    1.060e-01    			Backward time: 	 0.13 sec 
2023-04-02 18:55:43,513 ADAM: Layer 0 -> dw_min:9.9598e-01  dw_max:1.0061e+00 lr:1.0000e-02
2023-04-02 18:55:43,513 ADAM: Layer 1 -> dw_min:9.8873e-01  dw_max:1.0114e+00 lr:1.0000e-02
2023-04-02 18:55:43,513 ADAM: Layer 2 -> dw_min:9.9096e-01  dw_max:1.0123e+00 lr:1.0000e-02
2023-04-02 18:55:43,513 ADAM: Layer 3 -> dw_min:9.9468e-01  dw_max:1.0059e+00 lr:1.0000e-02
2023-04-02 18:55:43,589 			Learning rate: weights:   1.000e-02    
2023-04-02 18:55:43,589 			Last test performance: 96.96%
2023-04-02 18:55:43,589 ----------------
2023-04-02 18:55:48,123   5   =>  62   		Training 486 pattern with 97.08% 	Forward time: 	 4.40 sec
2023-04-02 18:55:48,123 			Loss:    8.136e-02    			Backward time: 	 0.13 sec 
2023-04-02 18:55:48,123 ADAM: Layer 0 -> dw_min:9.9643e-01  dw_max:1.0056e+00 lr:1.0000e-02
2023-04-02 18:55:48,124 ADAM: Layer 1 -> dw_min:9.9084e-01  dw_max:1.0113e+00 lr:1.0000e-02
2023-04-02 18:55:48,124 ADAM: Layer 2 -> dw_min:9.9007e-01  dw_max:1.0124e+00 lr:1.0000e-02
2023-04-02 18:55:48,124 ADAM: Layer 3 -> dw_min:9.9375e-01  dw_max:1.0041e+00 lr:1.0000e-02
2023-04-02 18:55:48,199 			Learning rate: weights:   1.000e-02    
2023-04-02 18:55:48,199 			Last test performance: 96.96%
2023-04-02 18:55:48,199 ----------------
2023-04-02 18:55:52,732   5   =>  63   		Training 486 pattern with 98.12% 	Forward time: 	 4.40 sec
2023-04-02 18:55:52,732 			Loss:    8.815e-02    			Backward time: 	 0.13 sec 
2023-04-02 18:55:52,733 ADAM: Layer 0 -> dw_min:9.9641e-01  dw_max:1.0052e+00 lr:1.0000e-02
2023-04-02 18:55:52,733 ADAM: Layer 1 -> dw_min:9.9088e-01  dw_max:1.0094e+00 lr:1.0000e-02
2023-04-02 18:55:52,733 ADAM: Layer 2 -> dw_min:9.9101e-01  dw_max:1.0130e+00 lr:1.0000e-02
2023-04-02 18:55:52,733 ADAM: Layer 3 -> dw_min:9.9376e-01  dw_max:1.0042e+00 lr:1.0000e-02
2023-04-02 18:55:52,811 			Learning rate: weights:   1.000e-02    
2023-04-02 18:55:52,811 			Last test performance: 96.96%
2023-04-02 18:55:52,811 ----------------
2023-04-02 18:55:57,344   5   =>  64   		Training 486 pattern with 96.67% 	Forward time: 	 4.40 sec
2023-04-02 18:55:57,344 			Loss:    9.906e-02    			Backward time: 	 0.13 sec 
2023-04-02 18:55:57,345 ADAM: Layer 0 -> dw_min:9.9637e-01  dw_max:1.0045e+00 lr:1.0000e-02
2023-04-02 18:55:57,345 ADAM: Layer 1 -> dw_min:9.9246e-01  dw_max:1.0079e+00 lr:1.0000e-02
2023-04-02 18:55:57,345 ADAM: Layer 2 -> dw_min:9.9075e-01  dw_max:1.0110e+00 lr:1.0000e-02
2023-04-02 18:55:57,345 ADAM: Layer 3 -> dw_min:9.9405e-01  dw_max:1.0047e+00 lr:1.0000e-02
2023-04-02 18:55:57,366 			Learning rate: weights:   1.000e-02    
2023-04-02 18:55:57,366 			Last test performance: 96.96%
2023-04-02 18:55:57,366 ----------------
2023-04-02 18:56:01,901   5   =>  65   		Training 486 pattern with 96.25% 	Forward time: 	 4.40 sec
2023-04-02 18:56:01,901 			Loss:    9.963e-02    			Backward time: 	 0.13 sec 
2023-04-02 18:56:01,901 ADAM: Layer 0 -> dw_min:9.9635e-01  dw_max:1.0050e+00 lr:1.0000e-02
2023-04-02 18:56:01,901 ADAM: Layer 1 -> dw_min:9.9155e-01  dw_max:1.0066e+00 lr:1.0000e-02
2023-04-02 18:56:01,902 ADAM: Layer 2 -> dw_min:9.9060e-01  dw_max:1.0108e+00 lr:1.0000e-02
2023-04-02 18:56:01,902 ADAM: Layer 3 -> dw_min:9.9461e-01  dw_max:1.0039e+00 lr:1.0000e-02
2023-04-02 18:56:01,941 			Learning rate: weights:   1.000e-02    
2023-04-02 18:56:01,941 			Last test performance: 96.96%
2023-04-02 18:56:01,941 ----------------
2023-04-02 18:56:06,475   5   =>  66   		Training 486 pattern with 95.62% 	Forward time: 	 4.40 sec
2023-04-02 18:56:06,475 			Loss:    8.535e-02    			Backward time: 	 0.13 sec 
2023-04-02 18:56:06,476 ADAM: Layer 0 -> dw_min:9.9665e-01  dw_max:1.0050e+00 lr:1.0000e-02
2023-04-02 18:56:06,476 ADAM: Layer 1 -> dw_min:9.9191e-01  dw_max:1.0081e+00 lr:1.0000e-02
2023-04-02 18:56:06,476 ADAM: Layer 2 -> dw_min:9.8916e-01  dw_max:1.0124e+00 lr:1.0000e-02
2023-04-02 18:56:06,476 ADAM: Layer 3 -> dw_min:9.9482e-01  dw_max:1.0034e+00 lr:1.0000e-02
2023-04-02 18:56:06,496 			Learning rate: weights:   1.000e-02    
2023-04-02 18:56:06,496 			Last test performance: 96.96%
2023-04-02 18:56:06,496 ----------------
2023-04-02 18:56:11,030   5   =>  67   		Training 486 pattern with 97.08% 	Forward time: 	 4.40 sec
2023-04-02 18:56:11,030 			Loss:    8.024e-02    			Backward time: 	 0.13 sec 
2023-04-02 18:56:11,030 ADAM: Layer 0 -> dw_min:9.9714e-01  dw_max:1.0046e+00 lr:1.0000e-02
2023-04-02 18:56:11,031 ADAM: Layer 1 -> dw_min:9.9249e-01  dw_max:1.0102e+00 lr:1.0000e-02
2023-04-02 18:56:11,031 ADAM: Layer 2 -> dw_min:9.8765e-01  dw_max:1.0108e+00 lr:1.0000e-02
2023-04-02 18:56:11,031 ADAM: Layer 3 -> dw_min:9.9559e-01  dw_max:1.0036e+00 lr:1.0000e-02
2023-04-02 18:56:11,049 			Learning rate: weights:   1.000e-02    
2023-04-02 18:56:11,049 			Last test performance: 96.96%
2023-04-02 18:56:11,049 ----------------
2023-04-02 18:56:15,583   5   =>  68   		Training 486 pattern with 95.00% 	Forward time: 	 4.40 sec
2023-04-02 18:56:15,584 			Loss:    1.215e-01    			Backward time: 	 0.13 sec 
2023-04-02 18:56:15,584 ADAM: Layer 0 -> dw_min:9.9693e-01  dw_max:1.0029e+00 lr:1.0000e-02
2023-04-02 18:56:15,584 ADAM: Layer 1 -> dw_min:9.9207e-01  dw_max:1.0109e+00 lr:1.0000e-02
2023-04-02 18:56:15,584 ADAM: Layer 2 -> dw_min:9.8827e-01  dw_max:1.0108e+00 lr:1.0000e-02
2023-04-02 18:56:15,584 ADAM: Layer 3 -> dw_min:9.9667e-01  dw_max:1.0044e+00 lr:1.0000e-02
2023-04-02 18:56:15,663 			Learning rate: weights:   1.000e-02    
2023-04-02 18:56:15,663 			Last test performance: 96.96%
2023-04-02 18:56:15,663 ----------------
2023-04-02 18:56:20,197   5   =>  69   		Training 486 pattern with 95.42% 	Forward time: 	 4.40 sec
2023-04-02 18:56:20,197 			Loss:    1.083e-01    			Backward time: 	 0.13 sec 
2023-04-02 18:56:20,197 ADAM: Layer 0 -> dw_min:9.9665e-01  dw_max:1.0033e+00 lr:1.0000e-02
2023-04-02 18:56:20,197 ADAM: Layer 1 -> dw_min:9.9135e-01  dw_max:1.0126e+00 lr:1.0000e-02
2023-04-02 18:56:20,198 ADAM: Layer 2 -> dw_min:9.8847e-01  dw_max:1.0117e+00 lr:1.0000e-02
2023-04-02 18:56:20,198 ADAM: Layer 3 -> dw_min:9.9549e-01  dw_max:1.0043e+00 lr:1.0000e-02
2023-04-02 18:56:20,274 			Learning rate: weights:   1.000e-02    
2023-04-02 18:56:20,274 			Last test performance: 96.96%
2023-04-02 18:56:20,274 ----------------
2023-04-02 18:56:24,808   5   =>  70   		Training 486 pattern with 96.88% 	Forward time: 	 4.40 sec
2023-04-02 18:56:24,808 			Loss:    1.023e-01    			Backward time: 	 0.13 sec 
2023-04-02 18:56:24,809 ADAM: Layer 0 -> dw_min:9.9704e-01  dw_max:1.0030e+00 lr:1.0000e-02
2023-04-02 18:56:24,809 ADAM: Layer 1 -> dw_min:9.9260e-01  dw_max:1.0109e+00 lr:1.0000e-02
2023-04-02 18:56:24,809 ADAM: Layer 2 -> dw_min:9.8611e-01  dw_max:1.0109e+00 lr:1.0000e-02
2023-04-02 18:56:24,809 ADAM: Layer 3 -> dw_min:9.9567e-01  dw_max:1.0041e+00 lr:1.0000e-02
2023-04-02 18:56:24,926 			Learning rate: weights:   1.000e-02    
2023-04-02 18:56:24,927 			Last test performance: 96.96%
2023-04-02 18:56:24,927 ----------------
2023-04-02 18:56:29,464   5   =>  71   		Training 486 pattern with 94.79% 	Forward time: 	 4.40 sec
2023-04-02 18:56:29,464 			Loss:    1.339e-01    			Backward time: 	 0.13 sec 
2023-04-02 18:56:29,465 ADAM: Layer 0 -> dw_min:9.9629e-01  dw_max:1.0040e+00 lr:1.0000e-02
2023-04-02 18:56:29,465 ADAM: Layer 1 -> dw_min:9.8788e-01  dw_max:1.0119e+00 lr:1.0000e-02
2023-04-02 18:56:29,465 ADAM: Layer 2 -> dw_min:9.8686e-01  dw_max:1.0135e+00 lr:1.0000e-02
2023-04-02 18:56:29,465 ADAM: Layer 3 -> dw_min:9.9707e-01  dw_max:1.0037e+00 lr:1.0000e-02
2023-04-02 18:56:29,556 			Learning rate: weights:   1.000e-02    
2023-04-02 18:56:29,556 			Last test performance: 96.96%
2023-04-02 18:56:29,556 ----------------
2023-04-02 18:56:34,092   5   =>  72   		Training 486 pattern with 97.29% 	Forward time: 	 4.40 sec
2023-04-02 18:56:34,092 			Loss:    5.923e-02    			Backward time: 	 0.13 sec 
2023-04-02 18:56:34,093 ADAM: Layer 0 -> dw_min:9.9600e-01  dw_max:1.0046e+00 lr:1.0000e-02
2023-04-02 18:56:34,093 ADAM: Layer 1 -> dw_min:9.8916e-01  dw_max:1.0154e+00 lr:1.0000e-02
2023-04-02 18:56:34,093 ADAM: Layer 2 -> dw_min:9.8447e-01  dw_max:1.0133e+00 lr:1.0000e-02
2023-04-02 18:56:34,093 ADAM: Layer 3 -> dw_min:9.9695e-01  dw_max:1.0035e+00 lr:1.0000e-02
2023-04-02 18:56:34,112 			Learning rate: weights:   1.000e-02    
2023-04-02 18:56:34,112 			Last test performance: 96.96%
2023-04-02 18:56:34,112 ----------------
2023-04-02 18:56:38,647   5   =>  73   		Training 486 pattern with 95.42% 	Forward time: 	 4.40 sec
2023-04-02 18:56:38,647 			Loss:    1.081e-01    			Backward time: 	 0.13 sec 
2023-04-02 18:56:38,647 ADAM: Layer 0 -> dw_min:9.9674e-01  dw_max:1.0040e+00 lr:1.0000e-02
2023-04-02 18:56:38,647 ADAM: Layer 1 -> dw_min:9.8958e-01  dw_max:1.0138e+00 lr:1.0000e-02
2023-04-02 18:56:38,647 ADAM: Layer 2 -> dw_min:9.8576e-01  dw_max:1.0131e+00 lr:1.0000e-02
2023-04-02 18:56:38,648 ADAM: Layer 3 -> dw_min:9.9424e-01  dw_max:1.0048e+00 lr:1.0000e-02
2023-04-02 18:56:38,666 			Learning rate: weights:   1.000e-02    
2023-04-02 18:56:38,666 			Last test performance: 96.96%
2023-04-02 18:56:38,666 ----------------
2023-04-02 18:56:43,201   5   =>  74   		Training 486 pattern with 95.62% 	Forward time: 	 4.40 sec
2023-04-02 18:56:43,202 			Loss:    8.998e-02    			Backward time: 	 0.13 sec 
2023-04-02 18:56:43,202 ADAM: Layer 0 -> dw_min:9.9638e-01  dw_max:1.0058e+00 lr:1.0000e-02
2023-04-02 18:56:43,202 ADAM: Layer 1 -> dw_min:9.8917e-01  dw_max:1.0137e+00 lr:1.0000e-02
2023-04-02 18:56:43,202 ADAM: Layer 2 -> dw_min:9.8382e-01  dw_max:1.0136e+00 lr:1.0000e-02
2023-04-02 18:56:43,202 ADAM: Layer 3 -> dw_min:9.9482e-01  dw_max:1.0041e+00 lr:1.0000e-02
2023-04-02 18:56:43,257 			Learning rate: weights:   1.000e-02    
2023-04-02 18:56:43,257 			Last test performance: 96.96%
2023-04-02 18:56:43,257 ----------------
2023-04-02 18:56:47,791   5   =>  75   		Training 486 pattern with 94.58% 	Forward time: 	 4.40 sec
2023-04-02 18:56:47,791 			Loss:    1.596e-01    			Backward time: 	 0.13 sec 
2023-04-02 18:56:47,791 ADAM: Layer 0 -> dw_min:9.9573e-01  dw_max:1.0055e+00 lr:1.0000e-02
2023-04-02 18:56:47,792 ADAM: Layer 1 -> dw_min:9.8985e-01  dw_max:1.0138e+00 lr:1.0000e-02
2023-04-02 18:56:47,792 ADAM: Layer 2 -> dw_min:9.8545e-01  dw_max:1.0122e+00 lr:1.0000e-02
2023-04-02 18:56:47,792 ADAM: Layer 3 -> dw_min:9.9555e-01  dw_max:1.0042e+00 lr:1.0000e-02
2023-04-02 18:56:47,870 			Learning rate: weights:   1.000e-02    
2023-04-02 18:56:47,870 			Last test performance: 96.96%
2023-04-02 18:56:47,870 ----------------
2023-04-02 18:56:52,404   5   =>  76   		Training 486 pattern with 95.83% 	Forward time: 	 4.40 sec
2023-04-02 18:56:52,404 			Loss:    1.093e-01    			Backward time: 	 0.13 sec 
2023-04-02 18:56:52,405 ADAM: Layer 0 -> dw_min:9.9609e-01  dw_max:1.0051e+00 lr:1.0000e-02
2023-04-02 18:56:52,405 ADAM: Layer 1 -> dw_min:9.9046e-01  dw_max:1.0118e+00 lr:1.0000e-02
2023-04-02 18:56:52,405 ADAM: Layer 2 -> dw_min:9.8866e-01  dw_max:1.0111e+00 lr:1.0000e-02
2023-04-02 18:56:52,405 ADAM: Layer 3 -> dw_min:9.9682e-01  dw_max:1.0033e+00 lr:1.0000e-02
2023-04-02 18:56:52,504 			Learning rate: weights:   1.000e-02    
2023-04-02 18:56:52,504 			Last test performance: 96.96%
2023-04-02 18:56:52,504 ----------------
2023-04-02 18:56:57,039   5   =>  77   		Training 486 pattern with 95.21% 	Forward time: 	 4.40 sec
2023-04-02 18:56:57,039 			Loss:    1.150e-01    			Backward time: 	 0.13 sec 
2023-04-02 18:56:57,039 ADAM: Layer 0 -> dw_min:9.9594e-01  dw_max:1.0043e+00 lr:1.0000e-02
2023-04-02 18:56:57,039 ADAM: Layer 1 -> dw_min:9.9044e-01  dw_max:1.0153e+00 lr:1.0000e-02
2023-04-02 18:56:57,039 ADAM: Layer 2 -> dw_min:9.8951e-01  dw_max:1.0100e+00 lr:1.0000e-02
2023-04-02 18:56:57,040 ADAM: Layer 3 -> dw_min:9.9685e-01  dw_max:1.0027e+00 lr:1.0000e-02
2023-04-02 18:56:57,117 			Learning rate: weights:   1.000e-02    
2023-04-02 18:56:57,118 			Last test performance: 96.96%
2023-04-02 18:56:57,118 ----------------
2023-04-02 18:57:01,652   5   =>  78   		Training 486 pattern with 95.21% 	Forward time: 	 4.40 sec
2023-04-02 18:57:01,652 			Loss:    1.005e-01    			Backward time: 	 0.13 sec 
2023-04-02 18:57:01,652 ADAM: Layer 0 -> dw_min:9.9568e-01  dw_max:1.0033e+00 lr:1.0000e-02
2023-04-02 18:57:01,652 ADAM: Layer 1 -> dw_min:9.8937e-01  dw_max:1.0120e+00 lr:1.0000e-02
2023-04-02 18:57:01,652 ADAM: Layer 2 -> dw_min:9.8638e-01  dw_max:1.0118e+00 lr:1.0000e-02
2023-04-02 18:57:01,652 ADAM: Layer 3 -> dw_min:9.9740e-01  dw_max:1.0038e+00 lr:1.0000e-02
2023-04-02 18:57:01,755 			Learning rate: weights:   1.000e-02    
2023-04-02 18:57:01,755 			Last test performance: 96.96%
2023-04-02 18:57:01,755 ----------------
2023-04-02 18:57:06,290   5   =>  79   		Training 486 pattern with 95.62% 	Forward time: 	 4.40 sec
2023-04-02 18:57:06,290 			Loss:    9.482e-02    			Backward time: 	 0.13 sec 
2023-04-02 18:57:06,291 ADAM: Layer 0 -> dw_min:9.9512e-01  dw_max:1.0039e+00 lr:1.0000e-02
2023-04-02 18:57:06,291 ADAM: Layer 1 -> dw_min:9.9042e-01  dw_max:1.0129e+00 lr:1.0000e-02
2023-04-02 18:57:06,291 ADAM: Layer 2 -> dw_min:9.8599e-01  dw_max:1.0116e+00 lr:1.0000e-02
2023-04-02 18:57:06,291 ADAM: Layer 3 -> dw_min:9.9771e-01  dw_max:1.0036e+00 lr:1.0000e-02
2023-04-02 18:57:06,312 			Learning rate: weights:   1.000e-02    
2023-04-02 18:57:06,312 			Last test performance: 96.96%
2023-04-02 18:57:06,312 ----------------
2023-04-02 18:57:10,846   5   =>  80   		Training 486 pattern with 95.21% 	Forward time: 	 4.40 sec
2023-04-02 18:57:10,846 			Loss:    1.700e-01    			Backward time: 	 0.13 sec 
2023-04-02 18:57:10,847 ADAM: Layer 0 -> dw_min:9.9590e-01  dw_max:1.0043e+00 lr:1.0000e-02
2023-04-02 18:57:10,847 ADAM: Layer 1 -> dw_min:9.9106e-01  dw_max:1.0133e+00 lr:1.0000e-02
2023-04-02 18:57:10,847 ADAM: Layer 2 -> dw_min:9.8547e-01  dw_max:1.0110e+00 lr:1.0000e-02
2023-04-02 18:57:10,847 ADAM: Layer 3 -> dw_min:9.9369e-01  dw_max:1.0030e+00 lr:1.0000e-02
2023-04-02 18:57:10,865 			Learning rate: weights:   1.000e-02    
2023-04-02 18:57:10,865 			Last test performance: 96.96%
2023-04-02 18:57:10,865 ----------------
2023-04-02 18:57:15,401   5   =>  81   		Training 486 pattern with 97.08% 	Forward time: 	 4.40 sec
2023-04-02 18:57:15,401 			Loss:    8.015e-02    			Backward time: 	 0.13 sec 
2023-04-02 18:57:15,401 ADAM: Layer 0 -> dw_min:9.9555e-01  dw_max:1.0035e+00 lr:1.0000e-02
2023-04-02 18:57:15,401 ADAM: Layer 1 -> dw_min:9.9100e-01  dw_max:1.0108e+00 lr:1.0000e-02
2023-04-02 18:57:15,401 ADAM: Layer 2 -> dw_min:9.8901e-01  dw_max:1.0102e+00 lr:1.0000e-02
2023-04-02 18:57:15,401 ADAM: Layer 3 -> dw_min:9.9408e-01  dw_max:1.0029e+00 lr:1.0000e-02
2023-04-02 18:57:15,420 			Learning rate: weights:   1.000e-02    
2023-04-02 18:57:15,420 			Last test performance: 96.96%
2023-04-02 18:57:15,420 ----------------
2023-04-02 18:57:19,955   5   =>  82   		Training 486 pattern with 97.29% 	Forward time: 	 4.40 sec
2023-04-02 18:57:19,955 			Loss:    6.844e-02    			Backward time: 	 0.13 sec 
2023-04-02 18:57:19,955 ADAM: Layer 0 -> dw_min:9.9513e-01  dw_max:1.0038e+00 lr:1.0000e-02
2023-04-02 18:57:19,956 ADAM: Layer 1 -> dw_min:9.9194e-01  dw_max:1.0097e+00 lr:1.0000e-02
2023-04-02 18:57:19,956 ADAM: Layer 2 -> dw_min:9.8828e-01  dw_max:1.0131e+00 lr:1.0000e-02
2023-04-02 18:57:19,956 ADAM: Layer 3 -> dw_min:9.9452e-01  dw_max:1.0066e+00 lr:1.0000e-02
2023-04-02 18:57:20,040 			Learning rate: weights:   1.000e-02    
2023-04-02 18:57:20,040 			Last test performance: 96.96%
2023-04-02 18:57:20,041 ----------------
2023-04-02 18:57:24,575   5   =>  83   		Training 486 pattern with 97.08% 	Forward time: 	 4.40 sec
2023-04-02 18:57:24,575 			Loss:    7.979e-02    			Backward time: 	 0.13 sec 
2023-04-02 18:57:24,575 ADAM: Layer 0 -> dw_min:9.9502e-01  dw_max:1.0036e+00 lr:1.0000e-02
2023-04-02 18:57:24,575 ADAM: Layer 1 -> dw_min:9.9284e-01  dw_max:1.0091e+00 lr:1.0000e-02
2023-04-02 18:57:24,576 ADAM: Layer 2 -> dw_min:9.8732e-01  dw_max:1.0118e+00 lr:1.0000e-02
2023-04-02 18:57:24,576 ADAM: Layer 3 -> dw_min:9.9484e-01  dw_max:1.0060e+00 lr:1.0000e-02
2023-04-02 18:57:24,602 			Learning rate: weights:   1.000e-02    
2023-04-02 18:57:24,602 			Last test performance: 96.96%
2023-04-02 18:57:24,602 ----------------
2023-04-02 18:57:29,138   5   =>  84   		Training 486 pattern with 95.62% 	Forward time: 	 4.40 sec
2023-04-02 18:57:29,138 			Loss:    1.123e-01    			Backward time: 	 0.13 sec 
2023-04-02 18:57:29,138 ADAM: Layer 0 -> dw_min:9.9531e-01  dw_max:1.0039e+00 lr:1.0000e-02
2023-04-02 18:57:29,139 ADAM: Layer 1 -> dw_min:9.9257e-01  dw_max:1.0098e+00 lr:1.0000e-02
2023-04-02 18:57:29,139 ADAM: Layer 2 -> dw_min:9.8722e-01  dw_max:1.0138e+00 lr:1.0000e-02
2023-04-02 18:57:29,139 ADAM: Layer 3 -> dw_min:9.9497e-01  dw_max:1.0060e+00 lr:1.0000e-02
2023-04-02 18:57:29,158 			Learning rate: weights:   1.000e-02    
2023-04-02 18:57:29,158 			Last test performance: 96.96%
2023-04-02 18:57:29,158 ----------------
2023-04-02 18:57:33,695   5   =>  85   		Training 486 pattern with 95.21% 	Forward time: 	 4.40 sec
2023-04-02 18:57:33,695 			Loss:    1.200e-01    			Backward time: 	 0.13 sec 
2023-04-02 18:57:33,695 ADAM: Layer 0 -> dw_min:9.9545e-01  dw_max:1.0049e+00 lr:1.0000e-02
2023-04-02 18:57:33,695 ADAM: Layer 1 -> dw_min:9.9104e-01  dw_max:1.0128e+00 lr:1.0000e-02
2023-04-02 18:57:33,695 ADAM: Layer 2 -> dw_min:9.8782e-01  dw_max:1.0128e+00 lr:1.0000e-02
2023-04-02 18:57:33,696 ADAM: Layer 3 -> dw_min:9.9506e-01  dw_max:1.0053e+00 lr:1.0000e-02
2023-04-02 18:57:33,772 			Learning rate: weights:   1.000e-02    
2023-04-02 18:57:33,772 			Last test performance: 96.96%
2023-04-02 18:57:33,772 ----------------
2023-04-02 18:57:38,306   5   =>  86   		Training 486 pattern with 95.00% 	Forward time: 	 4.40 sec
2023-04-02 18:57:38,306 			Loss:    1.467e-01    			Backward time: 	 0.13 sec 
2023-04-02 18:57:38,306 ADAM: Layer 0 -> dw_min:9.9498e-01  dw_max:1.0052e+00 lr:1.0000e-02
2023-04-02 18:57:38,307 ADAM: Layer 1 -> dw_min:9.9053e-01  dw_max:1.0130e+00 lr:1.0000e-02
2023-04-02 18:57:38,307 ADAM: Layer 2 -> dw_min:9.8812e-01  dw_max:1.0119e+00 lr:1.0000e-02
2023-04-02 18:57:38,307 ADAM: Layer 3 -> dw_min:9.9512e-01  dw_max:1.0046e+00 lr:1.0000e-02
2023-04-02 18:57:38,330 			Learning rate: weights:   1.000e-02    
2023-04-02 18:57:38,330 			Last test performance: 96.96%
2023-04-02 18:57:38,330 ----------------
2023-04-02 18:57:42,864   5   =>  87   		Training 486 pattern with 96.25% 	Forward time: 	 4.40 sec
2023-04-02 18:57:42,864 			Loss:    9.106e-02    			Backward time: 	 0.13 sec 
2023-04-02 18:57:42,864 ADAM: Layer 0 -> dw_min:9.9543e-01  dw_max:1.0047e+00 lr:1.0000e-02
2023-04-02 18:57:42,865 ADAM: Layer 1 -> dw_min:9.9129e-01  dw_max:1.0136e+00 lr:1.0000e-02
2023-04-02 18:57:42,865 ADAM: Layer 2 -> dw_min:9.8653e-01  dw_max:1.0132e+00 lr:1.0000e-02
2023-04-02 18:57:42,865 ADAM: Layer 3 -> dw_min:9.9561e-01  dw_max:1.0044e+00 lr:1.0000e-02
2023-04-02 18:57:42,881 			Learning rate: weights:   1.000e-02    
2023-04-02 18:57:42,881 			Last test performance: 96.96%
2023-04-02 18:57:42,881 ----------------
2023-04-02 18:57:47,414   5   =>  88   		Training 486 pattern with 98.54% 	Forward time: 	 4.40 sec
2023-04-02 18:57:47,415 			Loss:    4.491e-02    			Backward time: 	 0.13 sec 
2023-04-02 18:57:47,415 ADAM: Layer 0 -> dw_min:9.9599e-01  dw_max:1.0045e+00 lr:1.0000e-02
2023-04-02 18:57:47,415 ADAM: Layer 1 -> dw_min:9.9237e-01  dw_max:1.0104e+00 lr:1.0000e-02
2023-04-02 18:57:47,415 ADAM: Layer 2 -> dw_min:9.8787e-01  dw_max:1.0129e+00 lr:1.0000e-02
2023-04-02 18:57:47,415 ADAM: Layer 3 -> dw_min:9.9614e-01  dw_max:1.0038e+00 lr:1.0000e-02
2023-04-02 18:57:47,432 			Learning rate: weights:   1.000e-02    
2023-04-02 18:57:47,433 			Last test performance: 96.96%
2023-04-02 18:57:47,433 ----------------
2023-04-02 18:57:51,966   5   =>  89   		Training 486 pattern with 96.67% 	Forward time: 	 4.40 sec
2023-04-02 18:57:51,966 			Loss:    9.351e-02    			Backward time: 	 0.13 sec 
2023-04-02 18:57:51,966 ADAM: Layer 0 -> dw_min:9.9460e-01  dw_max:1.0047e+00 lr:1.0000e-02
2023-04-02 18:57:51,966 ADAM: Layer 1 -> dw_min:9.9103e-01  dw_max:1.0123e+00 lr:1.0000e-02
2023-04-02 18:57:51,966 ADAM: Layer 2 -> dw_min:9.8880e-01  dw_max:1.0126e+00 lr:1.0000e-02
2023-04-02 18:57:51,967 ADAM: Layer 3 -> dw_min:9.9638e-01  dw_max:1.0036e+00 lr:1.0000e-02
2023-04-02 18:57:51,986 			Learning rate: weights:   1.000e-02    
2023-04-02 18:57:51,986 			Last test performance: 96.96%
2023-04-02 18:57:51,986 ----------------
2023-04-02 18:57:56,521   5   =>  90   		Training 486 pattern with 95.62% 	Forward time: 	 4.40 sec
2023-04-02 18:57:56,521 			Loss:    8.794e-02    			Backward time: 	 0.13 sec 
2023-04-02 18:57:56,521 ADAM: Layer 0 -> dw_min:9.9488e-01  dw_max:1.0056e+00 lr:1.0000e-02
2023-04-02 18:57:56,521 ADAM: Layer 1 -> dw_min:9.8938e-01  dw_max:1.0112e+00 lr:1.0000e-02
2023-04-02 18:57:56,521 ADAM: Layer 2 -> dw_min:9.8775e-01  dw_max:1.0143e+00 lr:1.0000e-02
2023-04-02 18:57:56,521 ADAM: Layer 3 -> dw_min:9.9730e-01  dw_max:1.0031e+00 lr:1.0000e-02
2023-04-02 18:57:56,547 			Learning rate: weights:   1.000e-02    
2023-04-02 18:57:56,547 			Last test performance: 96.96%
2023-04-02 18:57:56,547 ----------------
2023-04-02 18:58:01,081   5   =>  91   		Training 486 pattern with 96.88% 	Forward time: 	 4.40 sec
2023-04-02 18:58:01,081 			Loss:    1.005e-01    			Backward time: 	 0.13 sec 
2023-04-02 18:58:01,081 ADAM: Layer 0 -> dw_min:9.9527e-01  dw_max:1.0049e+00 lr:1.0000e-02
2023-04-02 18:58:01,081 ADAM: Layer 1 -> dw_min:9.8800e-01  dw_max:1.0113e+00 lr:1.0000e-02
2023-04-02 18:58:01,082 ADAM: Layer 2 -> dw_min:9.8877e-01  dw_max:1.0120e+00 lr:1.0000e-02
2023-04-02 18:58:01,082 ADAM: Layer 3 -> dw_min:9.9728e-01  dw_max:1.0029e+00 lr:1.0000e-02
2023-04-02 18:58:01,099 			Learning rate: weights:   1.000e-02    
2023-04-02 18:58:01,099 			Last test performance: 96.96%
2023-04-02 18:58:01,099 ----------------
2023-04-02 18:58:05,634   5   =>  92   		Training 486 pattern with 96.04% 	Forward time: 	 4.40 sec
2023-04-02 18:58:05,634 			Loss:    8.615e-02    			Backward time: 	 0.13 sec 
2023-04-02 18:58:05,634 ADAM: Layer 0 -> dw_min:9.9577e-01  dw_max:1.0053e+00 lr:1.0000e-02
2023-04-02 18:58:05,634 ADAM: Layer 1 -> dw_min:9.8776e-01  dw_max:1.0113e+00 lr:1.0000e-02
2023-04-02 18:58:05,634 ADAM: Layer 2 -> dw_min:9.8905e-01  dw_max:1.0118e+00 lr:1.0000e-02
2023-04-02 18:58:05,635 ADAM: Layer 3 -> dw_min:9.9730e-01  dw_max:1.0028e+00 lr:1.0000e-02
2023-04-02 18:58:05,653 			Learning rate: weights:   1.000e-02    
2023-04-02 18:58:05,653 			Last test performance: 96.96%
2023-04-02 18:58:05,653 ----------------
2023-04-02 18:58:10,187   5   =>  93   		Training 486 pattern with 95.83% 	Forward time: 	 4.40 sec
2023-04-02 18:58:10,187 			Loss:    9.866e-02    			Backward time: 	 0.13 sec 
2023-04-02 18:58:10,187 ADAM: Layer 0 -> dw_min:9.9588e-01  dw_max:1.0049e+00 lr:1.0000e-02
2023-04-02 18:58:10,187 ADAM: Layer 1 -> dw_min:9.8816e-01  dw_max:1.0094e+00 lr:1.0000e-02
2023-04-02 18:58:10,187 ADAM: Layer 2 -> dw_min:9.8844e-01  dw_max:1.0111e+00 lr:1.0000e-02
2023-04-02 18:58:10,187 ADAM: Layer 3 -> dw_min:9.9647e-01  dw_max:1.0033e+00 lr:1.0000e-02
2023-04-02 18:58:10,296 			Learning rate: weights:   1.000e-02    
2023-04-02 18:58:10,296 			Last test performance: 96.96%
2023-04-02 18:58:10,296 ----------------
2023-04-02 18:58:14,832   5   =>  94   		Training 486 pattern with 96.04% 	Forward time: 	 4.40 sec
2023-04-02 18:58:14,832 			Loss:    9.743e-02    			Backward time: 	 0.13 sec 
2023-04-02 18:58:14,832 ADAM: Layer 0 -> dw_min:9.9587e-01  dw_max:1.0053e+00 lr:1.0000e-02
2023-04-02 18:58:14,833 ADAM: Layer 1 -> dw_min:9.8767e-01  dw_max:1.0090e+00 lr:1.0000e-02
2023-04-02 18:58:14,833 ADAM: Layer 2 -> dw_min:9.8786e-01  dw_max:1.0122e+00 lr:1.0000e-02
2023-04-02 18:58:14,833 ADAM: Layer 3 -> dw_min:9.9695e-01  dw_max:1.0028e+00 lr:1.0000e-02
2023-04-02 18:58:14,858 			Learning rate: weights:   1.000e-02    
2023-04-02 18:58:14,858 			Last test performance: 96.96%
2023-04-02 18:58:14,858 ----------------
2023-04-02 18:58:19,392   5   =>  95   		Training 486 pattern with 95.62% 	Forward time: 	 4.40 sec
2023-04-02 18:58:19,392 			Loss:    1.075e-01    			Backward time: 	 0.13 sec 
2023-04-02 18:58:19,392 ADAM: Layer 0 -> dw_min:9.9614e-01  dw_max:1.0053e+00 lr:1.0000e-02
2023-04-02 18:58:19,392 ADAM: Layer 1 -> dw_min:9.8616e-01  dw_max:1.0075e+00 lr:1.0000e-02
2023-04-02 18:58:19,392 ADAM: Layer 2 -> dw_min:9.8811e-01  dw_max:1.0120e+00 lr:1.0000e-02
2023-04-02 18:58:19,392 ADAM: Layer 3 -> dw_min:9.9697e-01  dw_max:1.0034e+00 lr:1.0000e-02
2023-04-02 18:58:19,417 			Learning rate: weights:   1.000e-02    
2023-04-02 18:58:19,417 			Last test performance: 96.96%
2023-04-02 18:58:19,417 ----------------
2023-04-02 18:58:23,950   5   =>  96   		Training 486 pattern with 95.42% 	Forward time: 	 4.40 sec
2023-04-02 18:58:23,951 			Loss:    1.226e-01    			Backward time: 	 0.13 sec 
2023-04-02 18:58:23,951 ADAM: Layer 0 -> dw_min:9.9665e-01  dw_max:1.0046e+00 lr:1.0000e-02
2023-04-02 18:58:23,951 ADAM: Layer 1 -> dw_min:9.8809e-01  dw_max:1.0096e+00 lr:1.0000e-02
2023-04-02 18:58:23,951 ADAM: Layer 2 -> dw_min:9.8760e-01  dw_max:1.0139e+00 lr:1.0000e-02
2023-04-02 18:58:23,951 ADAM: Layer 3 -> dw_min:9.9716e-01  dw_max:1.0030e+00 lr:1.0000e-02
2023-04-02 18:58:24,011 			Learning rate: weights:   1.000e-02    
2023-04-02 18:58:24,011 			Last test performance: 96.96%
2023-04-02 18:58:24,011 ----------------
2023-04-02 18:58:28,545   5   =>  97   		Training 486 pattern with 95.42% 	Forward time: 	 4.40 sec
2023-04-02 18:58:28,545 			Loss:    1.042e-01    			Backward time: 	 0.13 sec 
2023-04-02 18:58:28,545 ADAM: Layer 0 -> dw_min:9.9687e-01  dw_max:1.0050e+00 lr:1.0000e-02
2023-04-02 18:58:28,545 ADAM: Layer 1 -> dw_min:9.8787e-01  dw_max:1.0103e+00 lr:1.0000e-02
2023-04-02 18:58:28,546 ADAM: Layer 2 -> dw_min:9.8849e-01  dw_max:1.0135e+00 lr:1.0000e-02
2023-04-02 18:58:28,546 ADAM: Layer 3 -> dw_min:9.9744e-01  dw_max:1.0030e+00 lr:1.0000e-02
2023-04-02 18:58:28,618 			Learning rate: weights:   1.000e-02    
2023-04-02 18:58:28,619 			Last test performance: 96.96%
2023-04-02 18:58:28,619 ----------------
2023-04-02 18:58:33,155   5   =>  98   		Training 486 pattern with 94.58% 	Forward time: 	 4.40 sec
2023-04-02 18:58:33,155 			Loss:    1.202e-01    			Backward time: 	 0.13 sec 
2023-04-02 18:58:33,155 ADAM: Layer 0 -> dw_min:9.9668e-01  dw_max:1.0045e+00 lr:1.0000e-02
2023-04-02 18:58:33,155 ADAM: Layer 1 -> dw_min:9.8921e-01  dw_max:1.0093e+00 lr:1.0000e-02
2023-04-02 18:58:33,156 ADAM: Layer 2 -> dw_min:9.8958e-01  dw_max:1.0118e+00 lr:1.0000e-02
2023-04-02 18:58:33,156 ADAM: Layer 3 -> dw_min:9.9750e-01  dw_max:1.0032e+00 lr:1.0000e-02
2023-04-02 18:58:33,232 			Learning rate: weights:   1.000e-02    
2023-04-02 18:58:33,232 			Last test performance: 96.96%
2023-04-02 18:58:33,232 ----------------
2023-04-02 18:58:37,765   5   =>  99   		Training 486 pattern with 95.83% 	Forward time: 	 4.40 sec
2023-04-02 18:58:37,765 			Loss:    1.121e-01    			Backward time: 	 0.13 sec 
2023-04-02 18:58:37,766 ADAM: Layer 0 -> dw_min:9.9648e-01  dw_max:1.0042e+00 lr:1.0000e-02
2023-04-02 18:58:37,766 ADAM: Layer 1 -> dw_min:9.9184e-01  dw_max:1.0093e+00 lr:1.0000e-02
2023-04-02 18:58:37,766 ADAM: Layer 2 -> dw_min:9.8866e-01  dw_max:1.0109e+00 lr:1.0000e-02
2023-04-02 18:58:37,766 ADAM: Layer 3 -> dw_min:9.9765e-01  dw_max:1.0033e+00 lr:1.0000e-02
2023-04-02 18:58:37,784 			Learning rate: weights:   1.000e-02    
2023-04-02 18:58:37,784 			Last test performance: 96.96%
2023-04-02 18:58:37,784 ----------------
2023-04-02 18:58:42,319   5   => 100   		Training 486 pattern with 95.62% 	Forward time: 	 4.40 sec
2023-04-02 18:58:42,319 			Loss:    1.132e-01    			Backward time: 	 0.13 sec 
2023-04-02 18:58:42,319 ADAM: Layer 0 -> dw_min:9.9646e-01  dw_max:1.0051e+00 lr:1.0000e-02
2023-04-02 18:58:42,319 ADAM: Layer 1 -> dw_min:9.9188e-01  dw_max:1.0090e+00 lr:1.0000e-02
2023-04-02 18:58:42,319 ADAM: Layer 2 -> dw_min:9.8806e-01  dw_max:1.0131e+00 lr:1.0000e-02
2023-04-02 18:58:42,319 ADAM: Layer 3 -> dw_min:9.9669e-01  dw_max:1.0030e+00 lr:1.0000e-02
2023-04-02 18:58:42,446 			Learning rate: weights:   1.000e-02    
2023-04-02 18:58:42,446 			Last test performance: 96.96%
2023-04-02 18:58:42,446 ----------------
2023-04-02 18:58:46,980   5   => 101   		Training 486 pattern with 95.83% 	Forward time: 	 4.40 sec
2023-04-02 18:58:46,980 			Loss:    9.265e-02    			Backward time: 	 0.13 sec 
2023-04-02 18:58:46,980 ADAM: Layer 0 -> dw_min:9.9665e-01  dw_max:1.0055e+00 lr:1.0000e-02
2023-04-02 18:58:46,980 ADAM: Layer 1 -> dw_min:9.9188e-01  dw_max:1.0108e+00 lr:1.0000e-02
2023-04-02 18:58:46,980 ADAM: Layer 2 -> dw_min:9.8766e-01  dw_max:1.0152e+00 lr:1.0000e-02
2023-04-02 18:58:46,980 ADAM: Layer 3 -> dw_min:9.9704e-01  dw_max:1.0029e+00 lr:1.0000e-02
2023-04-02 18:58:47,140 			Learning rate: weights:   1.000e-02    
2023-04-02 18:58:47,140 			Last test performance: 96.96%
2023-04-02 18:58:47,140 ----------------
2023-04-02 18:58:51,673   5   => 102   		Training 486 pattern with 95.21% 	Forward time: 	 4.40 sec
2023-04-02 18:58:51,673 			Loss:    1.132e-01    			Backward time: 	 0.13 sec 
2023-04-02 18:58:51,673 ADAM: Layer 0 -> dw_min:9.9691e-01  dw_max:1.0050e+00 lr:1.0000e-02
2023-04-02 18:58:51,673 ADAM: Layer 1 -> dw_min:9.8900e-01  dw_max:1.0097e+00 lr:1.0000e-02
2023-04-02 18:58:51,674 ADAM: Layer 2 -> dw_min:9.8895e-01  dw_max:1.0126e+00 lr:1.0000e-02
2023-04-02 18:58:51,674 ADAM: Layer 3 -> dw_min:9.9741e-01  dw_max:1.0034e+00 lr:1.0000e-02
2023-04-02 18:58:51,690 			Learning rate: weights:   1.000e-02    
2023-04-02 18:58:51,690 			Last test performance: 96.96%
2023-04-02 18:58:51,690 ----------------
2023-04-02 18:58:56,223   5   => 103   		Training 486 pattern with 96.67% 	Forward time: 	 4.40 sec
2023-04-02 18:58:56,223 			Loss:    9.399e-02    			Backward time: 	 0.13 sec 
2023-04-02 18:58:56,223 ADAM: Layer 0 -> dw_min:9.9688e-01  dw_max:1.0046e+00 lr:1.0000e-02
2023-04-02 18:58:56,223 ADAM: Layer 1 -> dw_min:9.8974e-01  dw_max:1.0088e+00 lr:1.0000e-02
2023-04-02 18:58:56,224 ADAM: Layer 2 -> dw_min:9.8955e-01  dw_max:1.0113e+00 lr:1.0000e-02
2023-04-02 18:58:56,224 ADAM: Layer 3 -> dw_min:9.9743e-01  dw_max:1.0031e+00 lr:1.0000e-02
2023-04-02 18:58:56,255 			Learning rate: weights:   1.000e-02    
2023-04-02 18:58:56,255 			Last test performance: 96.96%
2023-04-02 18:58:56,255 ----------------
2023-04-02 18:59:00,788   5   => 104   		Training 486 pattern with 94.79% 	Forward time: 	 4.40 sec
2023-04-02 18:59:00,788 			Loss:    1.391e-01    			Backward time: 	 0.13 sec 
2023-04-02 18:59:00,788 ADAM: Layer 0 -> dw_min:9.9683e-01  dw_max:1.0039e+00 lr:1.0000e-02
2023-04-02 18:59:00,788 ADAM: Layer 1 -> dw_min:9.8983e-01  dw_max:1.0111e+00 lr:1.0000e-02
2023-04-02 18:59:00,788 ADAM: Layer 2 -> dw_min:9.8958e-01  dw_max:1.0140e+00 lr:1.0000e-02
2023-04-02 18:59:00,788 ADAM: Layer 3 -> dw_min:9.9742e-01  dw_max:1.0027e+00 lr:1.0000e-02
2023-04-02 18:59:00,864 			Learning rate: weights:   1.000e-02    
2023-04-02 18:59:00,864 			Last test performance: 96.96%
2023-04-02 18:59:00,864 ----------------
2023-04-02 18:59:05,399   5   => 105   		Training 486 pattern with 95.83% 	Forward time: 	 4.40 sec
2023-04-02 18:59:05,399 			Loss:    1.155e-01    			Backward time: 	 0.13 sec 
2023-04-02 18:59:05,400 ADAM: Layer 0 -> dw_min:9.9723e-01  dw_max:1.0038e+00 lr:1.0000e-02
2023-04-02 18:59:05,400 ADAM: Layer 1 -> dw_min:9.8936e-01  dw_max:1.0085e+00 lr:1.0000e-02
2023-04-02 18:59:05,400 ADAM: Layer 2 -> dw_min:9.8855e-01  dw_max:1.0123e+00 lr:1.0000e-02
2023-04-02 18:59:05,400 ADAM: Layer 3 -> dw_min:9.9740e-01  dw_max:1.0025e+00 lr:1.0000e-02
2023-04-02 18:59:05,424 			Learning rate: weights:   1.000e-02    
2023-04-02 18:59:05,424 			Last test performance: 96.96%
2023-04-02 18:59:05,424 ----------------
2023-04-02 18:59:09,958   5   => 106   		Training 486 pattern with 96.46% 	Forward time: 	 4.40 sec
2023-04-02 18:59:09,958 			Loss:    9.786e-02    			Backward time: 	 0.13 sec 
2023-04-02 18:59:09,958 ADAM: Layer 0 -> dw_min:9.9717e-01  dw_max:1.0043e+00 lr:1.0000e-02
2023-04-02 18:59:09,958 ADAM: Layer 1 -> dw_min:9.8914e-01  dw_max:1.0080e+00 lr:1.0000e-02
2023-04-02 18:59:09,958 ADAM: Layer 2 -> dw_min:9.8959e-01  dw_max:1.0119e+00 lr:1.0000e-02
2023-04-02 18:59:09,958 ADAM: Layer 3 -> dw_min:9.9774e-01  dw_max:1.0032e+00 lr:1.0000e-02
2023-04-02 18:59:10,035 			Learning rate: weights:   1.000e-02    
2023-04-02 18:59:10,035 			Last test performance: 96.96%
2023-04-02 18:59:10,035 ----------------
2023-04-02 18:59:14,569   5   => 107   		Training 486 pattern with 97.08% 	Forward time: 	 4.40 sec
2023-04-02 18:59:14,569 			Loss:    7.855e-02    			Backward time: 	 0.13 sec 
2023-04-02 18:59:14,569 ADAM: Layer 0 -> dw_min:9.9627e-01  dw_max:1.0037e+00 lr:1.0000e-02
2023-04-02 18:59:14,569 ADAM: Layer 1 -> dw_min:9.9096e-01  dw_max:1.0072e+00 lr:1.0000e-02
2023-04-02 18:59:14,569 ADAM: Layer 2 -> dw_min:9.8911e-01  dw_max:1.0127e+00 lr:1.0000e-02
2023-04-02 18:59:14,569 ADAM: Layer 3 -> dw_min:9.9672e-01  dw_max:1.0037e+00 lr:1.0000e-02
2023-04-02 18:59:14,648 			Learning rate: weights:   1.000e-02    
2023-04-02 18:59:14,648 			Last test performance: 96.96%
2023-04-02 18:59:14,648 ----------------
2023-04-02 18:59:19,181   5   => 108   		Training 486 pattern with 96.25% 	Forward time: 	 4.40 sec
2023-04-02 18:59:19,182 			Loss:    9.464e-02    			Backward time: 	 0.13 sec 
2023-04-02 18:59:19,182 ADAM: Layer 0 -> dw_min:9.9664e-01  dw_max:1.0034e+00 lr:1.0000e-02
2023-04-02 18:59:19,182 ADAM: Layer 1 -> dw_min:9.9015e-01  dw_max:1.0065e+00 lr:1.0000e-02
2023-04-02 18:59:19,182 ADAM: Layer 2 -> dw_min:9.8818e-01  dw_max:1.0117e+00 lr:1.0000e-02
2023-04-02 18:59:19,182 ADAM: Layer 3 -> dw_min:9.9668e-01  dw_max:1.0036e+00 lr:1.0000e-02
2023-04-02 18:59:19,260 			Learning rate: weights:   1.000e-02    
2023-04-02 18:59:19,260 			Last test performance: 96.96%
2023-04-02 18:59:19,260 ----------------
2023-04-02 18:59:23,793   5   => 109   		Training 486 pattern with 96.88% 	Forward time: 	 4.40 sec
2023-04-02 18:59:23,793 			Loss:    8.132e-02    			Backward time: 	 0.13 sec 
2023-04-02 18:59:23,793 ADAM: Layer 0 -> dw_min:9.9614e-01  dw_max:1.0033e+00 lr:1.0000e-02
2023-04-02 18:59:23,793 ADAM: Layer 1 -> dw_min:9.8929e-01  dw_max:1.0074e+00 lr:1.0000e-02
2023-04-02 18:59:23,793 ADAM: Layer 2 -> dw_min:9.8937e-01  dw_max:1.0105e+00 lr:1.0000e-02
2023-04-02 18:59:23,793 ADAM: Layer 3 -> dw_min:9.9668e-01  dw_max:1.0052e+00 lr:1.0000e-02
2023-04-02 18:59:23,811 			Learning rate: weights:   1.000e-02    
2023-04-02 18:59:23,811 			Last test performance: 96.96%
2023-04-02 18:59:23,811 ----------------
2023-04-02 18:59:28,344   5   => 110   		Training 486 pattern with 95.00% 	Forward time: 	 4.40 sec
2023-04-02 18:59:28,344 			Loss:    1.484e-01    			Backward time: 	 0.13 sec 
2023-04-02 18:59:28,345 ADAM: Layer 0 -> dw_min:9.9644e-01  dw_max:1.0047e+00 lr:1.0000e-02
2023-04-02 18:59:28,345 ADAM: Layer 1 -> dw_min:9.9022e-01  dw_max:1.0069e+00 lr:1.0000e-02
2023-04-02 18:59:28,345 ADAM: Layer 2 -> dw_min:9.8818e-01  dw_max:1.0097e+00 lr:1.0000e-02
2023-04-02 18:59:28,345 ADAM: Layer 3 -> dw_min:9.9680e-01  dw_max:1.0082e+00 lr:1.0000e-02
2023-04-02 18:59:28,437 			Learning rate: weights:   1.000e-02    
2023-04-02 18:59:28,437 			Last test performance: 96.96%
2023-04-02 18:59:28,437 ----------------
2023-04-02 18:59:32,974   5   => 111   		Training 486 pattern with 95.62% 	Forward time: 	 4.40 sec
2023-04-02 18:59:32,974 			Loss:    1.365e-01    			Backward time: 	 0.13 sec 
2023-04-02 18:59:32,974 ADAM: Layer 0 -> dw_min:9.9623e-01  dw_max:1.0041e+00 lr:1.0000e-02
2023-04-02 18:59:32,974 ADAM: Layer 1 -> dw_min:9.9113e-01  dw_max:1.0062e+00 lr:1.0000e-02
2023-04-02 18:59:32,975 ADAM: Layer 2 -> dw_min:9.8936e-01  dw_max:1.0108e+00 lr:1.0000e-02
2023-04-02 18:59:32,975 ADAM: Layer 3 -> dw_min:9.9718e-01  dw_max:1.0074e+00 lr:1.0000e-02
2023-04-02 18:59:33,044 			Learning rate: weights:   1.000e-02    
2023-04-02 18:59:33,044 			Last test performance: 96.96%
2023-04-02 18:59:33,044 ----------------
2023-04-02 18:59:37,577   5   => 112   		Training 486 pattern with 95.62% 	Forward time: 	 4.40 sec
2023-04-02 18:59:37,577 			Loss:    1.058e-01    			Backward time: 	 0.13 sec 
2023-04-02 18:59:37,577 ADAM: Layer 0 -> dw_min:9.9641e-01  dw_max:1.0044e+00 lr:1.0000e-02
2023-04-02 18:59:37,577 ADAM: Layer 1 -> dw_min:9.9167e-01  dw_max:1.0059e+00 lr:1.0000e-02
2023-04-02 18:59:37,577 ADAM: Layer 2 -> dw_min:9.8729e-01  dw_max:1.0104e+00 lr:1.0000e-02
2023-04-02 18:59:37,578 ADAM: Layer 3 -> dw_min:9.9670e-01  dw_max:1.0066e+00 lr:1.0000e-02
2023-04-02 18:59:37,657 			Learning rate: weights:   1.000e-02    
2023-04-02 18:59:37,657 			Last test performance: 96.96%
2023-04-02 18:59:37,657 ----------------
2023-04-02 18:59:42,190   5   => 113   		Training 486 pattern with 95.21% 	Forward time: 	 4.40 sec
2023-04-02 18:59:42,190 			Loss:    9.661e-02    			Backward time: 	 0.13 sec 
2023-04-02 18:59:42,191 ADAM: Layer 0 -> dw_min:9.9655e-01  dw_max:1.0034e+00 lr:1.0000e-02
2023-04-02 18:59:42,191 ADAM: Layer 1 -> dw_min:9.8913e-01  dw_max:1.0106e+00 lr:1.0000e-02
2023-04-02 18:59:42,191 ADAM: Layer 2 -> dw_min:9.8869e-01  dw_max:1.0116e+00 lr:1.0000e-02
2023-04-02 18:59:42,191 ADAM: Layer 3 -> dw_min:9.9479e-01  dw_max:1.0060e+00 lr:1.0000e-02
2023-04-02 18:59:42,268 			Learning rate: weights:   1.000e-02    
2023-04-02 18:59:42,268 			Last test performance: 96.96%
2023-04-02 18:59:42,268 ----------------
2023-04-02 18:59:46,801   5   => 114   		Training 486 pattern with 95.62% 	Forward time: 	 4.40 sec
2023-04-02 18:59:46,801 			Loss:    1.195e-01    			Backward time: 	 0.13 sec 
2023-04-02 18:59:46,801 ADAM: Layer 0 -> dw_min:9.9651e-01  dw_max:1.0045e+00 lr:1.0000e-02
2023-04-02 18:59:46,801 ADAM: Layer 1 -> dw_min:9.9006e-01  dw_max:1.0127e+00 lr:1.0000e-02
2023-04-02 18:59:46,801 ADAM: Layer 2 -> dw_min:9.9003e-01  dw_max:1.0105e+00 lr:1.0000e-02
2023-04-02 18:59:46,801 ADAM: Layer 3 -> dw_min:9.9497e-01  dw_max:1.0052e+00 lr:1.0000e-02
2023-04-02 18:59:46,875 			Learning rate: weights:   1.000e-02    
2023-04-02 18:59:46,875 			Last test performance: 96.96%
2023-04-02 18:59:46,875 ----------------
2023-04-02 18:59:51,407   5   => 115   		Training 486 pattern with 96.67% 	Forward time: 	 4.40 sec
2023-04-02 18:59:51,407 			Loss:    9.652e-02    			Backward time: 	 0.13 sec 
2023-04-02 18:59:51,408 ADAM: Layer 0 -> dw_min:9.9664e-01  dw_max:1.0043e+00 lr:1.0000e-02
2023-04-02 18:59:51,408 ADAM: Layer 1 -> dw_min:9.8998e-01  dw_max:1.0115e+00 lr:1.0000e-02
2023-04-02 18:59:51,408 ADAM: Layer 2 -> dw_min:9.9017e-01  dw_max:1.0111e+00 lr:1.0000e-02
2023-04-02 18:59:51,408 ADAM: Layer 3 -> dw_min:9.9599e-01  dw_max:1.0045e+00 lr:1.0000e-02
2023-04-02 18:59:51,427 			Learning rate: weights:   1.000e-02    
2023-04-02 18:59:51,427 			Last test performance: 96.96%
2023-04-02 18:59:51,427 ----------------
2023-04-02 18:59:55,960   5   => 116   		Training 486 pattern with 96.88% 	Forward time: 	 4.40 sec
2023-04-02 18:59:55,960 			Loss:    9.525e-02    			Backward time: 	 0.13 sec 
2023-04-02 18:59:55,960 ADAM: Layer 0 -> dw_min:9.9637e-01  dw_max:1.0044e+00 lr:1.0000e-02
2023-04-02 18:59:55,961 ADAM: Layer 1 -> dw_min:9.9013e-01  dw_max:1.0107e+00 lr:1.0000e-02
2023-04-02 18:59:55,961 ADAM: Layer 2 -> dw_min:9.8909e-01  dw_max:1.0105e+00 lr:1.0000e-02
2023-04-02 18:59:55,961 ADAM: Layer 3 -> dw_min:9.9639e-01  dw_max:1.0040e+00 lr:1.0000e-02
2023-04-02 18:59:55,979 			Learning rate: weights:   1.000e-02    
2023-04-02 18:59:55,979 			Last test performance: 96.96%
2023-04-02 18:59:55,979 ----------------
2023-04-02 19:00:00,513   5   => 117   		Training 486 pattern with 95.42% 	Forward time: 	 4.40 sec
2023-04-02 19:00:00,513 			Loss:    1.103e-01    			Backward time: 	 0.13 sec 
2023-04-02 19:00:00,513 ADAM: Layer 0 -> dw_min:9.9661e-01  dw_max:1.0049e+00 lr:1.0000e-02
2023-04-02 19:00:00,514 ADAM: Layer 1 -> dw_min:9.8998e-01  dw_max:1.0131e+00 lr:1.0000e-02
2023-04-02 19:00:00,514 ADAM: Layer 2 -> dw_min:9.8870e-01  dw_max:1.0100e+00 lr:1.0000e-02
2023-04-02 19:00:00,514 ADAM: Layer 3 -> dw_min:9.9663e-01  dw_max:1.0039e+00 lr:1.0000e-02
2023-04-02 19:00:00,539 			Learning rate: weights:   1.000e-02    
2023-04-02 19:00:00,539 			Last test performance: 96.96%
2023-04-02 19:00:00,539 ----------------
2023-04-02 19:00:05,086   5   => 118   		Training 486 pattern with 96.67% 	Forward time: 	 4.41 sec
2023-04-02 19:00:05,086 			Loss:    9.190e-02    			Backward time: 	 0.13 sec 
2023-04-02 19:00:05,087 ADAM: Layer 0 -> dw_min:9.9654e-01  dw_max:1.0067e+00 lr:1.0000e-02
2023-04-02 19:00:05,087 ADAM: Layer 1 -> dw_min:9.8862e-01  dw_max:1.0154e+00 lr:1.0000e-02
2023-04-02 19:00:05,087 ADAM: Layer 2 -> dw_min:9.8862e-01  dw_max:1.0119e+00 lr:1.0000e-02
2023-04-02 19:00:05,087 ADAM: Layer 3 -> dw_min:9.9736e-01  dw_max:1.0038e+00 lr:1.0000e-02
2023-04-02 19:00:05,153 			Learning rate: weights:   1.000e-02    
2023-04-02 19:00:05,153 			Last test performance: 96.96%
2023-04-02 19:00:05,153 ----------------
2023-04-02 19:00:09,691   5   => 119   		Training 486 pattern with 95.83% 	Forward time: 	 4.40 sec
2023-04-02 19:00:09,691 			Loss:    1.121e-01    			Backward time: 	 0.13 sec 
2023-04-02 19:00:09,692 ADAM: Layer 0 -> dw_min:9.9586e-01  dw_max:1.0062e+00 lr:1.0000e-02
2023-04-02 19:00:09,692 ADAM: Layer 1 -> dw_min:9.8975e-01  dw_max:1.0156e+00 lr:1.0000e-02
2023-04-02 19:00:09,692 ADAM: Layer 2 -> dw_min:9.8947e-01  dw_max:1.0136e+00 lr:1.0000e-02
2023-04-02 19:00:09,692 ADAM: Layer 3 -> dw_min:9.9542e-01  dw_max:1.0049e+00 lr:1.0000e-02
2023-04-02 19:00:09,772 			Learning rate: weights:   1.000e-02    
2023-04-02 19:00:09,772 			Last test performance: 96.96%
2023-04-02 19:00:09,772 ----------------
2023-04-02 19:00:14,305   5   => 120   		Training 486 pattern with 96.04% 	Forward time: 	 4.40 sec
2023-04-02 19:00:14,305 			Loss:    9.240e-02    			Backward time: 	 0.13 sec 
2023-04-02 19:00:14,305 ADAM: Layer 0 -> dw_min:9.9467e-01  dw_max:1.0094e+00 lr:1.0000e-02
2023-04-02 19:00:14,305 ADAM: Layer 1 -> dw_min:9.8710e-01  dw_max:1.0136e+00 lr:1.0000e-02
2023-04-02 19:00:14,306 ADAM: Layer 2 -> dw_min:9.8749e-01  dw_max:1.0123e+00 lr:1.0000e-02
2023-04-02 19:00:14,306 ADAM: Layer 3 -> dw_min:9.9586e-01  dw_max:1.0046e+00 lr:1.0000e-02
2023-04-02 19:00:14,391 			Learning rate: weights:   1.000e-02    
2023-04-02 19:00:14,391 			Last test performance: 96.96%
2023-04-02 19:00:14,391 ----------------
2023-04-02 19:00:18,924   5   => 121   		Training 486 pattern with 96.04% 	Forward time: 	 4.40 sec
2023-04-02 19:00:18,924 			Loss:    1.043e-01    			Backward time: 	 0.13 sec 
2023-04-02 19:00:18,924 ADAM: Layer 0 -> dw_min:9.9530e-01  dw_max:1.0087e+00 lr:1.0000e-02
2023-04-02 19:00:18,924 ADAM: Layer 1 -> dw_min:9.8830e-01  dw_max:1.0142e+00 lr:1.0000e-02
2023-04-02 19:00:18,924 ADAM: Layer 2 -> dw_min:9.8828e-01  dw_max:1.0116e+00 lr:1.0000e-02
2023-04-02 19:00:18,924 ADAM: Layer 3 -> dw_min:9.9508e-01  dw_max:1.0043e+00 lr:1.0000e-02
2023-04-02 19:00:19,001 			Learning rate: weights:   1.000e-02    
2023-04-02 19:00:19,001 			Last test performance: 96.96%
2023-04-02 19:00:19,001 ----------------
2023-04-02 19:00:23,534   5   => 122   		Training 486 pattern with 95.42% 	Forward time: 	 4.40 sec
2023-04-02 19:00:23,534 			Loss:    1.036e-01    			Backward time: 	 0.13 sec 
2023-04-02 19:00:23,535 ADAM: Layer 0 -> dw_min:9.9533e-01  dw_max:1.0077e+00 lr:1.0000e-02
2023-04-02 19:00:23,535 ADAM: Layer 1 -> dw_min:9.8941e-01  dw_max:1.0128e+00 lr:1.0000e-02
2023-04-02 19:00:23,535 ADAM: Layer 2 -> dw_min:9.8916e-01  dw_max:1.0104e+00 lr:1.0000e-02
2023-04-02 19:00:23,535 ADAM: Layer 3 -> dw_min:9.9518e-01  dw_max:1.0040e+00 lr:1.0000e-02
2023-04-02 19:00:23,554 			Learning rate: weights:   1.000e-02    
2023-04-02 19:00:23,554 			Last test performance: 96.96%
2023-04-02 19:00:23,554 ----------------
2023-04-02 19:00:28,088   5   => 123   		Training 486 pattern with 94.58% 	Forward time: 	 4.40 sec
2023-04-02 19:00:28,088 			Loss:    1.267e-01    			Backward time: 	 0.13 sec 
2023-04-02 19:00:28,088 ADAM: Layer 0 -> dw_min:9.9544e-01  dw_max:1.0063e+00 lr:1.0000e-02
2023-04-02 19:00:28,088 ADAM: Layer 1 -> dw_min:9.8994e-01  dw_max:1.0138e+00 lr:1.0000e-02
2023-04-02 19:00:28,088 ADAM: Layer 2 -> dw_min:9.8788e-01  dw_max:1.0121e+00 lr:1.0000e-02
2023-04-02 19:00:28,088 ADAM: Layer 3 -> dw_min:9.9512e-01  dw_max:1.0034e+00 lr:1.0000e-02
2023-04-02 19:00:28,107 			Learning rate: weights:   1.000e-02    
2023-04-02 19:00:28,107 			Last test performance: 96.96%
2023-04-02 19:00:28,107 ----------------
2023-04-02 19:00:32,644   5   => 124   		Training 486 pattern with 96.04% 	Forward time: 	 4.40 sec
2023-04-02 19:00:32,644 			Loss:    9.096e-02    			Backward time: 	 0.13 sec 
2023-04-02 19:00:32,644 ADAM: Layer 0 -> dw_min:9.9613e-01  dw_max:1.0057e+00 lr:1.0000e-02
2023-04-02 19:00:32,645 ADAM: Layer 1 -> dw_min:9.9093e-01  dw_max:1.0116e+00 lr:1.0000e-02
2023-04-02 19:00:32,645 ADAM: Layer 2 -> dw_min:9.8909e-01  dw_max:1.0110e+00 lr:1.0000e-02
2023-04-02 19:00:32,645 ADAM: Layer 3 -> dw_min:9.9544e-01  dw_max:1.0030e+00 lr:1.0000e-02
2023-04-02 19:00:32,666 
2023-04-02 19:00:32,666 Testing:
2023-04-02 19:00:32,886 		24 of 10000 with 91.67% 	 Time used:  0.22 sec
2023-04-02 19:00:33,105 		48 of 10000 with 93.75% 	 Time used:  0.22 sec
2023-04-02 19:00:33,324 		72 of 10000 with 95.83% 	 Time used:  0.22 sec
2023-04-02 19:00:33,544 		96 of 10000 with 94.79% 	 Time used:  0.22 sec
2023-04-02 19:00:33,764 		120 of 10000 with 95.83% 	 Time used:  0.22 sec
2023-04-02 19:00:33,983 		144 of 10000 with 95.83% 	 Time used:  0.22 sec
2023-04-02 19:00:34,203 		168 of 10000 with 95.83% 	 Time used:  0.22 sec
2023-04-02 19:00:34,422 		192 of 10000 with 96.35% 	 Time used:  0.22 sec
2023-04-02 19:00:34,642 		216 of 10000 with 96.76% 	 Time used:  0.22 sec
2023-04-02 19:00:34,861 		240 of 10000 with 97.08% 	 Time used:  0.22 sec
2023-04-02 19:00:35,081 		264 of 10000 with 96.97% 	 Time used:  0.22 sec
2023-04-02 19:00:35,300 		288 of 10000 with 97.22% 	 Time used:  0.22 sec
2023-04-02 19:00:35,520 		312 of 10000 with 97.12% 	 Time used:  0.22 sec
2023-04-02 19:00:35,739 		336 of 10000 with 97.02% 	 Time used:  0.22 sec
2023-04-02 19:00:35,959 		360 of 10000 with 96.67% 	 Time used:  0.22 sec
2023-04-02 19:00:36,178 		384 of 10000 with 96.88% 	 Time used:  0.22 sec
2023-04-02 19:00:36,398 		408 of 10000 with 97.06% 	 Time used:  0.22 sec
2023-04-02 19:00:36,617 		432 of 10000 with 96.99% 	 Time used:  0.22 sec
2023-04-02 19:00:36,837 		456 of 10000 with 96.27% 	 Time used:  0.22 sec
2023-04-02 19:00:37,057 		480 of 10000 with 96.46% 	 Time used:  0.22 sec
2023-04-02 19:00:37,276 		504 of 10000 with 96.63% 	 Time used:  0.22 sec
2023-04-02 19:00:37,496 		528 of 10000 with 96.40% 	 Time used:  0.22 sec
2023-04-02 19:00:37,715 		552 of 10000 with 96.38% 	 Time used:  0.22 sec
2023-04-02 19:00:37,935 		576 of 10000 with 96.35% 	 Time used:  0.22 sec
2023-04-02 19:00:38,154 		600 of 10000 with 96.33% 	 Time used:  0.22 sec
2023-04-02 19:00:38,374 		624 of 10000 with 96.47% 	 Time used:  0.22 sec
2023-04-02 19:00:38,593 		648 of 10000 with 96.60% 	 Time used:  0.22 sec
2023-04-02 19:00:38,813 		672 of 10000 with 96.58% 	 Time used:  0.22 sec
2023-04-02 19:00:39,032 		696 of 10000 with 96.55% 	 Time used:  0.22 sec
2023-04-02 19:00:39,252 		720 of 10000 with 96.39% 	 Time used:  0.22 sec
2023-04-02 19:00:39,471 		744 of 10000 with 96.51% 	 Time used:  0.22 sec
2023-04-02 19:00:39,692 		768 of 10000 with 96.48% 	 Time used:  0.22 sec
2023-04-02 19:00:39,911 		792 of 10000 with 96.59% 	 Time used:  0.22 sec
2023-04-02 19:00:40,131 		816 of 10000 with 96.57% 	 Time used:  0.22 sec
2023-04-02 19:00:40,350 		840 of 10000 with 96.67% 	 Time used:  0.22 sec
2023-04-02 19:00:40,570 		864 of 10000 with 96.76% 	 Time used:  0.22 sec
2023-04-02 19:00:40,789 		888 of 10000 with 96.85% 	 Time used:  0.22 sec
2023-04-02 19:00:41,008 		912 of 10000 with 96.82% 	 Time used:  0.22 sec
2023-04-02 19:00:41,228 		936 of 10000 with 96.90% 	 Time used:  0.22 sec
2023-04-02 19:00:41,447 		960 of 10000 with 96.98% 	 Time used:  0.22 sec
2023-04-02 19:00:41,667 		984 of 10000 with 96.95% 	 Time used:  0.22 sec
2023-04-02 19:00:41,886 		1008 of 10000 with 97.02% 	 Time used:  0.22 sec
2023-04-02 19:00:42,106 		1032 of 10000 with 97.09% 	 Time used:  0.22 sec
2023-04-02 19:00:42,326 		1056 of 10000 with 96.97% 	 Time used:  0.22 sec
2023-04-02 19:00:42,545 		1080 of 10000 with 96.85% 	 Time used:  0.22 sec
2023-04-02 19:00:42,765 		1104 of 10000 with 96.92% 	 Time used:  0.22 sec
2023-04-02 19:00:42,984 		1128 of 10000 with 96.99% 	 Time used:  0.22 sec
2023-04-02 19:00:43,204 		1152 of 10000 with 97.05% 	 Time used:  0.22 sec
2023-04-02 19:00:43,423 		1176 of 10000 with 97.11% 	 Time used:  0.22 sec
2023-04-02 19:00:43,643 		1200 of 10000 with 97.17% 	 Time used:  0.22 sec
2023-04-02 19:00:43,862 		1224 of 10000 with 97.14% 	 Time used:  0.22 sec
2023-04-02 19:00:44,082 		1248 of 10000 with 97.12% 	 Time used:  0.22 sec
2023-04-02 19:00:44,301 		1272 of 10000 with 97.17% 	 Time used:  0.22 sec
2023-04-02 19:00:44,521 		1296 of 10000 with 97.22% 	 Time used:  0.22 sec
2023-04-02 19:00:44,740 		1320 of 10000 with 97.27% 	 Time used:  0.22 sec
2023-04-02 19:00:44,960 		1344 of 10000 with 97.32% 	 Time used:  0.22 sec
2023-04-02 19:00:45,179 		1368 of 10000 with 97.30% 	 Time used:  0.22 sec
2023-04-02 19:00:45,399 		1392 of 10000 with 97.34% 	 Time used:  0.22 sec
2023-04-02 19:00:45,619 		1416 of 10000 with 97.39% 	 Time used:  0.22 sec
2023-04-02 19:00:45,838 		1440 of 10000 with 97.43% 	 Time used:  0.22 sec
2023-04-02 19:00:46,058 		1464 of 10000 with 97.47% 	 Time used:  0.22 sec
2023-04-02 19:00:46,277 		1488 of 10000 with 97.31% 	 Time used:  0.22 sec
2023-04-02 19:00:46,497 		1512 of 10000 with 97.29% 	 Time used:  0.22 sec
2023-04-02 19:00:46,716 		1536 of 10000 with 97.27% 	 Time used:  0.22 sec
2023-04-02 19:00:46,936 		1560 of 10000 with 97.31% 	 Time used:  0.22 sec
2023-04-02 19:00:47,155 		1584 of 10000 with 97.22% 	 Time used:  0.22 sec
2023-04-02 19:00:47,375 		1608 of 10000 with 97.26% 	 Time used:  0.22 sec
2023-04-02 19:00:47,595 		1632 of 10000 with 97.30% 	 Time used:  0.22 sec
2023-04-02 19:00:47,814 		1656 of 10000 with 97.34% 	 Time used:  0.22 sec
2023-04-02 19:00:48,034 		1680 of 10000 with 97.38% 	 Time used:  0.22 sec
2023-04-02 19:00:48,253 		1704 of 10000 with 97.36% 	 Time used:  0.22 sec
2023-04-02 19:00:48,473 		1728 of 10000 with 97.28% 	 Time used:  0.22 sec
2023-04-02 19:00:48,692 		1752 of 10000 with 97.32% 	 Time used:  0.22 sec
2023-04-02 19:00:48,912 		1776 of 10000 with 97.35% 	 Time used:  0.22 sec
2023-04-02 19:00:49,132 		1800 of 10000 with 97.39% 	 Time used:  0.22 sec
2023-04-02 19:00:49,351 		1824 of 10000 with 97.31% 	 Time used:  0.22 sec
2023-04-02 19:00:49,571 		1848 of 10000 with 97.29% 	 Time used:  0.22 sec
2023-04-02 19:00:49,790 		1872 of 10000 with 97.33% 	 Time used:  0.22 sec
2023-04-02 19:00:50,010 		1896 of 10000 with 97.31% 	 Time used:  0.22 sec
2023-04-02 19:00:50,229 		1920 of 10000 with 97.34% 	 Time used:  0.22 sec
2023-04-02 19:00:50,449 		1944 of 10000 with 97.27% 	 Time used:  0.22 sec
2023-04-02 19:00:50,668 		1968 of 10000 with 97.15% 	 Time used:  0.22 sec
2023-04-02 19:00:50,888 		1992 of 10000 with 97.19% 	 Time used:  0.22 sec
2023-04-02 19:00:51,107 		2016 of 10000 with 97.22% 	 Time used:  0.22 sec
2023-04-02 19:00:51,327 		2040 of 10000 with 97.25% 	 Time used:  0.22 sec
2023-04-02 19:00:51,546 		2064 of 10000 with 97.24% 	 Time used:  0.22 sec
2023-04-02 19:00:51,766 		2088 of 10000 with 97.27% 	 Time used:  0.22 sec
2023-04-02 19:00:51,985 		2112 of 10000 with 97.25% 	 Time used:  0.22 sec
2023-04-02 19:00:52,204 		2136 of 10000 with 97.24% 	 Time used:  0.22 sec
2023-04-02 19:00:52,424 		2160 of 10000 with 97.22% 	 Time used:  0.22 sec
2023-04-02 19:00:52,643 		2184 of 10000 with 97.25% 	 Time used:  0.22 sec
2023-04-02 19:00:52,863 		2208 of 10000 with 97.28% 	 Time used:  0.22 sec
2023-04-02 19:00:53,082 		2232 of 10000 with 97.27% 	 Time used:  0.22 sec
2023-04-02 19:00:53,302 		2256 of 10000 with 97.30% 	 Time used:  0.22 sec
2023-04-02 19:00:53,521 		2280 of 10000 with 97.28% 	 Time used:  0.22 sec
2023-04-02 19:00:53,741 		2304 of 10000 with 97.31% 	 Time used:  0.22 sec
2023-04-02 19:00:53,961 		2328 of 10000 with 97.29% 	 Time used:  0.22 sec
2023-04-02 19:00:54,180 		2352 of 10000 with 97.32% 	 Time used:  0.22 sec
2023-04-02 19:00:54,400 		2376 of 10000 with 97.31% 	 Time used:  0.22 sec
2023-04-02 19:00:54,619 		2400 of 10000 with 97.33% 	 Time used:  0.22 sec
2023-04-02 19:00:54,839 		2424 of 10000 with 97.36% 	 Time used:  0.22 sec
2023-04-02 19:00:55,058 		2448 of 10000 with 97.39% 	 Time used:  0.22 sec
2023-04-02 19:00:55,277 		2472 of 10000 with 97.41% 	 Time used:  0.22 sec
2023-04-02 19:00:55,497 		2496 of 10000 with 97.40% 	 Time used:  0.22 sec
2023-04-02 19:00:55,717 		2520 of 10000 with 97.38% 	 Time used:  0.22 sec
2023-04-02 19:00:55,936 		2544 of 10000 with 97.41% 	 Time used:  0.22 sec
2023-04-02 19:00:56,155 		2568 of 10000 with 97.43% 	 Time used:  0.22 sec
2023-04-02 19:00:56,375 		2592 of 10000 with 97.42% 	 Time used:  0.22 sec
2023-04-02 19:00:56,595 		2616 of 10000 with 97.36% 	 Time used:  0.22 sec
2023-04-02 19:00:56,814 		2640 of 10000 with 97.39% 	 Time used:  0.22 sec
2023-04-02 19:00:57,034 		2664 of 10000 with 97.41% 	 Time used:  0.22 sec
2023-04-02 19:00:57,253 		2688 of 10000 with 97.32% 	 Time used:  0.22 sec
2023-04-02 19:00:57,473 		2712 of 10000 with 97.35% 	 Time used:  0.22 sec
2023-04-02 19:00:57,692 		2736 of 10000 with 97.33% 	 Time used:  0.22 sec
2023-04-02 19:00:57,912 		2760 of 10000 with 97.32% 	 Time used:  0.22 sec
2023-04-02 19:00:58,131 		2784 of 10000 with 97.34% 	 Time used:  0.22 sec
2023-04-02 19:00:58,351 		2808 of 10000 with 97.36% 	 Time used:  0.22 sec
2023-04-02 19:00:58,570 		2832 of 10000 with 97.32% 	 Time used:  0.22 sec
2023-04-02 19:00:58,790 		2856 of 10000 with 97.30% 	 Time used:  0.22 sec
2023-04-02 19:00:59,010 		2880 of 10000 with 97.29% 	 Time used:  0.22 sec
2023-04-02 19:00:59,229 		2904 of 10000 with 97.31% 	 Time used:  0.22 sec
2023-04-02 19:00:59,449 		2928 of 10000 with 97.34% 	 Time used:  0.22 sec
2023-04-02 19:00:59,668 		2952 of 10000 with 97.32% 	 Time used:  0.22 sec
2023-04-02 19:00:59,888 		2976 of 10000 with 97.35% 	 Time used:  0.22 sec
2023-04-02 19:01:00,107 		3000 of 10000 with 97.33% 	 Time used:  0.22 sec
2023-04-02 19:01:00,327 		3024 of 10000 with 97.35% 	 Time used:  0.22 sec
2023-04-02 19:01:00,546 		3048 of 10000 with 97.38% 	 Time used:  0.22 sec
2023-04-02 19:01:00,766 		3072 of 10000 with 97.36% 	 Time used:  0.22 sec
2023-04-02 19:01:00,985 		3096 of 10000 with 97.35% 	 Time used:  0.22 sec
2023-04-02 19:01:01,205 		3120 of 10000 with 97.31% 	 Time used:  0.22 sec
2023-04-02 19:01:01,424 		3144 of 10000 with 97.30% 	 Time used:  0.22 sec
2023-04-02 19:01:01,644 		3168 of 10000 with 97.32% 	 Time used:  0.22 sec
2023-04-02 19:01:01,864 		3192 of 10000 with 97.31% 	 Time used:  0.22 sec
2023-04-02 19:01:02,084 		3216 of 10000 with 97.33% 	 Time used:  0.22 sec
2023-04-02 19:01:02,303 		3240 of 10000 with 97.35% 	 Time used:  0.22 sec
2023-04-02 19:01:02,523 		3264 of 10000 with 97.33% 	 Time used:  0.22 sec
2023-04-02 19:01:02,742 		3288 of 10000 with 97.32% 	 Time used:  0.22 sec
2023-04-02 19:01:02,962 		3312 of 10000 with 97.34% 	 Time used:  0.22 sec
2023-04-02 19:01:03,181 		3336 of 10000 with 97.36% 	 Time used:  0.22 sec
2023-04-02 19:01:03,401 		3360 of 10000 with 97.38% 	 Time used:  0.22 sec
2023-04-02 19:01:03,620 		3384 of 10000 with 97.37% 	 Time used:  0.22 sec
2023-04-02 19:01:03,840 		3408 of 10000 with 97.36% 	 Time used:  0.22 sec
2023-04-02 19:01:04,059 		3432 of 10000 with 97.38% 	 Time used:  0.22 sec
2023-04-02 19:01:04,279 		3456 of 10000 with 97.40% 	 Time used:  0.22 sec
2023-04-02 19:01:04,498 		3480 of 10000 with 97.39% 	 Time used:  0.22 sec
2023-04-02 19:01:04,718 		3504 of 10000 with 97.35% 	 Time used:  0.22 sec
2023-04-02 19:01:04,937 		3528 of 10000 with 97.36% 	 Time used:  0.22 sec
2023-04-02 19:01:05,157 		3552 of 10000 with 97.38% 	 Time used:  0.22 sec
2023-04-02 19:01:05,376 		3576 of 10000 with 97.34% 	 Time used:  0.22 sec
2023-04-02 19:01:05,596 		3600 of 10000 with 97.36% 	 Time used:  0.22 sec
2023-04-02 19:01:05,815 		3624 of 10000 with 97.38% 	 Time used:  0.22 sec
2023-04-02 19:01:06,035 		3648 of 10000 with 97.40% 	 Time used:  0.22 sec
2023-04-02 19:01:06,254 		3672 of 10000 with 97.41% 	 Time used:  0.22 sec
2023-04-02 19:01:06,474 		3696 of 10000 with 97.38% 	 Time used:  0.22 sec
2023-04-02 19:01:06,693 		3720 of 10000 with 97.34% 	 Time used:  0.22 sec
2023-04-02 19:01:06,913 		3744 of 10000 with 97.36% 	 Time used:  0.22 sec
2023-04-02 19:01:07,132 		3768 of 10000 with 97.37% 	 Time used:  0.22 sec
2023-04-02 19:01:07,352 		3792 of 10000 with 97.39% 	 Time used:  0.22 sec
2023-04-02 19:01:07,571 		3816 of 10000 with 97.38% 	 Time used:  0.22 sec
2023-04-02 19:01:07,791 		3840 of 10000 with 97.40% 	 Time used:  0.22 sec
2023-04-02 19:01:08,010 		3864 of 10000 with 97.41% 	 Time used:  0.22 sec
2023-04-02 19:01:08,230 		3888 of 10000 with 97.43% 	 Time used:  0.22 sec
2023-04-02 19:01:08,450 		3912 of 10000 with 97.44% 	 Time used:  0.22 sec
2023-04-02 19:01:08,669 		3936 of 10000 with 97.46% 	 Time used:  0.22 sec
2023-04-02 19:01:08,889 		3960 of 10000 with 97.45% 	 Time used:  0.22 sec
2023-04-02 19:01:09,108 		3984 of 10000 with 97.39% 	 Time used:  0.22 sec
2023-04-02 19:01:09,328 		4008 of 10000 with 97.38% 	 Time used:  0.22 sec
2023-04-02 19:01:09,547 		4032 of 10000 with 97.40% 	 Time used:  0.22 sec
2023-04-02 19:01:09,767 		4056 of 10000 with 97.39% 	 Time used:  0.22 sec
2023-04-02 19:01:09,986 		4080 of 10000 with 97.40% 	 Time used:  0.22 sec
2023-04-02 19:01:10,206 		4104 of 10000 with 97.42% 	 Time used:  0.22 sec
2023-04-02 19:01:10,425 		4128 of 10000 with 97.43% 	 Time used:  0.22 sec
2023-04-02 19:01:10,645 		4152 of 10000 with 97.45% 	 Time used:  0.22 sec
2023-04-02 19:01:10,864 		4176 of 10000 with 97.46% 	 Time used:  0.22 sec
2023-04-02 19:01:11,084 		4200 of 10000 with 97.45% 	 Time used:  0.22 sec
2023-04-02 19:01:11,304 		4224 of 10000 with 97.47% 	 Time used:  0.22 sec
2023-04-02 19:01:11,523 		4248 of 10000 with 97.48% 	 Time used:  0.22 sec
2023-04-02 19:01:11,742 		4272 of 10000 with 97.47% 	 Time used:  0.22 sec
2023-04-02 19:01:11,962 		4296 of 10000 with 97.49% 	 Time used:  0.22 sec
2023-04-02 19:01:12,182 		4320 of 10000 with 97.50% 	 Time used:  0.22 sec
2023-04-02 19:01:12,401 		4344 of 10000 with 97.49% 	 Time used:  0.22 sec
2023-04-02 19:01:12,621 		4368 of 10000 with 97.46% 	 Time used:  0.22 sec
2023-04-02 19:01:12,840 		4392 of 10000 with 97.45% 	 Time used:  0.22 sec
2023-04-02 19:01:13,060 		4416 of 10000 with 97.44% 	 Time used:  0.22 sec
2023-04-02 19:01:13,279 		4440 of 10000 with 97.43% 	 Time used:  0.22 sec
2023-04-02 19:01:13,499 		4464 of 10000 with 97.45% 	 Time used:  0.22 sec
2023-04-02 19:01:13,718 		4488 of 10000 with 97.44% 	 Time used:  0.22 sec
2023-04-02 19:01:13,938 		4512 of 10000 with 97.36% 	 Time used:  0.22 sec
2023-04-02 19:01:14,157 		4536 of 10000 with 97.38% 	 Time used:  0.22 sec
2023-04-02 19:01:14,377 		4560 of 10000 with 97.37% 	 Time used:  0.22 sec
2023-04-02 19:01:14,596 		4584 of 10000 with 97.38% 	 Time used:  0.22 sec
2023-04-02 19:01:14,816 		4608 of 10000 with 97.35% 	 Time used:  0.22 sec
2023-04-02 19:01:15,035 		4632 of 10000 with 97.37% 	 Time used:  0.22 sec
2023-04-02 19:01:15,255 		4656 of 10000 with 97.36% 	 Time used:  0.22 sec
2023-04-02 19:01:15,474 		4680 of 10000 with 97.37% 	 Time used:  0.22 sec
2023-04-02 19:01:15,694 		4704 of 10000 with 97.36% 	 Time used:  0.22 sec
2023-04-02 19:01:15,913 		4728 of 10000 with 97.31% 	 Time used:  0.22 sec
2023-04-02 19:01:16,133 		4752 of 10000 with 97.31% 	 Time used:  0.22 sec
2023-04-02 19:01:16,352 		4776 of 10000 with 97.32% 	 Time used:  0.22 sec
2023-04-02 19:01:16,572 		4800 of 10000 with 97.33% 	 Time used:  0.22 sec
2023-04-02 19:01:16,791 		4824 of 10000 with 97.35% 	 Time used:  0.22 sec
2023-04-02 19:01:17,011 		4848 of 10000 with 97.36% 	 Time used:  0.22 sec
2023-04-02 19:01:17,230 		4872 of 10000 with 97.37% 	 Time used:  0.22 sec
2023-04-02 19:01:17,450 		4896 of 10000 with 97.39% 	 Time used:  0.22 sec
2023-04-02 19:01:17,669 		4920 of 10000 with 97.40% 	 Time used:  0.22 sec
2023-04-02 19:01:17,889 		4944 of 10000 with 97.41% 	 Time used:  0.22 sec
2023-04-02 19:01:18,108 		4968 of 10000 with 97.42% 	 Time used:  0.22 sec
2023-04-02 19:01:18,328 		4992 of 10000 with 97.44% 	 Time used:  0.22 sec
2023-04-02 19:01:18,547 		5016 of 10000 with 97.45% 	 Time used:  0.22 sec
2023-04-02 19:01:18,767 		5040 of 10000 with 97.46% 	 Time used:  0.22 sec
2023-04-02 19:01:18,986 		5064 of 10000 with 97.45% 	 Time used:  0.22 sec
2023-04-02 19:01:19,206 		5088 of 10000 with 97.43% 	 Time used:  0.22 sec
2023-04-02 19:01:19,425 		5112 of 10000 with 97.44% 	 Time used:  0.22 sec
2023-04-02 19:01:19,645 		5136 of 10000 with 97.45% 	 Time used:  0.22 sec
2023-04-02 19:01:19,864 		5160 of 10000 with 97.44% 	 Time used:  0.22 sec
2023-04-02 19:01:20,084 		5184 of 10000 with 97.43% 	 Time used:  0.22 sec
2023-04-02 19:01:20,304 		5208 of 10000 with 97.45% 	 Time used:  0.22 sec
2023-04-02 19:01:20,523 		5232 of 10000 with 97.44% 	 Time used:  0.22 sec
2023-04-02 19:01:20,743 		5256 of 10000 with 97.43% 	 Time used:  0.22 sec
2023-04-02 19:01:20,962 		5280 of 10000 with 97.44% 	 Time used:  0.22 sec
2023-04-02 19:01:21,182 		5304 of 10000 with 97.45% 	 Time used:  0.22 sec
2023-04-02 19:01:21,401 		5328 of 10000 with 97.47% 	 Time used:  0.22 sec
2023-04-02 19:01:21,621 		5352 of 10000 with 97.44% 	 Time used:  0.22 sec
2023-04-02 19:01:21,841 		5376 of 10000 with 97.43% 	 Time used:  0.22 sec
2023-04-02 19:01:22,060 		5400 of 10000 with 97.41% 	 Time used:  0.22 sec
2023-04-02 19:01:22,280 		5424 of 10000 with 97.42% 	 Time used:  0.22 sec
2023-04-02 19:01:22,499 		5448 of 10000 with 97.43% 	 Time used:  0.22 sec
2023-04-02 19:01:22,719 		5472 of 10000 with 97.42% 	 Time used:  0.22 sec
2023-04-02 19:01:22,938 		5496 of 10000 with 97.40% 	 Time used:  0.22 sec
2023-04-02 19:01:23,158 		5520 of 10000 with 97.39% 	 Time used:  0.22 sec
2023-04-02 19:01:23,377 		5544 of 10000 with 97.38% 	 Time used:  0.22 sec
2023-04-02 19:01:23,597 		5568 of 10000 with 97.38% 	 Time used:  0.22 sec
2023-04-02 19:01:23,816 		5592 of 10000 with 97.37% 	 Time used:  0.22 sec
2023-04-02 19:01:24,036 		5616 of 10000 with 97.36% 	 Time used:  0.22 sec
2023-04-02 19:01:24,255 		5640 of 10000 with 97.36% 	 Time used:  0.22 sec
2023-04-02 19:01:24,475 		5664 of 10000 with 97.37% 	 Time used:  0.22 sec
2023-04-02 19:01:24,694 		5688 of 10000 with 97.38% 	 Time used:  0.22 sec
2023-04-02 19:01:24,913 		5712 of 10000 with 97.39% 	 Time used:  0.22 sec
2023-04-02 19:01:25,133 		5736 of 10000 with 97.37% 	 Time used:  0.22 sec
2023-04-02 19:01:25,352 		5760 of 10000 with 97.36% 	 Time used:  0.22 sec
2023-04-02 19:01:25,572 		5784 of 10000 with 97.35% 	 Time used:  0.22 sec
2023-04-02 19:01:25,791 		5808 of 10000 with 97.37% 	 Time used:  0.22 sec
2023-04-02 19:01:26,011 		5832 of 10000 with 97.36% 	 Time used:  0.22 sec
2023-04-02 19:01:26,230 		5856 of 10000 with 97.35% 	 Time used:  0.22 sec
2023-04-02 19:01:26,451 		5880 of 10000 with 97.36% 	 Time used:  0.22 sec
2023-04-02 19:01:26,670 		5904 of 10000 with 97.37% 	 Time used:  0.22 sec
2023-04-02 19:01:26,890 		5928 of 10000 with 97.35% 	 Time used:  0.22 sec
2023-04-02 19:01:27,109 		5952 of 10000 with 97.36% 	 Time used:  0.22 sec
2023-04-02 19:01:27,329 		5976 of 10000 with 97.37% 	 Time used:  0.22 sec
2023-04-02 19:01:27,548 		6000 of 10000 with 97.38% 	 Time used:  0.22 sec
2023-04-02 19:01:27,768 		6024 of 10000 with 97.39% 	 Time used:  0.22 sec
2023-04-02 19:01:27,987 		6048 of 10000 with 97.39% 	 Time used:  0.22 sec
2023-04-02 19:01:28,207 		6072 of 10000 with 97.36% 	 Time used:  0.22 sec
2023-04-02 19:01:28,426 		6096 of 10000 with 97.34% 	 Time used:  0.22 sec
2023-04-02 19:01:28,646 		6120 of 10000 with 97.29% 	 Time used:  0.22 sec
2023-04-02 19:01:28,865 		6144 of 10000 with 97.30% 	 Time used:  0.22 sec
2023-04-02 19:01:29,085 		6168 of 10000 with 97.31% 	 Time used:  0.22 sec
2023-04-02 19:01:29,306 		6192 of 10000 with 97.30% 	 Time used:  0.22 sec
2023-04-02 19:01:29,525 		6216 of 10000 with 97.30% 	 Time used:  0.22 sec
2023-04-02 19:01:29,745 		6240 of 10000 with 97.31% 	 Time used:  0.22 sec
2023-04-02 19:01:29,965 		6264 of 10000 with 97.32% 	 Time used:  0.22 sec
2023-04-02 19:01:30,185 		6288 of 10000 with 97.33% 	 Time used:  0.22 sec
2023-04-02 19:01:30,404 		6312 of 10000 with 97.34% 	 Time used:  0.22 sec
2023-04-02 19:01:30,624 		6336 of 10000 with 97.35% 	 Time used:  0.22 sec
2023-04-02 19:01:30,843 		6360 of 10000 with 97.34% 	 Time used:  0.22 sec
2023-04-02 19:01:31,063 		6384 of 10000 with 97.34% 	 Time used:  0.22 sec
2023-04-02 19:01:31,282 		6408 of 10000 with 97.32% 	 Time used:  0.22 sec
2023-04-02 19:01:31,502 		6432 of 10000 with 97.33% 	 Time used:  0.22 sec
2023-04-02 19:01:31,721 		6456 of 10000 with 97.34% 	 Time used:  0.22 sec
2023-04-02 19:01:31,941 		6480 of 10000 with 97.35% 	 Time used:  0.22 sec
2023-04-02 19:01:32,161 		6504 of 10000 with 97.34% 	 Time used:  0.22 sec
2023-04-02 19:01:32,380 		6528 of 10000 with 97.32% 	 Time used:  0.22 sec
2023-04-02 19:01:32,601 		6552 of 10000 with 97.30% 	 Time used:  0.22 sec
2023-04-02 19:01:32,821 		6576 of 10000 with 97.29% 	 Time used:  0.22 sec
2023-04-02 19:01:33,040 		6600 of 10000 with 97.29% 	 Time used:  0.22 sec
2023-04-02 19:01:33,260 		6624 of 10000 with 97.30% 	 Time used:  0.22 sec
2023-04-02 19:01:33,480 		6648 of 10000 with 97.26% 	 Time used:  0.22 sec
2023-04-02 19:01:33,699 		6672 of 10000 with 97.27% 	 Time used:  0.22 sec
2023-04-02 19:01:33,919 		6696 of 10000 with 97.28% 	 Time used:  0.22 sec
2023-04-02 19:01:34,138 		6720 of 10000 with 97.25% 	 Time used:  0.22 sec
2023-04-02 19:01:34,358 		6744 of 10000 with 97.23% 	 Time used:  0.22 sec
2023-04-02 19:01:34,577 		6768 of 10000 with 97.22% 	 Time used:  0.22 sec
2023-04-02 19:01:34,797 		6792 of 10000 with 97.23% 	 Time used:  0.22 sec
2023-04-02 19:01:35,016 		6816 of 10000 with 97.23% 	 Time used:  0.22 sec
2023-04-02 19:01:35,236 		6840 of 10000 with 97.24% 	 Time used:  0.22 sec
2023-04-02 19:01:35,455 		6864 of 10000 with 97.25% 	 Time used:  0.22 sec
2023-04-02 19:01:35,675 		6888 of 10000 with 97.26% 	 Time used:  0.22 sec
2023-04-02 19:01:35,894 		6912 of 10000 with 97.24% 	 Time used:  0.22 sec
2023-04-02 19:01:36,114 		6936 of 10000 with 97.25% 	 Time used:  0.22 sec
2023-04-02 19:01:36,333 		6960 of 10000 with 97.26% 	 Time used:  0.22 sec
2023-04-02 19:01:36,553 		6984 of 10000 with 97.24% 	 Time used:  0.22 sec
2023-04-02 19:01:36,772 		7008 of 10000 with 97.23% 	 Time used:  0.22 sec
2023-04-02 19:01:36,992 		7032 of 10000 with 97.21% 	 Time used:  0.22 sec
2023-04-02 19:01:37,211 		7056 of 10000 with 97.21% 	 Time used:  0.22 sec
2023-04-02 19:01:37,431 		7080 of 10000 with 97.22% 	 Time used:  0.22 sec
2023-04-02 19:01:37,650 		7104 of 10000 with 97.20% 	 Time used:  0.22 sec
2023-04-02 19:01:37,870 		7128 of 10000 with 97.21% 	 Time used:  0.22 sec
2023-04-02 19:01:38,089 		7152 of 10000 with 97.22% 	 Time used:  0.22 sec
2023-04-02 19:01:38,309 		7176 of 10000 with 97.23% 	 Time used:  0.22 sec
2023-04-02 19:01:38,528 		7200 of 10000 with 97.24% 	 Time used:  0.22 sec
2023-04-02 19:01:38,748 		7224 of 10000 with 97.22% 	 Time used:  0.22 sec
2023-04-02 19:01:38,967 		7248 of 10000 with 97.19% 	 Time used:  0.22 sec
2023-04-02 19:01:39,187 		7272 of 10000 with 97.18% 	 Time used:  0.22 sec
2023-04-02 19:01:39,406 		7296 of 10000 with 97.18% 	 Time used:  0.22 sec
2023-04-02 19:01:39,626 		7320 of 10000 with 97.17% 	 Time used:  0.22 sec
2023-04-02 19:01:39,846 		7344 of 10000 with 97.17% 	 Time used:  0.22 sec
2023-04-02 19:01:40,066 		7368 of 10000 with 97.18% 	 Time used:  0.22 sec
2023-04-02 19:01:40,285 		7392 of 10000 with 97.19% 	 Time used:  0.22 sec
2023-04-02 19:01:40,505 		7416 of 10000 with 97.18% 	 Time used:  0.22 sec
2023-04-02 19:01:40,724 		7440 of 10000 with 97.18% 	 Time used:  0.22 sec
2023-04-02 19:01:40,943 		7464 of 10000 with 97.16% 	 Time used:  0.22 sec
2023-04-02 19:01:41,163 		7488 of 10000 with 97.16% 	 Time used:  0.22 sec
2023-04-02 19:01:41,383 		7512 of 10000 with 97.16% 	 Time used:  0.22 sec
2023-04-02 19:01:41,602 		7536 of 10000 with 97.17% 	 Time used:  0.22 sec
2023-04-02 19:01:41,821 		7560 of 10000 with 97.18% 	 Time used:  0.22 sec
2023-04-02 19:01:42,041 		7584 of 10000 with 97.19% 	 Time used:  0.22 sec
2023-04-02 19:01:42,261 		7608 of 10000 with 97.19% 	 Time used:  0.22 sec
2023-04-02 19:01:42,480 		7632 of 10000 with 97.20% 	 Time used:  0.22 sec
2023-04-02 19:01:42,700 		7656 of 10000 with 97.20% 	 Time used:  0.22 sec
2023-04-02 19:01:42,919 		7680 of 10000 with 97.20% 	 Time used:  0.22 sec
2023-04-02 19:01:43,139 		7704 of 10000 with 97.21% 	 Time used:  0.22 sec
2023-04-02 19:01:43,358 		7728 of 10000 with 97.22% 	 Time used:  0.22 sec
2023-04-02 19:01:43,578 		7752 of 10000 with 97.21% 	 Time used:  0.22 sec
2023-04-02 19:01:43,797 		7776 of 10000 with 97.22% 	 Time used:  0.22 sec
2023-04-02 19:01:44,017 		7800 of 10000 with 97.23% 	 Time used:  0.22 sec
2023-04-02 19:01:44,236 		7824 of 10000 with 97.24% 	 Time used:  0.22 sec
2023-04-02 19:01:44,456 		7848 of 10000 with 97.25% 	 Time used:  0.22 sec
2023-04-02 19:01:44,676 		7872 of 10000 with 97.24% 	 Time used:  0.22 sec
2023-04-02 19:01:44,895 		7896 of 10000 with 97.24% 	 Time used:  0.22 sec
2023-04-02 19:01:45,115 		7920 of 10000 with 97.23% 	 Time used:  0.22 sec
2023-04-02 19:01:45,334 		7944 of 10000 with 97.23% 	 Time used:  0.22 sec
2023-04-02 19:01:45,554 		7968 of 10000 with 97.23% 	 Time used:  0.22 sec
2023-04-02 19:01:45,773 		7992 of 10000 with 97.23% 	 Time used:  0.22 sec
2023-04-02 19:01:45,993 		8016 of 10000 with 97.23% 	 Time used:  0.22 sec
2023-04-02 19:01:46,212 		8040 of 10000 with 97.24% 	 Time used:  0.22 sec
2023-04-02 19:01:46,432 		8064 of 10000 with 97.23% 	 Time used:  0.22 sec
2023-04-02 19:01:46,651 		8088 of 10000 with 97.23% 	 Time used:  0.22 sec
2023-04-02 19:01:46,871 		8112 of 10000 with 97.23% 	 Time used:  0.22 sec
2023-04-02 19:01:47,090 		8136 of 10000 with 97.23% 	 Time used:  0.22 sec
2023-04-02 19:01:47,310 		8160 of 10000 with 97.23% 	 Time used:  0.22 sec
2023-04-02 19:01:47,529 		8184 of 10000 with 97.23% 	 Time used:  0.22 sec
2023-04-02 19:01:47,749 		8208 of 10000 with 97.23% 	 Time used:  0.22 sec
2023-04-02 19:01:47,968 		8232 of 10000 with 97.23% 	 Time used:  0.22 sec
2023-04-02 19:01:48,188 		8256 of 10000 with 97.24% 	 Time used:  0.22 sec
2023-04-02 19:01:48,407 		8280 of 10000 with 97.25% 	 Time used:  0.22 sec
2023-04-02 19:01:48,627 		8304 of 10000 with 97.24% 	 Time used:  0.22 sec
2023-04-02 19:01:48,846 		8328 of 10000 with 97.25% 	 Time used:  0.22 sec
2023-04-02 19:01:49,066 		8352 of 10000 with 97.25% 	 Time used:  0.22 sec
2023-04-02 19:01:49,285 		8376 of 10000 with 97.24% 	 Time used:  0.22 sec
2023-04-02 19:01:49,504 		8400 of 10000 with 97.25% 	 Time used:  0.22 sec
2023-04-02 19:01:49,724 		8424 of 10000 with 97.23% 	 Time used:  0.22 sec
2023-04-02 19:01:49,943 		8448 of 10000 with 97.24% 	 Time used:  0.22 sec
2023-04-02 19:01:50,163 		8472 of 10000 with 97.24% 	 Time used:  0.22 sec
2023-04-02 19:01:50,382 		8496 of 10000 with 97.23% 	 Time used:  0.22 sec
2023-04-02 19:01:50,602 		8520 of 10000 with 97.22% 	 Time used:  0.22 sec
2023-04-02 19:01:50,822 		8544 of 10000 with 97.21% 	 Time used:  0.22 sec
2023-04-02 19:01:51,041 		8568 of 10000 with 97.21% 	 Time used:  0.22 sec
2023-04-02 19:01:51,260 		8592 of 10000 with 97.21% 	 Time used:  0.22 sec
2023-04-02 19:01:51,480 		8616 of 10000 with 97.21% 	 Time used:  0.22 sec
2023-04-02 19:01:51,700 		8640 of 10000 with 97.21% 	 Time used:  0.22 sec
2023-04-02 19:01:51,919 		8664 of 10000 with 97.21% 	 Time used:  0.22 sec
2023-04-02 19:01:52,139 		8688 of 10000 with 97.21% 	 Time used:  0.22 sec
2023-04-02 19:01:52,358 		8712 of 10000 with 97.22% 	 Time used:  0.22 sec
2023-04-02 19:01:52,578 		8736 of 10000 with 97.22% 	 Time used:  0.22 sec
2023-04-02 19:01:52,797 		8760 of 10000 with 97.23% 	 Time used:  0.22 sec
2023-04-02 19:01:53,017 		8784 of 10000 with 97.23% 	 Time used:  0.22 sec
2023-04-02 19:01:53,236 		8808 of 10000 with 97.23% 	 Time used:  0.22 sec
2023-04-02 19:01:53,456 		8832 of 10000 with 97.23% 	 Time used:  0.22 sec
2023-04-02 19:01:53,675 		8856 of 10000 with 97.23% 	 Time used:  0.22 sec
2023-04-02 19:01:53,895 		8880 of 10000 with 97.24% 	 Time used:  0.22 sec
2023-04-02 19:01:54,115 		8904 of 10000 with 97.25% 	 Time used:  0.22 sec
2023-04-02 19:01:54,334 		8928 of 10000 with 97.24% 	 Time used:  0.22 sec
2023-04-02 19:01:54,554 		8952 of 10000 with 97.25% 	 Time used:  0.22 sec
2023-04-02 19:01:54,773 		8976 of 10000 with 97.26% 	 Time used:  0.22 sec
2023-04-02 19:01:54,993 		9000 of 10000 with 97.27% 	 Time used:  0.22 sec
2023-04-02 19:01:55,212 		9024 of 10000 with 97.26% 	 Time used:  0.22 sec
2023-04-02 19:01:55,432 		9048 of 10000 with 97.27% 	 Time used:  0.22 sec
2023-04-02 19:01:55,651 		9072 of 10000 with 97.28% 	 Time used:  0.22 sec
2023-04-02 19:01:55,871 		9096 of 10000 with 97.27% 	 Time used:  0.22 sec
2023-04-02 19:01:56,090 		9120 of 10000 with 97.27% 	 Time used:  0.22 sec
2023-04-02 19:01:56,310 		9144 of 10000 with 97.27% 	 Time used:  0.22 sec
2023-04-02 19:01:56,529 		9168 of 10000 with 97.27% 	 Time used:  0.22 sec
2023-04-02 19:01:56,749 		9192 of 10000 with 97.28% 	 Time used:  0.22 sec
2023-04-02 19:01:56,969 		9216 of 10000 with 97.28% 	 Time used:  0.22 sec
2023-04-02 19:01:57,188 		9240 of 10000 with 97.28% 	 Time used:  0.22 sec
2023-04-02 19:01:57,408 		9264 of 10000 with 97.29% 	 Time used:  0.22 sec
2023-04-02 19:01:57,627 		9288 of 10000 with 97.30% 	 Time used:  0.22 sec
2023-04-02 19:01:57,847 		9312 of 10000 with 97.27% 	 Time used:  0.22 sec
2023-04-02 19:01:58,066 		9336 of 10000 with 97.28% 	 Time used:  0.22 sec
2023-04-02 19:01:58,286 		9360 of 10000 with 97.29% 	 Time used:  0.22 sec
2023-04-02 19:01:58,505 		9384 of 10000 with 97.28% 	 Time used:  0.22 sec
2023-04-02 19:01:58,725 		9408 of 10000 with 97.28% 	 Time used:  0.22 sec
2023-04-02 19:01:58,944 		9432 of 10000 with 97.29% 	 Time used:  0.22 sec
2023-04-02 19:01:59,164 		9456 of 10000 with 97.29% 	 Time used:  0.22 sec
2023-04-02 19:01:59,383 		9480 of 10000 with 97.30% 	 Time used:  0.22 sec
2023-04-02 19:01:59,603 		9504 of 10000 with 97.30% 	 Time used:  0.22 sec
2023-04-02 19:01:59,822 		9528 of 10000 with 97.29% 	 Time used:  0.22 sec
2023-04-02 19:02:00,041 		9552 of 10000 with 97.30% 	 Time used:  0.22 sec
2023-04-02 19:02:00,261 		9576 of 10000 with 97.31% 	 Time used:  0.22 sec
2023-04-02 19:02:00,480 		9600 of 10000 with 97.31% 	 Time used:  0.22 sec
2023-04-02 19:02:00,700 		9624 of 10000 with 97.32% 	 Time used:  0.22 sec
2023-04-02 19:02:00,919 		9648 of 10000 with 97.29% 	 Time used:  0.22 sec
2023-04-02 19:02:01,139 		9672 of 10000 with 97.29% 	 Time used:  0.22 sec
2023-04-02 19:02:01,358 		9696 of 10000 with 97.29% 	 Time used:  0.22 sec
2023-04-02 19:02:01,578 		9720 of 10000 with 97.27% 	 Time used:  0.22 sec
2023-04-02 19:02:01,797 		9744 of 10000 with 97.28% 	 Time used:  0.22 sec
2023-04-02 19:02:02,017 		9768 of 10000 with 97.28% 	 Time used:  0.22 sec
2023-04-02 19:02:02,237 		9792 of 10000 with 97.27% 	 Time used:  0.22 sec
2023-04-02 19:02:02,457 		9816 of 10000 with 97.27% 	 Time used:  0.22 sec
2023-04-02 19:02:02,676 		9840 of 10000 with 97.27% 	 Time used:  0.22 sec
2023-04-02 19:02:02,896 		9864 of 10000 with 97.27% 	 Time used:  0.22 sec
2023-04-02 19:02:03,115 		9888 of 10000 with 97.27% 	 Time used:  0.22 sec
2023-04-02 19:02:03,335 		9912 of 10000 with 97.28% 	 Time used:  0.22 sec
2023-04-02 19:02:03,554 		9936 of 10000 with 97.28% 	 Time used:  0.22 sec
2023-04-02 19:02:03,774 		9960 of 10000 with 97.27% 	 Time used:  0.22 sec
2023-04-02 19:02:03,993 		9984 of 10000 with 97.26% 	 Time used:  0.22 sec
2023-04-02 19:02:04,144 		10000 of 10000 with 97.25% 	 Time used:  0.15 sec
2023-04-02 19:02:04,144 
2023-04-02 19:02:04,145 			Learning rate: weights:   1.000e-02    
2023-04-02 19:02:04,145 			Last test performance: 97.25%
2023-04-02 19:02:04,145 ----------------
2023-04-02 19:02:08,678   6   =>  0    		Training 486 pattern with 96.88% 	Forward time: 	 4.40 sec
2023-04-02 19:02:08,678 			Loss:    8.824e-02    			Backward time: 	 0.13 sec 
2023-04-02 19:02:08,678 ADAM: Layer 0 -> dw_min:9.9654e-01  dw_max:1.0051e+00 lr:1.0000e-02
2023-04-02 19:02:08,678 ADAM: Layer 1 -> dw_min:9.9181e-01  dw_max:1.0105e+00 lr:1.0000e-02
2023-04-02 19:02:08,678 ADAM: Layer 2 -> dw_min:9.9017e-01  dw_max:1.0099e+00 lr:1.0000e-02
2023-04-02 19:02:08,678 ADAM: Layer 3 -> dw_min:9.9610e-01  dw_max:1.0027e+00 lr:1.0000e-02
2023-04-02 19:02:08,696 			Learning rate: weights:   1.000e-02    
2023-04-02 19:02:08,696 			Last test performance: 97.25%
2023-04-02 19:02:08,696 ----------------
2023-04-02 19:02:13,229   6   =>  1    		Training 486 pattern with 94.79% 	Forward time: 	 4.40 sec
2023-04-02 19:02:13,229 			Loss:    1.083e-01    			Backward time: 	 0.13 sec 
2023-04-02 19:02:13,230 ADAM: Layer 0 -> dw_min:9.9671e-01  dw_max:1.0046e+00 lr:1.0000e-02
2023-04-02 19:02:13,230 ADAM: Layer 1 -> dw_min:9.9268e-01  dw_max:1.0083e+00 lr:1.0000e-02
2023-04-02 19:02:13,230 ADAM: Layer 2 -> dw_min:9.9007e-01  dw_max:1.0097e+00 lr:1.0000e-02
2023-04-02 19:02:13,230 ADAM: Layer 3 -> dw_min:9.9640e-01  dw_max:1.0031e+00 lr:1.0000e-02
2023-04-02 19:02:13,249 			Learning rate: weights:   1.000e-02    
2023-04-02 19:02:13,249 			Last test performance: 97.25%
2023-04-02 19:02:13,249 ----------------
2023-04-02 19:02:17,782   6   =>  2    		Training 486 pattern with 96.04% 	Forward time: 	 4.40 sec
2023-04-02 19:02:17,783 			Loss:    1.155e-01    			Backward time: 	 0.13 sec 
2023-04-02 19:02:17,783 ADAM: Layer 0 -> dw_min:9.9658e-01  dw_max:1.0040e+00 lr:1.0000e-02
2023-04-02 19:02:17,783 ADAM: Layer 1 -> dw_min:9.9011e-01  dw_max:1.0098e+00 lr:1.0000e-02
2023-04-02 19:02:17,783 ADAM: Layer 2 -> dw_min:9.9004e-01  dw_max:1.0135e+00 lr:1.0000e-02
2023-04-02 19:02:17,783 ADAM: Layer 3 -> dw_min:9.9637e-01  dw_max:1.0024e+00 lr:1.0000e-02
2023-04-02 19:02:17,886 			Learning rate: weights:   1.000e-02    
2023-04-02 19:02:17,886 			Last test performance: 97.25%
2023-04-02 19:02:17,886 ----------------
2023-04-02 19:02:22,419   6   =>  3    		Training 486 pattern with 96.67% 	Forward time: 	 4.40 sec
2023-04-02 19:02:22,419 			Loss:    1.020e-01    			Backward time: 	 0.13 sec 
2023-04-02 19:02:22,419 ADAM: Layer 0 -> dw_min:9.9620e-01  dw_max:1.0059e+00 lr:1.0000e-02
2023-04-02 19:02:22,419 ADAM: Layer 1 -> dw_min:9.8694e-01  dw_max:1.0122e+00 lr:1.0000e-02
2023-04-02 19:02:22,420 ADAM: Layer 2 -> dw_min:9.8850e-01  dw_max:1.0119e+00 lr:1.0000e-02
2023-04-02 19:02:22,420 ADAM: Layer 3 -> dw_min:9.9646e-01  dw_max:1.0028e+00 lr:1.0000e-02
2023-04-02 19:02:22,517 			Learning rate: weights:   1.000e-02    
2023-04-02 19:02:22,517 			Last test performance: 97.25%
2023-04-02 19:02:22,517 ----------------
2023-04-02 19:02:27,052   6   =>  4    		Training 486 pattern with 96.46% 	Forward time: 	 4.40 sec
2023-04-02 19:02:27,052 			Loss:    1.073e-01    			Backward time: 	 0.13 sec 
2023-04-02 19:02:27,052 ADAM: Layer 0 -> dw_min:9.9655e-01  dw_max:1.0053e+00 lr:1.0000e-02
2023-04-02 19:02:27,052 ADAM: Layer 1 -> dw_min:9.8834e-01  dw_max:1.0110e+00 lr:1.0000e-02
2023-04-02 19:02:27,052 ADAM: Layer 2 -> dw_min:9.8846e-01  dw_max:1.0112e+00 lr:1.0000e-02
2023-04-02 19:02:27,052 ADAM: Layer 3 -> dw_min:9.9643e-01  dw_max:1.0029e+00 lr:1.0000e-02
2023-04-02 19:02:27,071 			Learning rate: weights:   1.000e-02    
2023-04-02 19:02:27,071 			Last test performance: 97.25%
2023-04-02 19:02:27,071 ----------------
2023-04-02 19:02:31,606   6   =>  5    		Training 486 pattern with 97.08% 	Forward time: 	 4.40 sec
2023-04-02 19:02:31,606 			Loss:    9.182e-02    			Backward time: 	 0.13 sec 
2023-04-02 19:02:31,606 ADAM: Layer 0 -> dw_min:9.9642e-01  dw_max:1.0053e+00 lr:1.0000e-02
2023-04-02 19:02:31,606 ADAM: Layer 1 -> dw_min:9.8864e-01  dw_max:1.0111e+00 lr:1.0000e-02
2023-04-02 19:02:31,606 ADAM: Layer 2 -> dw_min:9.8823e-01  dw_max:1.0115e+00 lr:1.0000e-02
2023-04-02 19:02:31,607 ADAM: Layer 3 -> dw_min:9.9570e-01  dw_max:1.0033e+00 lr:1.0000e-02
2023-04-02 19:02:31,623 			Learning rate: weights:   1.000e-02    
2023-04-02 19:02:31,623 			Last test performance: 97.25%
2023-04-02 19:02:31,623 ----------------
2023-04-02 19:02:36,158   6   =>  6    		Training 486 pattern with 96.25% 	Forward time: 	 4.40 sec
2023-04-02 19:02:36,158 			Loss:    9.343e-02    			Backward time: 	 0.13 sec 
2023-04-02 19:02:36,158 ADAM: Layer 0 -> dw_min:9.9638e-01  dw_max:1.0051e+00 lr:1.0000e-02
2023-04-02 19:02:36,158 ADAM: Layer 1 -> dw_min:9.8952e-01  dw_max:1.0100e+00 lr:1.0000e-02
2023-04-02 19:02:36,159 ADAM: Layer 2 -> dw_min:9.8944e-01  dw_max:1.0113e+00 lr:1.0000e-02
2023-04-02 19:02:36,159 ADAM: Layer 3 -> dw_min:9.9598e-01  dw_max:1.0029e+00 lr:1.0000e-02
2023-04-02 19:02:36,219 			Learning rate: weights:   1.000e-02    
2023-04-02 19:02:36,219 			Last test performance: 97.25%
2023-04-02 19:02:36,219 ----------------
2023-04-02 19:02:40,754   6   =>  7    		Training 486 pattern with 97.50% 	Forward time: 	 4.40 sec
2023-04-02 19:02:40,754 			Loss:    7.709e-02    			Backward time: 	 0.13 sec 
2023-04-02 19:02:40,754 ADAM: Layer 0 -> dw_min:9.9693e-01  dw_max:1.0044e+00 lr:1.0000e-02
2023-04-02 19:02:40,754 ADAM: Layer 1 -> dw_min:9.8990e-01  dw_max:1.0116e+00 lr:1.0000e-02
2023-04-02 19:02:40,754 ADAM: Layer 2 -> dw_min:9.8729e-01  dw_max:1.0122e+00 lr:1.0000e-02
2023-04-02 19:02:40,754 ADAM: Layer 3 -> dw_min:9.9641e-01  dw_max:1.0059e+00 lr:1.0000e-02
2023-04-02 19:02:40,773 			Learning rate: weights:   1.000e-02    
2023-04-02 19:02:40,773 			Last test performance: 97.25%
2023-04-02 19:02:40,773 ----------------
2023-04-02 19:02:45,306   6   =>  8    		Training 486 pattern with 93.33% 	Forward time: 	 4.40 sec
2023-04-02 19:02:45,306 			Loss:    1.448e-01    			Backward time: 	 0.13 sec 
2023-04-02 19:02:45,306 ADAM: Layer 0 -> dw_min:9.9614e-01  dw_max:1.0043e+00 lr:1.0000e-02
2023-04-02 19:02:45,307 ADAM: Layer 1 -> dw_min:9.8659e-01  dw_max:1.0094e+00 lr:1.0000e-02
2023-04-02 19:02:45,307 ADAM: Layer 2 -> dw_min:9.8879e-01  dw_max:1.0119e+00 lr:1.0000e-02
2023-04-02 19:02:45,307 ADAM: Layer 3 -> dw_min:9.9660e-01  dw_max:1.0053e+00 lr:1.0000e-02
2023-04-02 19:02:45,383 			Learning rate: weights:   1.000e-02    
2023-04-02 19:02:45,383 			Last test performance: 97.25%
2023-04-02 19:02:45,383 ----------------
2023-04-02 19:02:49,916   6   =>  9    		Training 486 pattern with 95.83% 	Forward time: 	 4.40 sec
2023-04-02 19:02:49,916 			Loss:    9.604e-02    			Backward time: 	 0.13 sec 
2023-04-02 19:02:49,916 ADAM: Layer 0 -> dw_min:9.9640e-01  dw_max:1.0041e+00 lr:1.0000e-02
2023-04-02 19:02:49,916 ADAM: Layer 1 -> dw_min:9.8650e-01  dw_max:1.0128e+00 lr:1.0000e-02
2023-04-02 19:02:49,916 ADAM: Layer 2 -> dw_min:9.8561e-01  dw_max:1.0107e+00 lr:1.0000e-02
2023-04-02 19:02:49,917 ADAM: Layer 3 -> dw_min:9.9698e-01  dw_max:1.0044e+00 lr:1.0000e-02
2023-04-02 19:02:49,934 			Learning rate: weights:   1.000e-02    
2023-04-02 19:02:49,934 			Last test performance: 97.25%
2023-04-02 19:02:49,934 ----------------
2023-04-02 19:02:54,468   6   =>  10   		Training 486 pattern with 95.21% 	Forward time: 	 4.40 sec
2023-04-02 19:02:54,468 			Loss:    1.161e-01    			Backward time: 	 0.13 sec 
2023-04-02 19:02:54,468 ADAM: Layer 0 -> dw_min:9.9681e-01  dw_max:1.0040e+00 lr:1.0000e-02
2023-04-02 19:02:54,468 ADAM: Layer 1 -> dw_min:9.8752e-01  dw_max:1.0116e+00 lr:1.0000e-02
2023-04-02 19:02:54,469 ADAM: Layer 2 -> dw_min:9.8676e-01  dw_max:1.0125e+00 lr:1.0000e-02
2023-04-02 19:02:54,469 ADAM: Layer 3 -> dw_min:9.9709e-01  dw_max:1.0042e+00 lr:1.0000e-02
2023-04-02 19:02:54,577 			Learning rate: weights:   1.000e-02    
2023-04-02 19:02:54,577 			Last test performance: 97.25%
2023-04-02 19:02:54,577 ----------------
2023-04-02 19:02:59,110   6   =>  11   		Training 486 pattern with 96.04% 	Forward time: 	 4.40 sec
2023-04-02 19:02:59,110 			Loss:    8.848e-02    			Backward time: 	 0.13 sec 
2023-04-02 19:02:59,110 ADAM: Layer 0 -> dw_min:9.9620e-01  dw_max:1.0052e+00 lr:1.0000e-02
2023-04-02 19:02:59,110 ADAM: Layer 1 -> dw_min:9.8878e-01  dw_max:1.0116e+00 lr:1.0000e-02
2023-04-02 19:02:59,110 ADAM: Layer 2 -> dw_min:9.8982e-01  dw_max:1.0121e+00 lr:1.0000e-02
2023-04-02 19:02:59,110 ADAM: Layer 3 -> dw_min:9.9695e-01  dw_max:1.0038e+00 lr:1.0000e-02
2023-04-02 19:02:59,262 			Learning rate: weights:   1.000e-02    
2023-04-02 19:02:59,262 			Last test performance: 97.25%
2023-04-02 19:02:59,262 ----------------
2023-04-02 19:03:03,798   6   =>  12   		Training 486 pattern with 96.67% 	Forward time: 	 4.40 sec
2023-04-02 19:03:03,798 			Loss:    8.483e-02    			Backward time: 	 0.13 sec 
2023-04-02 19:03:03,799 ADAM: Layer 0 -> dw_min:9.9510e-01  dw_max:1.0047e+00 lr:1.0000e-02
2023-04-02 19:03:03,799 ADAM: Layer 1 -> dw_min:9.8925e-01  dw_max:1.0106e+00 lr:1.0000e-02
2023-04-02 19:03:03,799 ADAM: Layer 2 -> dw_min:9.8713e-01  dw_max:1.0113e+00 lr:1.0000e-02
2023-04-02 19:03:03,799 ADAM: Layer 3 -> dw_min:9.9597e-01  dw_max:1.0033e+00 lr:1.0000e-02
2023-04-02 19:03:03,919 			Learning rate: weights:   1.000e-02    
2023-04-02 19:03:03,919 			Last test performance: 97.25%
2023-04-02 19:03:03,920 ----------------
2023-04-02 19:03:08,453   6   =>  13   		Training 486 pattern with 97.71% 	Forward time: 	 4.40 sec
2023-04-02 19:03:08,454 			Loss:    8.159e-02    			Backward time: 	 0.13 sec 
2023-04-02 19:03:08,454 ADAM: Layer 0 -> dw_min:9.9610e-01  dw_max:1.0044e+00 lr:1.0000e-02
2023-04-02 19:03:08,454 ADAM: Layer 1 -> dw_min:9.8883e-01  dw_max:1.0103e+00 lr:1.0000e-02
2023-04-02 19:03:08,454 ADAM: Layer 2 -> dw_min:9.8836e-01  dw_max:1.0113e+00 lr:1.0000e-02
2023-04-02 19:03:08,454 ADAM: Layer 3 -> dw_min:9.9651e-01  dw_max:1.0030e+00 lr:1.0000e-02
2023-04-02 19:03:08,507 			Learning rate: weights:   1.000e-02    
2023-04-02 19:03:08,507 			Last test performance: 97.25%
2023-04-02 19:03:08,507 ----------------
2023-04-02 19:03:13,040   6   =>  14   		Training 486 pattern with 95.42% 	Forward time: 	 4.40 sec
2023-04-02 19:03:13,040 			Loss:    1.137e-01    			Backward time: 	 0.13 sec 
2023-04-02 19:03:13,041 ADAM: Layer 0 -> dw_min:9.9649e-01  dw_max:1.0039e+00 lr:1.0000e-02
2023-04-02 19:03:13,041 ADAM: Layer 1 -> dw_min:9.9057e-01  dw_max:1.0095e+00 lr:1.0000e-02
2023-04-02 19:03:13,041 ADAM: Layer 2 -> dw_min:9.8966e-01  dw_max:1.0111e+00 lr:1.0000e-02
2023-04-02 19:03:13,041 ADAM: Layer 3 -> dw_min:9.9589e-01  dw_max:1.0034e+00 lr:1.0000e-02
2023-04-02 19:03:13,059 			Learning rate: weights:   1.000e-02    
2023-04-02 19:03:13,059 			Last test performance: 97.25%
2023-04-02 19:03:13,059 ----------------
2023-04-02 19:03:17,593   6   =>  15   		Training 486 pattern with 97.29% 	Forward time: 	 4.40 sec
2023-04-02 19:03:17,593 			Loss:    8.354e-02    			Backward time: 	 0.13 sec 
2023-04-02 19:03:17,593 ADAM: Layer 0 -> dw_min:9.9601e-01  dw_max:1.0036e+00 lr:1.0000e-02
2023-04-02 19:03:17,593 ADAM: Layer 1 -> dw_min:9.9159e-01  dw_max:1.0093e+00 lr:1.0000e-02
2023-04-02 19:03:17,593 ADAM: Layer 2 -> dw_min:9.8949e-01  dw_max:1.0101e+00 lr:1.0000e-02
2023-04-02 19:03:17,593 ADAM: Layer 3 -> dw_min:9.9604e-01  dw_max:1.0038e+00 lr:1.0000e-02
2023-04-02 19:03:17,611 			Learning rate: weights:   1.000e-02    
2023-04-02 19:03:17,611 			Last test performance: 97.25%
2023-04-02 19:03:17,611 ----------------
2023-04-02 19:03:22,145   6   =>  16   		Training 486 pattern with 95.62% 	Forward time: 	 4.40 sec
2023-04-02 19:03:22,145 			Loss:    1.084e-01    			Backward time: 	 0.13 sec 
2023-04-02 19:03:22,145 ADAM: Layer 0 -> dw_min:9.9575e-01  dw_max:1.0045e+00 lr:1.0000e-02
2023-04-02 19:03:22,145 ADAM: Layer 1 -> dw_min:9.8916e-01  dw_max:1.0107e+00 lr:1.0000e-02
2023-04-02 19:03:22,145 ADAM: Layer 2 -> dw_min:9.8849e-01  dw_max:1.0133e+00 lr:1.0000e-02
2023-04-02 19:03:22,146 ADAM: Layer 3 -> dw_min:9.9616e-01  dw_max:1.0037e+00 lr:1.0000e-02
2023-04-02 19:03:22,164 			Learning rate: weights:   1.000e-02    
2023-04-02 19:03:22,164 			Last test performance: 97.25%
2023-04-02 19:03:22,164 ----------------
2023-04-02 19:03:26,699   6   =>  17   		Training 486 pattern with 97.08% 	Forward time: 	 4.40 sec
2023-04-02 19:03:26,699 			Loss:    8.109e-02    			Backward time: 	 0.13 sec 
2023-04-02 19:03:26,699 ADAM: Layer 0 -> dw_min:9.9522e-01  dw_max:1.0039e+00 lr:1.0000e-02
2023-04-02 19:03:26,699 ADAM: Layer 1 -> dw_min:9.8999e-01  dw_max:1.0093e+00 lr:1.0000e-02
2023-04-02 19:03:26,699 ADAM: Layer 2 -> dw_min:9.8965e-01  dw_max:1.0120e+00 lr:1.0000e-02
2023-04-02 19:03:26,699 ADAM: Layer 3 -> dw_min:9.9604e-01  dw_max:1.0043e+00 lr:1.0000e-02
2023-04-02 19:03:26,806 			Learning rate: weights:   1.000e-02    
2023-04-02 19:03:26,806 			Last test performance: 97.25%
2023-04-02 19:03:26,806 ----------------
2023-04-02 19:03:31,342   6   =>  18   		Training 486 pattern with 96.67% 	Forward time: 	 4.40 sec
2023-04-02 19:03:31,342 			Loss:    9.313e-02    			Backward time: 	 0.13 sec 
2023-04-02 19:03:31,342 ADAM: Layer 0 -> dw_min:9.9504e-01  dw_max:1.0042e+00 lr:1.0000e-02
2023-04-02 19:03:31,342 ADAM: Layer 1 -> dw_min:9.9021e-01  dw_max:1.0085e+00 lr:1.0000e-02
2023-04-02 19:03:31,342 ADAM: Layer 2 -> dw_min:9.9007e-01  dw_max:1.0125e+00 lr:1.0000e-02
2023-04-02 19:03:31,342 ADAM: Layer 3 -> dw_min:9.9673e-01  dw_max:1.0039e+00 lr:1.0000e-02
2023-04-02 19:03:31,421 			Learning rate: weights:   1.000e-02    
2023-04-02 19:03:31,421 			Last test performance: 97.25%
2023-04-02 19:03:31,421 ----------------
2023-04-02 19:03:35,957   6   =>  19   		Training 486 pattern with 96.04% 	Forward time: 	 4.40 sec
2023-04-02 19:03:35,957 			Loss:    1.088e-01    			Backward time: 	 0.13 sec 
2023-04-02 19:03:35,957 ADAM: Layer 0 -> dw_min:9.9500e-01  dw_max:1.0051e+00 lr:1.0000e-02
2023-04-02 19:03:35,957 ADAM: Layer 1 -> dw_min:9.8655e-01  dw_max:1.0075e+00 lr:1.0000e-02
2023-04-02 19:03:35,957 ADAM: Layer 2 -> dw_min:9.8779e-01  dw_max:1.0115e+00 lr:1.0000e-02
2023-04-02 19:03:35,957 ADAM: Layer 3 -> dw_min:9.9727e-01  dw_max:1.0035e+00 lr:1.0000e-02
2023-04-02 19:03:36,076 			Learning rate: weights:   1.000e-02    
2023-04-02 19:03:36,076 			Last test performance: 97.25%
2023-04-02 19:03:36,076 ----------------
2023-04-02 19:03:40,610   6   =>  20   		Training 486 pattern with 96.67% 	Forward time: 	 4.40 sec
2023-04-02 19:03:40,610 			Loss:    9.287e-02    			Backward time: 	 0.13 sec 
2023-04-02 19:03:40,611 ADAM: Layer 0 -> dw_min:9.9494e-01  dw_max:1.0055e+00 lr:1.0000e-02
2023-04-02 19:03:40,611 ADAM: Layer 1 -> dw_min:9.8638e-01  dw_max:1.0071e+00 lr:1.0000e-02
2023-04-02 19:03:40,611 ADAM: Layer 2 -> dw_min:9.8956e-01  dw_max:1.0102e+00 lr:1.0000e-02
2023-04-02 19:03:40,611 ADAM: Layer 3 -> dw_min:9.9712e-01  dw_max:1.0044e+00 lr:1.0000e-02
2023-04-02 19:03:40,695 			Learning rate: weights:   1.000e-02    
2023-04-02 19:03:40,695 			Last test performance: 97.25%
2023-04-02 19:03:40,695 ----------------
2023-04-02 19:03:45,229   6   =>  21   		Training 486 pattern with 94.38% 	Forward time: 	 4.40 sec
2023-04-02 19:03:45,229 			Loss:    1.350e-01    			Backward time: 	 0.13 sec 
2023-04-02 19:03:45,229 ADAM: Layer 0 -> dw_min:9.9538e-01  dw_max:1.0044e+00 lr:1.0000e-02
2023-04-02 19:03:45,229 ADAM: Layer 1 -> dw_min:9.8773e-01  dw_max:1.0099e+00 lr:1.0000e-02
2023-04-02 19:03:45,229 ADAM: Layer 2 -> dw_min:9.8971e-01  dw_max:1.0092e+00 lr:1.0000e-02
2023-04-02 19:03:45,229 ADAM: Layer 3 -> dw_min:9.9710e-01  dw_max:1.0038e+00 lr:1.0000e-02
2023-04-02 19:03:45,304 			Learning rate: weights:   1.000e-02    
2023-04-02 19:03:45,304 			Last test performance: 97.25%
2023-04-02 19:03:45,304 ----------------
2023-04-02 19:03:49,838   6   =>  22   		Training 486 pattern with 96.88% 	Forward time: 	 4.40 sec
2023-04-02 19:03:49,838 			Loss:    1.117e-01    			Backward time: 	 0.13 sec 
2023-04-02 19:03:49,838 ADAM: Layer 0 -> dw_min:9.9543e-01  dw_max:1.0049e+00 lr:1.0000e-02
2023-04-02 19:03:49,838 ADAM: Layer 1 -> dw_min:9.8890e-01  dw_max:1.0100e+00 lr:1.0000e-02
2023-04-02 19:03:49,838 ADAM: Layer 2 -> dw_min:9.8993e-01  dw_max:1.0107e+00 lr:1.0000e-02
2023-04-02 19:03:49,838 ADAM: Layer 3 -> dw_min:9.9554e-01  dw_max:1.0034e+00 lr:1.0000e-02
2023-04-02 19:03:49,856 			Learning rate: weights:   1.000e-02    
2023-04-02 19:03:49,856 			Last test performance: 97.25%
2023-04-02 19:03:49,856 ----------------
2023-04-02 19:03:54,390   6   =>  23   		Training 486 pattern with 95.21% 	Forward time: 	 4.40 sec
2023-04-02 19:03:54,390 			Loss:    1.158e-01    			Backward time: 	 0.13 sec 
2023-04-02 19:03:54,390 ADAM: Layer 0 -> dw_min:9.9415e-01  dw_max:1.0048e+00 lr:1.0000e-02
2023-04-02 19:03:54,390 ADAM: Layer 1 -> dw_min:9.8725e-01  dw_max:1.0082e+00 lr:1.0000e-02
2023-04-02 19:03:54,390 ADAM: Layer 2 -> dw_min:9.8921e-01  dw_max:1.0120e+00 lr:1.0000e-02
2023-04-02 19:03:54,390 ADAM: Layer 3 -> dw_min:9.9593e-01  dw_max:1.0040e+00 lr:1.0000e-02
2023-04-02 19:03:54,410 			Learning rate: weights:   1.000e-02    
2023-04-02 19:03:54,410 			Last test performance: 97.25%
2023-04-02 19:03:54,410 ----------------
2023-04-02 19:03:58,943   6   =>  24   		Training 486 pattern with 95.42% 	Forward time: 	 4.40 sec
2023-04-02 19:03:58,943 			Loss:    1.081e-01    			Backward time: 	 0.13 sec 
2023-04-02 19:03:58,944 ADAM: Layer 0 -> dw_min:9.9590e-01  dw_max:1.0049e+00 lr:1.0000e-02
2023-04-02 19:03:58,944 ADAM: Layer 1 -> dw_min:9.9004e-01  dw_max:1.0092e+00 lr:1.0000e-02
2023-04-02 19:03:58,944 ADAM: Layer 2 -> dw_min:9.8877e-01  dw_max:1.0114e+00 lr:1.0000e-02
2023-04-02 19:03:58,944 ADAM: Layer 3 -> dw_min:9.9667e-01  dw_max:1.0051e+00 lr:1.0000e-02
2023-04-02 19:03:59,033 			Learning rate: weights:   1.000e-02    
2023-04-02 19:03:59,033 			Last test performance: 97.25%
2023-04-02 19:03:59,033 ----------------
2023-04-02 19:04:03,567   6   =>  25   		Training 486 pattern with 96.25% 	Forward time: 	 4.40 sec
2023-04-02 19:04:03,567 			Loss:    1.069e-01    			Backward time: 	 0.13 sec 
2023-04-02 19:04:03,568 ADAM: Layer 0 -> dw_min:9.9463e-01  dw_max:1.0066e+00 lr:1.0000e-02
2023-04-02 19:04:03,568 ADAM: Layer 1 -> dw_min:9.9044e-01  dw_max:1.0078e+00 lr:1.0000e-02
2023-04-02 19:04:03,568 ADAM: Layer 2 -> dw_min:9.8915e-01  dw_max:1.0103e+00 lr:1.0000e-02
2023-04-02 19:04:03,568 ADAM: Layer 3 -> dw_min:9.9725e-01  dw_max:1.0040e+00 lr:1.0000e-02
2023-04-02 19:04:03,586 			Learning rate: weights:   1.000e-02    
2023-04-02 19:04:03,586 			Last test performance: 97.25%
2023-04-02 19:04:03,586 ----------------
2023-04-02 19:04:08,120   6   =>  26   		Training 486 pattern with 97.92% 	Forward time: 	 4.40 sec
2023-04-02 19:04:08,120 			Loss:    7.086e-02    			Backward time: 	 0.13 sec 
2023-04-02 19:04:08,120 ADAM: Layer 0 -> dw_min:9.9522e-01  dw_max:1.0059e+00 lr:1.0000e-02
2023-04-02 19:04:08,120 ADAM: Layer 1 -> dw_min:9.9076e-01  dw_max:1.0113e+00 lr:1.0000e-02
2023-04-02 19:04:08,120 ADAM: Layer 2 -> dw_min:9.8697e-01  dw_max:1.0096e+00 lr:1.0000e-02
2023-04-02 19:04:08,120 ADAM: Layer 3 -> dw_min:9.9696e-01  dw_max:1.0046e+00 lr:1.0000e-02
2023-04-02 19:04:08,138 			Learning rate: weights:   1.000e-02    
2023-04-02 19:04:08,138 			Last test performance: 97.25%
2023-04-02 19:04:08,138 ----------------
2023-04-02 19:04:12,672   6   =>  27   		Training 486 pattern with 96.46% 	Forward time: 	 4.40 sec
2023-04-02 19:04:12,672 			Loss:    1.008e-01    			Backward time: 	 0.13 sec 
2023-04-02 19:04:12,672 ADAM: Layer 0 -> dw_min:9.9524e-01  dw_max:1.0059e+00 lr:1.0000e-02
2023-04-02 19:04:12,673 ADAM: Layer 1 -> dw_min:9.8969e-01  dw_max:1.0102e+00 lr:1.0000e-02
2023-04-02 19:04:12,673 ADAM: Layer 2 -> dw_min:9.8761e-01  dw_max:1.0097e+00 lr:1.0000e-02
2023-04-02 19:04:12,673 ADAM: Layer 3 -> dw_min:9.9720e-01  dw_max:1.0052e+00 lr:1.0000e-02
2023-04-02 19:04:12,690 			Learning rate: weights:   1.000e-02    
2023-04-02 19:04:12,691 			Last test performance: 97.25%
2023-04-02 19:04:12,691 ----------------
2023-04-02 19:04:17,224   6   =>  28   		Training 486 pattern with 95.42% 	Forward time: 	 4.40 sec
2023-04-02 19:04:17,224 			Loss:    1.079e-01    			Backward time: 	 0.13 sec 
2023-04-02 19:04:17,224 ADAM: Layer 0 -> dw_min:9.9546e-01  dw_max:1.0056e+00 lr:1.0000e-02
2023-04-02 19:04:17,224 ADAM: Layer 1 -> dw_min:9.9028e-01  dw_max:1.0092e+00 lr:1.0000e-02
2023-04-02 19:04:17,224 ADAM: Layer 2 -> dw_min:9.8972e-01  dw_max:1.0086e+00 lr:1.0000e-02
2023-04-02 19:04:17,225 ADAM: Layer 3 -> dw_min:9.9684e-01  dw_max:1.0045e+00 lr:1.0000e-02
2023-04-02 19:04:17,298 			Learning rate: weights:   1.000e-02    
2023-04-02 19:04:17,298 			Last test performance: 97.25%
2023-04-02 19:04:17,298 ----------------
2023-04-02 19:04:21,832   6   =>  29   		Training 486 pattern with 94.38% 	Forward time: 	 4.40 sec
2023-04-02 19:04:21,832 			Loss:    1.629e-01    			Backward time: 	 0.13 sec 
2023-04-02 19:04:21,832 ADAM: Layer 0 -> dw_min:9.9597e-01  dw_max:1.0053e+00 lr:1.0000e-02
2023-04-02 19:04:21,832 ADAM: Layer 1 -> dw_min:9.9034e-01  dw_max:1.0097e+00 lr:1.0000e-02
2023-04-02 19:04:21,833 ADAM: Layer 2 -> dw_min:9.8970e-01  dw_max:1.0114e+00 lr:1.0000e-02
2023-04-02 19:04:21,833 ADAM: Layer 3 -> dw_min:9.9576e-01  dw_max:1.0046e+00 lr:1.0000e-02
2023-04-02 19:04:21,907 			Learning rate: weights:   1.000e-02    
2023-04-02 19:04:21,907 			Last test performance: 97.25%
2023-04-02 19:04:21,907 ----------------
2023-04-02 19:04:26,440   6   =>  30   		Training 486 pattern with 94.38% 	Forward time: 	 4.40 sec
2023-04-02 19:04:26,441 			Loss:    1.276e-01    			Backward time: 	 0.13 sec 
2023-04-02 19:04:26,441 ADAM: Layer 0 -> dw_min:9.9554e-01  dw_max:1.0052e+00 lr:1.0000e-02
2023-04-02 19:04:26,441 ADAM: Layer 1 -> dw_min:9.9014e-01  dw_max:1.0089e+00 lr:1.0000e-02
2023-04-02 19:04:26,441 ADAM: Layer 2 -> dw_min:9.9070e-01  dw_max:1.0101e+00 lr:1.0000e-02
2023-04-02 19:04:26,441 ADAM: Layer 3 -> dw_min:9.9615e-01  dw_max:1.0042e+00 lr:1.0000e-02
2023-04-02 19:04:26,460 			Learning rate: weights:   1.000e-02    
2023-04-02 19:04:26,460 			Last test performance: 97.25%
2023-04-02 19:04:26,461 ----------------
2023-04-02 19:04:30,997   6   =>  31   		Training 486 pattern with 96.25% 	Forward time: 	 4.40 sec
2023-04-02 19:04:30,997 			Loss:    9.212e-02    			Backward time: 	 0.13 sec 
2023-04-02 19:04:30,997 ADAM: Layer 0 -> dw_min:9.9610e-01  dw_max:1.0054e+00 lr:1.0000e-02
2023-04-02 19:04:30,997 ADAM: Layer 1 -> dw_min:9.9106e-01  dw_max:1.0110e+00 lr:1.0000e-02
2023-04-02 19:04:30,997 ADAM: Layer 2 -> dw_min:9.8936e-01  dw_max:1.0117e+00 lr:1.0000e-02
2023-04-02 19:04:30,998 ADAM: Layer 3 -> dw_min:9.9656e-01  dw_max:1.0039e+00 lr:1.0000e-02
2023-04-02 19:04:31,095 			Learning rate: weights:   1.000e-02    
2023-04-02 19:04:31,095 			Last test performance: 97.25%
2023-04-02 19:04:31,096 ----------------
2023-04-02 19:04:35,631   6   =>  32   		Training 486 pattern with 97.92% 	Forward time: 	 4.40 sec
2023-04-02 19:04:35,631 			Loss:    6.504e-02    			Backward time: 	 0.13 sec 
2023-04-02 19:04:35,632 ADAM: Layer 0 -> dw_min:9.9618e-01  dw_max:1.0051e+00 lr:1.0000e-02
2023-04-02 19:04:35,632 ADAM: Layer 1 -> dw_min:9.9176e-01  dw_max:1.0100e+00 lr:1.0000e-02
2023-04-02 19:04:35,632 ADAM: Layer 2 -> dw_min:9.9040e-01  dw_max:1.0105e+00 lr:1.0000e-02
2023-04-02 19:04:35,632 ADAM: Layer 3 -> dw_min:9.9689e-01  dw_max:1.0032e+00 lr:1.0000e-02
2023-04-02 19:04:35,708 			Learning rate: weights:   1.000e-02    
2023-04-02 19:04:35,708 			Last test performance: 97.25%
2023-04-02 19:04:35,708 ----------------
2023-04-02 19:04:40,242   6   =>  33   		Training 486 pattern with 94.79% 	Forward time: 	 4.40 sec
2023-04-02 19:04:40,242 			Loss:    9.575e-02    			Backward time: 	 0.13 sec 
2023-04-02 19:04:40,242 ADAM: Layer 0 -> dw_min:9.9637e-01  dw_max:1.0044e+00 lr:1.0000e-02
2023-04-02 19:04:40,242 ADAM: Layer 1 -> dw_min:9.8784e-01  dw_max:1.0094e+00 lr:1.0000e-02
2023-04-02 19:04:40,243 ADAM: Layer 2 -> dw_min:9.9087e-01  dw_max:1.0102e+00 lr:1.0000e-02
2023-04-02 19:04:40,243 ADAM: Layer 3 -> dw_min:9.9712e-01  dw_max:1.0045e+00 lr:1.0000e-02
2023-04-02 19:04:40,261 			Learning rate: weights:   1.000e-02    
2023-04-02 19:04:40,261 			Last test performance: 97.25%
2023-04-02 19:04:40,261 ----------------
2023-04-02 19:04:44,794   6   =>  34   		Training 486 pattern with 96.88% 	Forward time: 	 4.40 sec
2023-04-02 19:04:44,794 			Loss:    8.381e-02    			Backward time: 	 0.13 sec 
2023-04-02 19:04:44,795 ADAM: Layer 0 -> dw_min:9.9657e-01  dw_max:1.0048e+00 lr:1.0000e-02
2023-04-02 19:04:44,795 ADAM: Layer 1 -> dw_min:9.8921e-01  dw_max:1.0117e+00 lr:1.0000e-02
2023-04-02 19:04:44,795 ADAM: Layer 2 -> dw_min:9.8847e-01  dw_max:1.0116e+00 lr:1.0000e-02
2023-04-02 19:04:44,795 ADAM: Layer 3 -> dw_min:9.9672e-01  dw_max:1.0047e+00 lr:1.0000e-02
2023-04-02 19:04:44,821 			Learning rate: weights:   1.000e-02    
2023-04-02 19:04:44,821 			Last test performance: 97.25%
2023-04-02 19:04:44,821 ----------------
2023-04-02 19:04:49,355   6   =>  35   		Training 486 pattern with 95.83% 	Forward time: 	 4.40 sec
2023-04-02 19:04:49,355 			Loss:    9.469e-02    			Backward time: 	 0.13 sec 
2023-04-02 19:04:49,356 ADAM: Layer 0 -> dw_min:9.9579e-01  dw_max:1.0050e+00 lr:1.0000e-02
2023-04-02 19:04:49,356 ADAM: Layer 1 -> dw_min:9.9028e-01  dw_max:1.0126e+00 lr:1.0000e-02
2023-04-02 19:04:49,356 ADAM: Layer 2 -> dw_min:9.8893e-01  dw_max:1.0104e+00 lr:1.0000e-02
2023-04-02 19:04:49,356 ADAM: Layer 3 -> dw_min:9.9686e-01  dw_max:1.0042e+00 lr:1.0000e-02
2023-04-02 19:04:49,431 			Learning rate: weights:   1.000e-02    
2023-04-02 19:04:49,431 			Last test performance: 97.25%
2023-04-02 19:04:49,431 ----------------
2023-04-02 19:04:53,965   6   =>  36   		Training 486 pattern with 95.62% 	Forward time: 	 4.40 sec
2023-04-02 19:04:53,965 			Loss:    1.011e-01    			Backward time: 	 0.13 sec 
2023-04-02 19:04:53,965 ADAM: Layer 0 -> dw_min:9.9473e-01  dw_max:1.0045e+00 lr:1.0000e-02
2023-04-02 19:04:53,965 ADAM: Layer 1 -> dw_min:9.9103e-01  dw_max:1.0130e+00 lr:1.0000e-02
2023-04-02 19:04:53,965 ADAM: Layer 2 -> dw_min:9.8757e-01  dw_max:1.0098e+00 lr:1.0000e-02
2023-04-02 19:04:53,965 ADAM: Layer 3 -> dw_min:9.9700e-01  dw_max:1.0043e+00 lr:1.0000e-02
2023-04-02 19:04:54,077 			Learning rate: weights:   1.000e-02    
2023-04-02 19:04:54,077 			Last test performance: 97.25%
2023-04-02 19:04:54,077 ----------------
2023-04-02 19:04:58,611   6   =>  37   		Training 486 pattern with 95.21% 	Forward time: 	 4.40 sec
2023-04-02 19:04:58,611 			Loss:    1.221e-01    			Backward time: 	 0.13 sec 
2023-04-02 19:04:58,611 ADAM: Layer 0 -> dw_min:9.9553e-01  dw_max:1.0048e+00 lr:1.0000e-02
2023-04-02 19:04:58,612 ADAM: Layer 1 -> dw_min:9.8953e-01  dw_max:1.0125e+00 lr:1.0000e-02
2023-04-02 19:04:58,612 ADAM: Layer 2 -> dw_min:9.8886e-01  dw_max:1.0099e+00 lr:1.0000e-02
2023-04-02 19:04:58,612 ADAM: Layer 3 -> dw_min:9.9685e-01  dw_max:1.0035e+00 lr:1.0000e-02
2023-04-02 19:04:58,711 			Learning rate: weights:   1.000e-02    
2023-04-02 19:04:58,711 			Last test performance: 97.25%
2023-04-02 19:04:58,711 ----------------
2023-04-02 19:05:03,246   6   =>  38   		Training 486 pattern with 96.88% 	Forward time: 	 4.40 sec
2023-04-02 19:05:03,246 			Loss:    7.327e-02    			Backward time: 	 0.13 sec 
2023-04-02 19:05:03,246 ADAM: Layer 0 -> dw_min:9.9563e-01  dw_max:1.0041e+00 lr:1.0000e-02
2023-04-02 19:05:03,246 ADAM: Layer 1 -> dw_min:9.9017e-01  dw_max:1.0100e+00 lr:1.0000e-02
2023-04-02 19:05:03,246 ADAM: Layer 2 -> dw_min:9.8981e-01  dw_max:1.0093e+00 lr:1.0000e-02
2023-04-02 19:05:03,246 ADAM: Layer 3 -> dw_min:9.9700e-01  dw_max:1.0031e+00 lr:1.0000e-02
2023-04-02 19:05:03,271 			Learning rate: weights:   1.000e-02    
2023-04-02 19:05:03,271 			Last test performance: 97.25%
2023-04-02 19:05:03,271 ----------------
2023-04-02 19:05:07,804   6   =>  39   		Training 486 pattern with 95.62% 	Forward time: 	 4.40 sec
2023-04-02 19:05:07,804 			Loss:    1.019e-01    			Backward time: 	 0.13 sec 
2023-04-02 19:05:07,805 ADAM: Layer 0 -> dw_min:9.9610e-01  dw_max:1.0049e+00 lr:1.0000e-02
2023-04-02 19:05:07,805 ADAM: Layer 1 -> dw_min:9.9051e-01  dw_max:1.0078e+00 lr:1.0000e-02
2023-04-02 19:05:07,805 ADAM: Layer 2 -> dw_min:9.8794e-01  dw_max:1.0108e+00 lr:1.0000e-02
2023-04-02 19:05:07,805 ADAM: Layer 3 -> dw_min:9.9620e-01  dw_max:1.0043e+00 lr:1.0000e-02
2023-04-02 19:05:07,833 			Learning rate: weights:   1.000e-02    
2023-04-02 19:05:07,833 			Last test performance: 97.25%
2023-04-02 19:05:07,833 ----------------
2023-04-02 19:05:12,367   6   =>  40   		Training 486 pattern with 97.92% 	Forward time: 	 4.40 sec
2023-04-02 19:05:12,367 			Loss:    8.686e-02    			Backward time: 	 0.13 sec 
2023-04-02 19:05:12,367 ADAM: Layer 0 -> dw_min:9.9652e-01  dw_max:1.0041e+00 lr:1.0000e-02
2023-04-02 19:05:12,368 ADAM: Layer 1 -> dw_min:9.8767e-01  dw_max:1.0100e+00 lr:1.0000e-02
2023-04-02 19:05:12,368 ADAM: Layer 2 -> dw_min:9.8882e-01  dw_max:1.0098e+00 lr:1.0000e-02
2023-04-02 19:05:12,368 ADAM: Layer 3 -> dw_min:9.9708e-01  dw_max:1.0037e+00 lr:1.0000e-02
2023-04-02 19:05:12,392 			Learning rate: weights:   1.000e-02    
2023-04-02 19:05:12,392 			Last test performance: 97.25%
2023-04-02 19:05:12,392 ----------------
2023-04-02 19:05:16,924   6   =>  41   		Training 486 pattern with 96.67% 	Forward time: 	 4.40 sec
2023-04-02 19:05:16,925 			Loss:    1.098e-01    			Backward time: 	 0.13 sec 
2023-04-02 19:05:16,925 ADAM: Layer 0 -> dw_min:9.9679e-01  dw_max:1.0040e+00 lr:1.0000e-02
2023-04-02 19:05:16,925 ADAM: Layer 1 -> dw_min:9.8895e-01  dw_max:1.0090e+00 lr:1.0000e-02
2023-04-02 19:05:16,925 ADAM: Layer 2 -> dw_min:9.8994e-01  dw_max:1.0088e+00 lr:1.0000e-02
2023-04-02 19:05:16,925 ADAM: Layer 3 -> dw_min:9.9685e-01  dw_max:1.0033e+00 lr:1.0000e-02
2023-04-02 19:05:17,001 			Learning rate: weights:   1.000e-02    
2023-04-02 19:05:17,002 			Last test performance: 97.25%
2023-04-02 19:05:17,002 ----------------
2023-04-02 19:05:21,537   6   =>  42   		Training 486 pattern with 96.25% 	Forward time: 	 4.40 sec
2023-04-02 19:05:21,537 			Loss:    1.094e-01    			Backward time: 	 0.13 sec 
2023-04-02 19:05:21,537 ADAM: Layer 0 -> dw_min:9.9697e-01  dw_max:1.0036e+00 lr:1.0000e-02
2023-04-02 19:05:21,537 ADAM: Layer 1 -> dw_min:9.8988e-01  dw_max:1.0082e+00 lr:1.0000e-02
2023-04-02 19:05:21,537 ADAM: Layer 2 -> dw_min:9.8973e-01  dw_max:1.0090e+00 lr:1.0000e-02
2023-04-02 19:05:21,538 ADAM: Layer 3 -> dw_min:9.9682e-01  dw_max:1.0044e+00 lr:1.0000e-02
2023-04-02 19:05:21,555 			Learning rate: weights:   1.000e-02    
2023-04-02 19:05:21,555 			Last test performance: 97.25%
2023-04-02 19:05:21,555 ----------------
2023-04-02 19:05:26,089   6   =>  43   		Training 486 pattern with 96.67% 	Forward time: 	 4.40 sec
2023-04-02 19:05:26,089 			Loss:    8.782e-02    			Backward time: 	 0.13 sec 
2023-04-02 19:05:26,089 ADAM: Layer 0 -> dw_min:9.9615e-01  dw_max:1.0040e+00 lr:1.0000e-02
2023-04-02 19:05:26,089 ADAM: Layer 1 -> dw_min:9.9027e-01  dw_max:1.0088e+00 lr:1.0000e-02
2023-04-02 19:05:26,090 ADAM: Layer 2 -> dw_min:9.9077e-01  dw_max:1.0083e+00 lr:1.0000e-02
2023-04-02 19:05:26,090 ADAM: Layer 3 -> dw_min:9.9699e-01  dw_max:1.0041e+00 lr:1.0000e-02
2023-04-02 19:05:26,106 			Learning rate: weights:   1.000e-02    
2023-04-02 19:05:26,106 			Last test performance: 97.25%
2023-04-02 19:05:26,106 ----------------
2023-04-02 19:05:30,642   6   =>  44   		Training 486 pattern with 96.88% 	Forward time: 	 4.40 sec
2023-04-02 19:05:30,643 			Loss:    1.011e-01    			Backward time: 	 0.13 sec 
2023-04-02 19:05:30,643 ADAM: Layer 0 -> dw_min:9.9508e-01  dw_max:1.0042e+00 lr:1.0000e-02
2023-04-02 19:05:30,643 ADAM: Layer 1 -> dw_min:9.9091e-01  dw_max:1.0075e+00 lr:1.0000e-02
2023-04-02 19:05:30,643 ADAM: Layer 2 -> dw_min:9.9162e-01  dw_max:1.0083e+00 lr:1.0000e-02
2023-04-02 19:05:30,643 ADAM: Layer 3 -> dw_min:9.9689e-01  dw_max:1.0034e+00 lr:1.0000e-02
2023-04-02 19:05:30,718 			Learning rate: weights:   1.000e-02    
2023-04-02 19:05:30,718 			Last test performance: 97.25%
2023-04-02 19:05:30,718 ----------------
2023-04-02 19:05:35,252   6   =>  45   		Training 486 pattern with 96.46% 	Forward time: 	 4.40 sec
2023-04-02 19:05:35,252 			Loss:    1.011e-01    			Backward time: 	 0.13 sec 
2023-04-02 19:05:35,253 ADAM: Layer 0 -> dw_min:9.9596e-01  dw_max:1.0042e+00 lr:1.0000e-02
2023-04-02 19:05:35,253 ADAM: Layer 1 -> dw_min:9.9096e-01  dw_max:1.0076e+00 lr:1.0000e-02
2023-04-02 19:05:35,253 ADAM: Layer 2 -> dw_min:9.8872e-01  dw_max:1.0121e+00 lr:1.0000e-02
2023-04-02 19:05:35,253 ADAM: Layer 3 -> dw_min:9.9678e-01  dw_max:1.0028e+00 lr:1.0000e-02
2023-04-02 19:05:35,272 			Learning rate: weights:   1.000e-02    
2023-04-02 19:05:35,272 			Last test performance: 97.25%
2023-04-02 19:05:35,272 ----------------
2023-04-02 19:05:39,805   6   =>  46   		Training 486 pattern with 96.04% 	Forward time: 	 4.40 sec
2023-04-02 19:05:39,806 			Loss:    9.723e-02    			Backward time: 	 0.13 sec 
2023-04-02 19:05:39,806 ADAM: Layer 0 -> dw_min:9.9503e-01  dw_max:1.0054e+00 lr:1.0000e-02
2023-04-02 19:05:39,806 ADAM: Layer 1 -> dw_min:9.9106e-01  dw_max:1.0082e+00 lr:1.0000e-02
2023-04-02 19:05:39,806 ADAM: Layer 2 -> dw_min:9.8972e-01  dw_max:1.0106e+00 lr:1.0000e-02
2023-04-02 19:05:39,806 ADAM: Layer 3 -> dw_min:9.9693e-01  dw_max:1.0042e+00 lr:1.0000e-02
2023-04-02 19:05:39,825 			Learning rate: weights:   1.000e-02    
2023-04-02 19:05:39,825 			Last test performance: 97.25%
2023-04-02 19:05:39,825 ----------------
2023-04-02 19:05:44,361   6   =>  47   		Training 486 pattern with 96.88% 	Forward time: 	 4.40 sec
2023-04-02 19:05:44,361 			Loss:    1.052e-01    			Backward time: 	 0.13 sec 
2023-04-02 19:05:44,361 ADAM: Layer 0 -> dw_min:9.9513e-01  dw_max:1.0049e+00 lr:1.0000e-02
2023-04-02 19:05:44,361 ADAM: Layer 1 -> dw_min:9.8989e-01  dw_max:1.0074e+00 lr:1.0000e-02
2023-04-02 19:05:44,361 ADAM: Layer 2 -> dw_min:9.9009e-01  dw_max:1.0119e+00 lr:1.0000e-02
2023-04-02 19:05:44,361 ADAM: Layer 3 -> dw_min:9.9726e-01  dw_max:1.0035e+00 lr:1.0000e-02
2023-04-02 19:05:44,380 			Learning rate: weights:   1.000e-02    
2023-04-02 19:05:44,380 			Last test performance: 97.25%
2023-04-02 19:05:44,380 ----------------
2023-04-02 19:05:48,914   6   =>  48   		Training 486 pattern with 97.08% 	Forward time: 	 4.40 sec
2023-04-02 19:05:48,914 			Loss:    8.070e-02    			Backward time: 	 0.13 sec 
2023-04-02 19:05:48,914 ADAM: Layer 0 -> dw_min:9.9501e-01  dw_max:1.0047e+00 lr:1.0000e-02
2023-04-02 19:05:48,914 ADAM: Layer 1 -> dw_min:9.9099e-01  dw_max:1.0133e+00 lr:1.0000e-02
2023-04-02 19:05:48,914 ADAM: Layer 2 -> dw_min:9.8929e-01  dw_max:1.0107e+00 lr:1.0000e-02
2023-04-02 19:05:48,914 ADAM: Layer 3 -> dw_min:9.9711e-01  dw_max:1.0035e+00 lr:1.0000e-02
2023-04-02 19:05:48,962 			Learning rate: weights:   1.000e-02    
2023-04-02 19:05:48,962 			Last test performance: 97.25%
2023-04-02 19:05:48,962 ----------------
2023-04-02 19:05:53,496   6   =>  49   		Training 486 pattern with 96.46% 	Forward time: 	 4.40 sec
2023-04-02 19:05:53,496 			Loss:    8.525e-02    			Backward time: 	 0.13 sec 
2023-04-02 19:05:53,496 ADAM: Layer 0 -> dw_min:9.9512e-01  dw_max:1.0043e+00 lr:1.0000e-02
2023-04-02 19:05:53,496 ADAM: Layer 1 -> dw_min:9.8939e-01  dw_max:1.0117e+00 lr:1.0000e-02
2023-04-02 19:05:53,496 ADAM: Layer 2 -> dw_min:9.9016e-01  dw_max:1.0100e+00 lr:1.0000e-02
2023-04-02 19:05:53,496 ADAM: Layer 3 -> dw_min:9.9746e-01  dw_max:1.0030e+00 lr:1.0000e-02
2023-04-02 19:05:53,608 			Learning rate: weights:   1.000e-02    
2023-04-02 19:05:53,608 			Last test performance: 97.25%
2023-04-02 19:05:53,608 ----------------
2023-04-02 19:05:58,141   6   =>  50   		Training 486 pattern with 94.58% 	Forward time: 	 4.40 sec
2023-04-02 19:05:58,141 			Loss:    1.271e-01    			Backward time: 	 0.13 sec 
2023-04-02 19:05:58,141 ADAM: Layer 0 -> dw_min:9.9315e-01  dw_max:1.0056e+00 lr:1.0000e-02
2023-04-02 19:05:58,141 ADAM: Layer 1 -> dw_min:9.8742e-01  dw_max:1.0106e+00 lr:1.0000e-02
2023-04-02 19:05:58,141 ADAM: Layer 2 -> dw_min:9.8889e-01  dw_max:1.0107e+00 lr:1.0000e-02
2023-04-02 19:05:58,142 ADAM: Layer 3 -> dw_min:9.9748e-01  dw_max:1.0024e+00 lr:1.0000e-02
2023-04-02 19:05:58,160 			Learning rate: weights:   1.000e-02    
2023-04-02 19:05:58,160 			Last test performance: 97.25%
2023-04-02 19:05:58,160 ----------------
2023-04-02 19:06:02,694   6   =>  51   		Training 486 pattern with 96.04% 	Forward time: 	 4.40 sec
2023-04-02 19:06:02,694 			Loss:    1.127e-01    			Backward time: 	 0.13 sec 
2023-04-02 19:06:02,694 ADAM: Layer 0 -> dw_min:9.9392e-01  dw_max:1.0057e+00 lr:1.0000e-02
2023-04-02 19:06:02,695 ADAM: Layer 1 -> dw_min:9.8853e-01  dw_max:1.0107e+00 lr:1.0000e-02
2023-04-02 19:06:02,695 ADAM: Layer 2 -> dw_min:9.8955e-01  dw_max:1.0096e+00 lr:1.0000e-02
2023-04-02 19:06:02,695 ADAM: Layer 3 -> dw_min:9.9757e-01  dw_max:1.0032e+00 lr:1.0000e-02
2023-04-02 19:06:02,725 			Learning rate: weights:   1.000e-02    
2023-04-02 19:06:02,725 			Last test performance: 97.25%
2023-04-02 19:06:02,725 ----------------
2023-04-02 19:06:07,258   6   =>  52   		Training 486 pattern with 95.42% 	Forward time: 	 4.40 sec
2023-04-02 19:06:07,258 			Loss:    1.071e-01    			Backward time: 	 0.13 sec 
2023-04-02 19:06:07,259 ADAM: Layer 0 -> dw_min:9.9458e-01  dw_max:1.0046e+00 lr:1.0000e-02
2023-04-02 19:06:07,259 ADAM: Layer 1 -> dw_min:9.8965e-01  dw_max:1.0097e+00 lr:1.0000e-02
2023-04-02 19:06:07,259 ADAM: Layer 2 -> dw_min:9.8851e-01  dw_max:1.0095e+00 lr:1.0000e-02
2023-04-02 19:06:07,259 ADAM: Layer 3 -> dw_min:9.9618e-01  dw_max:1.0031e+00 lr:1.0000e-02
2023-04-02 19:06:07,351 			Learning rate: weights:   1.000e-02    
2023-04-02 19:06:07,351 			Last test performance: 97.25%
2023-04-02 19:06:07,351 ----------------
2023-04-02 19:06:11,885   6   =>  53   		Training 486 pattern with 96.25% 	Forward time: 	 4.40 sec
2023-04-02 19:06:11,886 			Loss:    7.456e-02    			Backward time: 	 0.13 sec 
2023-04-02 19:06:11,886 ADAM: Layer 0 -> dw_min:9.9569e-01  dw_max:1.0040e+00 lr:1.0000e-02
2023-04-02 19:06:11,886 ADAM: Layer 1 -> dw_min:9.8807e-01  dw_max:1.0146e+00 lr:1.0000e-02
2023-04-02 19:06:11,886 ADAM: Layer 2 -> dw_min:9.8836e-01  dw_max:1.0113e+00 lr:1.0000e-02
2023-04-02 19:06:11,886 ADAM: Layer 3 -> dw_min:9.9673e-01  dw_max:1.0026e+00 lr:1.0000e-02
2023-04-02 19:06:11,928 			Learning rate: weights:   1.000e-02    
2023-04-02 19:06:11,928 			Last test performance: 97.25%
2023-04-02 19:06:11,928 ----------------
2023-04-02 19:06:16,460   6   =>  54   		Training 486 pattern with 96.88% 	Forward time: 	 4.40 sec
2023-04-02 19:06:16,461 			Loss:    8.096e-02    			Backward time: 	 0.13 sec 
2023-04-02 19:06:16,461 ADAM: Layer 0 -> dw_min:9.9594e-01  dw_max:1.0046e+00 lr:1.0000e-02
2023-04-02 19:06:16,461 ADAM: Layer 1 -> dw_min:9.8914e-01  dw_max:1.0128e+00 lr:1.0000e-02
2023-04-02 19:06:16,461 ADAM: Layer 2 -> dw_min:9.8950e-01  dw_max:1.0104e+00 lr:1.0000e-02
2023-04-02 19:06:16,461 ADAM: Layer 3 -> dw_min:9.9667e-01  dw_max:1.0049e+00 lr:1.0000e-02
2023-04-02 19:06:16,559 			Learning rate: weights:   1.000e-02    
2023-04-02 19:06:16,559 			Last test performance: 97.25%
2023-04-02 19:06:16,559 ----------------
2023-04-02 19:06:21,093   6   =>  55   		Training 486 pattern with 97.08% 	Forward time: 	 4.40 sec
2023-04-02 19:06:21,093 			Loss:    9.658e-02    			Backward time: 	 0.13 sec 
2023-04-02 19:06:21,093 ADAM: Layer 0 -> dw_min:9.9615e-01  dw_max:1.0037e+00 lr:1.0000e-02
2023-04-02 19:06:21,093 ADAM: Layer 1 -> dw_min:9.8875e-01  dw_max:1.0114e+00 lr:1.0000e-02
2023-04-02 19:06:21,093 ADAM: Layer 2 -> dw_min:9.8835e-01  dw_max:1.0110e+00 lr:1.0000e-02
2023-04-02 19:06:21,094 ADAM: Layer 3 -> dw_min:9.9730e-01  dw_max:1.0041e+00 lr:1.0000e-02
2023-04-02 19:06:21,113 			Learning rate: weights:   1.000e-02    
2023-04-02 19:06:21,113 			Last test performance: 97.25%
2023-04-02 19:06:21,113 ----------------
2023-04-02 19:06:25,646   6   =>  56   		Training 486 pattern with 95.21% 	Forward time: 	 4.40 sec
2023-04-02 19:06:25,646 			Loss:    1.126e-01    			Backward time: 	 0.13 sec 
2023-04-02 19:06:25,647 ADAM: Layer 0 -> dw_min:9.9586e-01  dw_max:1.0036e+00 lr:1.0000e-02
2023-04-02 19:06:25,647 ADAM: Layer 1 -> dw_min:9.8769e-01  dw_max:1.0116e+00 lr:1.0000e-02
2023-04-02 19:06:25,647 ADAM: Layer 2 -> dw_min:9.8822e-01  dw_max:1.0114e+00 lr:1.0000e-02
2023-04-02 19:06:25,647 ADAM: Layer 3 -> dw_min:9.9763e-01  dw_max:1.0036e+00 lr:1.0000e-02
2023-04-02 19:06:25,913 			Learning rate: weights:   1.000e-02    
2023-04-02 19:06:25,913 			Last test performance: 97.25%
2023-04-02 19:06:25,913 ----------------
2023-04-02 19:06:30,450   6   =>  57   		Training 486 pattern with 97.29% 	Forward time: 	 4.40 sec
2023-04-02 19:06:30,450 			Loss:    7.514e-02    			Backward time: 	 0.13 sec 
2023-04-02 19:06:30,450 ADAM: Layer 0 -> dw_min:9.9582e-01  dw_max:1.0046e+00 lr:1.0000e-02
2023-04-02 19:06:30,450 ADAM: Layer 1 -> dw_min:9.8920e-01  dw_max:1.0106e+00 lr:1.0000e-02
2023-04-02 19:06:30,450 ADAM: Layer 2 -> dw_min:9.8922e-01  dw_max:1.0102e+00 lr:1.0000e-02
2023-04-02 19:06:30,450 ADAM: Layer 3 -> dw_min:9.9708e-01  dw_max:1.0038e+00 lr:1.0000e-02
2023-04-02 19:06:30,543 			Learning rate: weights:   1.000e-02    
2023-04-02 19:06:30,543 			Last test performance: 97.25%
2023-04-02 19:06:30,543 ----------------
2023-04-02 19:06:35,078   6   =>  58   		Training 486 pattern with 96.46% 	Forward time: 	 4.40 sec
2023-04-02 19:06:35,078 			Loss:    1.048e-01    			Backward time: 	 0.13 sec 
2023-04-02 19:06:35,079 ADAM: Layer 0 -> dw_min:9.9593e-01  dw_max:1.0043e+00 lr:1.0000e-02
2023-04-02 19:06:35,079 ADAM: Layer 1 -> dw_min:9.9009e-01  dw_max:1.0094e+00 lr:1.0000e-02
2023-04-02 19:06:35,079 ADAM: Layer 2 -> dw_min:9.9030e-01  dw_max:1.0115e+00 lr:1.0000e-02
2023-04-02 19:06:35,079 ADAM: Layer 3 -> dw_min:9.9730e-01  dw_max:1.0048e+00 lr:1.0000e-02
2023-04-02 19:06:35,103 			Learning rate: weights:   1.000e-02    
2023-04-02 19:06:35,103 			Last test performance: 97.25%
2023-04-02 19:06:35,103 ----------------
2023-04-02 19:06:39,636   6   =>  59   		Training 486 pattern with 94.58% 	Forward time: 	 4.40 sec
2023-04-02 19:06:39,636 			Loss:    1.176e-01    			Backward time: 	 0.13 sec 
2023-04-02 19:06:39,636 ADAM: Layer 0 -> dw_min:9.9469e-01  dw_max:1.0046e+00 lr:1.0000e-02
2023-04-02 19:06:39,636 ADAM: Layer 1 -> dw_min:9.9025e-01  dw_max:1.0096e+00 lr:1.0000e-02
2023-04-02 19:06:39,636 ADAM: Layer 2 -> dw_min:9.9038e-01  dw_max:1.0109e+00 lr:1.0000e-02
2023-04-02 19:06:39,636 ADAM: Layer 3 -> dw_min:9.9740e-01  dw_max:1.0036e+00 lr:1.0000e-02
2023-04-02 19:06:39,711 			Learning rate: weights:   1.000e-02    
2023-04-02 19:06:39,711 			Last test performance: 97.25%
2023-04-02 19:06:39,711 ----------------
2023-04-02 19:06:44,246   6   =>  60   		Training 486 pattern with 95.21% 	Forward time: 	 4.40 sec
2023-04-02 19:06:44,246 			Loss:    1.244e-01    			Backward time: 	 0.13 sec 
2023-04-02 19:06:44,246 ADAM: Layer 0 -> dw_min:9.9497e-01  dw_max:1.0053e+00 lr:1.0000e-02
2023-04-02 19:06:44,246 ADAM: Layer 1 -> dw_min:9.9048e-01  dw_max:1.0098e+00 lr:1.0000e-02
2023-04-02 19:06:44,246 ADAM: Layer 2 -> dw_min:9.8794e-01  dw_max:1.0113e+00 lr:1.0000e-02
2023-04-02 19:06:44,246 ADAM: Layer 3 -> dw_min:9.9627e-01  dw_max:1.0034e+00 lr:1.0000e-02
2023-04-02 19:06:44,343 			Learning rate: weights:   1.000e-02    
2023-04-02 19:06:44,343 			Last test performance: 97.25%
2023-04-02 19:06:44,343 ----------------
2023-04-02 19:06:48,876   6   =>  61   		Training 486 pattern with 96.04% 	Forward time: 	 4.40 sec
2023-04-02 19:06:48,877 			Loss:    8.539e-02    			Backward time: 	 0.13 sec 
2023-04-02 19:06:48,877 ADAM: Layer 0 -> dw_min:9.9547e-01  dw_max:1.0047e+00 lr:1.0000e-02
2023-04-02 19:06:48,877 ADAM: Layer 1 -> dw_min:9.9159e-01  dw_max:1.0084e+00 lr:1.0000e-02
2023-04-02 19:06:48,877 ADAM: Layer 2 -> dw_min:9.8859e-01  dw_max:1.0110e+00 lr:1.0000e-02
2023-04-02 19:06:48,877 ADAM: Layer 3 -> dw_min:9.9665e-01  dw_max:1.0032e+00 lr:1.0000e-02
2023-04-02 19:06:48,897 			Learning rate: weights:   1.000e-02    
2023-04-02 19:06:48,897 			Last test performance: 97.25%
2023-04-02 19:06:48,897 ----------------
2023-04-02 19:06:53,431   6   =>  62   		Training 486 pattern with 96.88% 	Forward time: 	 4.40 sec
2023-04-02 19:06:53,431 			Loss:    7.454e-02    			Backward time: 	 0.13 sec 
2023-04-02 19:06:53,431 ADAM: Layer 0 -> dw_min:9.9582e-01  dw_max:1.0043e+00 lr:1.0000e-02
2023-04-02 19:06:53,431 ADAM: Layer 1 -> dw_min:9.8920e-01  dw_max:1.0082e+00 lr:1.0000e-02
2023-04-02 19:06:53,431 ADAM: Layer 2 -> dw_min:9.8936e-01  dw_max:1.0096e+00 lr:1.0000e-02
2023-04-02 19:06:53,431 ADAM: Layer 3 -> dw_min:9.9677e-01  dw_max:1.0027e+00 lr:1.0000e-02
2023-04-02 19:06:53,479 			Learning rate: weights:   1.000e-02    
2023-04-02 19:06:53,479 			Last test performance: 97.25%
2023-04-02 19:06:53,479 ----------------
2023-04-02 19:06:58,012   6   =>  63   		Training 486 pattern with 97.71% 	Forward time: 	 4.40 sec
2023-04-02 19:06:58,012 			Loss:    7.945e-02    			Backward time: 	 0.13 sec 
2023-04-02 19:06:58,012 ADAM: Layer 0 -> dw_min:9.9625e-01  dw_max:1.0047e+00 lr:1.0000e-02
2023-04-02 19:06:58,013 ADAM: Layer 1 -> dw_min:9.9167e-01  dw_max:1.0080e+00 lr:1.0000e-02
2023-04-02 19:06:58,013 ADAM: Layer 2 -> dw_min:9.9016e-01  dw_max:1.0095e+00 lr:1.0000e-02
2023-04-02 19:06:58,013 ADAM: Layer 3 -> dw_min:9.9701e-01  dw_max:1.0027e+00 lr:1.0000e-02
2023-04-02 19:06:58,158 			Learning rate: weights:   1.000e-02    
2023-04-02 19:06:58,158 			Last test performance: 97.25%
2023-04-02 19:06:58,158 ----------------
2023-04-02 19:07:02,692   6   =>  64   		Training 486 pattern with 95.83% 	Forward time: 	 4.40 sec
2023-04-02 19:07:02,693 			Loss:    9.832e-02    			Backward time: 	 0.13 sec 
2023-04-02 19:07:02,693 ADAM: Layer 0 -> dw_min:9.9651e-01  dw_max:1.0049e+00 lr:1.0000e-02
2023-04-02 19:07:02,693 ADAM: Layer 1 -> dw_min:9.8894e-01  dw_max:1.0112e+00 lr:1.0000e-02
2023-04-02 19:07:02,693 ADAM: Layer 2 -> dw_min:9.8856e-01  dw_max:1.0111e+00 lr:1.0000e-02
2023-04-02 19:07:02,693 ADAM: Layer 3 -> dw_min:9.9686e-01  dw_max:1.0044e+00 lr:1.0000e-02
2023-04-02 19:07:02,712 			Learning rate: weights:   1.000e-02    
2023-04-02 19:07:02,712 			Last test performance: 97.25%
2023-04-02 19:07:02,712 ----------------
2023-04-02 19:07:07,245   6   =>  65   		Training 486 pattern with 96.46% 	Forward time: 	 4.40 sec
2023-04-02 19:07:07,245 			Loss:    1.040e-01    			Backward time: 	 0.13 sec 
2023-04-02 19:07:07,246 ADAM: Layer 0 -> dw_min:9.9726e-01  dw_max:1.0043e+00 lr:1.0000e-02
2023-04-02 19:07:07,246 ADAM: Layer 1 -> dw_min:9.9003e-01  dw_max:1.0101e+00 lr:1.0000e-02
2023-04-02 19:07:07,246 ADAM: Layer 2 -> dw_min:9.8708e-01  dw_max:1.0124e+00 lr:1.0000e-02
2023-04-02 19:07:07,246 ADAM: Layer 3 -> dw_min:9.9675e-01  dw_max:1.0067e+00 lr:1.0000e-02
2023-04-02 19:07:07,264 			Learning rate: weights:   1.000e-02    
2023-04-02 19:07:07,264 			Last test performance: 97.25%
2023-04-02 19:07:07,264 ----------------
2023-04-02 19:07:11,798   6   =>  66   		Training 486 pattern with 96.25% 	Forward time: 	 4.40 sec
2023-04-02 19:07:11,798 			Loss:    8.782e-02    			Backward time: 	 0.13 sec 
2023-04-02 19:07:11,798 ADAM: Layer 0 -> dw_min:9.9622e-01  dw_max:1.0062e+00 lr:1.0000e-02
2023-04-02 19:07:11,798 ADAM: Layer 1 -> dw_min:9.8809e-01  dw_max:1.0113e+00 lr:1.0000e-02
2023-04-02 19:07:11,798 ADAM: Layer 2 -> dw_min:9.8805e-01  dw_max:1.0113e+00 lr:1.0000e-02
2023-04-02 19:07:11,799 ADAM: Layer 3 -> dw_min:9.9380e-01  dw_max:1.0034e+00 lr:1.0000e-02
2023-04-02 19:07:11,875 			Learning rate: weights:   1.000e-02    
2023-04-02 19:07:11,875 			Last test performance: 97.25%
2023-04-02 19:07:11,875 ----------------
2023-04-02 19:07:16,409   6   =>  67   		Training 486 pattern with 95.83% 	Forward time: 	 4.40 sec
2023-04-02 19:07:16,409 			Loss:    1.144e-01    			Backward time: 	 0.13 sec 
2023-04-02 19:07:16,409 ADAM: Layer 0 -> dw_min:9.9620e-01  dw_max:1.0051e+00 lr:1.0000e-02
2023-04-02 19:07:16,409 ADAM: Layer 1 -> dw_min:9.8936e-01  dw_max:1.0102e+00 lr:1.0000e-02
2023-04-02 19:07:16,410 ADAM: Layer 2 -> dw_min:9.8851e-01  dw_max:1.0116e+00 lr:1.0000e-02
2023-04-02 19:07:16,410 ADAM: Layer 3 -> dw_min:9.9432e-01  dw_max:1.0035e+00 lr:1.0000e-02
2023-04-02 19:07:16,485 			Learning rate: weights:   1.000e-02    
2023-04-02 19:07:16,485 			Last test performance: 97.25%
2023-04-02 19:07:16,485 ----------------
2023-04-02 19:07:21,018   6   =>  68   		Training 486 pattern with 95.00% 	Forward time: 	 4.40 sec
2023-04-02 19:07:21,018 			Loss:    1.252e-01    			Backward time: 	 0.13 sec 
2023-04-02 19:07:21,018 ADAM: Layer 0 -> dw_min:9.9632e-01  dw_max:1.0044e+00 lr:1.0000e-02
2023-04-02 19:07:21,018 ADAM: Layer 1 -> dw_min:9.8624e-01  dw_max:1.0099e+00 lr:1.0000e-02
2023-04-02 19:07:21,018 ADAM: Layer 2 -> dw_min:9.8714e-01  dw_max:1.0123e+00 lr:1.0000e-02
2023-04-02 19:07:21,018 ADAM: Layer 3 -> dw_min:9.9492e-01  dw_max:1.0039e+00 lr:1.0000e-02
2023-04-02 19:07:21,072 			Learning rate: weights:   1.000e-02    
2023-04-02 19:07:21,072 			Last test performance: 97.25%
2023-04-02 19:07:21,072 ----------------
2023-04-02 19:07:25,606   6   =>  69   		Training 486 pattern with 93.96% 	Forward time: 	 4.40 sec
2023-04-02 19:07:25,606 			Loss:    1.383e-01    			Backward time: 	 0.13 sec 
2023-04-02 19:07:25,607 ADAM: Layer 0 -> dw_min:9.9598e-01  dw_max:1.0042e+00 lr:1.0000e-02
2023-04-02 19:07:25,607 ADAM: Layer 1 -> dw_min:9.8771e-01  dw_max:1.0091e+00 lr:1.0000e-02
2023-04-02 19:07:25,607 ADAM: Layer 2 -> dw_min:9.8839e-01  dw_max:1.0116e+00 lr:1.0000e-02
2023-04-02 19:07:25,607 ADAM: Layer 3 -> dw_min:9.9579e-01  dw_max:1.0041e+00 lr:1.0000e-02
2023-04-02 19:07:25,660 			Learning rate: weights:   1.000e-02    
2023-04-02 19:07:25,660 			Last test performance: 97.25%
2023-04-02 19:07:25,660 ----------------
2023-04-02 19:07:30,195   6   =>  70   		Training 486 pattern with 96.46% 	Forward time: 	 4.40 sec
2023-04-02 19:07:30,195 			Loss:    1.151e-01    			Backward time: 	 0.13 sec 
2023-04-02 19:07:30,195 ADAM: Layer 0 -> dw_min:9.9563e-01  dw_max:1.0079e+00 lr:1.0000e-02
2023-04-02 19:07:30,195 ADAM: Layer 1 -> dw_min:9.8892e-01  dw_max:1.0100e+00 lr:1.0000e-02
2023-04-02 19:07:30,196 ADAM: Layer 2 -> dw_min:9.8965e-01  dw_max:1.0115e+00 lr:1.0000e-02
2023-04-02 19:07:30,196 ADAM: Layer 3 -> dw_min:9.9570e-01  dw_max:1.0041e+00 lr:1.0000e-02
2023-04-02 19:07:30,272 			Learning rate: weights:   1.000e-02    
2023-04-02 19:07:30,272 			Last test performance: 97.25%
2023-04-02 19:07:30,272 ----------------
2023-04-02 19:07:34,808   6   =>  71   		Training 486 pattern with 96.88% 	Forward time: 	 4.40 sec
2023-04-02 19:07:34,808 			Loss:    7.511e-02    			Backward time: 	 0.13 sec 
2023-04-02 19:07:34,809 ADAM: Layer 0 -> dw_min:9.9601e-01  dw_max:1.0079e+00 lr:1.0000e-02
2023-04-02 19:07:34,809 ADAM: Layer 1 -> dw_min:9.8814e-01  dw_max:1.0090e+00 lr:1.0000e-02
2023-04-02 19:07:34,809 ADAM: Layer 2 -> dw_min:9.8740e-01  dw_max:1.0111e+00 lr:1.0000e-02
2023-04-02 19:07:34,809 ADAM: Layer 3 -> dw_min:9.9608e-01  dw_max:1.0042e+00 lr:1.0000e-02
2023-04-02 19:07:34,827 			Learning rate: weights:   1.000e-02    
2023-04-02 19:07:34,827 			Last test performance: 97.25%
2023-04-02 19:07:34,827 ----------------
2023-04-02 19:07:39,361   6   =>  72   		Training 486 pattern with 96.67% 	Forward time: 	 4.40 sec
2023-04-02 19:07:39,361 			Loss:    9.585e-02    			Backward time: 	 0.13 sec 
2023-04-02 19:07:39,361 ADAM: Layer 0 -> dw_min:9.9555e-01  dw_max:1.0071e+00 lr:1.0000e-02
2023-04-02 19:07:39,361 ADAM: Layer 1 -> dw_min:9.8807e-01  dw_max:1.0102e+00 lr:1.0000e-02
2023-04-02 19:07:39,361 ADAM: Layer 2 -> dw_min:9.8771e-01  dw_max:1.0111e+00 lr:1.0000e-02
2023-04-02 19:07:39,362 ADAM: Layer 3 -> dw_min:9.9629e-01  dw_max:1.0038e+00 lr:1.0000e-02
2023-04-02 19:07:39,436 			Learning rate: weights:   1.000e-02    
2023-04-02 19:07:39,436 			Last test performance: 97.25%
2023-04-02 19:07:39,436 ----------------
2023-04-02 19:07:43,970   6   =>  73   		Training 486 pattern with 95.83% 	Forward time: 	 4.40 sec
2023-04-02 19:07:43,970 			Loss:    1.094e-01    			Backward time: 	 0.13 sec 
2023-04-02 19:07:43,970 ADAM: Layer 0 -> dw_min:9.9652e-01  dw_max:1.0059e+00 lr:1.0000e-02
2023-04-02 19:07:43,971 ADAM: Layer 1 -> dw_min:9.8842e-01  dw_max:1.0118e+00 lr:1.0000e-02
2023-04-02 19:07:43,971 ADAM: Layer 2 -> dw_min:9.8771e-01  dw_max:1.0100e+00 lr:1.0000e-02
2023-04-02 19:07:43,971 ADAM: Layer 3 -> dw_min:9.9485e-01  dw_max:1.0066e+00 lr:1.0000e-02
2023-04-02 19:07:43,989 			Learning rate: weights:   1.000e-02    
2023-04-02 19:07:43,989 			Last test performance: 97.25%
2023-04-02 19:07:43,989 ----------------
2023-04-02 19:07:48,523   6   =>  74   		Training 486 pattern with 96.46% 	Forward time: 	 4.40 sec
2023-04-02 19:07:48,523 			Loss:    1.164e-01    			Backward time: 	 0.13 sec 
2023-04-02 19:07:48,523 ADAM: Layer 0 -> dw_min:9.9537e-01  dw_max:1.0046e+00 lr:1.0000e-02
2023-04-02 19:07:48,523 ADAM: Layer 1 -> dw_min:9.8925e-01  dw_max:1.0112e+00 lr:1.0000e-02
2023-04-02 19:07:48,523 ADAM: Layer 2 -> dw_min:9.8889e-01  dw_max:1.0113e+00 lr:1.0000e-02
2023-04-02 19:07:48,523 ADAM: Layer 3 -> dw_min:9.9614e-01  dw_max:1.0057e+00 lr:1.0000e-02
2023-04-02 19:07:48,569 			Learning rate: weights:   1.000e-02    
2023-04-02 19:07:48,569 			Last test performance: 97.25%
2023-04-02 19:07:48,569 ----------------
2023-04-02 19:07:53,103   6   =>  75   		Training 486 pattern with 97.29% 	Forward time: 	 4.40 sec
2023-04-02 19:07:53,103 			Loss:    7.437e-02    			Backward time: 	 0.13 sec 
2023-04-02 19:07:53,104 ADAM: Layer 0 -> dw_min:9.9642e-01  dw_max:1.0047e+00 lr:1.0000e-02
2023-04-02 19:07:53,104 ADAM: Layer 1 -> dw_min:9.8989e-01  dw_max:1.0099e+00 lr:1.0000e-02
2023-04-02 19:07:53,104 ADAM: Layer 2 -> dw_min:9.8997e-01  dw_max:1.0102e+00 lr:1.0000e-02
2023-04-02 19:07:53,104 ADAM: Layer 3 -> dw_min:9.9579e-01  dw_max:1.0053e+00 lr:1.0000e-02
2023-04-02 19:07:53,182 			Learning rate: weights:   1.000e-02    
2023-04-02 19:07:53,182 			Last test performance: 97.25%
2023-04-02 19:07:53,182 ----------------
2023-04-02 19:07:57,715   6   =>  76   		Training 486 pattern with 96.88% 	Forward time: 	 4.40 sec
2023-04-02 19:07:57,715 			Loss:    8.271e-02    			Backward time: 	 0.13 sec 
2023-04-02 19:07:57,716 ADAM: Layer 0 -> dw_min:9.9684e-01  dw_max:1.0042e+00 lr:1.0000e-02
2023-04-02 19:07:57,716 ADAM: Layer 1 -> dw_min:9.9079e-01  dw_max:1.0091e+00 lr:1.0000e-02
2023-04-02 19:07:57,716 ADAM: Layer 2 -> dw_min:9.9037e-01  dw_max:1.0105e+00 lr:1.0000e-02
2023-04-02 19:07:57,716 ADAM: Layer 3 -> dw_min:9.9587e-01  dw_max:1.0047e+00 lr:1.0000e-02
2023-04-02 19:07:57,914 			Learning rate: weights:   1.000e-02    
2023-04-02 19:07:57,914 			Last test performance: 97.25%
2023-04-02 19:07:57,914 ----------------
2023-04-02 19:08:02,450   6   =>  77   		Training 486 pattern with 95.21% 	Forward time: 	 4.40 sec
2023-04-02 19:08:02,450 			Loss:    1.331e-01    			Backward time: 	 0.13 sec 
2023-04-02 19:08:02,450 ADAM: Layer 0 -> dw_min:9.9642e-01  dw_max:1.0044e+00 lr:1.0000e-02
2023-04-02 19:08:02,450 ADAM: Layer 1 -> dw_min:9.9171e-01  dw_max:1.0087e+00 lr:1.0000e-02
2023-04-02 19:08:02,450 ADAM: Layer 2 -> dw_min:9.9133e-01  dw_max:1.0111e+00 lr:1.0000e-02
2023-04-02 19:08:02,450 ADAM: Layer 3 -> dw_min:9.9655e-01  dw_max:1.0045e+00 lr:1.0000e-02
2023-04-02 19:08:02,471 			Learning rate: weights:   1.000e-02    
2023-04-02 19:08:02,471 			Last test performance: 97.25%
2023-04-02 19:08:02,471 ----------------
2023-04-02 19:08:07,004   6   =>  78   		Training 486 pattern with 96.46% 	Forward time: 	 4.40 sec
2023-04-02 19:08:07,004 			Loss:    9.382e-02    			Backward time: 	 0.13 sec 
2023-04-02 19:08:07,004 ADAM: Layer 0 -> dw_min:9.9588e-01  dw_max:1.0043e+00 lr:1.0000e-02
2023-04-02 19:08:07,004 ADAM: Layer 1 -> dw_min:9.9210e-01  dw_max:1.0087e+00 lr:1.0000e-02
2023-04-02 19:08:07,005 ADAM: Layer 2 -> dw_min:9.8916e-01  dw_max:1.0113e+00 lr:1.0000e-02
2023-04-02 19:08:07,005 ADAM: Layer 3 -> dw_min:9.9630e-01  dw_max:1.0066e+00 lr:1.0000e-02
2023-04-02 19:08:07,036 			Learning rate: weights:   1.000e-02    
2023-04-02 19:08:07,036 			Last test performance: 97.25%
2023-04-02 19:08:07,036 ----------------
2023-04-02 19:08:11,567   6   =>  79   		Training 486 pattern with 97.50% 	Forward time: 	 4.40 sec
2023-04-02 19:08:11,567 			Loss:    6.609e-02    			Backward time: 	 0.13 sec 
2023-04-02 19:08:11,567 ADAM: Layer 0 -> dw_min:9.9643e-01  dw_max:1.0045e+00 lr:1.0000e-02
2023-04-02 19:08:11,567 ADAM: Layer 1 -> dw_min:9.9276e-01  dw_max:1.0088e+00 lr:1.0000e-02
2023-04-02 19:08:11,568 ADAM: Layer 2 -> dw_min:9.8648e-01  dw_max:1.0103e+00 lr:1.0000e-02
2023-04-02 19:08:11,568 ADAM: Layer 3 -> dw_min:9.9454e-01  dw_max:1.0059e+00 lr:1.0000e-02
2023-04-02 19:08:11,585 			Learning rate: weights:   1.000e-02    
2023-04-02 19:08:11,585 			Last test performance: 97.25%
2023-04-02 19:08:11,585 ----------------
2023-04-02 19:08:16,119   6   =>  80   		Training 486 pattern with 95.83% 	Forward time: 	 4.40 sec
2023-04-02 19:08:16,119 			Loss:    8.932e-02    			Backward time: 	 0.13 sec 
2023-04-02 19:08:16,119 ADAM: Layer 0 -> dw_min:9.9339e-01  dw_max:1.0062e+00 lr:1.0000e-02
2023-04-02 19:08:16,119 ADAM: Layer 1 -> dw_min:9.8744e-01  dw_max:1.0091e+00 lr:1.0000e-02
2023-04-02 19:08:16,119 ADAM: Layer 2 -> dw_min:9.8663e-01  dw_max:1.0111e+00 lr:1.0000e-02
2023-04-02 19:08:16,120 ADAM: Layer 3 -> dw_min:9.9495e-01  dw_max:1.0051e+00 lr:1.0000e-02
2023-04-02 19:08:16,164 			Learning rate: weights:   1.000e-02    
2023-04-02 19:08:16,164 			Last test performance: 97.25%
2023-04-02 19:08:16,164 ----------------
2023-04-02 19:08:20,697   6   =>  81   		Training 486 pattern with 95.83% 	Forward time: 	 4.40 sec
2023-04-02 19:08:20,697 			Loss:    1.028e-01    			Backward time: 	 0.13 sec 
2023-04-02 19:08:20,697 ADAM: Layer 0 -> dw_min:9.9417e-01  dw_max:1.0059e+00 lr:1.0000e-02
2023-04-02 19:08:20,697 ADAM: Layer 1 -> dw_min:9.8852e-01  dw_max:1.0094e+00 lr:1.0000e-02
2023-04-02 19:08:20,697 ADAM: Layer 2 -> dw_min:9.8791e-01  dw_max:1.0118e+00 lr:1.0000e-02
2023-04-02 19:08:20,697 ADAM: Layer 3 -> dw_min:9.9533e-01  dw_max:1.0050e+00 lr:1.0000e-02
2023-04-02 19:08:20,802 			Learning rate: weights:   1.000e-02    
2023-04-02 19:08:20,802 			Last test performance: 97.25%
2023-04-02 19:08:20,802 ----------------
2023-04-02 19:08:25,336   6   =>  82   		Training 486 pattern with 98.75% 	Forward time: 	 4.40 sec
2023-04-02 19:08:25,336 			Loss:    4.603e-02    			Backward time: 	 0.13 sec 
2023-04-02 19:08:25,336 ADAM: Layer 0 -> dw_min:9.9485e-01  dw_max:1.0058e+00 lr:1.0000e-02
2023-04-02 19:08:25,336 ADAM: Layer 1 -> dw_min:9.8941e-01  dw_max:1.0083e+00 lr:1.0000e-02
2023-04-02 19:08:25,337 ADAM: Layer 2 -> dw_min:9.8789e-01  dw_max:1.0105e+00 lr:1.0000e-02
2023-04-02 19:08:25,337 ADAM: Layer 3 -> dw_min:9.9514e-01  dw_max:1.0038e+00 lr:1.0000e-02
2023-04-02 19:08:25,443 			Learning rate: weights:   1.000e-02    
2023-04-02 19:08:25,443 			Last test performance: 97.25%
2023-04-02 19:08:25,443 ----------------
2023-04-02 19:08:29,980   6   =>  83   		Training 486 pattern with 97.71% 	Forward time: 	 4.40 sec
2023-04-02 19:08:29,980 			Loss:    8.715e-02    			Backward time: 	 0.13 sec 
2023-04-02 19:08:29,980 ADAM: Layer 0 -> dw_min:9.9521e-01  dw_max:1.0055e+00 lr:1.0000e-02
2023-04-02 19:08:29,980 ADAM: Layer 1 -> dw_min:9.8777e-01  dw_max:1.0077e+00 lr:1.0000e-02
2023-04-02 19:08:29,980 ADAM: Layer 2 -> dw_min:9.8999e-01  dw_max:1.0094e+00 lr:1.0000e-02
2023-04-02 19:08:29,981 ADAM: Layer 3 -> dw_min:9.9564e-01  dw_max:1.0036e+00 lr:1.0000e-02
2023-04-02 19:08:30,000 			Learning rate: weights:   1.000e-02    
2023-04-02 19:08:30,000 			Last test performance: 97.25%
2023-04-02 19:08:30,000 ----------------
2023-04-02 19:08:34,536   6   =>  84   		Training 486 pattern with 97.71% 	Forward time: 	 4.40 sec
2023-04-02 19:08:34,536 			Loss:    8.282e-02    			Backward time: 	 0.13 sec 
2023-04-02 19:08:34,536 ADAM: Layer 0 -> dw_min:9.9443e-01  dw_max:1.0052e+00 lr:1.0000e-02
2023-04-02 19:08:34,536 ADAM: Layer 1 -> dw_min:9.8755e-01  dw_max:1.0112e+00 lr:1.0000e-02
2023-04-02 19:08:34,536 ADAM: Layer 2 -> dw_min:9.8795e-01  dw_max:1.0123e+00 lr:1.0000e-02
2023-04-02 19:08:34,536 ADAM: Layer 3 -> dw_min:9.9623e-01  dw_max:1.0038e+00 lr:1.0000e-02
2023-04-02 19:08:34,562 			Learning rate: weights:   1.000e-02    
2023-04-02 19:08:34,562 			Last test performance: 97.25%
2023-04-02 19:08:34,562 ----------------
2023-04-02 19:08:39,095   6   =>  85   		Training 486 pattern with 97.50% 	Forward time: 	 4.40 sec
2023-04-02 19:08:39,095 			Loss:    7.583e-02    			Backward time: 	 0.13 sec 
2023-04-02 19:08:39,096 ADAM: Layer 0 -> dw_min:9.9427e-01  dw_max:1.0051e+00 lr:1.0000e-02
2023-04-02 19:08:39,096 ADAM: Layer 1 -> dw_min:9.8781e-01  dw_max:1.0101e+00 lr:1.0000e-02
2023-04-02 19:08:39,096 ADAM: Layer 2 -> dw_min:9.8912e-01  dw_max:1.0110e+00 lr:1.0000e-02
2023-04-02 19:08:39,096 ADAM: Layer 3 -> dw_min:9.9657e-01  dw_max:1.0032e+00 lr:1.0000e-02
2023-04-02 19:08:39,185 			Learning rate: weights:   1.000e-02    
2023-04-02 19:08:39,185 			Last test performance: 97.25%
2023-04-02 19:08:39,185 ----------------
2023-04-02 19:08:43,719   6   =>  86   		Training 486 pattern with 95.83% 	Forward time: 	 4.40 sec
2023-04-02 19:08:43,719 			Loss:    8.806e-02    			Backward time: 	 0.13 sec 
2023-04-02 19:08:43,720 ADAM: Layer 0 -> dw_min:9.9465e-01  dw_max:1.0069e+00 lr:1.0000e-02
2023-04-02 19:08:43,720 ADAM: Layer 1 -> dw_min:9.9001e-01  dw_max:1.0118e+00 lr:1.0000e-02
2023-04-02 19:08:43,720 ADAM: Layer 2 -> dw_min:9.9013e-01  dw_max:1.0112e+00 lr:1.0000e-02
2023-04-02 19:08:43,720 ADAM: Layer 3 -> dw_min:9.9664e-01  dw_max:1.0048e+00 lr:1.0000e-02
2023-04-02 19:08:43,740 			Learning rate: weights:   1.000e-02    
2023-04-02 19:08:43,740 			Last test performance: 97.25%
2023-04-02 19:08:43,740 ----------------
2023-04-02 19:08:48,273   6   =>  87   		Training 486 pattern with 95.83% 	Forward time: 	 4.40 sec
2023-04-02 19:08:48,273 			Loss:    1.158e-01    			Backward time: 	 0.13 sec 
2023-04-02 19:08:48,274 ADAM: Layer 0 -> dw_min:9.9463e-01  dw_max:1.0070e+00 lr:1.0000e-02
2023-04-02 19:08:48,274 ADAM: Layer 1 -> dw_min:9.9114e-01  dw_max:1.0106e+00 lr:1.0000e-02
2023-04-02 19:08:48,274 ADAM: Layer 2 -> dw_min:9.9063e-01  dw_max:1.0106e+00 lr:1.0000e-02
2023-04-02 19:08:48,274 ADAM: Layer 3 -> dw_min:9.9681e-01  dw_max:1.0046e+00 lr:1.0000e-02
2023-04-02 19:08:48,293 			Learning rate: weights:   1.000e-02    
2023-04-02 19:08:48,293 			Last test performance: 97.25%
2023-04-02 19:08:48,293 ----------------
2023-04-02 19:08:52,826   6   =>  88   		Training 486 pattern with 95.83% 	Forward time: 	 4.40 sec
2023-04-02 19:08:52,826 			Loss:    1.019e-01    			Backward time: 	 0.13 sec 
2023-04-02 19:08:52,826 ADAM: Layer 0 -> dw_min:9.9534e-01  dw_max:1.0095e+00 lr:1.0000e-02
2023-04-02 19:08:52,827 ADAM: Layer 1 -> dw_min:9.9208e-01  dw_max:1.0096e+00 lr:1.0000e-02
2023-04-02 19:08:52,827 ADAM: Layer 2 -> dw_min:9.9123e-01  dw_max:1.0093e+00 lr:1.0000e-02
2023-04-02 19:08:52,827 ADAM: Layer 3 -> dw_min:9.9691e-01  dw_max:1.0042e+00 lr:1.0000e-02
2023-04-02 19:08:52,851 			Learning rate: weights:   1.000e-02    
2023-04-02 19:08:52,851 			Last test performance: 97.25%
2023-04-02 19:08:52,851 ----------------
2023-04-02 19:08:57,384   6   =>  89   		Training 486 pattern with 96.88% 	Forward time: 	 4.40 sec
2023-04-02 19:08:57,384 			Loss:    8.956e-02    			Backward time: 	 0.13 sec 
2023-04-02 19:08:57,384 ADAM: Layer 0 -> dw_min:9.9595e-01  dw_max:1.0094e+00 lr:1.0000e-02
2023-04-02 19:08:57,384 ADAM: Layer 1 -> dw_min:9.9154e-01  dw_max:1.0104e+00 lr:1.0000e-02
2023-04-02 19:08:57,384 ADAM: Layer 2 -> dw_min:9.9196e-01  dw_max:1.0098e+00 lr:1.0000e-02
2023-04-02 19:08:57,384 ADAM: Layer 3 -> dw_min:9.9531e-01  dw_max:1.0037e+00 lr:1.0000e-02
2023-04-02 19:08:57,405 			Learning rate: weights:   1.000e-02    
2023-04-02 19:08:57,405 			Last test performance: 97.25%
2023-04-02 19:08:57,405 ----------------
2023-04-02 19:09:01,940   6   =>  90   		Training 486 pattern with 95.62% 	Forward time: 	 4.40 sec
2023-04-02 19:09:01,940 			Loss:    1.047e-01    			Backward time: 	 0.13 sec 
2023-04-02 19:09:01,940 ADAM: Layer 0 -> dw_min:9.9691e-01  dw_max:1.0075e+00 lr:1.0000e-02
2023-04-02 19:09:01,940 ADAM: Layer 1 -> dw_min:9.8888e-01  dw_max:1.0098e+00 lr:1.0000e-02
2023-04-02 19:09:01,940 ADAM: Layer 2 -> dw_min:9.8993e-01  dw_max:1.0106e+00 lr:1.0000e-02
2023-04-02 19:09:01,941 ADAM: Layer 3 -> dw_min:9.9633e-01  dw_max:1.0041e+00 lr:1.0000e-02
2023-04-02 19:09:01,965 			Learning rate: weights:   1.000e-02    
2023-04-02 19:09:01,965 			Last test performance: 97.25%
2023-04-02 19:09:01,965 ----------------
2023-04-02 19:09:06,499   6   =>  91   		Training 486 pattern with 96.04% 	Forward time: 	 4.40 sec
2023-04-02 19:09:06,499 			Loss:    1.334e-01    			Backward time: 	 0.13 sec 
2023-04-02 19:09:06,500 ADAM: Layer 0 -> dw_min:9.9741e-01  dw_max:1.0080e+00 lr:1.0000e-02
2023-04-02 19:09:06,500 ADAM: Layer 1 -> dw_min:9.8978e-01  dw_max:1.0094e+00 lr:1.0000e-02
2023-04-02 19:09:06,500 ADAM: Layer 2 -> dw_min:9.8868e-01  dw_max:1.0135e+00 lr:1.0000e-02
2023-04-02 19:09:06,500 ADAM: Layer 3 -> dw_min:9.9675e-01  dw_max:1.0069e+00 lr:1.0000e-02
2023-04-02 19:09:06,525 			Learning rate: weights:   1.000e-02    
2023-04-02 19:09:06,526 			Last test performance: 97.25%
2023-04-02 19:09:06,526 ----------------
2023-04-02 19:09:11,058   6   =>  92   		Training 486 pattern with 97.08% 	Forward time: 	 4.40 sec
2023-04-02 19:09:11,058 			Loss:    7.875e-02    			Backward time: 	 0.13 sec 
2023-04-02 19:09:11,058 ADAM: Layer 0 -> dw_min:9.9788e-01  dw_max:1.0069e+00 lr:1.0000e-02
2023-04-02 19:09:11,058 ADAM: Layer 1 -> dw_min:9.8855e-01  dw_max:1.0084e+00 lr:1.0000e-02
2023-04-02 19:09:11,058 ADAM: Layer 2 -> dw_min:9.8915e-01  dw_max:1.0160e+00 lr:1.0000e-02
2023-04-02 19:09:11,058 ADAM: Layer 3 -> dw_min:9.9627e-01  dw_max:1.0060e+00 lr:1.0000e-02
2023-04-02 19:09:11,134 			Learning rate: weights:   1.000e-02    
2023-04-02 19:09:11,134 			Last test performance: 97.25%
2023-04-02 19:09:11,134 ----------------
2023-04-02 19:09:15,668   6   =>  93   		Training 486 pattern with 96.25% 	Forward time: 	 4.40 sec
2023-04-02 19:09:15,668 			Loss:    1.030e-01    			Backward time: 	 0.13 sec 
2023-04-02 19:09:15,668 ADAM: Layer 0 -> dw_min:9.9765e-01  dw_max:1.0074e+00 lr:1.0000e-02
2023-04-02 19:09:15,669 ADAM: Layer 1 -> dw_min:9.8994e-01  dw_max:1.0077e+00 lr:1.0000e-02
2023-04-02 19:09:15,669 ADAM: Layer 2 -> dw_min:9.8826e-01  dw_max:1.0141e+00 lr:1.0000e-02
2023-04-02 19:09:15,669 ADAM: Layer 3 -> dw_min:9.9629e-01  dw_max:1.0052e+00 lr:1.0000e-02
2023-04-02 19:09:15,746 			Learning rate: weights:   1.000e-02    
2023-04-02 19:09:15,746 			Last test performance: 97.25%
2023-04-02 19:09:15,746 ----------------
2023-04-02 19:09:20,279   6   =>  94   		Training 486 pattern with 96.88% 	Forward time: 	 4.40 sec
2023-04-02 19:09:20,279 			Loss:    7.747e-02    			Backward time: 	 0.13 sec 
2023-04-02 19:09:20,280 ADAM: Layer 0 -> dw_min:9.9754e-01  dw_max:1.0063e+00 lr:1.0000e-02
2023-04-02 19:09:20,280 ADAM: Layer 1 -> dw_min:9.8810e-01  dw_max:1.0092e+00 lr:1.0000e-02
2023-04-02 19:09:20,280 ADAM: Layer 2 -> dw_min:9.8812e-01  dw_max:1.0151e+00 lr:1.0000e-02
2023-04-02 19:09:20,280 ADAM: Layer 3 -> dw_min:9.9541e-01  dw_max:1.0058e+00 lr:1.0000e-02
2023-04-02 19:09:20,299 			Learning rate: weights:   1.000e-02    
2023-04-02 19:09:20,299 			Last test performance: 97.25%
2023-04-02 19:09:20,299 ----------------
2023-04-02 19:09:24,832   6   =>  95   		Training 486 pattern with 95.21% 	Forward time: 	 4.40 sec
2023-04-02 19:09:24,832 			Loss:    1.130e-01    			Backward time: 	 0.13 sec 
2023-04-02 19:09:24,833 ADAM: Layer 0 -> dw_min:9.9686e-01  dw_max:1.0072e+00 lr:1.0000e-02
2023-04-02 19:09:24,833 ADAM: Layer 1 -> dw_min:9.9041e-01  dw_max:1.0114e+00 lr:1.0000e-02
2023-04-02 19:09:24,833 ADAM: Layer 2 -> dw_min:9.8637e-01  dw_max:1.0145e+00 lr:1.0000e-02
2023-04-02 19:09:24,833 ADAM: Layer 3 -> dw_min:9.9594e-01  dw_max:1.0050e+00 lr:1.0000e-02
2023-04-02 19:09:24,919 			Learning rate: weights:   1.000e-02    
2023-04-02 19:09:24,919 			Last test performance: 97.25%
2023-04-02 19:09:24,919 ----------------
2023-04-02 19:09:29,454   6   =>  96   		Training 486 pattern with 95.83% 	Forward time: 	 4.40 sec
2023-04-02 19:09:29,454 			Loss:    1.067e-01    			Backward time: 	 0.13 sec 
2023-04-02 19:09:29,454 ADAM: Layer 0 -> dw_min:9.9659e-01  dw_max:1.0068e+00 lr:1.0000e-02
2023-04-02 19:09:29,454 ADAM: Layer 1 -> dw_min:9.8663e-01  dw_max:1.0108e+00 lr:1.0000e-02
2023-04-02 19:09:29,455 ADAM: Layer 2 -> dw_min:9.8610e-01  dw_max:1.0160e+00 lr:1.0000e-02
2023-04-02 19:09:29,455 ADAM: Layer 3 -> dw_min:9.9577e-01  dw_max:1.0048e+00 lr:1.0000e-02
2023-04-02 19:09:29,533 			Learning rate: weights:   1.000e-02    
2023-04-02 19:09:29,533 			Last test performance: 97.25%
2023-04-02 19:09:29,534 ----------------
2023-04-02 19:09:34,071   6   =>  97   		Training 486 pattern with 96.88% 	Forward time: 	 4.40 sec
2023-04-02 19:09:34,071 			Loss:    7.044e-02    			Backward time: 	 0.13 sec 
2023-04-02 19:09:34,071 ADAM: Layer 0 -> dw_min:9.9653e-01  dw_max:1.0075e+00 lr:1.0000e-02
2023-04-02 19:09:34,072 ADAM: Layer 1 -> dw_min:9.8712e-01  dw_max:1.0114e+00 lr:1.0000e-02
2023-04-02 19:09:34,072 ADAM: Layer 2 -> dw_min:9.8760e-01  dw_max:1.0122e+00 lr:1.0000e-02
2023-04-02 19:09:34,072 ADAM: Layer 3 -> dw_min:9.9636e-01  dw_max:1.0071e+00 lr:1.0000e-02
2023-04-02 19:09:34,173 			Learning rate: weights:   1.000e-02    
2023-04-02 19:09:34,173 			Last test performance: 97.25%
2023-04-02 19:09:34,173 ----------------
2023-04-02 19:09:38,707   6   =>  98   		Training 486 pattern with 97.29% 	Forward time: 	 4.40 sec
2023-04-02 19:09:38,707 			Loss:    7.566e-02    			Backward time: 	 0.13 sec 
2023-04-02 19:09:38,708 ADAM: Layer 0 -> dw_min:9.9647e-01  dw_max:1.0060e+00 lr:1.0000e-02
2023-04-02 19:09:38,708 ADAM: Layer 1 -> dw_min:9.8855e-01  dw_max:1.0115e+00 lr:1.0000e-02
2023-04-02 19:09:38,708 ADAM: Layer 2 -> dw_min:9.8619e-01  dw_max:1.0129e+00 lr:1.0000e-02
2023-04-02 19:09:38,708 ADAM: Layer 3 -> dw_min:9.9661e-01  dw_max:1.0066e+00 lr:1.0000e-02
2023-04-02 19:09:38,732 			Learning rate: weights:   1.000e-02    
2023-04-02 19:09:38,732 			Last test performance: 97.25%
2023-04-02 19:09:38,732 ----------------
2023-04-02 19:09:43,266   6   =>  99   		Training 486 pattern with 96.88% 	Forward time: 	 4.40 sec
2023-04-02 19:09:43,266 			Loss:    9.554e-02    			Backward time: 	 0.13 sec 
2023-04-02 19:09:43,267 ADAM: Layer 0 -> dw_min:9.9657e-01  dw_max:1.0054e+00 lr:1.0000e-02
2023-04-02 19:09:43,267 ADAM: Layer 1 -> dw_min:9.8892e-01  dw_max:1.0105e+00 lr:1.0000e-02
2023-04-02 19:09:43,267 ADAM: Layer 2 -> dw_min:9.8294e-01  dw_max:1.0128e+00 lr:1.0000e-02
2023-04-02 19:09:43,267 ADAM: Layer 3 -> dw_min:9.9693e-01  dw_max:1.0061e+00 lr:1.0000e-02
2023-04-02 19:09:43,346 			Learning rate: weights:   1.000e-02    
2023-04-02 19:09:43,346 			Last test performance: 97.25%
2023-04-02 19:09:43,346 ----------------
2023-04-02 19:09:47,880   6   => 100   		Training 486 pattern with 96.04% 	Forward time: 	 4.40 sec
2023-04-02 19:09:47,880 			Loss:    9.535e-02    			Backward time: 	 0.13 sec 
2023-04-02 19:09:47,880 ADAM: Layer 0 -> dw_min:9.9624e-01  dw_max:1.0054e+00 lr:1.0000e-02
2023-04-02 19:09:47,880 ADAM: Layer 1 -> dw_min:9.8622e-01  dw_max:1.0096e+00 lr:1.0000e-02
2023-04-02 19:09:47,881 ADAM: Layer 2 -> dw_min:9.8473e-01  dw_max:1.0120e+00 lr:1.0000e-02
2023-04-02 19:09:47,881 ADAM: Layer 3 -> dw_min:9.9689e-01  dw_max:1.0059e+00 lr:1.0000e-02
2023-04-02 19:09:47,898 			Learning rate: weights:   1.000e-02    
2023-04-02 19:09:47,898 			Last test performance: 97.25%
2023-04-02 19:09:47,898 ----------------
2023-04-02 19:09:52,432   6   => 101   		Training 486 pattern with 97.08% 	Forward time: 	 4.40 sec
2023-04-02 19:09:52,432 			Loss:    7.741e-02    			Backward time: 	 0.13 sec 
2023-04-02 19:09:52,432 ADAM: Layer 0 -> dw_min:9.9619e-01  dw_max:1.0055e+00 lr:1.0000e-02
2023-04-02 19:09:52,432 ADAM: Layer 1 -> dw_min:9.8750e-01  dw_max:1.0113e+00 lr:1.0000e-02
2023-04-02 19:09:52,432 ADAM: Layer 2 -> dw_min:9.8438e-01  dw_max:1.0123e+00 lr:1.0000e-02
2023-04-02 19:09:52,432 ADAM: Layer 3 -> dw_min:9.9576e-01  dw_max:1.0091e+00 lr:1.0000e-02
2023-04-02 19:09:52,524 			Learning rate: weights:   1.000e-02    
2023-04-02 19:09:52,524 			Last test performance: 97.25%
2023-04-02 19:09:52,524 ----------------
2023-04-02 19:09:57,058   6   => 102   		Training 486 pattern with 97.08% 	Forward time: 	 4.40 sec
2023-04-02 19:09:57,058 			Loss:    7.755e-02    			Backward time: 	 0.13 sec 
2023-04-02 19:09:57,058 ADAM: Layer 0 -> dw_min:9.9619e-01  dw_max:1.0054e+00 lr:1.0000e-02
2023-04-02 19:09:57,058 ADAM: Layer 1 -> dw_min:9.8745e-01  dw_max:1.0100e+00 lr:1.0000e-02
2023-04-02 19:09:57,059 ADAM: Layer 2 -> dw_min:9.8549e-01  dw_max:1.0130e+00 lr:1.0000e-02
2023-04-02 19:09:57,059 ADAM: Layer 3 -> dw_min:9.9614e-01  dw_max:1.0087e+00 lr:1.0000e-02
2023-04-02 19:09:57,077 			Learning rate: weights:   1.000e-02    
2023-04-02 19:09:57,077 			Last test performance: 97.25%
2023-04-02 19:09:57,077 ----------------
2023-04-02 19:10:01,611   6   => 103   		Training 486 pattern with 96.88% 	Forward time: 	 4.40 sec
2023-04-02 19:10:01,611 			Loss:    1.000e-01    			Backward time: 	 0.13 sec 
2023-04-02 19:10:01,611 ADAM: Layer 0 -> dw_min:9.9611e-01  dw_max:1.0054e+00 lr:1.0000e-02
2023-04-02 19:10:01,611 ADAM: Layer 1 -> dw_min:9.8983e-01  dw_max:1.0104e+00 lr:1.0000e-02
2023-04-02 19:10:01,611 ADAM: Layer 2 -> dw_min:9.8710e-01  dw_max:1.0107e+00 lr:1.0000e-02
2023-04-02 19:10:01,612 ADAM: Layer 3 -> dw_min:9.9641e-01  dw_max:1.0078e+00 lr:1.0000e-02
2023-04-02 19:10:01,748 			Learning rate: weights:   1.000e-02    
2023-04-02 19:10:01,748 			Last test performance: 97.25%
2023-04-02 19:10:01,748 ----------------
2023-04-02 19:10:06,282   6   => 104   		Training 486 pattern with 94.79% 	Forward time: 	 4.40 sec
2023-04-02 19:10:06,282 			Loss:    1.212e-01    			Backward time: 	 0.13 sec 
2023-04-02 19:10:06,282 ADAM: Layer 0 -> dw_min:9.9641e-01  dw_max:1.0044e+00 lr:1.0000e-02
2023-04-02 19:10:06,282 ADAM: Layer 1 -> dw_min:9.8999e-01  dw_max:1.0147e+00 lr:1.0000e-02
2023-04-02 19:10:06,283 ADAM: Layer 2 -> dw_min:9.8801e-01  dw_max:1.0123e+00 lr:1.0000e-02
2023-04-02 19:10:06,283 ADAM: Layer 3 -> dw_min:9.9661e-01  dw_max:1.0066e+00 lr:1.0000e-02
2023-04-02 19:10:06,403 			Learning rate: weights:   1.000e-02    
2023-04-02 19:10:06,403 			Last test performance: 97.25%
2023-04-02 19:10:06,403 ----------------
2023-04-02 19:10:10,937   6   => 105   		Training 486 pattern with 97.29% 	Forward time: 	 4.40 sec
2023-04-02 19:10:10,937 			Loss:    5.948e-02    			Backward time: 	 0.13 sec 
2023-04-02 19:10:10,937 ADAM: Layer 0 -> dw_min:9.9620e-01  dw_max:1.0045e+00 lr:1.0000e-02
2023-04-02 19:10:10,937 ADAM: Layer 1 -> dw_min:9.8762e-01  dw_max:1.0129e+00 lr:1.0000e-02
2023-04-02 19:10:10,937 ADAM: Layer 2 -> dw_min:9.8725e-01  dw_max:1.0108e+00 lr:1.0000e-02
2023-04-02 19:10:10,938 ADAM: Layer 3 -> dw_min:9.9701e-01  dw_max:1.0059e+00 lr:1.0000e-02
2023-04-02 19:10:11,006 			Learning rate: weights:   1.000e-02    
2023-04-02 19:10:11,006 			Last test performance: 97.25%
2023-04-02 19:10:11,006 ----------------
2023-04-02 19:10:15,539   6   => 106   		Training 486 pattern with 96.04% 	Forward time: 	 4.40 sec
2023-04-02 19:10:15,540 			Loss:    9.891e-02    			Backward time: 	 0.13 sec 
2023-04-02 19:10:15,540 ADAM: Layer 0 -> dw_min:9.9533e-01  dw_max:1.0061e+00 lr:1.0000e-02
2023-04-02 19:10:15,540 ADAM: Layer 1 -> dw_min:9.8742e-01  dw_max:1.0117e+00 lr:1.0000e-02
2023-04-02 19:10:15,540 ADAM: Layer 2 -> dw_min:9.8672e-01  dw_max:1.0124e+00 lr:1.0000e-02
2023-04-02 19:10:15,540 ADAM: Layer 3 -> dw_min:9.9719e-01  dw_max:1.0050e+00 lr:1.0000e-02
2023-04-02 19:10:15,566 			Learning rate: weights:   1.000e-02    
2023-04-02 19:10:15,566 			Last test performance: 97.25%
2023-04-02 19:10:15,566 ----------------
2023-04-02 19:10:20,101   6   => 107   		Training 486 pattern with 95.42% 	Forward time: 	 4.40 sec
2023-04-02 19:10:20,101 			Loss:    1.250e-01    			Backward time: 	 0.13 sec 
2023-04-02 19:10:20,101 ADAM: Layer 0 -> dw_min:9.9493e-01  dw_max:1.0057e+00 lr:1.0000e-02
2023-04-02 19:10:20,101 ADAM: Layer 1 -> dw_min:9.8868e-01  dw_max:1.0109e+00 lr:1.0000e-02
2023-04-02 19:10:20,101 ADAM: Layer 2 -> dw_min:9.8774e-01  dw_max:1.0118e+00 lr:1.0000e-02
2023-04-02 19:10:20,102 ADAM: Layer 3 -> dw_min:9.9672e-01  dw_max:1.0045e+00 lr:1.0000e-02
2023-04-02 19:10:20,118 			Learning rate: weights:   1.000e-02    
2023-04-02 19:10:20,118 			Last test performance: 97.25%
2023-04-02 19:10:20,118 ----------------
2023-04-02 19:10:24,651   6   => 108   		Training 486 pattern with 95.21% 	Forward time: 	 4.40 sec
2023-04-02 19:10:24,651 			Loss:    1.255e-01    			Backward time: 	 0.13 sec 
2023-04-02 19:10:24,651 ADAM: Layer 0 -> dw_min:9.9575e-01  dw_max:1.0058e+00 lr:1.0000e-02
2023-04-02 19:10:24,651 ADAM: Layer 1 -> dw_min:9.8979e-01  dw_max:1.0108e+00 lr:1.0000e-02
2023-04-02 19:10:24,651 ADAM: Layer 2 -> dw_min:9.8726e-01  dw_max:1.0107e+00 lr:1.0000e-02
2023-04-02 19:10:24,652 ADAM: Layer 3 -> dw_min:9.9714e-01  dw_max:1.0043e+00 lr:1.0000e-02
2023-04-02 19:10:24,704 			Learning rate: weights:   1.000e-02    
2023-04-02 19:10:24,704 			Last test performance: 97.25%
2023-04-02 19:10:24,704 ----------------
2023-04-02 19:10:29,238   6   => 109   		Training 486 pattern with 96.88% 	Forward time: 	 4.40 sec
2023-04-02 19:10:29,239 			Loss:    7.920e-02    			Backward time: 	 0.13 sec 
2023-04-02 19:10:29,239 ADAM: Layer 0 -> dw_min:9.9505e-01  dw_max:1.0049e+00 lr:1.0000e-02
2023-04-02 19:10:29,239 ADAM: Layer 1 -> dw_min:9.8710e-01  dw_max:1.0108e+00 lr:1.0000e-02
2023-04-02 19:10:29,239 ADAM: Layer 2 -> dw_min:9.8783e-01  dw_max:1.0107e+00 lr:1.0000e-02
2023-04-02 19:10:29,239 ADAM: Layer 3 -> dw_min:9.9742e-01  dw_max:1.0040e+00 lr:1.0000e-02
2023-04-02 19:10:29,260 			Learning rate: weights:   1.000e-02    
2023-04-02 19:10:29,260 			Last test performance: 97.25%
2023-04-02 19:10:29,260 ----------------
2023-04-02 19:10:33,799   6   => 110   		Training 486 pattern with 95.21% 	Forward time: 	 4.41 sec
2023-04-02 19:10:33,799 			Loss:    1.154e-01    			Backward time: 	 0.13 sec 
2023-04-02 19:10:33,799 ADAM: Layer 0 -> dw_min:9.9417e-01  dw_max:1.0046e+00 lr:1.0000e-02
2023-04-02 19:10:33,799 ADAM: Layer 1 -> dw_min:9.8610e-01  dw_max:1.0097e+00 lr:1.0000e-02
2023-04-02 19:10:33,799 ADAM: Layer 2 -> dw_min:9.8829e-01  dw_max:1.0111e+00 lr:1.0000e-02
2023-04-02 19:10:33,799 ADAM: Layer 3 -> dw_min:9.9697e-01  dw_max:1.0037e+00 lr:1.0000e-02
2023-04-02 19:10:33,854 			Learning rate: weights:   1.000e-02    
2023-04-02 19:10:33,854 			Last test performance: 97.25%
2023-04-02 19:10:33,854 ----------------
2023-04-02 19:10:38,387   6   => 111   		Training 486 pattern with 97.29% 	Forward time: 	 4.40 sec
2023-04-02 19:10:38,388 			Loss:    8.061e-02    			Backward time: 	 0.13 sec 
2023-04-02 19:10:38,388 ADAM: Layer 0 -> dw_min:9.9387e-01  dw_max:1.0046e+00 lr:1.0000e-02
2023-04-02 19:10:38,388 ADAM: Layer 1 -> dw_min:9.8543e-01  dw_max:1.0098e+00 lr:1.0000e-02
2023-04-02 19:10:38,388 ADAM: Layer 2 -> dw_min:9.8936e-01  dw_max:1.0101e+00 lr:1.0000e-02
2023-04-02 19:10:38,388 ADAM: Layer 3 -> dw_min:9.9718e-01  dw_max:1.0033e+00 lr:1.0000e-02
2023-04-02 19:10:38,408 			Learning rate: weights:   1.000e-02    
2023-04-02 19:10:38,408 			Last test performance: 97.25%
2023-04-02 19:10:38,409 ----------------
2023-04-02 19:10:42,942   6   => 112   		Training 486 pattern with 96.04% 	Forward time: 	 4.40 sec
2023-04-02 19:10:42,942 			Loss:    1.029e-01    			Backward time: 	 0.13 sec 
2023-04-02 19:10:42,942 ADAM: Layer 0 -> dw_min:9.9493e-01  dw_max:1.0045e+00 lr:1.0000e-02
2023-04-02 19:10:42,943 ADAM: Layer 1 -> dw_min:9.8651e-01  dw_max:1.0112e+00 lr:1.0000e-02
2023-04-02 19:10:42,943 ADAM: Layer 2 -> dw_min:9.8833e-01  dw_max:1.0124e+00 lr:1.0000e-02
2023-04-02 19:10:42,943 ADAM: Layer 3 -> dw_min:9.9710e-01  dw_max:1.0046e+00 lr:1.0000e-02
2023-04-02 19:10:42,962 			Learning rate: weights:   1.000e-02    
2023-04-02 19:10:42,962 			Last test performance: 97.25%
2023-04-02 19:10:42,962 ----------------
2023-04-02 19:10:47,496   6   => 113   		Training 486 pattern with 97.29% 	Forward time: 	 4.40 sec
2023-04-02 19:10:47,496 			Loss:    6.705e-02    			Backward time: 	 0.13 sec 
2023-04-02 19:10:47,497 ADAM: Layer 0 -> dw_min:9.9560e-01  dw_max:1.0035e+00 lr:1.0000e-02
2023-04-02 19:10:47,497 ADAM: Layer 1 -> dw_min:9.8832e-01  dw_max:1.0119e+00 lr:1.0000e-02
2023-04-02 19:10:47,497 ADAM: Layer 2 -> dw_min:9.8701e-01  dw_max:1.0117e+00 lr:1.0000e-02
2023-04-02 19:10:47,497 ADAM: Layer 3 -> dw_min:9.9617e-01  dw_max:1.0055e+00 lr:1.0000e-02
2023-04-02 19:10:47,516 			Learning rate: weights:   1.000e-02    
2023-04-02 19:10:47,516 			Last test performance: 97.25%
2023-04-02 19:10:47,516 ----------------
2023-04-02 19:10:52,049   6   => 114   		Training 486 pattern with 98.12% 	Forward time: 	 4.40 sec
2023-04-02 19:10:52,049 			Loss:    6.567e-02    			Backward time: 	 0.13 sec 
2023-04-02 19:10:52,049 ADAM: Layer 0 -> dw_min:9.9437e-01  dw_max:1.0035e+00 lr:1.0000e-02
2023-04-02 19:10:52,049 ADAM: Layer 1 -> dw_min:9.8921e-01  dw_max:1.0101e+00 lr:1.0000e-02
2023-04-02 19:10:52,049 ADAM: Layer 2 -> dw_min:9.8930e-01  dw_max:1.0104e+00 lr:1.0000e-02
2023-04-02 19:10:52,049 ADAM: Layer 3 -> dw_min:9.9650e-01  dw_max:1.0049e+00 lr:1.0000e-02
2023-04-02 19:10:52,104 			Learning rate: weights:   1.000e-02    
2023-04-02 19:10:52,104 			Last test performance: 97.25%
2023-04-02 19:10:52,104 ----------------
2023-04-02 19:10:56,638   6   => 115   		Training 486 pattern with 96.88% 	Forward time: 	 4.40 sec
2023-04-02 19:10:56,638 			Loss:    8.945e-02    			Backward time: 	 0.13 sec 
2023-04-02 19:10:56,638 ADAM: Layer 0 -> dw_min:9.9528e-01  dw_max:1.0059e+00 lr:1.0000e-02
2023-04-02 19:10:56,638 ADAM: Layer 1 -> dw_min:9.8955e-01  dw_max:1.0087e+00 lr:1.0000e-02
2023-04-02 19:10:56,638 ADAM: Layer 2 -> dw_min:9.8901e-01  dw_max:1.0102e+00 lr:1.0000e-02
2023-04-02 19:10:56,638 ADAM: Layer 3 -> dw_min:9.9531e-01  dw_max:1.0045e+00 lr:1.0000e-02
2023-04-02 19:10:56,658 			Learning rate: weights:   1.000e-02    
2023-04-02 19:10:56,658 			Last test performance: 97.25%
2023-04-02 19:10:56,658 ----------------
2023-04-02 19:11:01,192   6   => 116   		Training 486 pattern with 95.62% 	Forward time: 	 4.40 sec
2023-04-02 19:11:01,192 			Loss:    1.056e-01    			Backward time: 	 0.13 sec 
2023-04-02 19:11:01,192 ADAM: Layer 0 -> dw_min:9.9565e-01  dw_max:1.0060e+00 lr:1.0000e-02
2023-04-02 19:11:01,192 ADAM: Layer 1 -> dw_min:9.8931e-01  dw_max:1.0093e+00 lr:1.0000e-02
2023-04-02 19:11:01,192 ADAM: Layer 2 -> dw_min:9.8832e-01  dw_max:1.0120e+00 lr:1.0000e-02
2023-04-02 19:11:01,193 ADAM: Layer 3 -> dw_min:9.9581e-01  dw_max:1.0041e+00 lr:1.0000e-02
2023-04-02 19:11:01,268 			Learning rate: weights:   1.000e-02    
2023-04-02 19:11:01,268 			Last test performance: 97.25%
2023-04-02 19:11:01,268 ----------------
2023-04-02 19:11:05,802   6   => 117   		Training 486 pattern with 96.25% 	Forward time: 	 4.40 sec
2023-04-02 19:11:05,802 			Loss:    1.128e-01    			Backward time: 	 0.13 sec 
2023-04-02 19:11:05,803 ADAM: Layer 0 -> dw_min:9.9533e-01  dw_max:1.0065e+00 lr:1.0000e-02
2023-04-02 19:11:05,803 ADAM: Layer 1 -> dw_min:9.8812e-01  dw_max:1.0081e+00 lr:1.0000e-02
2023-04-02 19:11:05,803 ADAM: Layer 2 -> dw_min:9.8630e-01  dw_max:1.0137e+00 lr:1.0000e-02
2023-04-02 19:11:05,803 ADAM: Layer 3 -> dw_min:9.9643e-01  dw_max:1.0040e+00 lr:1.0000e-02
2023-04-02 19:11:05,822 			Learning rate: weights:   1.000e-02    
2023-04-02 19:11:05,822 			Last test performance: 97.25%
2023-04-02 19:11:05,822 ----------------
2023-04-02 19:11:10,356   6   => 118   		Training 486 pattern with 97.08% 	Forward time: 	 4.40 sec
2023-04-02 19:11:10,356 			Loss:    9.080e-02    			Backward time: 	 0.13 sec 
2023-04-02 19:11:10,356 ADAM: Layer 0 -> dw_min:9.9565e-01  dw_max:1.0064e+00 lr:1.0000e-02
2023-04-02 19:11:10,357 ADAM: Layer 1 -> dw_min:9.8954e-01  dw_max:1.0076e+00 lr:1.0000e-02
2023-04-02 19:11:10,357 ADAM: Layer 2 -> dw_min:9.8715e-01  dw_max:1.0119e+00 lr:1.0000e-02
2023-04-02 19:11:10,357 ADAM: Layer 3 -> dw_min:9.9673e-01  dw_max:1.0033e+00 lr:1.0000e-02
2023-04-02 19:11:10,377 			Learning rate: weights:   1.000e-02    
2023-04-02 19:11:10,377 			Last test performance: 97.25%
2023-04-02 19:11:10,377 ----------------
2023-04-02 19:11:14,911   6   => 119   		Training 486 pattern with 96.46% 	Forward time: 	 4.40 sec
2023-04-02 19:11:14,911 			Loss:    9.765e-02    			Backward time: 	 0.13 sec 
2023-04-02 19:11:14,911 ADAM: Layer 0 -> dw_min:9.9577e-01  dw_max:1.0058e+00 lr:1.0000e-02
2023-04-02 19:11:14,911 ADAM: Layer 1 -> dw_min:9.8762e-01  dw_max:1.0075e+00 lr:1.0000e-02
2023-04-02 19:11:14,911 ADAM: Layer 2 -> dw_min:9.8738e-01  dw_max:1.0113e+00 lr:1.0000e-02
2023-04-02 19:11:14,912 ADAM: Layer 3 -> dw_min:9.9702e-01  dw_max:1.0028e+00 lr:1.0000e-02
2023-04-02 19:11:14,985 			Learning rate: weights:   1.000e-02    
2023-04-02 19:11:14,985 			Last test performance: 97.25%
2023-04-02 19:11:14,985 ----------------
2023-04-02 19:11:19,518   6   => 120   		Training 486 pattern with 96.67% 	Forward time: 	 4.40 sec
2023-04-02 19:11:19,518 			Loss:    1.056e-01    			Backward time: 	 0.13 sec 
2023-04-02 19:11:19,518 ADAM: Layer 0 -> dw_min:9.9595e-01  dw_max:1.0058e+00 lr:1.0000e-02
2023-04-02 19:11:19,518 ADAM: Layer 1 -> dw_min:9.8951e-01  dw_max:1.0088e+00 lr:1.0000e-02
2023-04-02 19:11:19,518 ADAM: Layer 2 -> dw_min:9.8764e-01  dw_max:1.0112e+00 lr:1.0000e-02
2023-04-02 19:11:19,518 ADAM: Layer 3 -> dw_min:9.9656e-01  dw_max:1.0025e+00 lr:1.0000e-02
2023-04-02 19:11:19,538 			Learning rate: weights:   1.000e-02    
2023-04-02 19:11:19,538 			Last test performance: 97.25%
2023-04-02 19:11:19,538 ----------------
2023-04-02 19:11:24,072   6   => 121   		Training 486 pattern with 96.25% 	Forward time: 	 4.40 sec
2023-04-02 19:11:24,072 			Loss:    9.211e-02    			Backward time: 	 0.13 sec 
2023-04-02 19:11:24,072 ADAM: Layer 0 -> dw_min:9.9629e-01  dw_max:1.0045e+00 lr:1.0000e-02
2023-04-02 19:11:24,072 ADAM: Layer 1 -> dw_min:9.9068e-01  dw_max:1.0081e+00 lr:1.0000e-02
2023-04-02 19:11:24,072 ADAM: Layer 2 -> dw_min:9.8849e-01  dw_max:1.0109e+00 lr:1.0000e-02
2023-04-02 19:11:24,072 ADAM: Layer 3 -> dw_min:9.9705e-01  dw_max:1.0031e+00 lr:1.0000e-02
2023-04-02 19:11:24,112 			Learning rate: weights:   1.000e-02    
2023-04-02 19:11:24,113 			Last test performance: 97.25%
2023-04-02 19:11:24,113 ----------------
2023-04-02 19:11:28,647   6   => 122   		Training 486 pattern with 96.46% 	Forward time: 	 4.40 sec
2023-04-02 19:11:28,647 			Loss:    1.050e-01    			Backward time: 	 0.13 sec 
2023-04-02 19:11:28,647 ADAM: Layer 0 -> dw_min:9.9668e-01  dw_max:1.0042e+00 lr:1.0000e-02
2023-04-02 19:11:28,647 ADAM: Layer 1 -> dw_min:9.9159e-01  dw_max:1.0075e+00 lr:1.0000e-02
2023-04-02 19:11:28,647 ADAM: Layer 2 -> dw_min:9.8974e-01  dw_max:1.0098e+00 lr:1.0000e-02
2023-04-02 19:11:28,647 ADAM: Layer 3 -> dw_min:9.9729e-01  dw_max:1.0052e+00 lr:1.0000e-02
2023-04-02 19:11:28,721 			Learning rate: weights:   1.000e-02    
2023-04-02 19:11:28,721 			Last test performance: 97.25%
2023-04-02 19:11:28,721 ----------------
2023-04-02 19:11:33,257   6   => 123   		Training 486 pattern with 95.83% 	Forward time: 	 4.40 sec
2023-04-02 19:11:33,257 			Loss:    1.041e-01    			Backward time: 	 0.13 sec 
2023-04-02 19:11:33,257 ADAM: Layer 0 -> dw_min:9.9683e-01  dw_max:1.0038e+00 lr:1.0000e-02
2023-04-02 19:11:33,257 ADAM: Layer 1 -> dw_min:9.8801e-01  dw_max:1.0069e+00 lr:1.0000e-02
2023-04-02 19:11:33,257 ADAM: Layer 2 -> dw_min:9.9036e-01  dw_max:1.0109e+00 lr:1.0000e-02
2023-04-02 19:11:33,257 ADAM: Layer 3 -> dw_min:9.9673e-01  dw_max:1.0046e+00 lr:1.0000e-02
2023-04-02 19:11:33,276 			Learning rate: weights:   1.000e-02    
2023-04-02 19:11:33,276 			Last test performance: 97.25%
2023-04-02 19:11:33,276 ----------------
2023-04-02 19:11:37,812   6   => 124   		Training 486 pattern with 94.38% 	Forward time: 	 4.40 sec
2023-04-02 19:11:37,812 			Loss:    1.193e-01    			Backward time: 	 0.13 sec 
2023-04-02 19:11:37,812 ADAM: Layer 0 -> dw_min:9.9652e-01  dw_max:1.0041e+00 lr:1.0000e-02
2023-04-02 19:11:37,812 ADAM: Layer 1 -> dw_min:9.8826e-01  dw_max:1.0096e+00 lr:1.0000e-02
2023-04-02 19:11:37,812 ADAM: Layer 2 -> dw_min:9.8783e-01  dw_max:1.0114e+00 lr:1.0000e-02
2023-04-02 19:11:37,812 ADAM: Layer 3 -> dw_min:9.9570e-01  dw_max:1.0038e+00 lr:1.0000e-02
2023-04-02 19:11:37,853 
2023-04-02 19:11:37,854 Testing:
2023-04-02 19:11:38,074 		24 of 10000 with 91.67% 	 Time used:  0.22 sec
2023-04-02 19:11:38,293 		48 of 10000 with 93.75% 	 Time used:  0.22 sec
2023-04-02 19:11:38,513 		72 of 10000 with 95.83% 	 Time used:  0.22 sec
2023-04-02 19:11:38,732 		96 of 10000 with 95.83% 	 Time used:  0.22 sec
2023-04-02 19:11:38,952 		120 of 10000 with 96.67% 	 Time used:  0.22 sec
2023-04-02 19:11:39,171 		144 of 10000 with 96.53% 	 Time used:  0.22 sec
2023-04-02 19:11:39,391 		168 of 10000 with 96.43% 	 Time used:  0.22 sec
2023-04-02 19:11:39,610 		192 of 10000 with 96.88% 	 Time used:  0.22 sec
2023-04-02 19:11:39,830 		216 of 10000 with 97.22% 	 Time used:  0.22 sec
2023-04-02 19:11:40,049 		240 of 10000 with 97.50% 	 Time used:  0.22 sec
2023-04-02 19:11:40,269 		264 of 10000 with 96.97% 	 Time used:  0.22 sec
2023-04-02 19:11:40,489 		288 of 10000 with 96.88% 	 Time used:  0.22 sec
2023-04-02 19:11:40,708 		312 of 10000 with 96.79% 	 Time used:  0.22 sec
2023-04-02 19:11:40,928 		336 of 10000 with 96.43% 	 Time used:  0.22 sec
2023-04-02 19:11:41,148 		360 of 10000 with 96.39% 	 Time used:  0.22 sec
2023-04-02 19:11:41,368 		384 of 10000 with 96.61% 	 Time used:  0.22 sec
2023-04-02 19:11:41,587 		408 of 10000 with 96.81% 	 Time used:  0.22 sec
2023-04-02 19:11:41,807 		432 of 10000 with 96.99% 	 Time used:  0.22 sec
2023-04-02 19:11:42,026 		456 of 10000 with 96.05% 	 Time used:  0.22 sec
2023-04-02 19:11:42,246 		480 of 10000 with 96.25% 	 Time used:  0.22 sec
2023-04-02 19:11:42,465 		504 of 10000 with 96.23% 	 Time used:  0.22 sec
2023-04-02 19:11:42,685 		528 of 10000 with 95.83% 	 Time used:  0.22 sec
2023-04-02 19:11:42,905 		552 of 10000 with 96.01% 	 Time used:  0.22 sec
2023-04-02 19:11:43,124 		576 of 10000 with 96.01% 	 Time used:  0.22 sec
2023-04-02 19:11:43,344 		600 of 10000 with 96.17% 	 Time used:  0.22 sec
2023-04-02 19:11:43,564 		624 of 10000 with 96.31% 	 Time used:  0.22 sec
2023-04-02 19:11:43,783 		648 of 10000 with 96.45% 	 Time used:  0.22 sec
2023-04-02 19:11:44,003 		672 of 10000 with 96.43% 	 Time used:  0.22 sec
2023-04-02 19:11:44,222 		696 of 10000 with 96.41% 	 Time used:  0.22 sec
2023-04-02 19:11:44,442 		720 of 10000 with 96.53% 	 Time used:  0.22 sec
2023-04-02 19:11:44,662 		744 of 10000 with 96.64% 	 Time used:  0.22 sec
2023-04-02 19:11:44,881 		768 of 10000 with 96.61% 	 Time used:  0.22 sec
2023-04-02 19:11:45,101 		792 of 10000 with 96.72% 	 Time used:  0.22 sec
2023-04-02 19:11:45,321 		816 of 10000 with 96.69% 	 Time used:  0.22 sec
2023-04-02 19:11:45,540 		840 of 10000 with 96.79% 	 Time used:  0.22 sec
2023-04-02 19:11:45,760 		864 of 10000 with 96.88% 	 Time used:  0.22 sec
2023-04-02 19:11:45,979 		888 of 10000 with 96.96% 	 Time used:  0.22 sec
2023-04-02 19:11:46,199 		912 of 10000 with 96.82% 	 Time used:  0.22 sec
2023-04-02 19:11:46,419 		936 of 10000 with 96.90% 	 Time used:  0.22 sec
2023-04-02 19:11:46,638 		960 of 10000 with 96.98% 	 Time used:  0.22 sec
2023-04-02 19:11:46,858 		984 of 10000 with 96.95% 	 Time used:  0.22 sec
2023-04-02 19:11:47,077 		1008 of 10000 with 97.02% 	 Time used:  0.22 sec
2023-04-02 19:11:47,297 		1032 of 10000 with 97.09% 	 Time used:  0.22 sec
2023-04-02 19:11:47,516 		1056 of 10000 with 96.88% 	 Time used:  0.22 sec
2023-04-02 19:11:47,736 		1080 of 10000 with 96.85% 	 Time used:  0.22 sec
2023-04-02 19:11:47,956 		1104 of 10000 with 96.92% 	 Time used:  0.22 sec
2023-04-02 19:11:48,175 		1128 of 10000 with 96.99% 	 Time used:  0.22 sec
2023-04-02 19:11:48,395 		1152 of 10000 with 97.05% 	 Time used:  0.22 sec
2023-04-02 19:11:48,614 		1176 of 10000 with 97.11% 	 Time used:  0.22 sec
2023-04-02 19:11:48,834 		1200 of 10000 with 97.17% 	 Time used:  0.22 sec
2023-04-02 19:11:49,054 		1224 of 10000 with 97.14% 	 Time used:  0.22 sec
2023-04-02 19:11:49,273 		1248 of 10000 with 97.04% 	 Time used:  0.22 sec
2023-04-02 19:11:49,493 		1272 of 10000 with 97.09% 	 Time used:  0.22 sec
2023-04-02 19:11:49,712 		1296 of 10000 with 97.15% 	 Time used:  0.22 sec
2023-04-02 19:11:49,932 		1320 of 10000 with 97.20% 	 Time used:  0.22 sec
2023-04-02 19:11:50,152 		1344 of 10000 with 97.25% 	 Time used:  0.22 sec
2023-04-02 19:11:50,371 		1368 of 10000 with 97.30% 	 Time used:  0.22 sec
2023-04-02 19:11:50,591 		1392 of 10000 with 97.34% 	 Time used:  0.22 sec
2023-04-02 19:11:50,810 		1416 of 10000 with 97.39% 	 Time used:  0.22 sec
2023-04-02 19:11:51,030 		1440 of 10000 with 97.43% 	 Time used:  0.22 sec
2023-04-02 19:11:51,250 		1464 of 10000 with 97.47% 	 Time used:  0.22 sec
2023-04-02 19:11:51,469 		1488 of 10000 with 97.31% 	 Time used:  0.22 sec
2023-04-02 19:11:51,689 		1512 of 10000 with 97.29% 	 Time used:  0.22 sec
2023-04-02 19:11:51,908 		1536 of 10000 with 97.33% 	 Time used:  0.22 sec
2023-04-02 19:11:52,128 		1560 of 10000 with 97.37% 	 Time used:  0.22 sec
2023-04-02 19:11:52,347 		1584 of 10000 with 97.22% 	 Time used:  0.22 sec
2023-04-02 19:11:52,567 		1608 of 10000 with 97.26% 	 Time used:  0.22 sec
2023-04-02 19:11:52,786 		1632 of 10000 with 97.30% 	 Time used:  0.22 sec
2023-04-02 19:11:53,006 		1656 of 10000 with 97.34% 	 Time used:  0.22 sec
2023-04-02 19:11:53,225 		1680 of 10000 with 97.38% 	 Time used:  0.22 sec
2023-04-02 19:11:53,445 		1704 of 10000 with 97.36% 	 Time used:  0.22 sec
2023-04-02 19:11:53,665 		1728 of 10000 with 97.34% 	 Time used:  0.22 sec
2023-04-02 19:11:53,884 		1752 of 10000 with 97.37% 	 Time used:  0.22 sec
2023-04-02 19:11:54,104 		1776 of 10000 with 97.41% 	 Time used:  0.22 sec
2023-04-02 19:11:54,323 		1800 of 10000 with 97.44% 	 Time used:  0.22 sec
2023-04-02 19:11:54,543 		1824 of 10000 with 97.37% 	 Time used:  0.22 sec
2023-04-02 19:11:54,762 		1848 of 10000 with 97.35% 	 Time used:  0.22 sec
2023-04-02 19:11:54,982 		1872 of 10000 with 97.33% 	 Time used:  0.22 sec
2023-04-02 19:11:55,201 		1896 of 10000 with 97.36% 	 Time used:  0.22 sec
2023-04-02 19:11:55,421 		1920 of 10000 with 97.40% 	 Time used:  0.22 sec
2023-04-02 19:11:55,641 		1944 of 10000 with 97.38% 	 Time used:  0.22 sec
2023-04-02 19:11:55,860 		1968 of 10000 with 97.21% 	 Time used:  0.22 sec
2023-04-02 19:11:56,080 		1992 of 10000 with 97.24% 	 Time used:  0.22 sec
2023-04-02 19:11:56,300 		2016 of 10000 with 97.27% 	 Time used:  0.22 sec
2023-04-02 19:11:56,519 		2040 of 10000 with 97.25% 	 Time used:  0.22 sec
2023-04-02 19:11:56,739 		2064 of 10000 with 97.24% 	 Time used:  0.22 sec
2023-04-02 19:11:56,959 		2088 of 10000 with 97.27% 	 Time used:  0.22 sec
2023-04-02 19:11:57,178 		2112 of 10000 with 97.25% 	 Time used:  0.22 sec
2023-04-02 19:11:57,398 		2136 of 10000 with 97.24% 	 Time used:  0.22 sec
2023-04-02 19:11:57,617 		2160 of 10000 with 97.22% 	 Time used:  0.22 sec
2023-04-02 19:11:57,837 		2184 of 10000 with 97.25% 	 Time used:  0.22 sec
2023-04-02 19:11:58,057 		2208 of 10000 with 97.28% 	 Time used:  0.22 sec
2023-04-02 19:11:58,276 		2232 of 10000 with 97.22% 	 Time used:  0.22 sec
2023-04-02 19:11:58,496 		2256 of 10000 with 97.25% 	 Time used:  0.22 sec
2023-04-02 19:11:58,715 		2280 of 10000 with 97.24% 	 Time used:  0.22 sec
2023-04-02 19:11:58,935 		2304 of 10000 with 97.27% 	 Time used:  0.22 sec
2023-04-02 19:11:59,155 		2328 of 10000 with 97.25% 	 Time used:  0.22 sec
2023-04-02 19:11:59,374 		2352 of 10000 with 97.28% 	 Time used:  0.22 sec
2023-04-02 19:11:59,594 		2376 of 10000 with 97.26% 	 Time used:  0.22 sec
2023-04-02 19:11:59,813 		2400 of 10000 with 97.29% 	 Time used:  0.22 sec
2023-04-02 19:12:00,033 		2424 of 10000 with 97.28% 	 Time used:  0.22 sec
2023-04-02 19:12:00,253 		2448 of 10000 with 97.30% 	 Time used:  0.22 sec
2023-04-02 19:12:00,472 		2472 of 10000 with 97.33% 	 Time used:  0.22 sec
2023-04-02 19:12:00,692 		2496 of 10000 with 97.36% 	 Time used:  0.22 sec
2023-04-02 19:12:00,912 		2520 of 10000 with 97.38% 	 Time used:  0.22 sec
2023-04-02 19:12:01,131 		2544 of 10000 with 97.41% 	 Time used:  0.22 sec
2023-04-02 19:12:01,351 		2568 of 10000 with 97.43% 	 Time used:  0.22 sec
2023-04-02 19:12:01,570 		2592 of 10000 with 97.42% 	 Time used:  0.22 sec
2023-04-02 19:12:01,790 		2616 of 10000 with 97.40% 	 Time used:  0.22 sec
2023-04-02 19:12:02,010 		2640 of 10000 with 97.39% 	 Time used:  0.22 sec
2023-04-02 19:12:02,230 		2664 of 10000 with 97.41% 	 Time used:  0.22 sec
2023-04-02 19:12:02,450 		2688 of 10000 with 97.32% 	 Time used:  0.22 sec
2023-04-02 19:12:02,669 		2712 of 10000 with 97.35% 	 Time used:  0.22 sec
2023-04-02 19:12:02,889 		2736 of 10000 with 97.33% 	 Time used:  0.22 sec
2023-04-02 19:12:03,109 		2760 of 10000 with 97.32% 	 Time used:  0.22 sec
2023-04-02 19:12:03,328 		2784 of 10000 with 97.34% 	 Time used:  0.22 sec
2023-04-02 19:12:03,548 		2808 of 10000 with 97.36% 	 Time used:  0.22 sec
2023-04-02 19:12:03,767 		2832 of 10000 with 97.32% 	 Time used:  0.22 sec
2023-04-02 19:12:03,987 		2856 of 10000 with 97.30% 	 Time used:  0.22 sec
2023-04-02 19:12:04,207 		2880 of 10000 with 97.29% 	 Time used:  0.22 sec
2023-04-02 19:12:04,426 		2904 of 10000 with 97.31% 	 Time used:  0.22 sec
2023-04-02 19:12:04,646 		2928 of 10000 with 97.34% 	 Time used:  0.22 sec
2023-04-02 19:12:04,865 		2952 of 10000 with 97.36% 	 Time used:  0.22 sec
2023-04-02 19:12:05,085 		2976 of 10000 with 97.38% 	 Time used:  0.22 sec
2023-04-02 19:12:05,305 		3000 of 10000 with 97.37% 	 Time used:  0.22 sec
2023-04-02 19:12:05,524 		3024 of 10000 with 97.39% 	 Time used:  0.22 sec
2023-04-02 19:12:05,744 		3048 of 10000 with 97.41% 	 Time used:  0.22 sec
2023-04-02 19:12:05,963 		3072 of 10000 with 97.40% 	 Time used:  0.22 sec
2023-04-02 19:12:06,183 		3096 of 10000 with 97.42% 	 Time used:  0.22 sec
2023-04-02 19:12:06,402 		3120 of 10000 with 97.40% 	 Time used:  0.22 sec
2023-04-02 19:12:06,622 		3144 of 10000 with 97.39% 	 Time used:  0.22 sec
2023-04-02 19:12:06,841 		3168 of 10000 with 97.38% 	 Time used:  0.22 sec
2023-04-02 19:12:07,061 		3192 of 10000 with 97.37% 	 Time used:  0.22 sec
2023-04-02 19:12:07,281 		3216 of 10000 with 97.36% 	 Time used:  0.22 sec
2023-04-02 19:12:07,500 		3240 of 10000 with 97.35% 	 Time used:  0.22 sec
2023-04-02 19:12:07,720 		3264 of 10000 with 97.33% 	 Time used:  0.22 sec
2023-04-02 19:12:07,939 		3288 of 10000 with 97.32% 	 Time used:  0.22 sec
2023-04-02 19:12:08,159 		3312 of 10000 with 97.34% 	 Time used:  0.22 sec
2023-04-02 19:12:08,379 		3336 of 10000 with 97.36% 	 Time used:  0.22 sec
2023-04-02 19:12:08,598 		3360 of 10000 with 97.38% 	 Time used:  0.22 sec
2023-04-02 19:12:08,818 		3384 of 10000 with 97.37% 	 Time used:  0.22 sec
2023-04-02 19:12:09,037 		3408 of 10000 with 97.36% 	 Time used:  0.22 sec
2023-04-02 19:12:09,257 		3432 of 10000 with 97.38% 	 Time used:  0.22 sec
2023-04-02 19:12:09,476 		3456 of 10000 with 97.40% 	 Time used:  0.22 sec
2023-04-02 19:12:09,696 		3480 of 10000 with 97.39% 	 Time used:  0.22 sec
2023-04-02 19:12:09,916 		3504 of 10000 with 97.35% 	 Time used:  0.22 sec
2023-04-02 19:12:10,135 		3528 of 10000 with 97.36% 	 Time used:  0.22 sec
2023-04-02 19:12:10,355 		3552 of 10000 with 97.38% 	 Time used:  0.22 sec
2023-04-02 19:12:10,575 		3576 of 10000 with 97.34% 	 Time used:  0.22 sec
2023-04-02 19:12:10,794 		3600 of 10000 with 97.36% 	 Time used:  0.22 sec
2023-04-02 19:12:11,014 		3624 of 10000 with 97.35% 	 Time used:  0.22 sec
2023-04-02 19:12:11,233 		3648 of 10000 with 97.37% 	 Time used:  0.22 sec
2023-04-02 19:12:11,453 		3672 of 10000 with 97.39% 	 Time used:  0.22 sec
2023-04-02 19:12:11,673 		3696 of 10000 with 97.35% 	 Time used:  0.22 sec
2023-04-02 19:12:11,892 		3720 of 10000 with 97.37% 	 Time used:  0.22 sec
2023-04-02 19:12:12,112 		3744 of 10000 with 97.38% 	 Time used:  0.22 sec
2023-04-02 19:12:12,332 		3768 of 10000 with 97.40% 	 Time used:  0.22 sec
2023-04-02 19:12:12,551 		3792 of 10000 with 97.42% 	 Time used:  0.22 sec
2023-04-02 19:12:12,771 		3816 of 10000 with 97.41% 	 Time used:  0.22 sec
2023-04-02 19:12:12,991 		3840 of 10000 with 97.42% 	 Time used:  0.22 sec
2023-04-02 19:12:13,211 		3864 of 10000 with 97.44% 	 Time used:  0.22 sec
2023-04-02 19:12:13,430 		3888 of 10000 with 97.45% 	 Time used:  0.22 sec
2023-04-02 19:12:13,650 		3912 of 10000 with 97.47% 	 Time used:  0.22 sec
2023-04-02 19:12:13,869 		3936 of 10000 with 97.46% 	 Time used:  0.22 sec
2023-04-02 19:12:14,089 		3960 of 10000 with 97.45% 	 Time used:  0.22 sec
2023-04-02 19:12:14,309 		3984 of 10000 with 97.39% 	 Time used:  0.22 sec
2023-04-02 19:12:14,528 		4008 of 10000 with 97.38% 	 Time used:  0.22 sec
2023-04-02 19:12:14,748 		4032 of 10000 with 97.40% 	 Time used:  0.22 sec
2023-04-02 19:12:14,967 		4056 of 10000 with 97.39% 	 Time used:  0.22 sec
2023-04-02 19:12:15,187 		4080 of 10000 with 97.38% 	 Time used:  0.22 sec
2023-04-02 19:12:15,407 		4104 of 10000 with 97.37% 	 Time used:  0.22 sec
2023-04-02 19:12:15,626 		4128 of 10000 with 97.38% 	 Time used:  0.22 sec
2023-04-02 19:12:15,846 		4152 of 10000 with 97.40% 	 Time used:  0.22 sec
2023-04-02 19:12:16,066 		4176 of 10000 with 97.41% 	 Time used:  0.22 sec
2023-04-02 19:12:16,285 		4200 of 10000 with 97.40% 	 Time used:  0.22 sec
2023-04-02 19:12:16,505 		4224 of 10000 with 97.42% 	 Time used:  0.22 sec
2023-04-02 19:12:16,724 		4248 of 10000 with 97.43% 	 Time used:  0.22 sec
2023-04-02 19:12:16,944 		4272 of 10000 with 97.43% 	 Time used:  0.22 sec
2023-04-02 19:12:17,163 		4296 of 10000 with 97.44% 	 Time used:  0.22 sec
2023-04-02 19:12:17,383 		4320 of 10000 with 97.43% 	 Time used:  0.22 sec
2023-04-02 19:12:17,603 		4344 of 10000 with 97.42% 	 Time used:  0.22 sec
2023-04-02 19:12:17,822 		4368 of 10000 with 97.39% 	 Time used:  0.22 sec
2023-04-02 19:12:18,042 		4392 of 10000 with 97.38% 	 Time used:  0.22 sec
2023-04-02 19:12:18,261 		4416 of 10000 with 97.37% 	 Time used:  0.22 sec
2023-04-02 19:12:18,481 		4440 of 10000 with 97.39% 	 Time used:  0.22 sec
2023-04-02 19:12:18,701 		4464 of 10000 with 97.40% 	 Time used:  0.22 sec
2023-04-02 19:12:18,920 		4488 of 10000 with 97.42% 	 Time used:  0.22 sec
2023-04-02 19:12:19,140 		4512 of 10000 with 97.41% 	 Time used:  0.22 sec
2023-04-02 19:12:19,359 		4536 of 10000 with 97.42% 	 Time used:  0.22 sec
2023-04-02 19:12:19,579 		4560 of 10000 with 97.43% 	 Time used:  0.22 sec
2023-04-02 19:12:19,799 		4584 of 10000 with 97.45% 	 Time used:  0.22 sec
2023-04-02 19:12:20,018 		4608 of 10000 with 97.42% 	 Time used:  0.22 sec
2023-04-02 19:12:20,238 		4632 of 10000 with 97.43% 	 Time used:  0.22 sec
2023-04-02 19:12:20,457 		4656 of 10000 with 97.42% 	 Time used:  0.22 sec
2023-04-02 19:12:20,677 		4680 of 10000 with 97.44% 	 Time used:  0.22 sec
2023-04-02 19:12:20,896 		4704 of 10000 with 97.43% 	 Time used:  0.22 sec
2023-04-02 19:12:21,116 		4728 of 10000 with 97.42% 	 Time used:  0.22 sec
2023-04-02 19:12:21,336 		4752 of 10000 with 97.39% 	 Time used:  0.22 sec
2023-04-02 19:12:21,555 		4776 of 10000 with 97.40% 	 Time used:  0.22 sec
2023-04-02 19:12:21,775 		4800 of 10000 with 97.42% 	 Time used:  0.22 sec
2023-04-02 19:12:21,994 		4824 of 10000 with 97.43% 	 Time used:  0.22 sec
2023-04-02 19:12:22,214 		4848 of 10000 with 97.44% 	 Time used:  0.22 sec
2023-04-02 19:12:22,433 		4872 of 10000 with 97.45% 	 Time used:  0.22 sec
2023-04-02 19:12:22,653 		4896 of 10000 with 97.47% 	 Time used:  0.22 sec
2023-04-02 19:12:22,873 		4920 of 10000 with 97.48% 	 Time used:  0.22 sec
2023-04-02 19:12:23,092 		4944 of 10000 with 97.49% 	 Time used:  0.22 sec
2023-04-02 19:12:23,312 		4968 of 10000 with 97.48% 	 Time used:  0.22 sec
2023-04-02 19:12:23,531 		4992 of 10000 with 97.46% 	 Time used:  0.22 sec
2023-04-02 19:12:23,751 		5016 of 10000 with 97.47% 	 Time used:  0.22 sec
2023-04-02 19:12:23,971 		5040 of 10000 with 97.48% 	 Time used:  0.22 sec
2023-04-02 19:12:24,190 		5064 of 10000 with 97.47% 	 Time used:  0.22 sec
2023-04-02 19:12:24,410 		5088 of 10000 with 97.44% 	 Time used:  0.22 sec
2023-04-02 19:12:24,630 		5112 of 10000 with 97.46% 	 Time used:  0.22 sec
2023-04-02 19:12:24,849 		5136 of 10000 with 97.47% 	 Time used:  0.22 sec
2023-04-02 19:12:25,069 		5160 of 10000 with 97.46% 	 Time used:  0.22 sec
2023-04-02 19:12:25,289 		5184 of 10000 with 97.47% 	 Time used:  0.22 sec
2023-04-02 19:12:25,508 		5208 of 10000 with 97.48% 	 Time used:  0.22 sec
2023-04-02 19:12:25,728 		5232 of 10000 with 97.50% 	 Time used:  0.22 sec
2023-04-02 19:12:25,947 		5256 of 10000 with 97.49% 	 Time used:  0.22 sec
2023-04-02 19:12:26,167 		5280 of 10000 with 97.50% 	 Time used:  0.22 sec
2023-04-02 19:12:26,387 		5304 of 10000 with 97.51% 	 Time used:  0.22 sec
2023-04-02 19:12:26,606 		5328 of 10000 with 97.52% 	 Time used:  0.22 sec
2023-04-02 19:12:26,826 		5352 of 10000 with 97.50% 	 Time used:  0.22 sec
2023-04-02 19:12:27,046 		5376 of 10000 with 97.49% 	 Time used:  0.22 sec
2023-04-02 19:12:27,265 		5400 of 10000 with 97.46% 	 Time used:  0.22 sec
2023-04-02 19:12:27,485 		5424 of 10000 with 97.46% 	 Time used:  0.22 sec
2023-04-02 19:12:27,706 		5448 of 10000 with 97.47% 	 Time used:  0.22 sec
2023-04-02 19:12:27,925 		5472 of 10000 with 97.46% 	 Time used:  0.22 sec
2023-04-02 19:12:28,145 		5496 of 10000 with 97.45% 	 Time used:  0.22 sec
2023-04-02 19:12:28,364 		5520 of 10000 with 97.45% 	 Time used:  0.22 sec
2023-04-02 19:12:28,584 		5544 of 10000 with 97.44% 	 Time used:  0.22 sec
2023-04-02 19:12:28,804 		5568 of 10000 with 97.43% 	 Time used:  0.22 sec
2023-04-02 19:12:29,023 		5592 of 10000 with 97.42% 	 Time used:  0.22 sec
2023-04-02 19:12:29,243 		5616 of 10000 with 97.44% 	 Time used:  0.22 sec
2023-04-02 19:12:29,463 		5640 of 10000 with 97.43% 	 Time used:  0.22 sec
2023-04-02 19:12:29,682 		5664 of 10000 with 97.44% 	 Time used:  0.22 sec
2023-04-02 19:12:29,902 		5688 of 10000 with 97.43% 	 Time used:  0.22 sec
2023-04-02 19:12:30,121 		5712 of 10000 with 97.44% 	 Time used:  0.22 sec
2023-04-02 19:12:30,342 		5736 of 10000 with 97.42% 	 Time used:  0.22 sec
2023-04-02 19:12:30,562 		5760 of 10000 with 97.41% 	 Time used:  0.22 sec
2023-04-02 19:12:30,781 		5784 of 10000 with 97.41% 	 Time used:  0.22 sec
2023-04-02 19:12:31,001 		5808 of 10000 with 97.42% 	 Time used:  0.22 sec
2023-04-02 19:12:31,221 		5832 of 10000 with 97.41% 	 Time used:  0.22 sec
2023-04-02 19:12:31,441 		5856 of 10000 with 97.39% 	 Time used:  0.22 sec
2023-04-02 19:12:31,661 		5880 of 10000 with 97.38% 	 Time used:  0.22 sec
2023-04-02 19:12:31,880 		5904 of 10000 with 97.37% 	 Time used:  0.22 sec
2023-04-02 19:12:32,100 		5928 of 10000 with 97.39% 	 Time used:  0.22 sec
2023-04-02 19:12:32,319 		5952 of 10000 with 97.40% 	 Time used:  0.22 sec
2023-04-02 19:12:32,539 		5976 of 10000 with 97.41% 	 Time used:  0.22 sec
2023-04-02 19:12:32,759 		6000 of 10000 with 97.42% 	 Time used:  0.22 sec
2023-04-02 19:12:32,978 		6024 of 10000 with 97.43% 	 Time used:  0.22 sec
2023-04-02 19:12:33,198 		6048 of 10000 with 97.40% 	 Time used:  0.22 sec
2023-04-02 19:12:33,417 		6072 of 10000 with 97.38% 	 Time used:  0.22 sec
2023-04-02 19:12:33,637 		6096 of 10000 with 97.34% 	 Time used:  0.22 sec
2023-04-02 19:12:33,856 		6120 of 10000 with 97.30% 	 Time used:  0.22 sec
2023-04-02 19:12:34,077 		6144 of 10000 with 97.31% 	 Time used:  0.22 sec
2023-04-02 19:12:34,297 		6168 of 10000 with 97.31% 	 Time used:  0.22 sec
2023-04-02 19:12:34,517 		6192 of 10000 with 97.30% 	 Time used:  0.22 sec
2023-04-02 19:12:34,736 		6216 of 10000 with 97.28% 	 Time used:  0.22 sec
2023-04-02 19:12:34,956 		6240 of 10000 with 97.29% 	 Time used:  0.22 sec
2023-04-02 19:12:35,176 		6264 of 10000 with 97.30% 	 Time used:  0.22 sec
2023-04-02 19:12:35,395 		6288 of 10000 with 97.31% 	 Time used:  0.22 sec
2023-04-02 19:12:35,615 		6312 of 10000 with 97.32% 	 Time used:  0.22 sec
2023-04-02 19:12:35,834 		6336 of 10000 with 97.33% 	 Time used:  0.22 sec
2023-04-02 19:12:36,054 		6360 of 10000 with 97.33% 	 Time used:  0.22 sec
2023-04-02 19:12:36,273 		6384 of 10000 with 97.32% 	 Time used:  0.22 sec
2023-04-02 19:12:36,493 		6408 of 10000 with 97.32% 	 Time used:  0.22 sec
2023-04-02 19:12:36,713 		6432 of 10000 with 97.33% 	 Time used:  0.22 sec
2023-04-02 19:12:36,932 		6456 of 10000 with 97.34% 	 Time used:  0.22 sec
2023-04-02 19:12:37,152 		6480 of 10000 with 97.35% 	 Time used:  0.22 sec
2023-04-02 19:12:37,371 		6504 of 10000 with 97.34% 	 Time used:  0.22 sec
2023-04-02 19:12:37,591 		6528 of 10000 with 97.33% 	 Time used:  0.22 sec
2023-04-02 19:12:37,810 		6552 of 10000 with 97.31% 	 Time used:  0.22 sec
2023-04-02 19:12:38,030 		6576 of 10000 with 97.31% 	 Time used:  0.22 sec
2023-04-02 19:12:38,249 		6600 of 10000 with 97.30% 	 Time used:  0.22 sec
2023-04-02 19:12:38,469 		6624 of 10000 with 97.31% 	 Time used:  0.22 sec
2023-04-02 19:12:38,688 		6648 of 10000 with 97.31% 	 Time used:  0.22 sec
2023-04-02 19:12:38,908 		6672 of 10000 with 97.32% 	 Time used:  0.22 sec
2023-04-02 19:12:39,128 		6696 of 10000 with 97.33% 	 Time used:  0.22 sec
2023-04-02 19:12:39,347 		6720 of 10000 with 97.32% 	 Time used:  0.22 sec
2023-04-02 19:12:39,567 		6744 of 10000 with 97.32% 	 Time used:  0.22 sec
2023-04-02 19:12:39,786 		6768 of 10000 with 97.31% 	 Time used:  0.22 sec
2023-04-02 19:12:40,006 		6792 of 10000 with 97.32% 	 Time used:  0.22 sec
2023-04-02 19:12:40,226 		6816 of 10000 with 97.32% 	 Time used:  0.22 sec
2023-04-02 19:12:40,445 		6840 of 10000 with 97.31% 	 Time used:  0.22 sec
2023-04-02 19:12:40,665 		6864 of 10000 with 97.32% 	 Time used:  0.22 sec
2023-04-02 19:12:40,884 		6888 of 10000 with 97.33% 	 Time used:  0.22 sec
2023-04-02 19:12:41,105 		6912 of 10000 with 97.31% 	 Time used:  0.22 sec
2023-04-02 19:12:41,324 		6936 of 10000 with 97.30% 	 Time used:  0.22 sec
2023-04-02 19:12:41,544 		6960 of 10000 with 97.31% 	 Time used:  0.22 sec
2023-04-02 19:12:41,764 		6984 of 10000 with 97.28% 	 Time used:  0.22 sec
2023-04-02 19:12:41,983 		7008 of 10000 with 97.27% 	 Time used:  0.22 sec
2023-04-02 19:12:42,203 		7032 of 10000 with 97.27% 	 Time used:  0.22 sec
2023-04-02 19:12:42,423 		7056 of 10000 with 97.26% 	 Time used:  0.22 sec
2023-04-02 19:12:42,642 		7080 of 10000 with 97.27% 	 Time used:  0.22 sec
2023-04-02 19:12:42,862 		7104 of 10000 with 97.26% 	 Time used:  0.22 sec
2023-04-02 19:12:43,081 		7128 of 10000 with 97.26% 	 Time used:  0.22 sec
2023-04-02 19:12:43,301 		7152 of 10000 with 97.26% 	 Time used:  0.22 sec
2023-04-02 19:12:43,521 		7176 of 10000 with 97.27% 	 Time used:  0.22 sec
2023-04-02 19:12:43,740 		7200 of 10000 with 97.28% 	 Time used:  0.22 sec
2023-04-02 19:12:43,960 		7224 of 10000 with 97.27% 	 Time used:  0.22 sec
2023-04-02 19:12:44,180 		7248 of 10000 with 97.25% 	 Time used:  0.22 sec
2023-04-02 19:12:44,399 		7272 of 10000 with 97.25% 	 Time used:  0.22 sec
2023-04-02 19:12:44,619 		7296 of 10000 with 97.25% 	 Time used:  0.22 sec
2023-04-02 19:12:44,838 		7320 of 10000 with 97.24% 	 Time used:  0.22 sec
2023-04-02 19:12:45,058 		7344 of 10000 with 97.24% 	 Time used:  0.22 sec
2023-04-02 19:12:45,278 		7368 of 10000 with 97.24% 	 Time used:  0.22 sec
2023-04-02 19:12:45,497 		7392 of 10000 with 97.25% 	 Time used:  0.22 sec
2023-04-02 19:12:45,717 		7416 of 10000 with 97.25% 	 Time used:  0.22 sec
2023-04-02 19:12:45,937 		7440 of 10000 with 97.26% 	 Time used:  0.22 sec
2023-04-02 19:12:46,156 		7464 of 10000 with 97.24% 	 Time used:  0.22 sec
2023-04-02 19:12:46,376 		7488 of 10000 with 97.24% 	 Time used:  0.22 sec
2023-04-02 19:12:46,595 		7512 of 10000 with 97.24% 	 Time used:  0.22 sec
2023-04-02 19:12:46,815 		7536 of 10000 with 97.25% 	 Time used:  0.22 sec
2023-04-02 19:12:47,035 		7560 of 10000 with 97.26% 	 Time used:  0.22 sec
2023-04-02 19:12:47,254 		7584 of 10000 with 97.27% 	 Time used:  0.22 sec
2023-04-02 19:12:47,474 		7608 of 10000 with 97.28% 	 Time used:  0.22 sec
2023-04-02 19:12:47,693 		7632 of 10000 with 97.29% 	 Time used:  0.22 sec
2023-04-02 19:12:47,913 		7656 of 10000 with 97.30% 	 Time used:  0.22 sec
2023-04-02 19:12:48,132 		7680 of 10000 with 97.29% 	 Time used:  0.22 sec
2023-04-02 19:12:48,352 		7704 of 10000 with 97.30% 	 Time used:  0.22 sec
2023-04-02 19:12:48,571 		7728 of 10000 with 97.31% 	 Time used:  0.22 sec
2023-04-02 19:12:48,791 		7752 of 10000 with 97.32% 	 Time used:  0.22 sec
2023-04-02 19:12:49,011 		7776 of 10000 with 97.33% 	 Time used:  0.22 sec
2023-04-02 19:12:49,230 		7800 of 10000 with 97.33% 	 Time used:  0.22 sec
2023-04-02 19:12:49,450 		7824 of 10000 with 97.34% 	 Time used:  0.22 sec
2023-04-02 19:12:49,669 		7848 of 10000 with 97.35% 	 Time used:  0.22 sec
2023-04-02 19:12:49,889 		7872 of 10000 with 97.35% 	 Time used:  0.22 sec
2023-04-02 19:12:50,108 		7896 of 10000 with 97.34% 	 Time used:  0.22 sec
2023-04-02 19:12:50,328 		7920 of 10000 with 97.34% 	 Time used:  0.22 sec
2023-04-02 19:12:50,547 		7944 of 10000 with 97.33% 	 Time used:  0.22 sec
2023-04-02 19:12:50,767 		7968 of 10000 with 97.33% 	 Time used:  0.22 sec
2023-04-02 19:12:50,986 		7992 of 10000 with 97.33% 	 Time used:  0.22 sec
2023-04-02 19:12:51,206 		8016 of 10000 with 97.33% 	 Time used:  0.22 sec
2023-04-02 19:12:51,425 		8040 of 10000 with 97.33% 	 Time used:  0.22 sec
2023-04-02 19:12:51,645 		8064 of 10000 with 97.32% 	 Time used:  0.22 sec
2023-04-02 19:12:51,865 		8088 of 10000 with 97.30% 	 Time used:  0.22 sec
2023-04-02 19:12:52,084 		8112 of 10000 with 97.29% 	 Time used:  0.22 sec
2023-04-02 19:12:52,304 		8136 of 10000 with 97.30% 	 Time used:  0.22 sec
2023-04-02 19:12:52,523 		8160 of 10000 with 97.29% 	 Time used:  0.22 sec
2023-04-02 19:12:52,743 		8184 of 10000 with 97.29% 	 Time used:  0.22 sec
2023-04-02 19:12:52,963 		8208 of 10000 with 97.30% 	 Time used:  0.22 sec
2023-04-02 19:12:53,182 		8232 of 10000 with 97.30% 	 Time used:  0.22 sec
2023-04-02 19:12:53,402 		8256 of 10000 with 97.31% 	 Time used:  0.22 sec
2023-04-02 19:12:53,621 		8280 of 10000 with 97.32% 	 Time used:  0.22 sec
2023-04-02 19:12:53,841 		8304 of 10000 with 97.31% 	 Time used:  0.22 sec
2023-04-02 19:12:54,060 		8328 of 10000 with 97.31% 	 Time used:  0.22 sec
2023-04-02 19:12:54,280 		8352 of 10000 with 97.31% 	 Time used:  0.22 sec
2023-04-02 19:12:54,500 		8376 of 10000 with 97.31% 	 Time used:  0.22 sec
2023-04-02 19:12:54,719 		8400 of 10000 with 97.32% 	 Time used:  0.22 sec
2023-04-02 19:12:54,939 		8424 of 10000 with 97.32% 	 Time used:  0.22 sec
2023-04-02 19:12:55,159 		8448 of 10000 with 97.31% 	 Time used:  0.22 sec
2023-04-02 19:12:55,378 		8472 of 10000 with 97.31% 	 Time used:  0.22 sec
2023-04-02 19:12:55,598 		8496 of 10000 with 97.30% 	 Time used:  0.22 sec
2023-04-02 19:12:55,817 		8520 of 10000 with 97.30% 	 Time used:  0.22 sec
2023-04-02 19:12:56,037 		8544 of 10000 with 97.30% 	 Time used:  0.22 sec
2023-04-02 19:12:56,257 		8568 of 10000 with 97.29% 	 Time used:  0.22 sec
2023-04-02 19:12:56,476 		8592 of 10000 with 97.29% 	 Time used:  0.22 sec
2023-04-02 19:12:56,696 		8616 of 10000 with 97.28% 	 Time used:  0.22 sec
2023-04-02 19:12:56,916 		8640 of 10000 with 97.27% 	 Time used:  0.22 sec
2023-04-02 19:12:57,135 		8664 of 10000 with 97.28% 	 Time used:  0.22 sec
2023-04-02 19:12:57,355 		8688 of 10000 with 97.28% 	 Time used:  0.22 sec
2023-04-02 19:12:57,575 		8712 of 10000 with 97.29% 	 Time used:  0.22 sec
2023-04-02 19:12:57,794 		8736 of 10000 with 97.29% 	 Time used:  0.22 sec
2023-04-02 19:12:58,014 		8760 of 10000 with 97.29% 	 Time used:  0.22 sec
2023-04-02 19:12:58,234 		8784 of 10000 with 97.30% 	 Time used:  0.22 sec
2023-04-02 19:12:58,453 		8808 of 10000 with 97.30% 	 Time used:  0.22 sec
2023-04-02 19:12:58,673 		8832 of 10000 with 97.29% 	 Time used:  0.22 sec
2023-04-02 19:12:58,893 		8856 of 10000 with 97.30% 	 Time used:  0.22 sec
2023-04-02 19:12:59,112 		8880 of 10000 with 97.31% 	 Time used:  0.22 sec
2023-04-02 19:12:59,332 		8904 of 10000 with 97.32% 	 Time used:  0.22 sec
2023-04-02 19:12:59,552 		8928 of 10000 with 97.31% 	 Time used:  0.22 sec
2023-04-02 19:12:59,771 		8952 of 10000 with 97.32% 	 Time used:  0.22 sec
2023-04-02 19:12:59,991 		8976 of 10000 with 97.33% 	 Time used:  0.22 sec
2023-04-02 19:13:00,210 		9000 of 10000 with 97.33% 	 Time used:  0.22 sec
2023-04-02 19:13:00,430 		9024 of 10000 with 97.32% 	 Time used:  0.22 sec
2023-04-02 19:13:00,650 		9048 of 10000 with 97.33% 	 Time used:  0.22 sec
2023-04-02 19:13:00,869 		9072 of 10000 with 97.33% 	 Time used:  0.22 sec
2023-04-02 19:13:01,089 		9096 of 10000 with 97.34% 	 Time used:  0.22 sec
2023-04-02 19:13:01,308 		9120 of 10000 with 97.34% 	 Time used:  0.22 sec
2023-04-02 19:13:01,528 		9144 of 10000 with 97.33% 	 Time used:  0.22 sec
2023-04-02 19:13:01,748 		9168 of 10000 with 97.34% 	 Time used:  0.22 sec
2023-04-02 19:13:01,967 		9192 of 10000 with 97.35% 	 Time used:  0.22 sec
2023-04-02 19:13:02,187 		9216 of 10000 with 97.35% 	 Time used:  0.22 sec
2023-04-02 19:13:02,407 		9240 of 10000 with 97.35% 	 Time used:  0.22 sec
2023-04-02 19:13:02,627 		9264 of 10000 with 97.36% 	 Time used:  0.22 sec
2023-04-02 19:13:02,846 		9288 of 10000 with 97.36% 	 Time used:  0.22 sec
2023-04-02 19:13:03,066 		9312 of 10000 with 97.36% 	 Time used:  0.22 sec
2023-04-02 19:13:03,285 		9336 of 10000 with 97.37% 	 Time used:  0.22 sec
2023-04-02 19:13:03,505 		9360 of 10000 with 97.37% 	 Time used:  0.22 sec
2023-04-02 19:13:03,724 		9384 of 10000 with 97.37% 	 Time used:  0.22 sec
2023-04-02 19:13:03,944 		9408 of 10000 with 97.36% 	 Time used:  0.22 sec
2023-04-02 19:13:04,163 		9432 of 10000 with 97.37% 	 Time used:  0.22 sec
2023-04-02 19:13:04,383 		9456 of 10000 with 97.37% 	 Time used:  0.22 sec
2023-04-02 19:13:04,602 		9480 of 10000 with 97.37% 	 Time used:  0.22 sec
2023-04-02 19:13:04,822 		9504 of 10000 with 97.37% 	 Time used:  0.22 sec
2023-04-02 19:13:05,042 		9528 of 10000 with 97.37% 	 Time used:  0.22 sec
2023-04-02 19:13:05,261 		9552 of 10000 with 97.37% 	 Time used:  0.22 sec
2023-04-02 19:13:05,481 		9576 of 10000 with 97.38% 	 Time used:  0.22 sec
2023-04-02 19:13:05,700 		9600 of 10000 with 97.39% 	 Time used:  0.22 sec
2023-04-02 19:13:05,920 		9624 of 10000 with 97.39% 	 Time used:  0.22 sec
2023-04-02 19:13:06,139 		9648 of 10000 with 97.38% 	 Time used:  0.22 sec
2023-04-02 19:13:06,359 		9672 of 10000 with 97.37% 	 Time used:  0.22 sec
2023-04-02 19:13:06,578 		9696 of 10000 with 97.37% 	 Time used:  0.22 sec
2023-04-02 19:13:06,798 		9720 of 10000 with 97.38% 	 Time used:  0.22 sec
2023-04-02 19:13:07,018 		9744 of 10000 with 97.38% 	 Time used:  0.22 sec
2023-04-02 19:13:07,237 		9768 of 10000 with 97.38% 	 Time used:  0.22 sec
2023-04-02 19:13:07,457 		9792 of 10000 with 97.37% 	 Time used:  0.22 sec
2023-04-02 19:13:07,677 		9816 of 10000 with 97.36% 	 Time used:  0.22 sec
2023-04-02 19:13:07,896 		9840 of 10000 with 97.37% 	 Time used:  0.22 sec
2023-04-02 19:13:08,116 		9864 of 10000 with 97.37% 	 Time used:  0.22 sec
2023-04-02 19:13:08,335 		9888 of 10000 with 97.37% 	 Time used:  0.22 sec
2023-04-02 19:13:08,555 		9912 of 10000 with 97.38% 	 Time used:  0.22 sec
2023-04-02 19:13:08,774 		9936 of 10000 with 97.37% 	 Time used:  0.22 sec
2023-04-02 19:13:08,994 		9960 of 10000 with 97.35% 	 Time used:  0.22 sec
2023-04-02 19:13:09,214 		9984 of 10000 with 97.35% 	 Time used:  0.22 sec
2023-04-02 19:13:09,364 		10000 of 10000 with 97.35% 	 Time used:  0.15 sec
2023-04-02 19:13:09,364 
2023-04-02 19:13:09,366 			Learning rate: weights:   1.000e-02    
2023-04-02 19:13:09,366 			Last test performance: 97.35%
2023-04-02 19:13:09,366 ----------------
2023-04-02 19:13:13,900   7   =>  0    		Training 486 pattern with 97.50% 	Forward time: 	 4.40 sec
2023-04-02 19:13:13,900 			Loss:    9.218e-02    			Backward time: 	 0.13 sec 
2023-04-02 19:13:13,900 ADAM: Layer 0 -> dw_min:9.9687e-01  dw_max:1.0038e+00 lr:1.0000e-02
2023-04-02 19:13:13,900 ADAM: Layer 1 -> dw_min:9.8945e-01  dw_max:1.0087e+00 lr:1.0000e-02
2023-04-02 19:13:13,900 ADAM: Layer 2 -> dw_min:9.8905e-01  dw_max:1.0102e+00 lr:1.0000e-02
2023-04-02 19:13:13,901 ADAM: Layer 3 -> dw_min:9.9614e-01  dw_max:1.0035e+00 lr:1.0000e-02
2023-04-02 19:13:13,920 			Learning rate: weights:   1.000e-02    
2023-04-02 19:13:13,920 			Last test performance: 97.35%
2023-04-02 19:13:13,920 ----------------
2023-04-02 19:13:18,454   7   =>  1    		Training 486 pattern with 97.29% 	Forward time: 	 4.40 sec
2023-04-02 19:13:18,454 			Loss:    6.841e-02    			Backward time: 	 0.13 sec 
2023-04-02 19:13:18,454 ADAM: Layer 0 -> dw_min:9.9639e-01  dw_max:1.0030e+00 lr:1.0000e-02
2023-04-02 19:13:18,455 ADAM: Layer 1 -> dw_min:9.9043e-01  dw_max:1.0078e+00 lr:1.0000e-02
2023-04-02 19:13:18,455 ADAM: Layer 2 -> dw_min:9.8930e-01  dw_max:1.0092e+00 lr:1.0000e-02
2023-04-02 19:13:18,455 ADAM: Layer 3 -> dw_min:9.9643e-01  dw_max:1.0069e+00 lr:1.0000e-02
2023-04-02 19:13:18,530 			Learning rate: weights:   1.000e-02    
2023-04-02 19:13:18,530 			Last test performance: 97.35%
2023-04-02 19:13:18,530 ----------------
2023-04-02 19:13:23,064   7   =>  2    		Training 486 pattern with 96.46% 	Forward time: 	 4.40 sec
2023-04-02 19:13:23,064 			Loss:    8.603e-02    			Backward time: 	 0.13 sec 
2023-04-02 19:13:23,064 ADAM: Layer 0 -> dw_min:9.9675e-01  dw_max:1.0031e+00 lr:1.0000e-02
2023-04-02 19:13:23,065 ADAM: Layer 1 -> dw_min:9.9214e-01  dw_max:1.0070e+00 lr:1.0000e-02
2023-04-02 19:13:23,065 ADAM: Layer 2 -> dw_min:9.8578e-01  dw_max:1.0111e+00 lr:1.0000e-02
2023-04-02 19:13:23,065 ADAM: Layer 3 -> dw_min:9.9241e-01  dw_max:1.0112e+00 lr:1.0000e-02
2023-04-02 19:13:23,091 			Learning rate: weights:   1.000e-02    
2023-04-02 19:13:23,091 			Last test performance: 97.35%
2023-04-02 19:13:23,091 ----------------
2023-04-02 19:13:27,624   7   =>  3    		Training 486 pattern with 97.29% 	Forward time: 	 4.40 sec
2023-04-02 19:13:27,624 			Loss:    7.482e-02    			Backward time: 	 0.13 sec 
2023-04-02 19:13:27,625 ADAM: Layer 0 -> dw_min:9.9713e-01  dw_max:1.0032e+00 lr:1.0000e-02
2023-04-02 19:13:27,625 ADAM: Layer 1 -> dw_min:9.9274e-01  dw_max:1.0076e+00 lr:1.0000e-02
2023-04-02 19:13:27,625 ADAM: Layer 2 -> dw_min:9.8702e-01  dw_max:1.0100e+00 lr:1.0000e-02
2023-04-02 19:13:27,625 ADAM: Layer 3 -> dw_min:9.9274e-01  dw_max:1.0108e+00 lr:1.0000e-02
2023-04-02 19:13:27,700 			Learning rate: weights:   1.000e-02    
2023-04-02 19:13:27,700 			Last test performance: 97.35%
2023-04-02 19:13:27,700 ----------------
2023-04-02 19:13:32,237   7   =>  4    		Training 486 pattern with 98.33% 	Forward time: 	 4.40 sec
2023-04-02 19:13:32,237 			Loss:    5.119e-02    			Backward time: 	 0.13 sec 
2023-04-02 19:13:32,238 ADAM: Layer 0 -> dw_min:9.9674e-01  dw_max:1.0028e+00 lr:1.0000e-02
2023-04-02 19:13:32,238 ADAM: Layer 1 -> dw_min:9.9211e-01  dw_max:1.0096e+00 lr:1.0000e-02
2023-04-02 19:13:32,238 ADAM: Layer 2 -> dw_min:9.8829e-01  dw_max:1.0093e+00 lr:1.0000e-02
2023-04-02 19:13:32,238 ADAM: Layer 3 -> dw_min:9.9334e-01  dw_max:1.0099e+00 lr:1.0000e-02
2023-04-02 19:13:32,258 			Learning rate: weights:   1.000e-02    
2023-04-02 19:13:32,258 			Last test performance: 97.35%
2023-04-02 19:13:32,258 ----------------
2023-04-02 19:13:36,794   7   =>  5    		Training 486 pattern with 96.67% 	Forward time: 	 4.40 sec
2023-04-02 19:13:36,794 			Loss:    9.673e-02    			Backward time: 	 0.13 sec 
2023-04-02 19:13:36,795 ADAM: Layer 0 -> dw_min:9.9719e-01  dw_max:1.0028e+00 lr:1.0000e-02
2023-04-02 19:13:36,795 ADAM: Layer 1 -> dw_min:9.9290e-01  dw_max:1.0087e+00 lr:1.0000e-02
2023-04-02 19:13:36,795 ADAM: Layer 2 -> dw_min:9.8945e-01  dw_max:1.0084e+00 lr:1.0000e-02
2023-04-02 19:13:36,795 ADAM: Layer 3 -> dw_min:9.9400e-01  dw_max:1.0089e+00 lr:1.0000e-02
2023-04-02 19:13:36,873 			Learning rate: weights:   1.000e-02    
2023-04-02 19:13:36,873 			Last test performance: 97.35%
2023-04-02 19:13:36,873 ----------------
2023-04-02 19:13:41,408   7   =>  6    		Training 486 pattern with 97.71% 	Forward time: 	 4.40 sec
2023-04-02 19:13:41,408 			Loss:    7.457e-02    			Backward time: 	 0.13 sec 
2023-04-02 19:13:41,408 ADAM: Layer 0 -> dw_min:9.9756e-01  dw_max:1.0029e+00 lr:1.0000e-02
2023-04-02 19:13:41,409 ADAM: Layer 1 -> dw_min:9.9363e-01  dw_max:1.0077e+00 lr:1.0000e-02
2023-04-02 19:13:41,409 ADAM: Layer 2 -> dw_min:9.9012e-01  dw_max:1.0080e+00 lr:1.0000e-02
2023-04-02 19:13:41,409 ADAM: Layer 3 -> dw_min:9.9467e-01  dw_max:1.0080e+00 lr:1.0000e-02
2023-04-02 19:13:41,478 			Learning rate: weights:   1.000e-02    
2023-04-02 19:13:41,478 			Last test performance: 97.35%
2023-04-02 19:13:41,478 ----------------
2023-04-02 19:13:46,011   7   =>  7    		Training 486 pattern with 96.04% 	Forward time: 	 4.40 sec
2023-04-02 19:13:46,011 			Loss:    9.656e-02    			Backward time: 	 0.13 sec 
2023-04-02 19:13:46,012 ADAM: Layer 0 -> dw_min:9.9738e-01  dw_max:1.0027e+00 lr:1.0000e-02
2023-04-02 19:13:46,012 ADAM: Layer 1 -> dw_min:9.9268e-01  dw_max:1.0098e+00 lr:1.0000e-02
2023-04-02 19:13:46,012 ADAM: Layer 2 -> dw_min:9.9079e-01  dw_max:1.0080e+00 lr:1.0000e-02
2023-04-02 19:13:46,012 ADAM: Layer 3 -> dw_min:9.9510e-01  dw_max:1.0073e+00 lr:1.0000e-02
2023-04-02 19:13:46,089 			Learning rate: weights:   1.000e-02    
2023-04-02 19:13:46,089 			Last test performance: 97.35%
2023-04-02 19:13:46,089 ----------------
2023-04-02 19:13:50,622   7   =>  8    		Training 486 pattern with 97.29% 	Forward time: 	 4.40 sec
2023-04-02 19:13:50,622 			Loss:    7.915e-02    			Backward time: 	 0.13 sec 
2023-04-02 19:13:50,622 ADAM: Layer 0 -> dw_min:9.9730e-01  dw_max:1.0027e+00 lr:1.0000e-02
2023-04-02 19:13:50,622 ADAM: Layer 1 -> dw_min:9.9311e-01  dw_max:1.0089e+00 lr:1.0000e-02
2023-04-02 19:13:50,623 ADAM: Layer 2 -> dw_min:9.9135e-01  dw_max:1.0095e+00 lr:1.0000e-02
2023-04-02 19:13:50,623 ADAM: Layer 3 -> dw_min:9.9584e-01  dw_max:1.0063e+00 lr:1.0000e-02
2023-04-02 19:13:50,647 			Learning rate: weights:   1.000e-02    
2023-04-02 19:13:50,647 			Last test performance: 97.35%
2023-04-02 19:13:50,647 ----------------
2023-04-02 19:13:55,179   7   =>  9    		Training 486 pattern with 97.08% 	Forward time: 	 4.40 sec
2023-04-02 19:13:55,179 			Loss:    6.226e-02    			Backward time: 	 0.13 sec 
2023-04-02 19:13:55,179 ADAM: Layer 0 -> dw_min:9.9687e-01  dw_max:1.0042e+00 lr:1.0000e-02
2023-04-02 19:13:55,179 ADAM: Layer 1 -> dw_min:9.9231e-01  dw_max:1.0079e+00 lr:1.0000e-02
2023-04-02 19:13:55,179 ADAM: Layer 2 -> dw_min:9.8990e-01  dw_max:1.0083e+00 lr:1.0000e-02
2023-04-02 19:13:55,179 ADAM: Layer 3 -> dw_min:9.9660e-01  dw_max:1.0055e+00 lr:1.0000e-02
2023-04-02 19:13:55,276 			Learning rate: weights:   1.000e-02    
2023-04-02 19:13:55,276 			Last test performance: 97.35%
2023-04-02 19:13:55,276 ----------------
2023-04-02 19:13:59,811   7   =>  10   		Training 486 pattern with 97.08% 	Forward time: 	 4.40 sec
2023-04-02 19:13:59,811 			Loss:    8.867e-02    			Backward time: 	 0.13 sec 
2023-04-02 19:13:59,811 ADAM: Layer 0 -> dw_min:9.9648e-01  dw_max:1.0039e+00 lr:1.0000e-02
2023-04-02 19:13:59,811 ADAM: Layer 1 -> dw_min:9.9311e-01  dw_max:1.0072e+00 lr:1.0000e-02
2023-04-02 19:13:59,811 ADAM: Layer 2 -> dw_min:9.9091e-01  dw_max:1.0075e+00 lr:1.0000e-02
2023-04-02 19:13:59,812 ADAM: Layer 3 -> dw_min:9.9704e-01  dw_max:1.0050e+00 lr:1.0000e-02
2023-04-02 19:13:59,888 			Learning rate: weights:   1.000e-02    
2023-04-02 19:13:59,888 			Last test performance: 97.35%
2023-04-02 19:13:59,888 ----------------
2023-04-02 19:14:04,423   7   =>  11   		Training 486 pattern with 96.25% 	Forward time: 	 4.40 sec
2023-04-02 19:14:04,423 			Loss:    8.882e-02    			Backward time: 	 0.13 sec 
2023-04-02 19:14:04,424 ADAM: Layer 0 -> dw_min:9.9602e-01  dw_max:1.0053e+00 lr:1.0000e-02
2023-04-02 19:14:04,424 ADAM: Layer 1 -> dw_min:9.9070e-01  dw_max:1.0114e+00 lr:1.0000e-02
2023-04-02 19:14:04,424 ADAM: Layer 2 -> dw_min:9.8943e-01  dw_max:1.0109e+00 lr:1.0000e-02
2023-04-02 19:14:04,424 ADAM: Layer 3 -> dw_min:9.9740e-01  dw_max:1.0044e+00 lr:1.0000e-02
2023-04-02 19:14:04,443 			Learning rate: weights:   1.000e-02    
2023-04-02 19:14:04,443 			Last test performance: 97.35%
2023-04-02 19:14:04,443 ----------------
2023-04-02 19:14:08,976   7   =>  12   		Training 486 pattern with 97.29% 	Forward time: 	 4.40 sec
2023-04-02 19:14:08,976 			Loss:    8.522e-02    			Backward time: 	 0.13 sec 
2023-04-02 19:14:08,977 ADAM: Layer 0 -> dw_min:9.9604e-01  dw_max:1.0053e+00 lr:1.0000e-02
2023-04-02 19:14:08,977 ADAM: Layer 1 -> dw_min:9.9136e-01  dw_max:1.0104e+00 lr:1.0000e-02
2023-04-02 19:14:08,977 ADAM: Layer 2 -> dw_min:9.9038e-01  dw_max:1.0097e+00 lr:1.0000e-02
2023-04-02 19:14:08,977 ADAM: Layer 3 -> dw_min:9.9732e-01  dw_max:1.0038e+00 lr:1.0000e-02
2023-04-02 19:14:09,194 			Learning rate: weights:   1.000e-02    
2023-04-02 19:14:09,194 			Last test performance: 97.35%
2023-04-02 19:14:09,194 ----------------
2023-04-02 19:14:13,728   7   =>  13   		Training 486 pattern with 97.71% 	Forward time: 	 4.40 sec
2023-04-02 19:14:13,728 			Loss:    5.709e-02    			Backward time: 	 0.13 sec 
2023-04-02 19:14:13,728 ADAM: Layer 0 -> dw_min:9.9605e-01  dw_max:1.0049e+00 lr:1.0000e-02
2023-04-02 19:14:13,728 ADAM: Layer 1 -> dw_min:9.9156e-01  dw_max:1.0095e+00 lr:1.0000e-02
2023-04-02 19:14:13,728 ADAM: Layer 2 -> dw_min:9.9136e-01  dw_max:1.0088e+00 lr:1.0000e-02
2023-04-02 19:14:13,728 ADAM: Layer 3 -> dw_min:9.9640e-01  dw_max:1.0033e+00 lr:1.0000e-02
2023-04-02 19:14:13,746 			Learning rate: weights:   1.000e-02    
2023-04-02 19:14:13,746 			Last test performance: 97.35%
2023-04-02 19:14:13,746 ----------------
2023-04-02 19:14:18,279   7   =>  14   		Training 486 pattern with 96.04% 	Forward time: 	 4.40 sec
2023-04-02 19:14:18,279 			Loss:    9.053e-02    			Backward time: 	 0.13 sec 
2023-04-02 19:14:18,280 ADAM: Layer 0 -> dw_min:9.9660e-01  dw_max:1.0047e+00 lr:1.0000e-02
2023-04-02 19:14:18,280 ADAM: Layer 1 -> dw_min:9.9208e-01  dw_max:1.0086e+00 lr:1.0000e-02
2023-04-02 19:14:18,280 ADAM: Layer 2 -> dw_min:9.9070e-01  dw_max:1.0081e+00 lr:1.0000e-02
2023-04-02 19:14:18,280 ADAM: Layer 3 -> dw_min:9.9684e-01  dw_max:1.0030e+00 lr:1.0000e-02
2023-04-02 19:14:18,300 			Learning rate: weights:   1.000e-02    
2023-04-02 19:14:18,300 			Last test performance: 97.35%
2023-04-02 19:14:18,300 ----------------
2023-04-02 19:14:22,833   7   =>  15   		Training 486 pattern with 95.21% 	Forward time: 	 4.40 sec
2023-04-02 19:14:22,833 			Loss:    1.151e-01    			Backward time: 	 0.13 sec 
2023-04-02 19:14:22,833 ADAM: Layer 0 -> dw_min:9.9687e-01  dw_max:1.0054e+00 lr:1.0000e-02
2023-04-02 19:14:22,833 ADAM: Layer 1 -> dw_min:9.9218e-01  dw_max:1.0100e+00 lr:1.0000e-02
2023-04-02 19:14:22,833 ADAM: Layer 2 -> dw_min:9.9035e-01  dw_max:1.0112e+00 lr:1.0000e-02
2023-04-02 19:14:22,834 ADAM: Layer 3 -> dw_min:9.9663e-01  dw_max:1.0051e+00 lr:1.0000e-02
2023-04-02 19:14:22,910 			Learning rate: weights:   1.000e-02    
2023-04-02 19:14:22,910 			Last test performance: 97.35%
2023-04-02 19:14:22,910 ----------------
2023-04-02 19:14:27,443   7   =>  16   		Training 486 pattern with 95.62% 	Forward time: 	 4.40 sec
2023-04-02 19:14:27,443 			Loss:    1.416e-01    			Backward time: 	 0.13 sec 
2023-04-02 19:14:27,443 ADAM: Layer 0 -> dw_min:9.9616e-01  dw_max:1.0057e+00 lr:1.0000e-02
2023-04-02 19:14:27,444 ADAM: Layer 1 -> dw_min:9.8940e-01  dw_max:1.0100e+00 lr:1.0000e-02
2023-04-02 19:14:27,444 ADAM: Layer 2 -> dw_min:9.8781e-01  dw_max:1.0120e+00 lr:1.0000e-02
2023-04-02 19:14:27,444 ADAM: Layer 3 -> dw_min:9.9681e-01  dw_max:1.0043e+00 lr:1.0000e-02
2023-04-02 19:14:27,462 			Learning rate: weights:   1.000e-02    
2023-04-02 19:14:27,462 			Last test performance: 97.35%
2023-04-02 19:14:27,462 ----------------
2023-04-02 19:14:31,998   7   =>  17   		Training 486 pattern with 95.62% 	Forward time: 	 4.40 sec
2023-04-02 19:14:31,998 			Loss:    1.026e-01    			Backward time: 	 0.13 sec 
2023-04-02 19:14:31,998 ADAM: Layer 0 -> dw_min:9.9618e-01  dw_max:1.0054e+00 lr:1.0000e-02
2023-04-02 19:14:31,998 ADAM: Layer 1 -> dw_min:9.9054e-01  dw_max:1.0094e+00 lr:1.0000e-02
2023-04-02 19:14:31,998 ADAM: Layer 2 -> dw_min:9.8771e-01  dw_max:1.0107e+00 lr:1.0000e-02
2023-04-02 19:14:31,998 ADAM: Layer 3 -> dw_min:9.9643e-01  dw_max:1.0037e+00 lr:1.0000e-02
2023-04-02 19:14:32,025 			Learning rate: weights:   1.000e-02    
2023-04-02 19:14:32,025 			Last test performance: 97.35%
2023-04-02 19:14:32,025 ----------------
2023-04-02 19:14:36,559   7   =>  18   		Training 486 pattern with 96.25% 	Forward time: 	 4.40 sec
2023-04-02 19:14:36,560 			Loss:    8.280e-02    			Backward time: 	 0.13 sec 
2023-04-02 19:14:36,560 ADAM: Layer 0 -> dw_min:9.9646e-01  dw_max:1.0053e+00 lr:1.0000e-02
2023-04-02 19:14:36,560 ADAM: Layer 1 -> dw_min:9.9135e-01  dw_max:1.0089e+00 lr:1.0000e-02
2023-04-02 19:14:36,560 ADAM: Layer 2 -> dw_min:9.8877e-01  dw_max:1.0096e+00 lr:1.0000e-02
2023-04-02 19:14:36,560 ADAM: Layer 3 -> dw_min:9.9664e-01  dw_max:1.0050e+00 lr:1.0000e-02
2023-04-02 19:14:36,577 			Learning rate: weights:   1.000e-02    
2023-04-02 19:14:36,577 			Last test performance: 97.35%
2023-04-02 19:14:36,577 ----------------
2023-04-02 19:14:41,110   7   =>  19   		Training 486 pattern with 97.08% 	Forward time: 	 4.40 sec
2023-04-02 19:14:41,111 			Loss:    9.076e-02    			Backward time: 	 0.13 sec 
2023-04-02 19:14:41,111 ADAM: Layer 0 -> dw_min:9.9627e-01  dw_max:1.0053e+00 lr:1.0000e-02
2023-04-02 19:14:41,111 ADAM: Layer 1 -> dw_min:9.9102e-01  dw_max:1.0102e+00 lr:1.0000e-02
2023-04-02 19:14:41,111 ADAM: Layer 2 -> dw_min:9.8903e-01  dw_max:1.0092e+00 lr:1.0000e-02
2023-04-02 19:14:41,111 ADAM: Layer 3 -> dw_min:9.9703e-01  dw_max:1.0044e+00 lr:1.0000e-02
2023-04-02 19:14:41,238 			Learning rate: weights:   1.000e-02    
2023-04-02 19:14:41,238 			Last test performance: 97.35%
2023-04-02 19:14:41,238 ----------------
2023-04-02 19:14:45,773   7   =>  20   		Training 486 pattern with 96.46% 	Forward time: 	 4.40 sec
2023-04-02 19:14:45,773 			Loss:    9.369e-02    			Backward time: 	 0.13 sec 
2023-04-02 19:14:45,773 ADAM: Layer 0 -> dw_min:9.9592e-01  dw_max:1.0051e+00 lr:1.0000e-02
2023-04-02 19:14:45,774 ADAM: Layer 1 -> dw_min:9.9183e-01  dw_max:1.0088e+00 lr:1.0000e-02
2023-04-02 19:14:45,774 ADAM: Layer 2 -> dw_min:9.8931e-01  dw_max:1.0099e+00 lr:1.0000e-02
2023-04-02 19:14:45,774 ADAM: Layer 3 -> dw_min:9.9696e-01  dw_max:1.0040e+00 lr:1.0000e-02
2023-04-02 19:14:45,814 			Learning rate: weights:   1.000e-02    
2023-04-02 19:14:45,814 			Last test performance: 97.35%
2023-04-02 19:14:45,814 ----------------
2023-04-02 19:14:50,347   7   =>  21   		Training 486 pattern with 94.79% 	Forward time: 	 4.40 sec
2023-04-02 19:14:50,347 			Loss:    1.162e-01    			Backward time: 	 0.13 sec 
2023-04-02 19:14:50,347 ADAM: Layer 0 -> dw_min:9.9552e-01  dw_max:1.0054e+00 lr:1.0000e-02
2023-04-02 19:14:50,347 ADAM: Layer 1 -> dw_min:9.9182e-01  dw_max:1.0099e+00 lr:1.0000e-02
2023-04-02 19:14:50,348 ADAM: Layer 2 -> dw_min:9.8877e-01  dw_max:1.0093e+00 lr:1.0000e-02
2023-04-02 19:14:50,348 ADAM: Layer 3 -> dw_min:9.9703e-01  dw_max:1.0035e+00 lr:1.0000e-02
2023-04-02 19:14:50,368 			Learning rate: weights:   1.000e-02    
2023-04-02 19:14:50,368 			Last test performance: 97.35%
2023-04-02 19:14:50,368 ----------------
2023-04-02 19:14:54,902   7   =>  22   		Training 486 pattern with 96.04% 	Forward time: 	 4.40 sec
2023-04-02 19:14:54,902 			Loss:    9.913e-02    			Backward time: 	 0.13 sec 
2023-04-02 19:14:54,902 ADAM: Layer 0 -> dw_min:9.9612e-01  dw_max:1.0049e+00 lr:1.0000e-02
2023-04-02 19:14:54,902 ADAM: Layer 1 -> dw_min:9.9165e-01  dw_max:1.0114e+00 lr:1.0000e-02
2023-04-02 19:14:54,902 ADAM: Layer 2 -> dw_min:9.8725e-01  dw_max:1.0094e+00 lr:1.0000e-02
2023-04-02 19:14:54,903 ADAM: Layer 3 -> dw_min:9.9477e-01  dw_max:1.0064e+00 lr:1.0000e-02
2023-04-02 19:14:54,924 			Learning rate: weights:   1.000e-02    
2023-04-02 19:14:54,924 			Last test performance: 97.35%
2023-04-02 19:14:54,924 ----------------
2023-04-02 19:14:59,457   7   =>  23   		Training 486 pattern with 98.33% 	Forward time: 	 4.40 sec
2023-04-02 19:14:59,457 			Loss:    6.755e-02    			Backward time: 	 0.13 sec 
2023-04-02 19:14:59,458 ADAM: Layer 0 -> dw_min:9.9651e-01  dw_max:1.0045e+00 lr:1.0000e-02
2023-04-02 19:14:59,458 ADAM: Layer 1 -> dw_min:9.9142e-01  dw_max:1.0107e+00 lr:1.0000e-02
2023-04-02 19:14:59,458 ADAM: Layer 2 -> dw_min:9.8689e-01  dw_max:1.0084e+00 lr:1.0000e-02
2023-04-02 19:14:59,458 ADAM: Layer 3 -> dw_min:9.9532e-01  dw_max:1.0058e+00 lr:1.0000e-02
2023-04-02 19:14:59,476 			Learning rate: weights:   1.000e-02    
2023-04-02 19:14:59,476 			Last test performance: 97.35%
2023-04-02 19:14:59,476 ----------------
2023-04-02 19:15:04,011   7   =>  24   		Training 486 pattern with 97.50% 	Forward time: 	 4.40 sec
2023-04-02 19:15:04,011 			Loss:    8.501e-02    			Backward time: 	 0.13 sec 
2023-04-02 19:15:04,011 ADAM: Layer 0 -> dw_min:9.9696e-01  dw_max:1.0054e+00 lr:1.0000e-02
2023-04-02 19:15:04,011 ADAM: Layer 1 -> dw_min:9.9120e-01  dw_max:1.0098e+00 lr:1.0000e-02
2023-04-02 19:15:04,011 ADAM: Layer 2 -> dw_min:9.8802e-01  dw_max:1.0109e+00 lr:1.0000e-02
2023-04-02 19:15:04,011 ADAM: Layer 3 -> dw_min:9.9572e-01  dw_max:1.0053e+00 lr:1.0000e-02
2023-04-02 19:15:04,055 			Learning rate: weights:   1.000e-02    
2023-04-02 19:15:04,056 			Last test performance: 97.35%
2023-04-02 19:15:04,056 ----------------
2023-04-02 19:15:08,589   7   =>  25   		Training 486 pattern with 98.12% 	Forward time: 	 4.40 sec
2023-04-02 19:15:08,589 			Loss:    4.916e-02    			Backward time: 	 0.13 sec 
2023-04-02 19:15:08,590 ADAM: Layer 0 -> dw_min:9.9694e-01  dw_max:1.0046e+00 lr:1.0000e-02
2023-04-02 19:15:08,590 ADAM: Layer 1 -> dw_min:9.9161e-01  dw_max:1.0116e+00 lr:1.0000e-02
2023-04-02 19:15:08,590 ADAM: Layer 2 -> dw_min:9.8809e-01  dw_max:1.0121e+00 lr:1.0000e-02
2023-04-02 19:15:08,590 ADAM: Layer 3 -> dw_min:9.9604e-01  dw_max:1.0056e+00 lr:1.0000e-02
2023-04-02 19:15:08,611 			Learning rate: weights:   1.000e-02    
2023-04-02 19:15:08,611 			Last test performance: 97.35%
2023-04-02 19:15:08,611 ----------------
2023-04-02 19:15:13,145   7   =>  26   		Training 486 pattern with 97.29% 	Forward time: 	 4.40 sec
2023-04-02 19:15:13,145 			Loss:    7.707e-02    			Backward time: 	 0.13 sec 
2023-04-02 19:15:13,145 ADAM: Layer 0 -> dw_min:9.9759e-01  dw_max:1.0044e+00 lr:1.0000e-02
2023-04-02 19:15:13,145 ADAM: Layer 1 -> dw_min:9.8849e-01  dw_max:1.0083e+00 lr:1.0000e-02
2023-04-02 19:15:13,145 ADAM: Layer 2 -> dw_min:9.8917e-01  dw_max:1.0114e+00 lr:1.0000e-02
2023-04-02 19:15:13,145 ADAM: Layer 3 -> dw_min:9.9648e-01  dw_max:1.0050e+00 lr:1.0000e-02
2023-04-02 19:15:13,182 			Learning rate: weights:   1.000e-02    
2023-04-02 19:15:13,182 			Last test performance: 97.35%
2023-04-02 19:15:13,182 ----------------
2023-04-02 19:15:17,716   7   =>  27   		Training 486 pattern with 95.83% 	Forward time: 	 4.40 sec
2023-04-02 19:15:17,716 			Loss:    1.012e-01    			Backward time: 	 0.13 sec 
2023-04-02 19:15:17,717 ADAM: Layer 0 -> dw_min:9.9776e-01  dw_max:1.0042e+00 lr:1.0000e-02
2023-04-02 19:15:17,717 ADAM: Layer 1 -> dw_min:9.8883e-01  dw_max:1.0082e+00 lr:1.0000e-02
2023-04-02 19:15:17,717 ADAM: Layer 2 -> dw_min:9.8881e-01  dw_max:1.0123e+00 lr:1.0000e-02
2023-04-02 19:15:17,717 ADAM: Layer 3 -> dw_min:9.9654e-01  dw_max:1.0047e+00 lr:1.0000e-02
2023-04-02 19:15:17,815 			Learning rate: weights:   1.000e-02    
2023-04-02 19:15:17,815 			Last test performance: 97.35%
2023-04-02 19:15:17,815 ----------------
2023-04-02 19:15:22,349   7   =>  28   		Training 486 pattern with 97.29% 	Forward time: 	 4.40 sec
2023-04-02 19:15:22,349 			Loss:    5.840e-02    			Backward time: 	 0.13 sec 
2023-04-02 19:15:22,349 ADAM: Layer 0 -> dw_min:9.9767e-01  dw_max:1.0039e+00 lr:1.0000e-02
2023-04-02 19:15:22,349 ADAM: Layer 1 -> dw_min:9.9019e-01  dw_max:1.0112e+00 lr:1.0000e-02
2023-04-02 19:15:22,349 ADAM: Layer 2 -> dw_min:9.8812e-01  dw_max:1.0134e+00 lr:1.0000e-02
2023-04-02 19:15:22,350 ADAM: Layer 3 -> dw_min:9.9687e-01  dw_max:1.0042e+00 lr:1.0000e-02
2023-04-02 19:15:22,375 			Learning rate: weights:   1.000e-02    
2023-04-02 19:15:22,375 			Last test performance: 97.35%
2023-04-02 19:15:22,375 ----------------
2023-04-02 19:15:26,908   7   =>  29   		Training 486 pattern with 96.88% 	Forward time: 	 4.40 sec
2023-04-02 19:15:26,909 			Loss:    8.215e-02    			Backward time: 	 0.13 sec 
2023-04-02 19:15:26,909 ADAM: Layer 0 -> dw_min:9.9701e-01  dw_max:1.0043e+00 lr:1.0000e-02
2023-04-02 19:15:26,909 ADAM: Layer 1 -> dw_min:9.9005e-01  dw_max:1.0104e+00 lr:1.0000e-02
2023-04-02 19:15:26,909 ADAM: Layer 2 -> dw_min:9.8615e-01  dw_max:1.0133e+00 lr:1.0000e-02
2023-04-02 19:15:26,909 ADAM: Layer 3 -> dw_min:9.9712e-01  dw_max:1.0038e+00 lr:1.0000e-02
2023-04-02 19:15:27,027 			Learning rate: weights:   1.000e-02    
2023-04-02 19:15:27,027 			Last test performance: 97.35%
2023-04-02 19:15:27,027 ----------------
2023-04-02 19:15:31,564   7   =>  30   		Training 486 pattern with 96.46% 	Forward time: 	 4.40 sec
2023-04-02 19:15:31,564 			Loss:    9.782e-02    			Backward time: 	 0.13 sec 
2023-04-02 19:15:31,564 ADAM: Layer 0 -> dw_min:9.9663e-01  dw_max:1.0051e+00 lr:1.0000e-02
2023-04-02 19:15:31,564 ADAM: Layer 1 -> dw_min:9.8512e-01  dw_max:1.0092e+00 lr:1.0000e-02
2023-04-02 19:15:31,564 ADAM: Layer 2 -> dw_min:9.8583e-01  dw_max:1.0157e+00 lr:1.0000e-02
2023-04-02 19:15:31,564 ADAM: Layer 3 -> dw_min:9.9486e-01  dw_max:1.0034e+00 lr:1.0000e-02
2023-04-02 19:15:31,640 			Learning rate: weights:   1.000e-02    
2023-04-02 19:15:31,640 			Last test performance: 97.35%
2023-04-02 19:15:31,640 ----------------
2023-04-02 19:15:36,176   7   =>  31   		Training 486 pattern with 94.38% 	Forward time: 	 4.40 sec
2023-04-02 19:15:36,176 			Loss:    1.255e-01    			Backward time: 	 0.13 sec 
2023-04-02 19:15:36,176 ADAM: Layer 0 -> dw_min:9.9706e-01  dw_max:1.0046e+00 lr:1.0000e-02
2023-04-02 19:15:36,176 ADAM: Layer 1 -> dw_min:9.8553e-01  dw_max:1.0097e+00 lr:1.0000e-02
2023-04-02 19:15:36,176 ADAM: Layer 2 -> dw_min:9.8327e-01  dw_max:1.0186e+00 lr:1.0000e-02
2023-04-02 19:15:36,176 ADAM: Layer 3 -> dw_min:9.9529e-01  dw_max:1.0028e+00 lr:1.0000e-02
2023-04-02 19:15:36,268 			Learning rate: weights:   1.000e-02    
2023-04-02 19:15:36,268 			Last test performance: 97.35%
2023-04-02 19:15:36,268 ----------------
2023-04-02 19:15:40,801   7   =>  32   		Training 486 pattern with 95.62% 	Forward time: 	 4.40 sec
2023-04-02 19:15:40,801 			Loss:    9.455e-02    			Backward time: 	 0.13 sec 
2023-04-02 19:15:40,801 ADAM: Layer 0 -> dw_min:9.9709e-01  dw_max:1.0053e+00 lr:1.0000e-02
2023-04-02 19:15:40,801 ADAM: Layer 1 -> dw_min:9.8434e-01  dw_max:1.0084e+00 lr:1.0000e-02
2023-04-02 19:15:40,802 ADAM: Layer 2 -> dw_min:9.8310e-01  dw_max:1.0161e+00 lr:1.0000e-02
2023-04-02 19:15:40,802 ADAM: Layer 3 -> dw_min:9.9578e-01  dw_max:1.0025e+00 lr:1.0000e-02
2023-04-02 19:15:40,921 			Learning rate: weights:   1.000e-02    
2023-04-02 19:15:40,921 			Last test performance: 97.35%
2023-04-02 19:15:40,921 ----------------
2023-04-02 19:15:45,456   7   =>  33   		Training 486 pattern with 97.08% 	Forward time: 	 4.40 sec
2023-04-02 19:15:45,456 			Loss:    7.215e-02    			Backward time: 	 0.13 sec 
2023-04-02 19:15:45,457 ADAM: Layer 0 -> dw_min:9.9637e-01  dw_max:1.0061e+00 lr:1.0000e-02
2023-04-02 19:15:45,457 ADAM: Layer 1 -> dw_min:9.8637e-01  dw_max:1.0097e+00 lr:1.0000e-02
2023-04-02 19:15:45,457 ADAM: Layer 2 -> dw_min:9.8551e-01  dw_max:1.0140e+00 lr:1.0000e-02
2023-04-02 19:15:45,457 ADAM: Layer 3 -> dw_min:9.9648e-01  dw_max:1.0023e+00 lr:1.0000e-02
2023-04-02 19:15:45,537 			Learning rate: weights:   1.000e-02    
2023-04-02 19:15:45,537 			Last test performance: 97.35%
2023-04-02 19:15:45,537 ----------------
2023-04-02 19:15:50,072   7   =>  34   		Training 486 pattern with 96.46% 	Forward time: 	 4.40 sec
2023-04-02 19:15:50,072 			Loss:    1.055e-01    			Backward time: 	 0.13 sec 
2023-04-02 19:15:50,072 ADAM: Layer 0 -> dw_min:9.9609e-01  dw_max:1.0056e+00 lr:1.0000e-02
2023-04-02 19:15:50,072 ADAM: Layer 1 -> dw_min:9.8451e-01  dw_max:1.0096e+00 lr:1.0000e-02
2023-04-02 19:15:50,072 ADAM: Layer 2 -> dw_min:9.8681e-01  dw_max:1.0145e+00 lr:1.0000e-02
2023-04-02 19:15:50,072 ADAM: Layer 3 -> dw_min:9.9681e-01  dw_max:1.0037e+00 lr:1.0000e-02
2023-04-02 19:15:50,183 			Learning rate: weights:   1.000e-02    
2023-04-02 19:15:50,183 			Last test performance: 97.35%
2023-04-02 19:15:50,183 ----------------
2023-04-02 19:15:54,717   7   =>  35   		Training 486 pattern with 95.42% 	Forward time: 	 4.40 sec
2023-04-02 19:15:54,717 			Loss:    1.146e-01    			Backward time: 	 0.13 sec 
2023-04-02 19:15:54,717 ADAM: Layer 0 -> dw_min:9.9403e-01  dw_max:1.0068e+00 lr:1.0000e-02
2023-04-02 19:15:54,717 ADAM: Layer 1 -> dw_min:9.8551e-01  dw_max:1.0093e+00 lr:1.0000e-02
2023-04-02 19:15:54,718 ADAM: Layer 2 -> dw_min:9.8765e-01  dw_max:1.0127e+00 lr:1.0000e-02
2023-04-02 19:15:54,718 ADAM: Layer 3 -> dw_min:9.9557e-01  dw_max:1.0039e+00 lr:1.0000e-02
2023-04-02 19:15:54,766 			Learning rate: weights:   1.000e-02    
2023-04-02 19:15:54,766 			Last test performance: 97.35%
2023-04-02 19:15:54,766 ----------------
2023-04-02 19:15:59,299   7   =>  36   		Training 486 pattern with 96.46% 	Forward time: 	 4.40 sec
2023-04-02 19:15:59,300 			Loss:    9.654e-02    			Backward time: 	 0.13 sec 
2023-04-02 19:15:59,300 ADAM: Layer 0 -> dw_min:9.9467e-01  dw_max:1.0064e+00 lr:1.0000e-02
2023-04-02 19:15:59,300 ADAM: Layer 1 -> dw_min:9.8774e-01  dw_max:1.0089e+00 lr:1.0000e-02
2023-04-02 19:15:59,300 ADAM: Layer 2 -> dw_min:9.8762e-01  dw_max:1.0132e+00 lr:1.0000e-02
2023-04-02 19:15:59,300 ADAM: Layer 3 -> dw_min:9.9461e-01  dw_max:1.0030e+00 lr:1.0000e-02
2023-04-02 19:15:59,325 			Learning rate: weights:   1.000e-02    
2023-04-02 19:15:59,325 			Last test performance: 97.35%
2023-04-02 19:15:59,325 ----------------
2023-04-02 19:16:03,860   7   =>  37   		Training 486 pattern with 95.62% 	Forward time: 	 4.40 sec
2023-04-02 19:16:03,860 			Loss:    1.361e-01    			Backward time: 	 0.13 sec 
2023-04-02 19:16:03,860 ADAM: Layer 0 -> dw_min:9.9449e-01  dw_max:1.0055e+00 lr:1.0000e-02
2023-04-02 19:16:03,860 ADAM: Layer 1 -> dw_min:9.8538e-01  dw_max:1.0084e+00 lr:1.0000e-02
2023-04-02 19:16:03,860 ADAM: Layer 2 -> dw_min:9.8638e-01  dw_max:1.0108e+00 lr:1.0000e-02
2023-04-02 19:16:03,861 ADAM: Layer 3 -> dw_min:9.9476e-01  dw_max:1.0030e+00 lr:1.0000e-02
2023-04-02 19:16:03,882 			Learning rate: weights:   1.000e-02    
2023-04-02 19:16:03,882 			Last test performance: 97.35%
2023-04-02 19:16:03,882 ----------------
2023-04-02 19:16:08,416   7   =>  38   		Training 486 pattern with 96.25% 	Forward time: 	 4.40 sec
2023-04-02 19:16:08,416 			Loss:    9.414e-02    			Backward time: 	 0.13 sec 
2023-04-02 19:16:08,416 ADAM: Layer 0 -> dw_min:9.9430e-01  dw_max:1.0064e+00 lr:1.0000e-02
2023-04-02 19:16:08,416 ADAM: Layer 1 -> dw_min:9.8597e-01  dw_max:1.0095e+00 lr:1.0000e-02
2023-04-02 19:16:08,416 ADAM: Layer 2 -> dw_min:9.8665e-01  dw_max:1.0117e+00 lr:1.0000e-02
2023-04-02 19:16:08,417 ADAM: Layer 3 -> dw_min:9.9499e-01  dw_max:1.0033e+00 lr:1.0000e-02
2023-04-02 19:16:08,459 			Learning rate: weights:   1.000e-02    
2023-04-02 19:16:08,459 			Last test performance: 97.35%
2023-04-02 19:16:08,459 ----------------
2023-04-02 19:16:12,992   7   =>  39   		Training 486 pattern with 95.83% 	Forward time: 	 4.40 sec
2023-04-02 19:16:12,992 			Loss:    1.103e-01    			Backward time: 	 0.13 sec 
2023-04-02 19:16:12,992 ADAM: Layer 0 -> dw_min:9.9484e-01  dw_max:1.0067e+00 lr:1.0000e-02
2023-04-02 19:16:12,992 ADAM: Layer 1 -> dw_min:9.8700e-01  dw_max:1.0132e+00 lr:1.0000e-02
2023-04-02 19:16:12,993 ADAM: Layer 2 -> dw_min:9.8725e-01  dw_max:1.0124e+00 lr:1.0000e-02
2023-04-02 19:16:12,993 ADAM: Layer 3 -> dw_min:9.9584e-01  dw_max:1.0034e+00 lr:1.0000e-02
2023-04-02 19:16:13,086 			Learning rate: weights:   1.000e-02    
2023-04-02 19:16:13,086 			Last test performance: 97.35%
2023-04-02 19:16:13,086 ----------------
2023-04-02 19:16:17,621   7   =>  40   		Training 486 pattern with 96.88% 	Forward time: 	 4.40 sec
2023-04-02 19:16:17,621 			Loss:    9.161e-02    			Backward time: 	 0.13 sec 
2023-04-02 19:16:17,621 ADAM: Layer 0 -> dw_min:9.9501e-01  dw_max:1.0056e+00 lr:1.0000e-02
2023-04-02 19:16:17,621 ADAM: Layer 1 -> dw_min:9.8786e-01  dw_max:1.0119e+00 lr:1.0000e-02
2023-04-02 19:16:17,621 ADAM: Layer 2 -> dw_min:9.8828e-01  dw_max:1.0113e+00 lr:1.0000e-02
2023-04-02 19:16:17,621 ADAM: Layer 3 -> dw_min:9.9468e-01  dw_max:1.0047e+00 lr:1.0000e-02
2023-04-02 19:16:17,639 			Learning rate: weights:   1.000e-02    
2023-04-02 19:16:17,639 			Last test performance: 97.35%
2023-04-02 19:16:17,639 ----------------
2023-04-02 19:16:22,172   7   =>  41   		Training 486 pattern with 96.25% 	Forward time: 	 4.40 sec
2023-04-02 19:16:22,172 			Loss:    1.072e-01    			Backward time: 	 0.13 sec 
2023-04-02 19:16:22,173 ADAM: Layer 0 -> dw_min:9.9583e-01  dw_max:1.0057e+00 lr:1.0000e-02
2023-04-02 19:16:22,173 ADAM: Layer 1 -> dw_min:9.8915e-01  dw_max:1.0115e+00 lr:1.0000e-02
2023-04-02 19:16:22,173 ADAM: Layer 2 -> dw_min:9.8927e-01  dw_max:1.0114e+00 lr:1.0000e-02
2023-04-02 19:16:22,173 ADAM: Layer 3 -> dw_min:9.9520e-01  dw_max:1.0042e+00 lr:1.0000e-02
2023-04-02 19:16:22,225 			Learning rate: weights:   1.000e-02    
2023-04-02 19:16:22,225 			Last test performance: 97.35%
2023-04-02 19:16:22,225 ----------------
2023-04-02 19:16:26,759   7   =>  42   		Training 486 pattern with 95.62% 	Forward time: 	 4.40 sec
2023-04-02 19:16:26,759 			Loss:    1.073e-01    			Backward time: 	 0.13 sec 
2023-04-02 19:16:26,760 ADAM: Layer 0 -> dw_min:9.9615e-01  dw_max:1.0055e+00 lr:1.0000e-02
2023-04-02 19:16:26,760 ADAM: Layer 1 -> dw_min:9.8715e-01  dw_max:1.0103e+00 lr:1.0000e-02
2023-04-02 19:16:26,760 ADAM: Layer 2 -> dw_min:9.8703e-01  dw_max:1.0107e+00 lr:1.0000e-02
2023-04-02 19:16:26,760 ADAM: Layer 3 -> dw_min:9.9512e-01  dw_max:1.0037e+00 lr:1.0000e-02
2023-04-02 19:16:26,841 			Learning rate: weights:   1.000e-02    
2023-04-02 19:16:26,841 			Last test performance: 97.35%
2023-04-02 19:16:26,841 ----------------
2023-04-02 19:16:31,376   7   =>  43   		Training 486 pattern with 93.75% 	Forward time: 	 4.40 sec
2023-04-02 19:16:31,376 			Loss:    1.397e-01    			Backward time: 	 0.13 sec 
2023-04-02 19:16:31,376 ADAM: Layer 0 -> dw_min:9.9443e-01  dw_max:1.0056e+00 lr:1.0000e-02
2023-04-02 19:16:31,376 ADAM: Layer 1 -> dw_min:9.8773e-01  dw_max:1.0134e+00 lr:1.0000e-02
2023-04-02 19:16:31,376 ADAM: Layer 2 -> dw_min:9.8864e-01  dw_max:1.0114e+00 lr:1.0000e-02
2023-04-02 19:16:31,376 ADAM: Layer 3 -> dw_min:9.9620e-01  dw_max:1.0033e+00 lr:1.0000e-02
2023-04-02 19:16:31,394 			Learning rate: weights:   1.000e-02    
2023-04-02 19:16:31,394 			Last test performance: 97.35%
2023-04-02 19:16:31,394 ----------------
2023-04-02 19:16:35,930   7   =>  44   		Training 486 pattern with 96.88% 	Forward time: 	 4.40 sec
2023-04-02 19:16:35,930 			Loss:    8.724e-02    			Backward time: 	 0.13 sec 
2023-04-02 19:16:35,930 ADAM: Layer 0 -> dw_min:9.9443e-01  dw_max:1.0061e+00 lr:1.0000e-02
2023-04-02 19:16:35,930 ADAM: Layer 1 -> dw_min:9.8901e-01  dw_max:1.0122e+00 lr:1.0000e-02
2023-04-02 19:16:35,931 ADAM: Layer 2 -> dw_min:9.8957e-01  dw_max:1.0105e+00 lr:1.0000e-02
2023-04-02 19:16:35,931 ADAM: Layer 3 -> dw_min:9.9675e-01  dw_max:1.0027e+00 lr:1.0000e-02
2023-04-02 19:16:36,005 			Learning rate: weights:   1.000e-02    
2023-04-02 19:16:36,005 			Last test performance: 97.35%
2023-04-02 19:16:36,005 ----------------
2023-04-02 19:16:40,538   7   =>  45   		Training 486 pattern with 96.25% 	Forward time: 	 4.40 sec
2023-04-02 19:16:40,538 			Loss:    1.163e-01    			Backward time: 	 0.13 sec 
2023-04-02 19:16:40,538 ADAM: Layer 0 -> dw_min:9.9401e-01  dw_max:1.0075e+00 lr:1.0000e-02
2023-04-02 19:16:40,538 ADAM: Layer 1 -> dw_min:9.8653e-01  dw_max:1.0110e+00 lr:1.0000e-02
2023-04-02 19:16:40,538 ADAM: Layer 2 -> dw_min:9.8798e-01  dw_max:1.0118e+00 lr:1.0000e-02
2023-04-02 19:16:40,539 ADAM: Layer 3 -> dw_min:9.9661e-01  dw_max:1.0031e+00 lr:1.0000e-02
2023-04-02 19:16:40,558 			Learning rate: weights:   1.000e-02    
2023-04-02 19:16:40,558 			Last test performance: 97.35%
2023-04-02 19:16:40,558 ----------------
2023-04-02 19:16:45,092   7   =>  46   		Training 486 pattern with 97.50% 	Forward time: 	 4.40 sec
2023-04-02 19:16:45,092 			Loss:    7.573e-02    			Backward time: 	 0.13 sec 
2023-04-02 19:16:45,092 ADAM: Layer 0 -> dw_min:9.9406e-01  dw_max:1.0074e+00 lr:1.0000e-02
2023-04-02 19:16:45,093 ADAM: Layer 1 -> dw_min:9.8809e-01  dw_max:1.0101e+00 lr:1.0000e-02
2023-04-02 19:16:45,093 ADAM: Layer 2 -> dw_min:9.8722e-01  dw_max:1.0127e+00 lr:1.0000e-02
2023-04-02 19:16:45,093 ADAM: Layer 3 -> dw_min:9.9681e-01  dw_max:1.0042e+00 lr:1.0000e-02
2023-04-02 19:16:45,113 			Learning rate: weights:   1.000e-02    
2023-04-02 19:16:45,113 			Last test performance: 97.35%
2023-04-02 19:16:45,113 ----------------
2023-04-02 19:16:49,647   7   =>  47   		Training 486 pattern with 97.50% 	Forward time: 	 4.40 sec
2023-04-02 19:16:49,647 			Loss:    7.089e-02    			Backward time: 	 0.13 sec 
2023-04-02 19:16:49,647 ADAM: Layer 0 -> dw_min:9.9409e-01  dw_max:1.0062e+00 lr:1.0000e-02
2023-04-02 19:16:49,647 ADAM: Layer 1 -> dw_min:9.8885e-01  dw_max:1.0096e+00 lr:1.0000e-02
2023-04-02 19:16:49,647 ADAM: Layer 2 -> dw_min:9.8673e-01  dw_max:1.0115e+00 lr:1.0000e-02
2023-04-02 19:16:49,647 ADAM: Layer 3 -> dw_min:9.9599e-01  dw_max:1.0048e+00 lr:1.0000e-02
2023-04-02 19:16:49,667 			Learning rate: weights:   1.000e-02    
2023-04-02 19:16:49,667 			Last test performance: 97.35%
2023-04-02 19:16:49,667 ----------------
2023-04-02 19:16:54,201   7   =>  48   		Training 486 pattern with 95.83% 	Forward time: 	 4.40 sec
2023-04-02 19:16:54,201 			Loss:    1.080e-01    			Backward time: 	 0.13 sec 
2023-04-02 19:16:54,201 ADAM: Layer 0 -> dw_min:9.9486e-01  dw_max:1.0060e+00 lr:1.0000e-02
2023-04-02 19:16:54,201 ADAM: Layer 1 -> dw_min:9.8985e-01  dw_max:1.0089e+00 lr:1.0000e-02
2023-04-02 19:16:54,201 ADAM: Layer 2 -> dw_min:9.8541e-01  dw_max:1.0125e+00 lr:1.0000e-02
2023-04-02 19:16:54,201 ADAM: Layer 3 -> dw_min:9.9485e-01  dw_max:1.0044e+00 lr:1.0000e-02
2023-04-02 19:16:54,220 			Learning rate: weights:   1.000e-02    
2023-04-02 19:16:54,220 			Last test performance: 97.35%
2023-04-02 19:16:54,220 ----------------
2023-04-02 19:16:58,754   7   =>  49   		Training 486 pattern with 95.00% 	Forward time: 	 4.40 sec
2023-04-02 19:16:58,754 			Loss:    1.345e-01    			Backward time: 	 0.13 sec 
2023-04-02 19:16:58,754 ADAM: Layer 0 -> dw_min:9.9524e-01  dw_max:1.0059e+00 lr:1.0000e-02
2023-04-02 19:16:58,754 ADAM: Layer 1 -> dw_min:9.9008e-01  dw_max:1.0116e+00 lr:1.0000e-02
2023-04-02 19:16:58,754 ADAM: Layer 2 -> dw_min:9.8670e-01  dw_max:1.0116e+00 lr:1.0000e-02
2023-04-02 19:16:58,755 ADAM: Layer 3 -> dw_min:9.9550e-01  dw_max:1.0042e+00 lr:1.0000e-02
2023-04-02 19:16:58,842 			Learning rate: weights:   1.000e-02    
2023-04-02 19:16:58,842 			Last test performance: 97.35%
2023-04-02 19:16:58,842 ----------------
2023-04-02 19:17:03,378   7   =>  50   		Training 486 pattern with 95.42% 	Forward time: 	 4.40 sec
2023-04-02 19:17:03,378 			Loss:    1.134e-01    			Backward time: 	 0.13 sec 
2023-04-02 19:17:03,378 ADAM: Layer 0 -> dw_min:9.9551e-01  dw_max:1.0041e+00 lr:1.0000e-02
2023-04-02 19:17:03,379 ADAM: Layer 1 -> dw_min:9.8885e-01  dw_max:1.0116e+00 lr:1.0000e-02
2023-04-02 19:17:03,379 ADAM: Layer 2 -> dw_min:9.8809e-01  dw_max:1.0098e+00 lr:1.0000e-02
2023-04-02 19:17:03,379 ADAM: Layer 3 -> dw_min:9.9583e-01  dw_max:1.0038e+00 lr:1.0000e-02
2023-04-02 19:17:03,433 			Learning rate: weights:   1.000e-02    
2023-04-02 19:17:03,433 			Last test performance: 97.35%
2023-04-02 19:17:03,433 ----------------
2023-04-02 19:17:07,967   7   =>  51   		Training 486 pattern with 96.88% 	Forward time: 	 4.40 sec
2023-04-02 19:17:07,967 			Loss:    8.359e-02    			Backward time: 	 0.13 sec 
2023-04-02 19:17:07,968 ADAM: Layer 0 -> dw_min:9.9570e-01  dw_max:1.0037e+00 lr:1.0000e-02
2023-04-02 19:17:07,968 ADAM: Layer 1 -> dw_min:9.9020e-01  dw_max:1.0117e+00 lr:1.0000e-02
2023-04-02 19:17:07,968 ADAM: Layer 2 -> dw_min:9.8870e-01  dw_max:1.0087e+00 lr:1.0000e-02
2023-04-02 19:17:07,968 ADAM: Layer 3 -> dw_min:9.9624e-01  dw_max:1.0037e+00 lr:1.0000e-02
2023-04-02 19:17:07,995 			Learning rate: weights:   1.000e-02    
2023-04-02 19:17:07,995 			Last test performance: 97.35%
2023-04-02 19:17:07,995 ----------------
2023-04-02 19:17:12,530   7   =>  52   		Training 486 pattern with 96.25% 	Forward time: 	 4.40 sec
2023-04-02 19:17:12,530 			Loss:    1.101e-01    			Backward time: 	 0.13 sec 
2023-04-02 19:17:12,530 ADAM: Layer 0 -> dw_min:9.9615e-01  dw_max:1.0034e+00 lr:1.0000e-02
2023-04-02 19:17:12,531 ADAM: Layer 1 -> dw_min:9.9037e-01  dw_max:1.0116e+00 lr:1.0000e-02
2023-04-02 19:17:12,531 ADAM: Layer 2 -> dw_min:9.8848e-01  dw_max:1.0131e+00 lr:1.0000e-02
2023-04-02 19:17:12,531 ADAM: Layer 3 -> dw_min:9.9608e-01  dw_max:1.0036e+00 lr:1.0000e-02
2023-04-02 19:17:12,549 			Learning rate: weights:   1.000e-02    
2023-04-02 19:17:12,549 			Last test performance: 97.35%
2023-04-02 19:17:12,549 ----------------
2023-04-02 19:17:17,085   7   =>  53   		Training 486 pattern with 96.25% 	Forward time: 	 4.40 sec
2023-04-02 19:17:17,085 			Loss:    1.102e-01    			Backward time: 	 0.13 sec 
2023-04-02 19:17:17,085 ADAM: Layer 0 -> dw_min:9.9658e-01  dw_max:1.0039e+00 lr:1.0000e-02
2023-04-02 19:17:17,085 ADAM: Layer 1 -> dw_min:9.8737e-01  dw_max:1.0104e+00 lr:1.0000e-02
2023-04-02 19:17:17,085 ADAM: Layer 2 -> dw_min:9.8808e-01  dw_max:1.0123e+00 lr:1.0000e-02
2023-04-02 19:17:17,085 ADAM: Layer 3 -> dw_min:9.9648e-01  dw_max:1.0036e+00 lr:1.0000e-02
2023-04-02 19:17:17,107 			Learning rate: weights:   1.000e-02    
2023-04-02 19:17:17,107 			Last test performance: 97.35%
2023-04-02 19:17:17,107 ----------------
2023-04-02 19:17:21,641   7   =>  54   		Training 486 pattern with 97.08% 	Forward time: 	 4.40 sec
2023-04-02 19:17:21,641 			Loss:    8.472e-02    			Backward time: 	 0.13 sec 
2023-04-02 19:17:21,641 ADAM: Layer 0 -> dw_min:9.9704e-01  dw_max:1.0039e+00 lr:1.0000e-02
2023-04-02 19:17:21,642 ADAM: Layer 1 -> dw_min:9.8875e-01  dw_max:1.0076e+00 lr:1.0000e-02
2023-04-02 19:17:21,642 ADAM: Layer 2 -> dw_min:9.8923e-01  dw_max:1.0138e+00 lr:1.0000e-02
2023-04-02 19:17:21,642 ADAM: Layer 3 -> dw_min:9.9638e-01  dw_max:1.0033e+00 lr:1.0000e-02
2023-04-02 19:17:21,729 			Learning rate: weights:   1.000e-02    
2023-04-02 19:17:21,729 			Last test performance: 97.35%
2023-04-02 19:17:21,729 ----------------
2023-04-02 19:17:26,264   7   =>  55   		Training 486 pattern with 97.29% 	Forward time: 	 4.40 sec
2023-04-02 19:17:26,264 			Loss:    8.372e-02    			Backward time: 	 0.13 sec 
2023-04-02 19:17:26,264 ADAM: Layer 0 -> dw_min:9.9683e-01  dw_max:1.0038e+00 lr:1.0000e-02
2023-04-02 19:17:26,265 ADAM: Layer 1 -> dw_min:9.8981e-01  dw_max:1.0083e+00 lr:1.0000e-02
2023-04-02 19:17:26,265 ADAM: Layer 2 -> dw_min:9.9017e-01  dw_max:1.0105e+00 lr:1.0000e-02
2023-04-02 19:17:26,265 ADAM: Layer 3 -> dw_min:9.9737e-01  dw_max:1.0031e+00 lr:1.0000e-02
2023-04-02 19:17:26,315 			Learning rate: weights:   1.000e-02    
2023-04-02 19:17:26,315 			Last test performance: 97.35%
2023-04-02 19:17:26,315 ----------------
2023-04-02 19:17:30,850   7   =>  56   		Training 486 pattern with 95.83% 	Forward time: 	 4.40 sec
2023-04-02 19:17:30,850 			Loss:    1.131e-01    			Backward time: 	 0.13 sec 
2023-04-02 19:17:30,850 ADAM: Layer 0 -> dw_min:9.9683e-01  dw_max:1.0048e+00 lr:1.0000e-02
2023-04-02 19:17:30,851 ADAM: Layer 1 -> dw_min:9.8927e-01  dw_max:1.0083e+00 lr:1.0000e-02
2023-04-02 19:17:30,851 ADAM: Layer 2 -> dw_min:9.8912e-01  dw_max:1.0112e+00 lr:1.0000e-02
2023-04-02 19:17:30,851 ADAM: Layer 3 -> dw_min:9.9732e-01  dw_max:1.0028e+00 lr:1.0000e-02
2023-04-02 19:17:30,878 			Learning rate: weights:   1.000e-02    
2023-04-02 19:17:30,878 			Last test performance: 97.35%
2023-04-02 19:17:30,878 ----------------
2023-04-02 19:17:35,414   7   =>  57   		Training 486 pattern with 95.00% 	Forward time: 	 4.40 sec
2023-04-02 19:17:35,415 			Loss:    1.153e-01    			Backward time: 	 0.13 sec 
2023-04-02 19:17:35,415 ADAM: Layer 0 -> dw_min:9.9682e-01  dw_max:1.0041e+00 lr:1.0000e-02
2023-04-02 19:17:35,415 ADAM: Layer 1 -> dw_min:9.9002e-01  dw_max:1.0087e+00 lr:1.0000e-02
2023-04-02 19:17:35,415 ADAM: Layer 2 -> dw_min:9.8968e-01  dw_max:1.0106e+00 lr:1.0000e-02
2023-04-02 19:17:35,415 ADAM: Layer 3 -> dw_min:9.9694e-01  dw_max:1.0033e+00 lr:1.0000e-02
2023-04-02 19:17:35,434 			Learning rate: weights:   1.000e-02    
2023-04-02 19:17:35,434 			Last test performance: 97.35%
2023-04-02 19:17:35,434 ----------------
2023-04-02 19:17:39,968   7   =>  58   		Training 486 pattern with 94.79% 	Forward time: 	 4.40 sec
2023-04-02 19:17:39,968 			Loss:    1.714e-01    			Backward time: 	 0.13 sec 
2023-04-02 19:17:39,968 ADAM: Layer 0 -> dw_min:9.9662e-01  dw_max:1.0042e+00 lr:1.0000e-02
2023-04-02 19:17:39,968 ADAM: Layer 1 -> dw_min:9.8986e-01  dw_max:1.0081e+00 lr:1.0000e-02
2023-04-02 19:17:39,969 ADAM: Layer 2 -> dw_min:9.9078e-01  dw_max:1.0094e+00 lr:1.0000e-02
2023-04-02 19:17:39,969 ADAM: Layer 3 -> dw_min:9.9675e-01  dw_max:1.0032e+00 lr:1.0000e-02
2023-04-02 19:17:39,987 			Learning rate: weights:   1.000e-02    
2023-04-02 19:17:39,987 			Last test performance: 97.35%
2023-04-02 19:17:39,987 ----------------
2023-04-02 19:17:44,521   7   =>  59   		Training 486 pattern with 95.00% 	Forward time: 	 4.40 sec
2023-04-02 19:17:44,521 			Loss:    1.185e-01    			Backward time: 	 0.13 sec 
2023-04-02 19:17:44,522 ADAM: Layer 0 -> dw_min:9.9564e-01  dw_max:1.0049e+00 lr:1.0000e-02
2023-04-02 19:17:44,522 ADAM: Layer 1 -> dw_min:9.9038e-01  dw_max:1.0077e+00 lr:1.0000e-02
2023-04-02 19:17:44,522 ADAM: Layer 2 -> dw_min:9.8794e-01  dw_max:1.0125e+00 lr:1.0000e-02
2023-04-02 19:17:44,522 ADAM: Layer 3 -> dw_min:9.9526e-01  dw_max:1.0028e+00 lr:1.0000e-02
2023-04-02 19:17:44,539 			Learning rate: weights:   1.000e-02    
2023-04-02 19:17:44,539 			Last test performance: 97.35%
2023-04-02 19:17:44,539 ----------------
2023-04-02 19:17:49,071   7   =>  60   		Training 486 pattern with 96.67% 	Forward time: 	 4.40 sec
2023-04-02 19:17:49,071 			Loss:    8.780e-02    			Backward time: 	 0.13 sec 
2023-04-02 19:17:49,072 ADAM: Layer 0 -> dw_min:9.9565e-01  dw_max:1.0051e+00 lr:1.0000e-02
2023-04-02 19:17:49,072 ADAM: Layer 1 -> dw_min:9.8893e-01  dw_max:1.0097e+00 lr:1.0000e-02
2023-04-02 19:17:49,072 ADAM: Layer 2 -> dw_min:9.8837e-01  dw_max:1.0120e+00 lr:1.0000e-02
2023-04-02 19:17:49,072 ADAM: Layer 3 -> dw_min:9.9575e-01  dw_max:1.0028e+00 lr:1.0000e-02
2023-04-02 19:17:49,173 			Learning rate: weights:   1.000e-02    
2023-04-02 19:17:49,173 			Last test performance: 97.35%
2023-04-02 19:17:49,173 ----------------
2023-04-02 19:17:53,707   7   =>  61   		Training 486 pattern with 97.50% 	Forward time: 	 4.40 sec
2023-04-02 19:17:53,707 			Loss:    8.008e-02    			Backward time: 	 0.13 sec 
2023-04-02 19:17:53,707 ADAM: Layer 0 -> dw_min:9.9632e-01  dw_max:1.0044e+00 lr:1.0000e-02
2023-04-02 19:17:53,707 ADAM: Layer 1 -> dw_min:9.8946e-01  dw_max:1.0120e+00 lr:1.0000e-02
2023-04-02 19:17:53,707 ADAM: Layer 2 -> dw_min:9.8924e-01  dw_max:1.0116e+00 lr:1.0000e-02
2023-04-02 19:17:53,707 ADAM: Layer 3 -> dw_min:9.9633e-01  dw_max:1.0026e+00 lr:1.0000e-02
2023-04-02 19:17:53,725 			Learning rate: weights:   1.000e-02    
2023-04-02 19:17:53,725 			Last test performance: 97.35%
2023-04-02 19:17:53,725 ----------------
2023-04-02 19:17:58,258   7   =>  62   		Training 486 pattern with 96.04% 	Forward time: 	 4.40 sec
2023-04-02 19:17:58,259 			Loss:    9.870e-02    			Backward time: 	 0.13 sec 
2023-04-02 19:17:58,259 ADAM: Layer 0 -> dw_min:9.9633e-01  dw_max:1.0060e+00 lr:1.0000e-02
2023-04-02 19:17:58,259 ADAM: Layer 1 -> dw_min:9.8490e-01  dw_max:1.0109e+00 lr:1.0000e-02
2023-04-02 19:17:58,259 ADAM: Layer 2 -> dw_min:9.8599e-01  dw_max:1.0117e+00 lr:1.0000e-02
2023-04-02 19:17:58,259 ADAM: Layer 3 -> dw_min:9.9700e-01  dw_max:1.0025e+00 lr:1.0000e-02
2023-04-02 19:17:58,284 			Learning rate: weights:   1.000e-02    
2023-04-02 19:17:58,284 			Last test performance: 97.35%
2023-04-02 19:17:58,284 ----------------
2023-04-02 19:18:02,818   7   =>  63   		Training 486 pattern with 95.21% 	Forward time: 	 4.40 sec
2023-04-02 19:18:02,818 			Loss:    1.079e-01    			Backward time: 	 0.13 sec 
2023-04-02 19:18:02,819 ADAM: Layer 0 -> dw_min:9.9590e-01  dw_max:1.0060e+00 lr:1.0000e-02
2023-04-02 19:18:02,819 ADAM: Layer 1 -> dw_min:9.8555e-01  dw_max:1.0098e+00 lr:1.0000e-02
2023-04-02 19:18:02,819 ADAM: Layer 2 -> dw_min:9.8833e-01  dw_max:1.0136e+00 lr:1.0000e-02
2023-04-02 19:18:02,819 ADAM: Layer 3 -> dw_min:9.9701e-01  dw_max:1.0037e+00 lr:1.0000e-02
2023-04-02 19:18:02,836 			Learning rate: weights:   1.000e-02    
2023-04-02 19:18:02,836 			Last test performance: 97.35%
2023-04-02 19:18:02,836 ----------------
2023-04-02 19:18:07,370   7   =>  64   		Training 486 pattern with 95.42% 	Forward time: 	 4.40 sec
2023-04-02 19:18:07,370 			Loss:    8.736e-02    			Backward time: 	 0.13 sec 
2023-04-02 19:18:07,370 ADAM: Layer 0 -> dw_min:9.9599e-01  dw_max:1.0056e+00 lr:1.0000e-02
2023-04-02 19:18:07,370 ADAM: Layer 1 -> dw_min:9.8501e-01  dw_max:1.0102e+00 lr:1.0000e-02
2023-04-02 19:18:07,370 ADAM: Layer 2 -> dw_min:9.8687e-01  dw_max:1.0147e+00 lr:1.0000e-02
2023-04-02 19:18:07,371 ADAM: Layer 3 -> dw_min:9.9641e-01  dw_max:1.0040e+00 lr:1.0000e-02
2023-04-02 19:18:07,389 			Learning rate: weights:   1.000e-02    
2023-04-02 19:18:07,389 			Last test performance: 97.35%
2023-04-02 19:18:07,389 ----------------
2023-04-02 19:18:11,923   7   =>  65   		Training 486 pattern with 95.42% 	Forward time: 	 4.40 sec
2023-04-02 19:18:11,924 			Loss:    1.107e-01    			Backward time: 	 0.13 sec 
2023-04-02 19:18:11,924 ADAM: Layer 0 -> dw_min:9.9594e-01  dw_max:1.0060e+00 lr:1.0000e-02
2023-04-02 19:18:11,924 ADAM: Layer 1 -> dw_min:9.8552e-01  dw_max:1.0093e+00 lr:1.0000e-02
2023-04-02 19:18:11,924 ADAM: Layer 2 -> dw_min:9.8781e-01  dw_max:1.0130e+00 lr:1.0000e-02
2023-04-02 19:18:11,924 ADAM: Layer 3 -> dw_min:9.9584e-01  dw_max:1.0033e+00 lr:1.0000e-02
2023-04-02 19:18:11,950 			Learning rate: weights:   1.000e-02    
2023-04-02 19:18:11,950 			Last test performance: 97.35%
2023-04-02 19:18:11,950 ----------------
2023-04-02 19:18:16,484   7   =>  66   		Training 486 pattern with 96.67% 	Forward time: 	 4.40 sec
2023-04-02 19:18:16,485 			Loss:    9.378e-02    			Backward time: 	 0.13 sec 
2023-04-02 19:18:16,485 ADAM: Layer 0 -> dw_min:9.9579e-01  dw_max:1.0064e+00 lr:1.0000e-02
2023-04-02 19:18:16,485 ADAM: Layer 1 -> dw_min:9.8668e-01  dw_max:1.0084e+00 lr:1.0000e-02
2023-04-02 19:18:16,485 ADAM: Layer 2 -> dw_min:9.8883e-01  dw_max:1.0105e+00 lr:1.0000e-02
2023-04-02 19:18:16,485 ADAM: Layer 3 -> dw_min:9.9646e-01  dw_max:1.0038e+00 lr:1.0000e-02
2023-04-02 19:18:16,503 			Learning rate: weights:   1.000e-02    
2023-04-02 19:18:16,503 			Last test performance: 97.35%
2023-04-02 19:18:16,503 ----------------
2023-04-02 19:18:21,037   7   =>  67   		Training 486 pattern with 96.04% 	Forward time: 	 4.40 sec
2023-04-02 19:18:21,037 			Loss:    1.086e-01    			Backward time: 	 0.13 sec 
2023-04-02 19:18:21,038 ADAM: Layer 0 -> dw_min:9.9526e-01  dw_max:1.0062e+00 lr:1.0000e-02
2023-04-02 19:18:21,038 ADAM: Layer 1 -> dw_min:9.8774e-01  dw_max:1.0099e+00 lr:1.0000e-02
2023-04-02 19:18:21,038 ADAM: Layer 2 -> dw_min:9.8919e-01  dw_max:1.0102e+00 lr:1.0000e-02
2023-04-02 19:18:21,038 ADAM: Layer 3 -> dw_min:9.9597e-01  dw_max:1.0033e+00 lr:1.0000e-02
2023-04-02 19:18:21,056 			Learning rate: weights:   1.000e-02    
2023-04-02 19:18:21,056 			Last test performance: 97.35%
2023-04-02 19:18:21,056 ----------------
2023-04-02 19:18:25,591   7   =>  68   		Training 486 pattern with 96.46% 	Forward time: 	 4.40 sec
2023-04-02 19:18:25,591 			Loss:    8.305e-02    			Backward time: 	 0.13 sec 
2023-04-02 19:18:25,591 ADAM: Layer 0 -> dw_min:9.9613e-01  dw_max:1.0052e+00 lr:1.0000e-02
2023-04-02 19:18:25,591 ADAM: Layer 1 -> dw_min:9.8830e-01  dw_max:1.0088e+00 lr:1.0000e-02
2023-04-02 19:18:25,591 ADAM: Layer 2 -> dw_min:9.8731e-01  dw_max:1.0114e+00 lr:1.0000e-02
2023-04-02 19:18:25,591 ADAM: Layer 3 -> dw_min:9.9626e-01  dw_max:1.0035e+00 lr:1.0000e-02
2023-04-02 19:18:25,612 			Learning rate: weights:   1.000e-02    
2023-04-02 19:18:25,612 			Last test performance: 97.35%
2023-04-02 19:18:25,612 ----------------
2023-04-02 19:18:30,146   7   =>  69   		Training 486 pattern with 95.42% 	Forward time: 	 4.40 sec
2023-04-02 19:18:30,147 			Loss:    9.497e-02    			Backward time: 	 0.13 sec 
2023-04-02 19:18:30,147 ADAM: Layer 0 -> dw_min:9.9605e-01  dw_max:1.0052e+00 lr:1.0000e-02
2023-04-02 19:18:30,147 ADAM: Layer 1 -> dw_min:9.9013e-01  dw_max:1.0083e+00 lr:1.0000e-02
2023-04-02 19:18:30,147 ADAM: Layer 2 -> dw_min:9.8888e-01  dw_max:1.0103e+00 lr:1.0000e-02
2023-04-02 19:18:30,147 ADAM: Layer 3 -> dw_min:9.9679e-01  dw_max:1.0034e+00 lr:1.0000e-02
2023-04-02 19:18:30,237 			Learning rate: weights:   1.000e-02    
2023-04-02 19:18:30,237 			Last test performance: 97.35%
2023-04-02 19:18:30,237 ----------------
2023-04-02 19:18:34,773   7   =>  70   		Training 486 pattern with 95.21% 	Forward time: 	 4.40 sec
2023-04-02 19:18:34,773 			Loss:    1.208e-01    			Backward time: 	 0.13 sec 
2023-04-02 19:18:34,773 ADAM: Layer 0 -> dw_min:9.9575e-01  dw_max:1.0051e+00 lr:1.0000e-02
2023-04-02 19:18:34,773 ADAM: Layer 1 -> dw_min:9.9089e-01  dw_max:1.0091e+00 lr:1.0000e-02
2023-04-02 19:18:34,773 ADAM: Layer 2 -> dw_min:9.8909e-01  dw_max:1.0118e+00 lr:1.0000e-02
2023-04-02 19:18:34,774 ADAM: Layer 3 -> dw_min:9.9698e-01  dw_max:1.0029e+00 lr:1.0000e-02
2023-04-02 19:18:34,794 			Learning rate: weights:   1.000e-02    
2023-04-02 19:18:34,794 			Last test performance: 97.35%
2023-04-02 19:18:34,794 ----------------
2023-04-02 19:18:39,328   7   =>  71   		Training 486 pattern with 95.83% 	Forward time: 	 4.40 sec
2023-04-02 19:18:39,328 			Loss:    1.086e-01    			Backward time: 	 0.13 sec 
2023-04-02 19:18:39,329 ADAM: Layer 0 -> dw_min:9.9483e-01  dw_max:1.0047e+00 lr:1.0000e-02
2023-04-02 19:18:39,329 ADAM: Layer 1 -> dw_min:9.9061e-01  dw_max:1.0088e+00 lr:1.0000e-02
2023-04-02 19:18:39,329 ADAM: Layer 2 -> dw_min:9.8741e-01  dw_max:1.0129e+00 lr:1.0000e-02
2023-04-02 19:18:39,329 ADAM: Layer 3 -> dw_min:9.9531e-01  dw_max:1.0025e+00 lr:1.0000e-02
2023-04-02 19:18:39,402 			Learning rate: weights:   1.000e-02    
2023-04-02 19:18:39,402 			Last test performance: 97.35%
2023-04-02 19:18:39,402 ----------------
2023-04-02 19:18:43,937   7   =>  72   		Training 486 pattern with 94.79% 	Forward time: 	 4.40 sec
2023-04-02 19:18:43,938 			Loss:    1.335e-01    			Backward time: 	 0.13 sec 
2023-04-02 19:18:43,938 ADAM: Layer 0 -> dw_min:9.9566e-01  dw_max:1.0042e+00 lr:1.0000e-02
2023-04-02 19:18:43,938 ADAM: Layer 1 -> dw_min:9.9073e-01  dw_max:1.0092e+00 lr:1.0000e-02
2023-04-02 19:18:43,938 ADAM: Layer 2 -> dw_min:9.8865e-01  dw_max:1.0104e+00 lr:1.0000e-02
2023-04-02 19:18:43,938 ADAM: Layer 3 -> dw_min:9.9440e-01  dw_max:1.0035e+00 lr:1.0000e-02
2023-04-02 19:18:44,014 			Learning rate: weights:   1.000e-02    
2023-04-02 19:18:44,014 			Last test performance: 97.35%
2023-04-02 19:18:44,014 ----------------
2023-04-02 19:18:48,549   7   =>  73   		Training 486 pattern with 96.25% 	Forward time: 	 4.40 sec
2023-04-02 19:18:48,549 			Loss:    1.032e-01    			Backward time: 	 0.13 sec 
2023-04-02 19:18:48,549 ADAM: Layer 0 -> dw_min:9.9649e-01  dw_max:1.0049e+00 lr:1.0000e-02
2023-04-02 19:18:48,549 ADAM: Layer 1 -> dw_min:9.8839e-01  dw_max:1.0088e+00 lr:1.0000e-02
2023-04-02 19:18:48,549 ADAM: Layer 2 -> dw_min:9.8830e-01  dw_max:1.0128e+00 lr:1.0000e-02
2023-04-02 19:18:48,549 ADAM: Layer 3 -> dw_min:9.9452e-01  dw_max:1.0050e+00 lr:1.0000e-02
2023-04-02 19:18:48,568 			Learning rate: weights:   1.000e-02    
2023-04-02 19:18:48,568 			Last test performance: 97.35%
2023-04-02 19:18:48,568 ----------------
2023-04-02 19:18:53,102   7   =>  74   		Training 486 pattern with 95.83% 	Forward time: 	 4.40 sec
2023-04-02 19:18:53,102 			Loss:    8.587e-02    			Backward time: 	 0.13 sec 
2023-04-02 19:18:53,102 ADAM: Layer 0 -> dw_min:9.9570e-01  dw_max:1.0044e+00 lr:1.0000e-02
2023-04-02 19:18:53,102 ADAM: Layer 1 -> dw_min:9.8948e-01  dw_max:1.0077e+00 lr:1.0000e-02
2023-04-02 19:18:53,102 ADAM: Layer 2 -> dw_min:9.8884e-01  dw_max:1.0116e+00 lr:1.0000e-02
2023-04-02 19:18:53,103 ADAM: Layer 3 -> dw_min:9.9480e-01  dw_max:1.0045e+00 lr:1.0000e-02
2023-04-02 19:18:53,193 			Learning rate: weights:   1.000e-02    
2023-04-02 19:18:53,193 			Last test performance: 97.35%
2023-04-02 19:18:53,193 ----------------
2023-04-02 19:18:57,727   7   =>  75   		Training 486 pattern with 96.04% 	Forward time: 	 4.40 sec
2023-04-02 19:18:57,727 			Loss:    8.771e-02    			Backward time: 	 0.13 sec 
2023-04-02 19:18:57,727 ADAM: Layer 0 -> dw_min:9.9609e-01  dw_max:1.0048e+00 lr:1.0000e-02
2023-04-02 19:18:57,728 ADAM: Layer 1 -> dw_min:9.9002e-01  dw_max:1.0069e+00 lr:1.0000e-02
2023-04-02 19:18:57,728 ADAM: Layer 2 -> dw_min:9.8495e-01  dw_max:1.0130e+00 lr:1.0000e-02
2023-04-02 19:18:57,728 ADAM: Layer 3 -> dw_min:9.9514e-01  dw_max:1.0043e+00 lr:1.0000e-02
2023-04-02 19:18:57,747 			Learning rate: weights:   1.000e-02    
2023-04-02 19:18:57,747 			Last test performance: 97.35%
2023-04-02 19:18:57,748 ----------------
2023-04-02 19:19:02,282   7   =>  76   		Training 486 pattern with 97.29% 	Forward time: 	 4.40 sec
2023-04-02 19:19:02,282 			Loss:    8.588e-02    			Backward time: 	 0.13 sec 
2023-04-02 19:19:02,283 ADAM: Layer 0 -> dw_min:9.9674e-01  dw_max:1.0053e+00 lr:1.0000e-02
2023-04-02 19:19:02,283 ADAM: Layer 1 -> dw_min:9.8977e-01  dw_max:1.0072e+00 lr:1.0000e-02
2023-04-02 19:19:02,283 ADAM: Layer 2 -> dw_min:9.8737e-01  dw_max:1.0124e+00 lr:1.0000e-02
2023-04-02 19:19:02,283 ADAM: Layer 3 -> dw_min:9.9549e-01  dw_max:1.0043e+00 lr:1.0000e-02
2023-04-02 19:19:02,304 			Learning rate: weights:   1.000e-02    
2023-04-02 19:19:02,304 			Last test performance: 97.35%
2023-04-02 19:19:02,304 ----------------
2023-04-02 19:19:06,838   7   =>  77   		Training 486 pattern with 95.00% 	Forward time: 	 4.40 sec
2023-04-02 19:19:06,838 			Loss:    1.182e-01    			Backward time: 	 0.13 sec 
2023-04-02 19:19:06,838 ADAM: Layer 0 -> dw_min:9.9602e-01  dw_max:1.0041e+00 lr:1.0000e-02
2023-04-02 19:19:06,839 ADAM: Layer 1 -> dw_min:9.8789e-01  dw_max:1.0119e+00 lr:1.0000e-02
2023-04-02 19:19:06,839 ADAM: Layer 2 -> dw_min:9.8770e-01  dw_max:1.0155e+00 lr:1.0000e-02
2023-04-02 19:19:06,839 ADAM: Layer 3 -> dw_min:9.9548e-01  dw_max:1.0044e+00 lr:1.0000e-02
2023-04-02 19:19:06,857 			Learning rate: weights:   1.000e-02    
2023-04-02 19:19:06,857 			Last test performance: 97.35%
2023-04-02 19:19:06,857 ----------------
2023-04-02 19:19:11,390   7   =>  78   		Training 486 pattern with 95.83% 	Forward time: 	 4.40 sec
2023-04-02 19:19:11,390 			Loss:    9.281e-02    			Backward time: 	 0.13 sec 
2023-04-02 19:19:11,391 ADAM: Layer 0 -> dw_min:9.9596e-01  dw_max:1.0039e+00 lr:1.0000e-02
2023-04-02 19:19:11,391 ADAM: Layer 1 -> dw_min:9.8912e-01  dw_max:1.0107e+00 lr:1.0000e-02
2023-04-02 19:19:11,391 ADAM: Layer 2 -> dw_min:9.8723e-01  dw_max:1.0186e+00 lr:1.0000e-02
2023-04-02 19:19:11,391 ADAM: Layer 3 -> dw_min:9.9603e-01  dw_max:1.0039e+00 lr:1.0000e-02
2023-04-02 19:19:11,460 			Learning rate: weights:   1.000e-02    
2023-04-02 19:19:11,460 			Last test performance: 97.35%
2023-04-02 19:19:11,460 ----------------
2023-04-02 19:19:15,994   7   =>  79   		Training 486 pattern with 96.88% 	Forward time: 	 4.40 sec
2023-04-02 19:19:15,994 			Loss:    7.551e-02    			Backward time: 	 0.13 sec 
2023-04-02 19:19:15,995 ADAM: Layer 0 -> dw_min:9.9624e-01  dw_max:1.0047e+00 lr:1.0000e-02
2023-04-02 19:19:15,995 ADAM: Layer 1 -> dw_min:9.8926e-01  dw_max:1.0109e+00 lr:1.0000e-02
2023-04-02 19:19:15,995 ADAM: Layer 2 -> dw_min:9.8873e-01  dw_max:1.0162e+00 lr:1.0000e-02
2023-04-02 19:19:15,995 ADAM: Layer 3 -> dw_min:9.9530e-01  dw_max:1.0034e+00 lr:1.0000e-02
2023-04-02 19:19:16,013 			Learning rate: weights:   1.000e-02    
2023-04-02 19:19:16,013 			Last test performance: 97.35%
2023-04-02 19:19:16,013 ----------------
2023-04-02 19:19:20,546   7   =>  80   		Training 486 pattern with 95.62% 	Forward time: 	 4.40 sec
2023-04-02 19:19:20,546 			Loss:    9.388e-02    			Backward time: 	 0.13 sec 
2023-04-02 19:19:20,547 ADAM: Layer 0 -> dw_min:9.9631e-01  dw_max:1.0048e+00 lr:1.0000e-02
2023-04-02 19:19:20,547 ADAM: Layer 1 -> dw_min:9.9042e-01  dw_max:1.0095e+00 lr:1.0000e-02
2023-04-02 19:19:20,547 ADAM: Layer 2 -> dw_min:9.8828e-01  dw_max:1.0146e+00 lr:1.0000e-02
2023-04-02 19:19:20,547 ADAM: Layer 3 -> dw_min:9.9590e-01  dw_max:1.0032e+00 lr:1.0000e-02
2023-04-02 19:19:20,565 			Learning rate: weights:   1.000e-02    
2023-04-02 19:19:20,565 			Last test performance: 97.35%
2023-04-02 19:19:20,565 ----------------
2023-04-02 19:19:25,098   7   =>  81   		Training 486 pattern with 96.67% 	Forward time: 	 4.40 sec
2023-04-02 19:19:25,098 			Loss:    8.397e-02    			Backward time: 	 0.13 sec 
2023-04-02 19:19:25,099 ADAM: Layer 0 -> dw_min:9.9598e-01  dw_max:1.0058e+00 lr:1.0000e-02
2023-04-02 19:19:25,099 ADAM: Layer 1 -> dw_min:9.8731e-01  dw_max:1.0136e+00 lr:1.0000e-02
2023-04-02 19:19:25,099 ADAM: Layer 2 -> dw_min:9.8943e-01  dw_max:1.0130e+00 lr:1.0000e-02
2023-04-02 19:19:25,099 ADAM: Layer 3 -> dw_min:9.9598e-01  dw_max:1.0031e+00 lr:1.0000e-02
2023-04-02 19:19:25,221 			Learning rate: weights:   1.000e-02    
2023-04-02 19:19:25,221 			Last test performance: 97.35%
2023-04-02 19:19:25,221 ----------------
2023-04-02 19:19:29,756   7   =>  82   		Training 486 pattern with 98.33% 	Forward time: 	 4.40 sec
2023-04-02 19:19:29,756 			Loss:    5.862e-02    			Backward time: 	 0.13 sec 
2023-04-02 19:19:29,756 ADAM: Layer 0 -> dw_min:9.9614e-01  dw_max:1.0057e+00 lr:1.0000e-02
2023-04-02 19:19:29,756 ADAM: Layer 1 -> dw_min:9.8858e-01  dw_max:1.0122e+00 lr:1.0000e-02
2023-04-02 19:19:29,757 ADAM: Layer 2 -> dw_min:9.9000e-01  dw_max:1.0116e+00 lr:1.0000e-02
2023-04-02 19:19:29,757 ADAM: Layer 3 -> dw_min:9.9675e-01  dw_max:1.0028e+00 lr:1.0000e-02
2023-04-02 19:19:29,776 			Learning rate: weights:   1.000e-02    
2023-04-02 19:19:29,776 			Last test performance: 97.35%
2023-04-02 19:19:29,776 ----------------
2023-04-02 19:19:34,312   7   =>  83   		Training 486 pattern with 96.46% 	Forward time: 	 4.40 sec
2023-04-02 19:19:34,312 			Loss:    1.006e-01    			Backward time: 	 0.13 sec 
2023-04-02 19:19:34,312 ADAM: Layer 0 -> dw_min:9.9645e-01  dw_max:1.0048e+00 lr:1.0000e-02
2023-04-02 19:19:34,312 ADAM: Layer 1 -> dw_min:9.8967e-01  dw_max:1.0110e+00 lr:1.0000e-02
2023-04-02 19:19:34,312 ADAM: Layer 2 -> dw_min:9.8549e-01  dw_max:1.0105e+00 lr:1.0000e-02
2023-04-02 19:19:34,312 ADAM: Layer 3 -> dw_min:9.9484e-01  dw_max:1.0042e+00 lr:1.0000e-02
2023-04-02 19:19:34,337 			Learning rate: weights:   1.000e-02    
2023-04-02 19:19:34,337 			Last test performance: 97.35%
2023-04-02 19:19:34,337 ----------------
2023-04-02 19:19:38,871   7   =>  84   		Training 486 pattern with 97.92% 	Forward time: 	 4.40 sec
2023-04-02 19:19:38,871 			Loss:    5.929e-02    			Backward time: 	 0.13 sec 
2023-04-02 19:19:38,872 ADAM: Layer 0 -> dw_min:9.9523e-01  dw_max:1.0045e+00 lr:1.0000e-02
2023-04-02 19:19:38,872 ADAM: Layer 1 -> dw_min:9.9071e-01  dw_max:1.0098e+00 lr:1.0000e-02
2023-04-02 19:19:38,872 ADAM: Layer 2 -> dw_min:9.8736e-01  dw_max:1.0099e+00 lr:1.0000e-02
2023-04-02 19:19:38,872 ADAM: Layer 3 -> dw_min:9.9527e-01  dw_max:1.0038e+00 lr:1.0000e-02
2023-04-02 19:19:38,891 			Learning rate: weights:   1.000e-02    
2023-04-02 19:19:38,891 			Last test performance: 97.35%
2023-04-02 19:19:38,891 ----------------
2023-04-02 19:19:43,427   7   =>  85   		Training 486 pattern with 97.50% 	Forward time: 	 4.40 sec
2023-04-02 19:19:43,427 			Loss:    6.305e-02    			Backward time: 	 0.13 sec 
2023-04-02 19:19:43,427 ADAM: Layer 0 -> dw_min:9.9474e-01  dw_max:1.0043e+00 lr:1.0000e-02
2023-04-02 19:19:43,428 ADAM: Layer 1 -> dw_min:9.9015e-01  dw_max:1.0093e+00 lr:1.0000e-02
2023-04-02 19:19:43,428 ADAM: Layer 2 -> dw_min:9.8834e-01  dw_max:1.0104e+00 lr:1.0000e-02
2023-04-02 19:19:43,428 ADAM: Layer 3 -> dw_min:9.9759e-01  dw_max:1.0043e+00 lr:1.0000e-02
2023-04-02 19:19:43,504 			Learning rate: weights:   1.000e-02    
2023-04-02 19:19:43,504 			Last test performance: 97.35%
2023-04-02 19:19:43,504 ----------------
2023-04-02 19:19:48,038   7   =>  86   		Training 486 pattern with 97.08% 	Forward time: 	 4.40 sec
2023-04-02 19:19:48,038 			Loss:    9.985e-02    			Backward time: 	 0.13 sec 
2023-04-02 19:19:48,038 ADAM: Layer 0 -> dw_min:9.9399e-01  dw_max:1.0048e+00 lr:1.0000e-02
2023-04-02 19:19:48,038 ADAM: Layer 1 -> dw_min:9.8554e-01  dw_max:1.0114e+00 lr:1.0000e-02
2023-04-02 19:19:48,038 ADAM: Layer 2 -> dw_min:9.8786e-01  dw_max:1.0119e+00 lr:1.0000e-02
2023-04-02 19:19:48,038 ADAM: Layer 3 -> dw_min:9.9763e-01  dw_max:1.0036e+00 lr:1.0000e-02
2023-04-02 19:19:48,135 			Learning rate: weights:   1.000e-02    
2023-04-02 19:19:48,135 			Last test performance: 97.35%
2023-04-02 19:19:48,135 ----------------
2023-04-02 19:19:52,670   7   =>  87   		Training 486 pattern with 97.29% 	Forward time: 	 4.40 sec
2023-04-02 19:19:52,670 			Loss:    6.504e-02    			Backward time: 	 0.13 sec 
2023-04-02 19:19:52,670 ADAM: Layer 0 -> dw_min:9.9465e-01  dw_max:1.0042e+00 lr:1.0000e-02
2023-04-02 19:19:52,670 ADAM: Layer 1 -> dw_min:9.8691e-01  dw_max:1.0102e+00 lr:1.0000e-02
2023-04-02 19:19:52,670 ADAM: Layer 2 -> dw_min:9.8910e-01  dw_max:1.0116e+00 lr:1.0000e-02
2023-04-02 19:19:52,670 ADAM: Layer 3 -> dw_min:9.9703e-01  dw_max:1.0032e+00 lr:1.0000e-02
2023-04-02 19:19:52,695 			Learning rate: weights:   1.000e-02    
2023-04-02 19:19:52,695 			Last test performance: 97.35%
2023-04-02 19:19:52,695 ----------------
2023-04-02 19:19:57,230   7   =>  88   		Training 486 pattern with 96.67% 	Forward time: 	 4.40 sec
2023-04-02 19:19:57,230 			Loss:    8.359e-02    			Backward time: 	 0.13 sec 
2023-04-02 19:19:57,230 ADAM: Layer 0 -> dw_min:9.9488e-01  dw_max:1.0057e+00 lr:1.0000e-02
2023-04-02 19:19:57,230 ADAM: Layer 1 -> dw_min:9.8785e-01  dw_max:1.0095e+00 lr:1.0000e-02
2023-04-02 19:19:57,230 ADAM: Layer 2 -> dw_min:9.8898e-01  dw_max:1.0116e+00 lr:1.0000e-02
2023-04-02 19:19:57,230 ADAM: Layer 3 -> dw_min:9.9688e-01  dw_max:1.0029e+00 lr:1.0000e-02
2023-04-02 19:19:57,250 			Learning rate: weights:   1.000e-02    
2023-04-02 19:19:57,250 			Last test performance: 97.35%
2023-04-02 19:19:57,250 ----------------
2023-04-02 19:20:01,783   7   =>  89   		Training 486 pattern with 95.42% 	Forward time: 	 4.40 sec
2023-04-02 19:20:01,784 			Loss:    1.234e-01    			Backward time: 	 0.13 sec 
2023-04-02 19:20:01,784 ADAM: Layer 0 -> dw_min:9.9450e-01  dw_max:1.0061e+00 lr:1.0000e-02
2023-04-02 19:20:01,784 ADAM: Layer 1 -> dw_min:9.8979e-01  dw_max:1.0100e+00 lr:1.0000e-02
2023-04-02 19:20:01,784 ADAM: Layer 2 -> dw_min:9.8958e-01  dw_max:1.0104e+00 lr:1.0000e-02
2023-04-02 19:20:01,784 ADAM: Layer 3 -> dw_min:9.9654e-01  dw_max:1.0038e+00 lr:1.0000e-02
2023-04-02 19:20:01,859 			Learning rate: weights:   1.000e-02    
2023-04-02 19:20:01,859 			Last test performance: 97.35%
2023-04-02 19:20:01,859 ----------------
2023-04-02 19:20:06,394   7   =>  90   		Training 486 pattern with 97.92% 	Forward time: 	 4.40 sec
2023-04-02 19:20:06,394 			Loss:    6.464e-02    			Backward time: 	 0.13 sec 
2023-04-02 19:20:06,395 ADAM: Layer 0 -> dw_min:9.9430e-01  dw_max:1.0063e+00 lr:1.0000e-02
2023-04-02 19:20:06,395 ADAM: Layer 1 -> dw_min:9.9060e-01  dw_max:1.0100e+00 lr:1.0000e-02
2023-04-02 19:20:06,395 ADAM: Layer 2 -> dw_min:9.8929e-01  dw_max:1.0094e+00 lr:1.0000e-02
2023-04-02 19:20:06,395 ADAM: Layer 3 -> dw_min:9.9670e-01  dw_max:1.0042e+00 lr:1.0000e-02
2023-04-02 19:20:06,413 			Learning rate: weights:   1.000e-02    
2023-04-02 19:20:06,413 			Last test performance: 97.35%
2023-04-02 19:20:06,413 ----------------
2023-04-02 19:20:10,948   7   =>  91   		Training 486 pattern with 95.83% 	Forward time: 	 4.40 sec
2023-04-02 19:20:10,948 			Loss:    9.392e-02    			Backward time: 	 0.13 sec 
2023-04-02 19:20:10,949 ADAM: Layer 0 -> dw_min:9.9093e-01  dw_max:1.0068e+00 lr:1.0000e-02
2023-04-02 19:20:10,949 ADAM: Layer 1 -> dw_min:9.8868e-01  dw_max:1.0116e+00 lr:1.0000e-02
2023-04-02 19:20:10,949 ADAM: Layer 2 -> dw_min:9.8872e-01  dw_max:1.0114e+00 lr:1.0000e-02
2023-04-02 19:20:10,949 ADAM: Layer 3 -> dw_min:9.9703e-01  dw_max:1.0038e+00 lr:1.0000e-02
2023-04-02 19:20:10,966 			Learning rate: weights:   1.000e-02    
2023-04-02 19:20:10,966 			Last test performance: 97.35%
2023-04-02 19:20:10,966 ----------------
2023-04-02 19:20:15,501   7   =>  92   		Training 486 pattern with 97.29% 	Forward time: 	 4.40 sec
2023-04-02 19:20:15,501 			Loss:    8.907e-02    			Backward time: 	 0.13 sec 
2023-04-02 19:20:15,501 ADAM: Layer 0 -> dw_min:9.9181e-01  dw_max:1.0067e+00 lr:1.0000e-02
2023-04-02 19:20:15,501 ADAM: Layer 1 -> dw_min:9.8967e-01  dw_max:1.0104e+00 lr:1.0000e-02
2023-04-02 19:20:15,501 ADAM: Layer 2 -> dw_min:9.8974e-01  dw_max:1.0103e+00 lr:1.0000e-02
2023-04-02 19:20:15,502 ADAM: Layer 3 -> dw_min:9.9731e-01  dw_max:1.0035e+00 lr:1.0000e-02
2023-04-02 19:20:15,578 			Learning rate: weights:   1.000e-02    
2023-04-02 19:20:15,578 			Last test performance: 97.35%
2023-04-02 19:20:15,578 ----------------
2023-04-02 19:20:20,112   7   =>  93   		Training 486 pattern with 96.67% 	Forward time: 	 4.40 sec
2023-04-02 19:20:20,112 			Loss:    7.099e-02    			Backward time: 	 0.13 sec 
2023-04-02 19:20:20,112 ADAM: Layer 0 -> dw_min:9.9391e-01  dw_max:1.0066e+00 lr:1.0000e-02
2023-04-02 19:20:20,112 ADAM: Layer 1 -> dw_min:9.9012e-01  dw_max:1.0094e+00 lr:1.0000e-02
2023-04-02 19:20:20,112 ADAM: Layer 2 -> dw_min:9.8896e-01  dw_max:1.0092e+00 lr:1.0000e-02
2023-04-02 19:20:20,113 ADAM: Layer 3 -> dw_min:9.9676e-01  dw_max:1.0030e+00 lr:1.0000e-02
2023-04-02 19:20:20,230 			Learning rate: weights:   1.000e-02    
2023-04-02 19:20:20,230 			Last test performance: 97.35%
2023-04-02 19:20:20,230 ----------------
2023-04-02 19:20:24,764   7   =>  94   		Training 486 pattern with 97.29% 	Forward time: 	 4.40 sec
2023-04-02 19:20:24,764 			Loss:    8.576e-02    			Backward time: 	 0.13 sec 
2023-04-02 19:20:24,764 ADAM: Layer 0 -> dw_min:9.9381e-01  dw_max:1.0063e+00 lr:1.0000e-02
2023-04-02 19:20:24,764 ADAM: Layer 1 -> dw_min:9.8798e-01  dw_max:1.0104e+00 lr:1.0000e-02
2023-04-02 19:20:24,765 ADAM: Layer 2 -> dw_min:9.8922e-01  dw_max:1.0092e+00 lr:1.0000e-02
2023-04-02 19:20:24,765 ADAM: Layer 3 -> dw_min:9.9699e-01  dw_max:1.0031e+00 lr:1.0000e-02
2023-04-02 19:20:24,843 			Learning rate: weights:   1.000e-02    
2023-04-02 19:20:24,843 			Last test performance: 97.35%
2023-04-02 19:20:24,843 ----------------
2023-04-02 19:20:29,378   7   =>  95   		Training 486 pattern with 97.29% 	Forward time: 	 4.40 sec
2023-04-02 19:20:29,378 			Loss:    7.405e-02    			Backward time: 	 0.13 sec 
2023-04-02 19:20:29,378 ADAM: Layer 0 -> dw_min:9.9434e-01  dw_max:1.0050e+00 lr:1.0000e-02
2023-04-02 19:20:29,379 ADAM: Layer 1 -> dw_min:9.8918e-01  dw_max:1.0097e+00 lr:1.0000e-02
2023-04-02 19:20:29,379 ADAM: Layer 2 -> dw_min:9.9025e-01  dw_max:1.0091e+00 lr:1.0000e-02
2023-04-02 19:20:29,379 ADAM: Layer 3 -> dw_min:9.9695e-01  dw_max:1.0034e+00 lr:1.0000e-02
2023-04-02 19:20:29,416 			Learning rate: weights:   1.000e-02    
2023-04-02 19:20:29,416 			Last test performance: 97.35%
2023-04-02 19:20:29,416 ----------------
2023-04-02 19:20:33,953   7   =>  96   		Training 486 pattern with 96.46% 	Forward time: 	 4.40 sec
2023-04-02 19:20:33,953 			Loss:    9.720e-02    			Backward time: 	 0.13 sec 
2023-04-02 19:20:33,953 ADAM: Layer 0 -> dw_min:9.9540e-01  dw_max:1.0042e+00 lr:1.0000e-02
2023-04-02 19:20:33,953 ADAM: Layer 1 -> dw_min:9.9026e-01  dw_max:1.0095e+00 lr:1.0000e-02
2023-04-02 19:20:33,953 ADAM: Layer 2 -> dw_min:9.9132e-01  dw_max:1.0090e+00 lr:1.0000e-02
2023-04-02 19:20:33,953 ADAM: Layer 3 -> dw_min:9.9686e-01  dw_max:1.0030e+00 lr:1.0000e-02
2023-04-02 19:20:34,090 			Learning rate: weights:   1.000e-02    
2023-04-02 19:20:34,090 			Last test performance: 97.35%
2023-04-02 19:20:34,090 ----------------
2023-04-02 19:20:38,626   7   =>  97   		Training 486 pattern with 96.46% 	Forward time: 	 4.40 sec
2023-04-02 19:20:38,626 			Loss:    8.578e-02    			Backward time: 	 0.13 sec 
2023-04-02 19:20:38,626 ADAM: Layer 0 -> dw_min:9.9555e-01  dw_max:1.0044e+00 lr:1.0000e-02
2023-04-02 19:20:38,626 ADAM: Layer 1 -> dw_min:9.8985e-01  dw_max:1.0102e+00 lr:1.0000e-02
2023-04-02 19:20:38,626 ADAM: Layer 2 -> dw_min:9.8898e-01  dw_max:1.0136e+00 lr:1.0000e-02
2023-04-02 19:20:38,626 ADAM: Layer 3 -> dw_min:9.9714e-01  dw_max:1.0029e+00 lr:1.0000e-02
2023-04-02 19:20:38,645 			Learning rate: weights:   1.000e-02    
2023-04-02 19:20:38,645 			Last test performance: 97.35%
2023-04-02 19:20:38,645 ----------------
2023-04-02 19:20:43,179   7   =>  98   		Training 486 pattern with 97.50% 	Forward time: 	 4.40 sec
2023-04-02 19:20:43,179 			Loss:    6.637e-02    			Backward time: 	 0.13 sec 
2023-04-02 19:20:43,180 ADAM: Layer 0 -> dw_min:9.9597e-01  dw_max:1.0040e+00 lr:1.0000e-02
2023-04-02 19:20:43,180 ADAM: Layer 1 -> dw_min:9.9080e-01  dw_max:1.0092e+00 lr:1.0000e-02
2023-04-02 19:20:43,180 ADAM: Layer 2 -> dw_min:9.8945e-01  dw_max:1.0120e+00 lr:1.0000e-02
2023-04-02 19:20:43,180 ADAM: Layer 3 -> dw_min:9.9726e-01  dw_max:1.0024e+00 lr:1.0000e-02
2023-04-02 19:20:43,278 			Learning rate: weights:   1.000e-02    
2023-04-02 19:20:43,278 			Last test performance: 97.35%
2023-04-02 19:20:43,278 ----------------
2023-04-02 19:20:47,812   7   =>  99   		Training 486 pattern with 96.88% 	Forward time: 	 4.40 sec
2023-04-02 19:20:47,812 			Loss:    6.531e-02    			Backward time: 	 0.13 sec 
2023-04-02 19:20:47,813 ADAM: Layer 0 -> dw_min:9.9621e-01  dw_max:1.0032e+00 lr:1.0000e-02
2023-04-02 19:20:47,813 ADAM: Layer 1 -> dw_min:9.9172e-01  dw_max:1.0082e+00 lr:1.0000e-02
2023-04-02 19:20:47,813 ADAM: Layer 2 -> dw_min:9.9071e-01  dw_max:1.0107e+00 lr:1.0000e-02
2023-04-02 19:20:47,813 ADAM: Layer 3 -> dw_min:9.9757e-01  dw_max:1.0023e+00 lr:1.0000e-02
2023-04-02 19:20:47,830 			Learning rate: weights:   1.000e-02    
2023-04-02 19:20:47,830 			Last test performance: 97.35%
2023-04-02 19:20:47,830 ----------------
2023-04-02 19:20:52,364   7   => 100   		Training 486 pattern with 94.58% 	Forward time: 	 4.40 sec
2023-04-02 19:20:52,365 			Loss:    1.025e-01    			Backward time: 	 0.13 sec 
2023-04-02 19:20:52,365 ADAM: Layer 0 -> dw_min:9.9526e-01  dw_max:1.0048e+00 lr:1.0000e-02
2023-04-02 19:20:52,365 ADAM: Layer 1 -> dw_min:9.9123e-01  dw_max:1.0078e+00 lr:1.0000e-02
2023-04-02 19:20:52,365 ADAM: Layer 2 -> dw_min:9.8935e-01  dw_max:1.0107e+00 lr:1.0000e-02
2023-04-02 19:20:52,365 ADAM: Layer 3 -> dw_min:9.9687e-01  dw_max:1.0047e+00 lr:1.0000e-02
2023-04-02 19:20:52,439 			Learning rate: weights:   1.000e-02    
2023-04-02 19:20:52,439 			Last test performance: 97.35%
2023-04-02 19:20:52,439 ----------------
2023-04-02 19:20:56,973   7   => 101   		Training 486 pattern with 95.83% 	Forward time: 	 4.40 sec
2023-04-02 19:20:56,973 			Loss:    1.220e-01    			Backward time: 	 0.13 sec 
2023-04-02 19:20:56,973 ADAM: Layer 0 -> dw_min:9.9635e-01  dw_max:1.0052e+00 lr:1.0000e-02
2023-04-02 19:20:56,973 ADAM: Layer 1 -> dw_min:9.9174e-01  dw_max:1.0092e+00 lr:1.0000e-02
2023-04-02 19:20:56,973 ADAM: Layer 2 -> dw_min:9.9032e-01  dw_max:1.0131e+00 lr:1.0000e-02
2023-04-02 19:20:56,974 ADAM: Layer 3 -> dw_min:9.9633e-01  dw_max:1.0042e+00 lr:1.0000e-02
2023-04-02 19:20:56,991 			Learning rate: weights:   1.000e-02    
2023-04-02 19:20:56,991 			Last test performance: 97.35%
2023-04-02 19:20:56,991 ----------------
2023-04-02 19:21:01,526   7   => 102   		Training 486 pattern with 96.67% 	Forward time: 	 4.40 sec
2023-04-02 19:21:01,526 			Loss:    7.299e-02    			Backward time: 	 0.13 sec 
2023-04-02 19:21:01,526 ADAM: Layer 0 -> dw_min:9.9536e-01  dw_max:1.0051e+00 lr:1.0000e-02
2023-04-02 19:21:01,526 ADAM: Layer 1 -> dw_min:9.9191e-01  dw_max:1.0094e+00 lr:1.0000e-02
2023-04-02 19:21:01,527 ADAM: Layer 2 -> dw_min:9.9126e-01  dw_max:1.0115e+00 lr:1.0000e-02
2023-04-02 19:21:01,527 ADAM: Layer 3 -> dw_min:9.9651e-01  dw_max:1.0038e+00 lr:1.0000e-02
2023-04-02 19:21:01,545 			Learning rate: weights:   1.000e-02    
2023-04-02 19:21:01,545 			Last test performance: 97.35%
2023-04-02 19:21:01,545 ----------------
2023-04-02 19:21:06,078   7   => 103   		Training 486 pattern with 96.88% 	Forward time: 	 4.40 sec
2023-04-02 19:21:06,079 			Loss:    7.012e-02    			Backward time: 	 0.13 sec 
2023-04-02 19:21:06,079 ADAM: Layer 0 -> dw_min:9.9597e-01  dw_max:1.0054e+00 lr:1.0000e-02
2023-04-02 19:21:06,079 ADAM: Layer 1 -> dw_min:9.8808e-01  dw_max:1.0125e+00 lr:1.0000e-02
2023-04-02 19:21:06,079 ADAM: Layer 2 -> dw_min:9.8753e-01  dw_max:1.0125e+00 lr:1.0000e-02
2023-04-02 19:21:06,079 ADAM: Layer 3 -> dw_min:9.9694e-01  dw_max:1.0036e+00 lr:1.0000e-02
2023-04-02 19:21:06,096 			Learning rate: weights:   1.000e-02    
2023-04-02 19:21:06,096 			Last test performance: 97.35%
2023-04-02 19:21:06,096 ----------------
2023-04-02 19:21:10,630   7   => 104   		Training 486 pattern with 96.67% 	Forward time: 	 4.40 sec
2023-04-02 19:21:10,630 			Loss:    8.355e-02    			Backward time: 	 0.13 sec 
2023-04-02 19:21:10,630 ADAM: Layer 0 -> dw_min:9.9650e-01  dw_max:1.0051e+00 lr:1.0000e-02
2023-04-02 19:21:10,630 ADAM: Layer 1 -> dw_min:9.8927e-01  dw_max:1.0112e+00 lr:1.0000e-02
2023-04-02 19:21:10,631 ADAM: Layer 2 -> dw_min:9.8876e-01  dw_max:1.0112e+00 lr:1.0000e-02
2023-04-02 19:21:10,631 ADAM: Layer 3 -> dw_min:9.9733e-01  dw_max:1.0035e+00 lr:1.0000e-02
2023-04-02 19:21:10,656 			Learning rate: weights:   1.000e-02    
2023-04-02 19:21:10,656 			Last test performance: 97.35%
2023-04-02 19:21:10,656 ----------------
2023-04-02 19:21:15,189   7   => 105   		Training 486 pattern with 95.00% 	Forward time: 	 4.40 sec
2023-04-02 19:21:15,189 			Loss:    1.315e-01    			Backward time: 	 0.13 sec 
2023-04-02 19:21:15,190 ADAM: Layer 0 -> dw_min:9.9677e-01  dw_max:1.0051e+00 lr:1.0000e-02
2023-04-02 19:21:15,190 ADAM: Layer 1 -> dw_min:9.9021e-01  dw_max:1.0101e+00 lr:1.0000e-02
2023-04-02 19:21:15,190 ADAM: Layer 2 -> dw_min:9.8988e-01  dw_max:1.0101e+00 lr:1.0000e-02
2023-04-02 19:21:15,190 ADAM: Layer 3 -> dw_min:9.9739e-01  dw_max:1.0032e+00 lr:1.0000e-02
2023-04-02 19:21:15,209 			Learning rate: weights:   1.000e-02    
2023-04-02 19:21:15,209 			Last test performance: 97.35%
2023-04-02 19:21:15,209 ----------------
2023-04-02 19:21:19,743   7   => 106   		Training 486 pattern with 96.04% 	Forward time: 	 4.40 sec
2023-04-02 19:21:19,743 			Loss:    9.133e-02    			Backward time: 	 0.13 sec 
2023-04-02 19:21:19,743 ADAM: Layer 0 -> dw_min:9.9678e-01  dw_max:1.0040e+00 lr:1.0000e-02
2023-04-02 19:21:19,744 ADAM: Layer 1 -> dw_min:9.9055e-01  dw_max:1.0091e+00 lr:1.0000e-02
2023-04-02 19:21:19,744 ADAM: Layer 2 -> dw_min:9.9088e-01  dw_max:1.0105e+00 lr:1.0000e-02
2023-04-02 19:21:19,744 ADAM: Layer 3 -> dw_min:9.9771e-01  dw_max:1.0030e+00 lr:1.0000e-02
2023-04-02 19:21:19,819 			Learning rate: weights:   1.000e-02    
2023-04-02 19:21:19,819 			Last test performance: 97.35%
2023-04-02 19:21:19,819 ----------------
2023-04-02 19:21:24,352   7   => 107   		Training 486 pattern with 95.62% 	Forward time: 	 4.40 sec
2023-04-02 19:21:24,352 			Loss:    1.293e-01    			Backward time: 	 0.13 sec 
2023-04-02 19:21:24,353 ADAM: Layer 0 -> dw_min:9.9574e-01  dw_max:1.0050e+00 lr:1.0000e-02
2023-04-02 19:21:24,353 ADAM: Layer 1 -> dw_min:9.9177e-01  dw_max:1.0103e+00 lr:1.0000e-02
2023-04-02 19:21:24,353 ADAM: Layer 2 -> dw_min:9.8927e-01  dw_max:1.0115e+00 lr:1.0000e-02
2023-04-02 19:21:24,353 ADAM: Layer 3 -> dw_min:9.9623e-01  dw_max:1.0031e+00 lr:1.0000e-02
2023-04-02 19:21:24,372 			Learning rate: weights:   1.000e-02    
2023-04-02 19:21:24,372 			Last test performance: 97.35%
2023-04-02 19:21:24,373 ----------------
2023-04-02 19:21:28,907   7   => 108   		Training 486 pattern with 96.67% 	Forward time: 	 4.40 sec
2023-04-02 19:21:28,907 			Loss:    8.030e-02    			Backward time: 	 0.13 sec 
2023-04-02 19:21:28,907 ADAM: Layer 0 -> dw_min:9.9480e-01  dw_max:1.0048e+00 lr:1.0000e-02
2023-04-02 19:21:28,907 ADAM: Layer 1 -> dw_min:9.9090e-01  dw_max:1.0126e+00 lr:1.0000e-02
2023-04-02 19:21:28,908 ADAM: Layer 2 -> dw_min:9.8908e-01  dw_max:1.0125e+00 lr:1.0000e-02
2023-04-02 19:21:28,908 ADAM: Layer 3 -> dw_min:9.9446e-01  dw_max:1.0041e+00 lr:1.0000e-02
2023-04-02 19:21:28,927 			Learning rate: weights:   1.000e-02    
2023-04-02 19:21:28,927 			Last test performance: 97.35%
2023-04-02 19:21:28,927 ----------------
2023-04-02 19:21:33,463   7   => 109   		Training 486 pattern with 95.62% 	Forward time: 	 4.40 sec
2023-04-02 19:21:33,463 			Loss:    1.163e-01    			Backward time: 	 0.13 sec 
2023-04-02 19:21:33,464 ADAM: Layer 0 -> dw_min:9.9536e-01  dw_max:1.0056e+00 lr:1.0000e-02
2023-04-02 19:21:33,464 ADAM: Layer 1 -> dw_min:9.8969e-01  dw_max:1.0143e+00 lr:1.0000e-02
2023-04-02 19:21:33,464 ADAM: Layer 2 -> dw_min:9.8753e-01  dw_max:1.0124e+00 lr:1.0000e-02
2023-04-02 19:21:33,464 ADAM: Layer 3 -> dw_min:9.9425e-01  dw_max:1.0037e+00 lr:1.0000e-02
2023-04-02 19:21:33,483 			Learning rate: weights:   1.000e-02    
2023-04-02 19:21:33,483 			Last test performance: 97.35%
2023-04-02 19:21:33,483 ----------------
2023-04-02 19:21:38,019   7   => 110   		Training 486 pattern with 96.04% 	Forward time: 	 4.40 sec
2023-04-02 19:21:38,019 			Loss:    9.222e-02    			Backward time: 	 0.13 sec 
2023-04-02 19:21:38,019 ADAM: Layer 0 -> dw_min:9.9529e-01  dw_max:1.0051e+00 lr:1.0000e-02
2023-04-02 19:21:38,019 ADAM: Layer 1 -> dw_min:9.9092e-01  dw_max:1.0129e+00 lr:1.0000e-02
2023-04-02 19:21:38,019 ADAM: Layer 2 -> dw_min:9.8681e-01  dw_max:1.0111e+00 lr:1.0000e-02
2023-04-02 19:21:38,019 ADAM: Layer 3 -> dw_min:9.9461e-01  dw_max:1.0036e+00 lr:1.0000e-02
2023-04-02 19:21:38,094 			Learning rate: weights:   1.000e-02    
2023-04-02 19:21:38,095 			Last test performance: 97.35%
2023-04-02 19:21:38,095 ----------------
2023-04-02 19:21:42,629   7   => 111   		Training 486 pattern with 96.25% 	Forward time: 	 4.40 sec
2023-04-02 19:21:42,629 			Loss:    8.168e-02    			Backward time: 	 0.13 sec 
2023-04-02 19:21:42,630 ADAM: Layer 0 -> dw_min:9.9533e-01  dw_max:1.0069e+00 lr:1.0000e-02
2023-04-02 19:21:42,630 ADAM: Layer 1 -> dw_min:9.9120e-01  dw_max:1.0117e+00 lr:1.0000e-02
2023-04-02 19:21:42,630 ADAM: Layer 2 -> dw_min:9.8928e-01  dw_max:1.0100e+00 lr:1.0000e-02
2023-04-02 19:21:42,630 ADAM: Layer 3 -> dw_min:9.9498e-01  dw_max:1.0033e+00 lr:1.0000e-02
2023-04-02 19:21:42,648 			Learning rate: weights:   1.000e-02    
2023-04-02 19:21:42,648 			Last test performance: 97.35%
2023-04-02 19:21:42,648 ----------------
2023-04-02 19:21:47,183   7   => 112   		Training 486 pattern with 96.04% 	Forward time: 	 4.40 sec
2023-04-02 19:21:47,183 			Loss:    1.008e-01    			Backward time: 	 0.13 sec 
2023-04-02 19:21:47,183 ADAM: Layer 0 -> dw_min:9.9588e-01  dw_max:1.0063e+00 lr:1.0000e-02
2023-04-02 19:21:47,183 ADAM: Layer 1 -> dw_min:9.9030e-01  dw_max:1.0105e+00 lr:1.0000e-02
2023-04-02 19:21:47,183 ADAM: Layer 2 -> dw_min:9.8902e-01  dw_max:1.0091e+00 lr:1.0000e-02
2023-04-02 19:21:47,183 ADAM: Layer 3 -> dw_min:9.9686e-01  dw_max:1.0029e+00 lr:1.0000e-02
2023-04-02 19:21:47,259 			Learning rate: weights:   1.000e-02    
2023-04-02 19:21:47,259 			Last test performance: 97.35%
2023-04-02 19:21:47,259 ----------------
2023-04-02 19:21:51,793   7   => 113   		Training 486 pattern with 94.58% 	Forward time: 	 4.40 sec
2023-04-02 19:21:51,793 			Loss:    1.326e-01    			Backward time: 	 0.13 sec 
2023-04-02 19:21:51,793 ADAM: Layer 0 -> dw_min:9.9673e-01  dw_max:1.0060e+00 lr:1.0000e-02
2023-04-02 19:21:51,794 ADAM: Layer 1 -> dw_min:9.9023e-01  dw_max:1.0095e+00 lr:1.0000e-02
2023-04-02 19:21:51,794 ADAM: Layer 2 -> dw_min:9.8946e-01  dw_max:1.0085e+00 lr:1.0000e-02
2023-04-02 19:21:51,794 ADAM: Layer 3 -> dw_min:9.9635e-01  dw_max:1.0040e+00 lr:1.0000e-02
2023-04-02 19:21:51,809 			Learning rate: weights:   1.000e-02    
2023-04-02 19:21:51,809 			Last test performance: 97.35%
2023-04-02 19:21:51,809 ----------------
2023-04-02 19:21:56,342   7   => 114   		Training 486 pattern with 95.21% 	Forward time: 	 4.40 sec
2023-04-02 19:21:56,342 			Loss:    9.900e-02    			Backward time: 	 0.13 sec 
2023-04-02 19:21:56,342 ADAM: Layer 0 -> dw_min:9.9650e-01  dw_max:1.0051e+00 lr:1.0000e-02
2023-04-02 19:21:56,342 ADAM: Layer 1 -> dw_min:9.9148e-01  dw_max:1.0111e+00 lr:1.0000e-02
2023-04-02 19:21:56,343 ADAM: Layer 2 -> dw_min:9.8922e-01  dw_max:1.0098e+00 lr:1.0000e-02
2023-04-02 19:21:56,343 ADAM: Layer 3 -> dw_min:9.9529e-01  dw_max:1.0043e+00 lr:1.0000e-02
2023-04-02 19:21:56,432 			Learning rate: weights:   1.000e-02    
2023-04-02 19:21:56,432 			Last test performance: 97.35%
2023-04-02 19:21:56,432 ----------------
2023-04-02 19:22:00,967   7   => 115   		Training 486 pattern with 96.67% 	Forward time: 	 4.40 sec
2023-04-02 19:22:00,967 			Loss:    7.290e-02    			Backward time: 	 0.13 sec 
2023-04-02 19:22:00,967 ADAM: Layer 0 -> dw_min:9.9666e-01  dw_max:1.0045e+00 lr:1.0000e-02
2023-04-02 19:22:00,967 ADAM: Layer 1 -> dw_min:9.8853e-01  dw_max:1.0109e+00 lr:1.0000e-02
2023-04-02 19:22:00,967 ADAM: Layer 2 -> dw_min:9.8898e-01  dw_max:1.0104e+00 lr:1.0000e-02
2023-04-02 19:22:00,968 ADAM: Layer 3 -> dw_min:9.9571e-01  dw_max:1.0043e+00 lr:1.0000e-02
2023-04-02 19:22:01,049 			Learning rate: weights:   1.000e-02    
2023-04-02 19:22:01,049 			Last test performance: 97.35%
2023-04-02 19:22:01,049 ----------------
2023-04-02 19:22:05,585   7   => 116   		Training 486 pattern with 97.92% 	Forward time: 	 4.40 sec
2023-04-02 19:22:05,585 			Loss:    5.686e-02    			Backward time: 	 0.13 sec 
2023-04-02 19:22:05,585 ADAM: Layer 0 -> dw_min:9.9641e-01  dw_max:1.0040e+00 lr:1.0000e-02
2023-04-02 19:22:05,585 ADAM: Layer 1 -> dw_min:9.8967e-01  dw_max:1.0098e+00 lr:1.0000e-02
2023-04-02 19:22:05,585 ADAM: Layer 2 -> dw_min:9.9010e-01  dw_max:1.0111e+00 lr:1.0000e-02
2023-04-02 19:22:05,585 ADAM: Layer 3 -> dw_min:9.9475e-01  dw_max:1.0051e+00 lr:1.0000e-02
2023-04-02 19:22:05,607 			Learning rate: weights:   1.000e-02    
2023-04-02 19:22:05,607 			Last test performance: 97.35%
2023-04-02 19:22:05,607 ----------------
2023-04-02 19:22:10,141   7   => 117   		Training 486 pattern with 96.04% 	Forward time: 	 4.40 sec
2023-04-02 19:22:10,141 			Loss:    1.081e-01    			Backward time: 	 0.13 sec 
2023-04-02 19:22:10,142 ADAM: Layer 0 -> dw_min:9.9627e-01  dw_max:1.0045e+00 lr:1.0000e-02
2023-04-02 19:22:10,142 ADAM: Layer 1 -> dw_min:9.9003e-01  dw_max:1.0103e+00 lr:1.0000e-02
2023-04-02 19:22:10,142 ADAM: Layer 2 -> dw_min:9.8887e-01  dw_max:1.0110e+00 lr:1.0000e-02
2023-04-02 19:22:10,142 ADAM: Layer 3 -> dw_min:9.9455e-01  dw_max:1.0049e+00 lr:1.0000e-02
2023-04-02 19:22:10,231 			Learning rate: weights:   1.000e-02    
2023-04-02 19:22:10,231 			Last test performance: 97.35%
2023-04-02 19:22:10,231 ----------------
2023-04-02 19:22:14,764   7   => 118   		Training 486 pattern with 96.88% 	Forward time: 	 4.40 sec
2023-04-02 19:22:14,765 			Loss:    8.059e-02    			Backward time: 	 0.13 sec 
2023-04-02 19:22:14,765 ADAM: Layer 0 -> dw_min:9.9582e-01  dw_max:1.0052e+00 lr:1.0000e-02
2023-04-02 19:22:14,765 ADAM: Layer 1 -> dw_min:9.9090e-01  dw_max:1.0104e+00 lr:1.0000e-02
2023-04-02 19:22:14,765 ADAM: Layer 2 -> dw_min:9.8948e-01  dw_max:1.0095e+00 lr:1.0000e-02
2023-04-02 19:22:14,765 ADAM: Layer 3 -> dw_min:9.9503e-01  dw_max:1.0045e+00 lr:1.0000e-02
2023-04-02 19:22:14,794 			Learning rate: weights:   1.000e-02    
2023-04-02 19:22:14,794 			Last test performance: 97.35%
2023-04-02 19:22:14,794 ----------------
2023-04-02 19:22:19,328   7   => 119   		Training 486 pattern with 97.71% 	Forward time: 	 4.40 sec
2023-04-02 19:22:19,328 			Loss:    8.388e-02    			Backward time: 	 0.13 sec 
2023-04-02 19:22:19,328 ADAM: Layer 0 -> dw_min:9.9566e-01  dw_max:1.0042e+00 lr:1.0000e-02
2023-04-02 19:22:19,328 ADAM: Layer 1 -> dw_min:9.9134e-01  dw_max:1.0114e+00 lr:1.0000e-02
2023-04-02 19:22:19,328 ADAM: Layer 2 -> dw_min:9.8736e-01  dw_max:1.0115e+00 lr:1.0000e-02
2023-04-02 19:22:19,328 ADAM: Layer 3 -> dw_min:9.9471e-01  dw_max:1.0061e+00 lr:1.0000e-02
2023-04-02 19:22:19,353 			Learning rate: weights:   1.000e-02    
2023-04-02 19:22:19,353 			Last test performance: 97.35%
2023-04-02 19:22:19,353 ----------------
2023-04-02 19:22:23,888   7   => 120   		Training 486 pattern with 96.67% 	Forward time: 	 4.40 sec
2023-04-02 19:22:23,888 			Loss:    9.459e-02    			Backward time: 	 0.13 sec 
2023-04-02 19:22:23,888 ADAM: Layer 0 -> dw_min:9.9570e-01  dw_max:1.0045e+00 lr:1.0000e-02
2023-04-02 19:22:23,888 ADAM: Layer 1 -> dw_min:9.9190e-01  dw_max:1.0103e+00 lr:1.0000e-02
2023-04-02 19:22:23,888 ADAM: Layer 2 -> dw_min:9.8861e-01  dw_max:1.0104e+00 lr:1.0000e-02
2023-04-02 19:22:23,888 ADAM: Layer 3 -> dw_min:9.9489e-01  dw_max:1.0061e+00 lr:1.0000e-02
2023-04-02 19:22:23,964 			Learning rate: weights:   1.000e-02    
2023-04-02 19:22:23,964 			Last test performance: 97.35%
2023-04-02 19:22:23,964 ----------------
2023-04-02 19:22:28,498   7   => 121   		Training 486 pattern with 96.25% 	Forward time: 	 4.40 sec
2023-04-02 19:22:28,498 			Loss:    9.440e-02    			Backward time: 	 0.13 sec 
2023-04-02 19:22:28,498 ADAM: Layer 0 -> dw_min:9.9558e-01  dw_max:1.0057e+00 lr:1.0000e-02
2023-04-02 19:22:28,498 ADAM: Layer 1 -> dw_min:9.8855e-01  dw_max:1.0114e+00 lr:1.0000e-02
2023-04-02 19:22:28,498 ADAM: Layer 2 -> dw_min:9.8974e-01  dw_max:1.0114e+00 lr:1.0000e-02
2023-04-02 19:22:28,499 ADAM: Layer 3 -> dw_min:9.9561e-01  dw_max:1.0055e+00 lr:1.0000e-02
2023-04-02 19:22:28,565 			Learning rate: weights:   1.000e-02    
2023-04-02 19:22:28,565 			Last test performance: 97.35%
2023-04-02 19:22:28,565 ----------------
2023-04-02 19:22:33,102   7   => 122   		Training 486 pattern with 96.67% 	Forward time: 	 4.40 sec
2023-04-02 19:22:33,103 			Loss:    9.695e-02    			Backward time: 	 0.13 sec 
2023-04-02 19:22:33,103 ADAM: Layer 0 -> dw_min:9.9573e-01  dw_max:1.0050e+00 lr:1.0000e-02
2023-04-02 19:22:33,103 ADAM: Layer 1 -> dw_min:9.9052e-01  dw_max:1.0103e+00 lr:1.0000e-02
2023-04-02 19:22:33,103 ADAM: Layer 2 -> dw_min:9.9023e-01  dw_max:1.0103e+00 lr:1.0000e-02
2023-04-02 19:22:33,103 ADAM: Layer 3 -> dw_min:9.9599e-01  dw_max:1.0049e+00 lr:1.0000e-02
2023-04-02 19:22:33,128 			Learning rate: weights:   1.000e-02    
2023-04-02 19:22:33,128 			Last test performance: 97.35%
2023-04-02 19:22:33,128 ----------------
2023-04-02 19:22:37,662   7   => 123   		Training 486 pattern with 95.42% 	Forward time: 	 4.40 sec
2023-04-02 19:22:37,662 			Loss:    1.091e-01    			Backward time: 	 0.13 sec 
2023-04-02 19:22:37,663 ADAM: Layer 0 -> dw_min:9.9546e-01  dw_max:1.0065e+00 lr:1.0000e-02
2023-04-02 19:22:37,663 ADAM: Layer 1 -> dw_min:9.9043e-01  dw_max:1.0103e+00 lr:1.0000e-02
2023-04-02 19:22:37,663 ADAM: Layer 2 -> dw_min:9.9128e-01  dw_max:1.0106e+00 lr:1.0000e-02
2023-04-02 19:22:37,663 ADAM: Layer 3 -> dw_min:9.9576e-01  dw_max:1.0046e+00 lr:1.0000e-02
2023-04-02 19:22:37,794 			Learning rate: weights:   1.000e-02    
2023-04-02 19:22:37,794 			Last test performance: 97.35%
2023-04-02 19:22:37,794 ----------------
2023-04-02 19:22:42,329   7   => 124   		Training 486 pattern with 96.88% 	Forward time: 	 4.40 sec
2023-04-02 19:22:42,329 			Loss:    9.807e-02    			Backward time: 	 0.13 sec 
2023-04-02 19:22:42,329 ADAM: Layer 0 -> dw_min:9.9580e-01  dw_max:1.0054e+00 lr:1.0000e-02
2023-04-02 19:22:42,329 ADAM: Layer 1 -> dw_min:9.9000e-01  dw_max:1.0104e+00 lr:1.0000e-02
2023-04-02 19:22:42,329 ADAM: Layer 2 -> dw_min:9.8790e-01  dw_max:1.0131e+00 lr:1.0000e-02
2023-04-02 19:22:42,329 ADAM: Layer 3 -> dw_min:9.9610e-01  dw_max:1.0041e+00 lr:1.0000e-02
2023-04-02 19:22:42,364 
2023-04-02 19:22:42,364 Testing:
2023-04-02 19:22:42,586 		24 of 10000 with 91.67% 	 Time used:  0.22 sec
2023-04-02 19:22:42,806 		48 of 10000 with 93.75% 	 Time used:  0.22 sec
2023-04-02 19:22:43,025 		72 of 10000 with 95.83% 	 Time used:  0.22 sec
2023-04-02 19:22:43,245 		96 of 10000 with 95.83% 	 Time used:  0.22 sec
2023-04-02 19:22:43,464 		120 of 10000 with 96.67% 	 Time used:  0.22 sec
2023-04-02 19:22:43,684 		144 of 10000 with 96.53% 	 Time used:  0.22 sec
2023-04-02 19:22:43,903 		168 of 10000 with 96.43% 	 Time used:  0.22 sec
2023-04-02 19:22:44,123 		192 of 10000 with 96.88% 	 Time used:  0.22 sec
2023-04-02 19:22:44,342 		216 of 10000 with 96.76% 	 Time used:  0.22 sec
2023-04-02 19:22:44,562 		240 of 10000 with 97.08% 	 Time used:  0.22 sec
2023-04-02 19:22:44,782 		264 of 10000 with 97.35% 	 Time used:  0.22 sec
2023-04-02 19:22:45,001 		288 of 10000 with 97.57% 	 Time used:  0.22 sec
2023-04-02 19:22:45,221 		312 of 10000 with 97.12% 	 Time used:  0.22 sec
2023-04-02 19:22:45,440 		336 of 10000 with 97.32% 	 Time used:  0.22 sec
2023-04-02 19:22:45,660 		360 of 10000 with 96.94% 	 Time used:  0.22 sec
2023-04-02 19:22:45,879 		384 of 10000 with 97.14% 	 Time used:  0.22 sec
2023-04-02 19:22:46,099 		408 of 10000 with 97.30% 	 Time used:  0.22 sec
2023-04-02 19:22:46,319 		432 of 10000 with 97.22% 	 Time used:  0.22 sec
2023-04-02 19:22:46,538 		456 of 10000 with 96.49% 	 Time used:  0.22 sec
2023-04-02 19:22:46,758 		480 of 10000 with 96.67% 	 Time used:  0.22 sec
2023-04-02 19:22:46,977 		504 of 10000 with 96.83% 	 Time used:  0.22 sec
2023-04-02 19:22:47,197 		528 of 10000 with 96.78% 	 Time used:  0.22 sec
2023-04-02 19:22:47,416 		552 of 10000 with 96.74% 	 Time used:  0.22 sec
2023-04-02 19:22:47,636 		576 of 10000 with 96.70% 	 Time used:  0.22 sec
2023-04-02 19:22:47,855 		600 of 10000 with 96.83% 	 Time used:  0.22 sec
2023-04-02 19:22:48,075 		624 of 10000 with 96.96% 	 Time used:  0.22 sec
2023-04-02 19:22:48,294 		648 of 10000 with 97.07% 	 Time used:  0.22 sec
2023-04-02 19:22:48,514 		672 of 10000 with 97.17% 	 Time used:  0.22 sec
2023-04-02 19:22:48,734 		696 of 10000 with 97.27% 	 Time used:  0.22 sec
2023-04-02 19:22:48,953 		720 of 10000 with 97.22% 	 Time used:  0.22 sec
2023-04-02 19:22:49,173 		744 of 10000 with 97.18% 	 Time used:  0.22 sec
2023-04-02 19:22:49,392 		768 of 10000 with 97.01% 	 Time used:  0.22 sec
2023-04-02 19:22:49,611 		792 of 10000 with 97.10% 	 Time used:  0.22 sec
2023-04-02 19:22:49,831 		816 of 10000 with 97.06% 	 Time used:  0.22 sec
2023-04-02 19:22:50,050 		840 of 10000 with 97.02% 	 Time used:  0.22 sec
2023-04-02 19:22:50,270 		864 of 10000 with 97.11% 	 Time used:  0.22 sec
2023-04-02 19:22:50,489 		888 of 10000 with 97.18% 	 Time used:  0.22 sec
2023-04-02 19:22:50,709 		912 of 10000 with 97.04% 	 Time used:  0.22 sec
2023-04-02 19:22:50,928 		936 of 10000 with 97.12% 	 Time used:  0.22 sec
2023-04-02 19:22:51,148 		960 of 10000 with 97.19% 	 Time used:  0.22 sec
2023-04-02 19:22:51,367 		984 of 10000 with 97.15% 	 Time used:  0.22 sec
2023-04-02 19:22:51,587 		1008 of 10000 with 97.22% 	 Time used:  0.22 sec
2023-04-02 19:22:51,806 		1032 of 10000 with 97.29% 	 Time used:  0.22 sec
2023-04-02 19:22:52,026 		1056 of 10000 with 97.16% 	 Time used:  0.22 sec
2023-04-02 19:22:52,245 		1080 of 10000 with 97.13% 	 Time used:  0.22 sec
2023-04-02 19:22:52,465 		1104 of 10000 with 97.19% 	 Time used:  0.22 sec
2023-04-02 19:22:52,684 		1128 of 10000 with 97.25% 	 Time used:  0.22 sec
2023-04-02 19:22:52,904 		1152 of 10000 with 97.22% 	 Time used:  0.22 sec
2023-04-02 19:22:53,124 		1176 of 10000 with 97.28% 	 Time used:  0.22 sec
2023-04-02 19:22:53,343 		1200 of 10000 with 97.33% 	 Time used:  0.22 sec
2023-04-02 19:22:53,562 		1224 of 10000 with 97.30% 	 Time used:  0.22 sec
2023-04-02 19:22:53,782 		1248 of 10000 with 97.12% 	 Time used:  0.22 sec
2023-04-02 19:22:54,002 		1272 of 10000 with 97.17% 	 Time used:  0.22 sec
2023-04-02 19:22:54,221 		1296 of 10000 with 97.22% 	 Time used:  0.22 sec
2023-04-02 19:22:54,441 		1320 of 10000 with 97.27% 	 Time used:  0.22 sec
2023-04-02 19:22:54,660 		1344 of 10000 with 97.32% 	 Time used:  0.22 sec
2023-04-02 19:22:54,880 		1368 of 10000 with 97.30% 	 Time used:  0.22 sec
2023-04-02 19:22:55,099 		1392 of 10000 with 97.34% 	 Time used:  0.22 sec
2023-04-02 19:22:55,319 		1416 of 10000 with 97.39% 	 Time used:  0.22 sec
2023-04-02 19:22:55,538 		1440 of 10000 with 97.43% 	 Time used:  0.22 sec
2023-04-02 19:22:55,758 		1464 of 10000 with 97.40% 	 Time used:  0.22 sec
2023-04-02 19:22:55,977 		1488 of 10000 with 97.31% 	 Time used:  0.22 sec
2023-04-02 19:22:56,197 		1512 of 10000 with 97.29% 	 Time used:  0.22 sec
2023-04-02 19:22:56,416 		1536 of 10000 with 97.33% 	 Time used:  0.22 sec
2023-04-02 19:22:56,636 		1560 of 10000 with 97.37% 	 Time used:  0.22 sec
2023-04-02 19:22:56,855 		1584 of 10000 with 97.29% 	 Time used:  0.22 sec
2023-04-02 19:22:57,075 		1608 of 10000 with 97.33% 	 Time used:  0.22 sec
2023-04-02 19:22:57,294 		1632 of 10000 with 97.37% 	 Time used:  0.22 sec
2023-04-02 19:22:57,514 		1656 of 10000 with 97.40% 	 Time used:  0.22 sec
2023-04-02 19:22:57,734 		1680 of 10000 with 97.44% 	 Time used:  0.22 sec
2023-04-02 19:22:57,953 		1704 of 10000 with 97.42% 	 Time used:  0.22 sec
2023-04-02 19:22:58,173 		1728 of 10000 with 97.34% 	 Time used:  0.22 sec
2023-04-02 19:22:58,392 		1752 of 10000 with 97.37% 	 Time used:  0.22 sec
2023-04-02 19:22:58,612 		1776 of 10000 with 97.41% 	 Time used:  0.22 sec
2023-04-02 19:22:58,831 		1800 of 10000 with 97.44% 	 Time used:  0.22 sec
2023-04-02 19:22:59,051 		1824 of 10000 with 97.37% 	 Time used:  0.22 sec
2023-04-02 19:22:59,271 		1848 of 10000 with 97.35% 	 Time used:  0.22 sec
2023-04-02 19:22:59,490 		1872 of 10000 with 97.33% 	 Time used:  0.22 sec
2023-04-02 19:22:59,710 		1896 of 10000 with 97.31% 	 Time used:  0.22 sec
2023-04-02 19:22:59,929 		1920 of 10000 with 97.34% 	 Time used:  0.22 sec
2023-04-02 19:23:00,149 		1944 of 10000 with 97.22% 	 Time used:  0.22 sec
2023-04-02 19:23:00,368 		1968 of 10000 with 97.10% 	 Time used:  0.22 sec
2023-04-02 19:23:00,588 		1992 of 10000 with 97.14% 	 Time used:  0.22 sec
2023-04-02 19:23:00,807 		2016 of 10000 with 97.17% 	 Time used:  0.22 sec
2023-04-02 19:23:01,027 		2040 of 10000 with 97.16% 	 Time used:  0.22 sec
2023-04-02 19:23:01,246 		2064 of 10000 with 97.19% 	 Time used:  0.22 sec
2023-04-02 19:23:01,466 		2088 of 10000 with 97.17% 	 Time used:  0.22 sec
2023-04-02 19:23:01,686 		2112 of 10000 with 97.16% 	 Time used:  0.22 sec
2023-04-02 19:23:01,906 		2136 of 10000 with 97.14% 	 Time used:  0.22 sec
2023-04-02 19:23:02,125 		2160 of 10000 with 97.13% 	 Time used:  0.22 sec
2023-04-02 19:23:02,345 		2184 of 10000 with 97.16% 	 Time used:  0.22 sec
2023-04-02 19:23:02,564 		2208 of 10000 with 97.19% 	 Time used:  0.22 sec
2023-04-02 19:23:02,784 		2232 of 10000 with 97.13% 	 Time used:  0.22 sec
2023-04-02 19:23:03,003 		2256 of 10000 with 97.12% 	 Time used:  0.22 sec
2023-04-02 19:23:03,223 		2280 of 10000 with 97.11% 	 Time used:  0.22 sec
2023-04-02 19:23:03,442 		2304 of 10000 with 97.14% 	 Time used:  0.22 sec
2023-04-02 19:23:03,662 		2328 of 10000 with 97.12% 	 Time used:  0.22 sec
2023-04-02 19:23:03,881 		2352 of 10000 with 97.15% 	 Time used:  0.22 sec
2023-04-02 19:23:04,101 		2376 of 10000 with 97.14% 	 Time used:  0.22 sec
2023-04-02 19:23:04,320 		2400 of 10000 with 97.17% 	 Time used:  0.22 sec
2023-04-02 19:23:04,540 		2424 of 10000 with 97.15% 	 Time used:  0.22 sec
2023-04-02 19:23:04,760 		2448 of 10000 with 97.18% 	 Time used:  0.22 sec
2023-04-02 19:23:04,979 		2472 of 10000 with 97.21% 	 Time used:  0.22 sec
2023-04-02 19:23:05,199 		2496 of 10000 with 97.24% 	 Time used:  0.22 sec
2023-04-02 19:23:05,418 		2520 of 10000 with 97.22% 	 Time used:  0.22 sec
2023-04-02 19:23:05,638 		2544 of 10000 with 97.25% 	 Time used:  0.22 sec
2023-04-02 19:23:05,857 		2568 of 10000 with 97.27% 	 Time used:  0.22 sec
2023-04-02 19:23:06,077 		2592 of 10000 with 97.30% 	 Time used:  0.22 sec
2023-04-02 19:23:06,297 		2616 of 10000 with 97.29% 	 Time used:  0.22 sec
2023-04-02 19:23:06,516 		2640 of 10000 with 97.27% 	 Time used:  0.22 sec
2023-04-02 19:23:06,736 		2664 of 10000 with 97.26% 	 Time used:  0.22 sec
2023-04-02 19:23:06,955 		2688 of 10000 with 97.17% 	 Time used:  0.22 sec
2023-04-02 19:23:07,175 		2712 of 10000 with 97.20% 	 Time used:  0.22 sec
2023-04-02 19:23:07,394 		2736 of 10000 with 97.22% 	 Time used:  0.22 sec
2023-04-02 19:23:07,614 		2760 of 10000 with 97.17% 	 Time used:  0.22 sec
2023-04-02 19:23:07,833 		2784 of 10000 with 97.20% 	 Time used:  0.22 sec
2023-04-02 19:23:08,053 		2808 of 10000 with 97.22% 	 Time used:  0.22 sec
2023-04-02 19:23:08,272 		2832 of 10000 with 97.21% 	 Time used:  0.22 sec
2023-04-02 19:23:08,492 		2856 of 10000 with 97.20% 	 Time used:  0.22 sec
2023-04-02 19:23:08,712 		2880 of 10000 with 97.19% 	 Time used:  0.22 sec
2023-04-02 19:23:08,931 		2904 of 10000 with 97.21% 	 Time used:  0.22 sec
2023-04-02 19:23:09,151 		2928 of 10000 with 97.23% 	 Time used:  0.22 sec
2023-04-02 19:23:09,370 		2952 of 10000 with 97.26% 	 Time used:  0.22 sec
2023-04-02 19:23:09,590 		2976 of 10000 with 97.28% 	 Time used:  0.22 sec
2023-04-02 19:23:09,809 		3000 of 10000 with 97.27% 	 Time used:  0.22 sec
2023-04-02 19:23:10,029 		3024 of 10000 with 97.29% 	 Time used:  0.22 sec
2023-04-02 19:23:10,249 		3048 of 10000 with 97.31% 	 Time used:  0.22 sec
2023-04-02 19:23:10,468 		3072 of 10000 with 97.33% 	 Time used:  0.22 sec
2023-04-02 19:23:10,688 		3096 of 10000 with 97.35% 	 Time used:  0.22 sec
2023-04-02 19:23:10,907 		3120 of 10000 with 97.34% 	 Time used:  0.22 sec
2023-04-02 19:23:11,127 		3144 of 10000 with 97.33% 	 Time used:  0.22 sec
2023-04-02 19:23:11,346 		3168 of 10000 with 97.32% 	 Time used:  0.22 sec
2023-04-02 19:23:11,566 		3192 of 10000 with 97.31% 	 Time used:  0.22 sec
2023-04-02 19:23:11,786 		3216 of 10000 with 97.29% 	 Time used:  0.22 sec
2023-04-02 19:23:12,005 		3240 of 10000 with 97.28% 	 Time used:  0.22 sec
2023-04-02 19:23:12,225 		3264 of 10000 with 97.27% 	 Time used:  0.22 sec
2023-04-02 19:23:12,444 		3288 of 10000 with 97.26% 	 Time used:  0.22 sec
2023-04-02 19:23:12,664 		3312 of 10000 with 97.28% 	 Time used:  0.22 sec
2023-04-02 19:23:12,883 		3336 of 10000 with 97.30% 	 Time used:  0.22 sec
2023-04-02 19:23:13,103 		3360 of 10000 with 97.32% 	 Time used:  0.22 sec
2023-04-02 19:23:13,322 		3384 of 10000 with 97.31% 	 Time used:  0.22 sec
2023-04-02 19:23:13,542 		3408 of 10000 with 97.33% 	 Time used:  0.22 sec
2023-04-02 19:23:13,761 		3432 of 10000 with 97.35% 	 Time used:  0.22 sec
2023-04-02 19:23:13,981 		3456 of 10000 with 97.37% 	 Time used:  0.22 sec
2023-04-02 19:23:14,200 		3480 of 10000 with 97.36% 	 Time used:  0.22 sec
2023-04-02 19:23:14,420 		3504 of 10000 with 97.32% 	 Time used:  0.22 sec
2023-04-02 19:23:14,640 		3528 of 10000 with 97.34% 	 Time used:  0.22 sec
2023-04-02 19:23:14,859 		3552 of 10000 with 97.35% 	 Time used:  0.22 sec
2023-04-02 19:23:15,079 		3576 of 10000 with 97.32% 	 Time used:  0.22 sec
2023-04-02 19:23:15,298 		3600 of 10000 with 97.33% 	 Time used:  0.22 sec
2023-04-02 19:23:15,518 		3624 of 10000 with 97.32% 	 Time used:  0.22 sec
2023-04-02 19:23:15,737 		3648 of 10000 with 97.29% 	 Time used:  0.22 sec
2023-04-02 19:23:15,957 		3672 of 10000 with 97.28% 	 Time used:  0.22 sec
2023-04-02 19:23:16,176 		3696 of 10000 with 97.24% 	 Time used:  0.22 sec
2023-04-02 19:23:16,396 		3720 of 10000 with 97.20% 	 Time used:  0.22 sec
2023-04-02 19:23:16,616 		3744 of 10000 with 97.22% 	 Time used:  0.22 sec
2023-04-02 19:23:16,835 		3768 of 10000 with 97.24% 	 Time used:  0.22 sec
2023-04-02 19:23:17,055 		3792 of 10000 with 97.26% 	 Time used:  0.22 sec
2023-04-02 19:23:17,274 		3816 of 10000 with 97.25% 	 Time used:  0.22 sec
2023-04-02 19:23:17,494 		3840 of 10000 with 97.27% 	 Time used:  0.22 sec
2023-04-02 19:23:17,714 		3864 of 10000 with 97.28% 	 Time used:  0.22 sec
2023-04-02 19:23:17,933 		3888 of 10000 with 97.27% 	 Time used:  0.22 sec
2023-04-02 19:23:18,153 		3912 of 10000 with 97.29% 	 Time used:  0.22 sec
2023-04-02 19:23:18,372 		3936 of 10000 with 97.28% 	 Time used:  0.22 sec
2023-04-02 19:23:18,592 		3960 of 10000 with 97.27% 	 Time used:  0.22 sec
2023-04-02 19:23:18,811 		3984 of 10000 with 97.21% 	 Time used:  0.22 sec
2023-04-02 19:23:19,031 		4008 of 10000 with 97.18% 	 Time used:  0.22 sec
2023-04-02 19:23:19,250 		4032 of 10000 with 97.17% 	 Time used:  0.22 sec
2023-04-02 19:23:19,470 		4056 of 10000 with 97.16% 	 Time used:  0.22 sec
2023-04-02 19:23:19,690 		4080 of 10000 with 97.18% 	 Time used:  0.22 sec
2023-04-02 19:23:19,909 		4104 of 10000 with 97.17% 	 Time used:  0.22 sec
2023-04-02 19:23:20,129 		4128 of 10000 with 97.19% 	 Time used:  0.22 sec
2023-04-02 19:23:20,348 		4152 of 10000 with 97.21% 	 Time used:  0.22 sec
2023-04-02 19:23:20,568 		4176 of 10000 with 97.22% 	 Time used:  0.22 sec
2023-04-02 19:23:20,787 		4200 of 10000 with 97.21% 	 Time used:  0.22 sec
2023-04-02 19:23:21,007 		4224 of 10000 with 97.23% 	 Time used:  0.22 sec
2023-04-02 19:23:21,226 		4248 of 10000 with 97.25% 	 Time used:  0.22 sec
2023-04-02 19:23:21,446 		4272 of 10000 with 97.24% 	 Time used:  0.22 sec
2023-04-02 19:23:21,666 		4296 of 10000 with 97.25% 	 Time used:  0.22 sec
2023-04-02 19:23:21,885 		4320 of 10000 with 97.27% 	 Time used:  0.22 sec
2023-04-02 19:23:22,105 		4344 of 10000 with 97.26% 	 Time used:  0.22 sec
2023-04-02 19:23:22,324 		4368 of 10000 with 97.25% 	 Time used:  0.22 sec
2023-04-02 19:23:22,544 		4392 of 10000 with 97.24% 	 Time used:  0.22 sec
2023-04-02 19:23:22,763 		4416 of 10000 with 97.24% 	 Time used:  0.22 sec
2023-04-02 19:23:22,983 		4440 of 10000 with 97.23% 	 Time used:  0.22 sec
2023-04-02 19:23:23,202 		4464 of 10000 with 97.24% 	 Time used:  0.22 sec
2023-04-02 19:23:23,422 		4488 of 10000 with 97.26% 	 Time used:  0.22 sec
2023-04-02 19:23:23,641 		4512 of 10000 with 97.21% 	 Time used:  0.22 sec
2023-04-02 19:23:23,861 		4536 of 10000 with 97.22% 	 Time used:  0.22 sec
2023-04-02 19:23:24,080 		4560 of 10000 with 97.24% 	 Time used:  0.22 sec
2023-04-02 19:23:24,300 		4584 of 10000 with 97.25% 	 Time used:  0.22 sec
2023-04-02 19:23:24,519 		4608 of 10000 with 97.20% 	 Time used:  0.22 sec
2023-04-02 19:23:24,739 		4632 of 10000 with 97.22% 	 Time used:  0.22 sec
2023-04-02 19:23:24,958 		4656 of 10000 with 97.19% 	 Time used:  0.22 sec
2023-04-02 19:23:25,178 		4680 of 10000 with 97.20% 	 Time used:  0.22 sec
2023-04-02 19:23:25,397 		4704 of 10000 with 97.17% 	 Time used:  0.22 sec
2023-04-02 19:23:25,617 		4728 of 10000 with 97.14% 	 Time used:  0.22 sec
2023-04-02 19:23:25,836 		4752 of 10000 with 97.14% 	 Time used:  0.22 sec
2023-04-02 19:23:26,056 		4776 of 10000 with 97.15% 	 Time used:  0.22 sec
2023-04-02 19:23:26,275 		4800 of 10000 with 97.17% 	 Time used:  0.22 sec
2023-04-02 19:23:26,495 		4824 of 10000 with 97.18% 	 Time used:  0.22 sec
2023-04-02 19:23:26,714 		4848 of 10000 with 97.17% 	 Time used:  0.22 sec
2023-04-02 19:23:26,934 		4872 of 10000 with 97.19% 	 Time used:  0.22 sec
2023-04-02 19:23:27,153 		4896 of 10000 with 97.18% 	 Time used:  0.22 sec
2023-04-02 19:23:27,373 		4920 of 10000 with 97.20% 	 Time used:  0.22 sec
2023-04-02 19:23:27,592 		4944 of 10000 with 97.19% 	 Time used:  0.22 sec
2023-04-02 19:23:27,812 		4968 of 10000 with 97.20% 	 Time used:  0.22 sec
2023-04-02 19:23:28,031 		4992 of 10000 with 97.22% 	 Time used:  0.22 sec
2023-04-02 19:23:28,251 		5016 of 10000 with 97.23% 	 Time used:  0.22 sec
2023-04-02 19:23:28,470 		5040 of 10000 with 97.22% 	 Time used:  0.22 sec
2023-04-02 19:23:28,690 		5064 of 10000 with 97.22% 	 Time used:  0.22 sec
2023-04-02 19:23:28,909 		5088 of 10000 with 97.19% 	 Time used:  0.22 sec
2023-04-02 19:23:29,130 		5112 of 10000 with 97.20% 	 Time used:  0.22 sec
2023-04-02 19:23:29,350 		5136 of 10000 with 97.22% 	 Time used:  0.22 sec
2023-04-02 19:23:29,569 		5160 of 10000 with 97.17% 	 Time used:  0.22 sec
2023-04-02 19:23:29,789 		5184 of 10000 with 97.16% 	 Time used:  0.22 sec
2023-04-02 19:23:30,008 		5208 of 10000 with 97.18% 	 Time used:  0.22 sec
2023-04-02 19:23:30,228 		5232 of 10000 with 97.19% 	 Time used:  0.22 sec
2023-04-02 19:23:30,447 		5256 of 10000 with 97.17% 	 Time used:  0.22 sec
2023-04-02 19:23:30,667 		5280 of 10000 with 97.18% 	 Time used:  0.22 sec
2023-04-02 19:23:30,886 		5304 of 10000 with 97.19% 	 Time used:  0.22 sec
2023-04-02 19:23:31,106 		5328 of 10000 with 97.20% 	 Time used:  0.22 sec
2023-04-02 19:23:31,326 		5352 of 10000 with 97.18% 	 Time used:  0.22 sec
2023-04-02 19:23:31,546 		5376 of 10000 with 97.17% 	 Time used:  0.22 sec
2023-04-02 19:23:31,766 		5400 of 10000 with 97.15% 	 Time used:  0.22 sec
2023-04-02 19:23:31,985 		5424 of 10000 with 97.14% 	 Time used:  0.22 sec
2023-04-02 19:23:32,205 		5448 of 10000 with 97.15% 	 Time used:  0.22 sec
2023-04-02 19:23:32,426 		5472 of 10000 with 97.15% 	 Time used:  0.22 sec
2023-04-02 19:23:32,645 		5496 of 10000 with 97.14% 	 Time used:  0.22 sec
2023-04-02 19:23:32,865 		5520 of 10000 with 97.14% 	 Time used:  0.22 sec
2023-04-02 19:23:33,084 		5544 of 10000 with 97.13% 	 Time used:  0.22 sec
2023-04-02 19:23:33,304 		5568 of 10000 with 97.13% 	 Time used:  0.22 sec
2023-04-02 19:23:33,524 		5592 of 10000 with 97.14% 	 Time used:  0.22 sec
2023-04-02 19:23:33,743 		5616 of 10000 with 97.13% 	 Time used:  0.22 sec
2023-04-02 19:23:33,963 		5640 of 10000 with 97.13% 	 Time used:  0.22 sec
2023-04-02 19:23:34,182 		5664 of 10000 with 97.14% 	 Time used:  0.22 sec
2023-04-02 19:23:34,402 		5688 of 10000 with 97.12% 	 Time used:  0.22 sec
2023-04-02 19:23:34,621 		5712 of 10000 with 97.11% 	 Time used:  0.22 sec
2023-04-02 19:23:34,841 		5736 of 10000 with 97.09% 	 Time used:  0.22 sec
2023-04-02 19:23:35,061 		5760 of 10000 with 97.08% 	 Time used:  0.22 sec
2023-04-02 19:23:35,280 		5784 of 10000 with 97.08% 	 Time used:  0.22 sec
2023-04-02 19:23:35,500 		5808 of 10000 with 97.09% 	 Time used:  0.22 sec
2023-04-02 19:23:35,721 		5832 of 10000 with 97.07% 	 Time used:  0.22 sec
2023-04-02 19:23:35,941 		5856 of 10000 with 97.08% 	 Time used:  0.22 sec
2023-04-02 19:23:36,160 		5880 of 10000 with 97.07% 	 Time used:  0.22 sec
2023-04-02 19:23:36,380 		5904 of 10000 with 97.09% 	 Time used:  0.22 sec
2023-04-02 19:23:36,599 		5928 of 10000 with 97.08% 	 Time used:  0.22 sec
2023-04-02 19:23:36,819 		5952 of 10000 with 97.09% 	 Time used:  0.22 sec
2023-04-02 19:23:37,038 		5976 of 10000 with 97.11% 	 Time used:  0.22 sec
2023-04-02 19:23:37,258 		6000 of 10000 with 97.12% 	 Time used:  0.22 sec
2023-04-02 19:23:37,477 		6024 of 10000 with 97.13% 	 Time used:  0.22 sec
2023-04-02 19:23:37,697 		6048 of 10000 with 97.11% 	 Time used:  0.22 sec
2023-04-02 19:23:37,916 		6072 of 10000 with 97.08% 	 Time used:  0.22 sec
2023-04-02 19:23:38,136 		6096 of 10000 with 97.06% 	 Time used:  0.22 sec
2023-04-02 19:23:38,355 		6120 of 10000 with 97.04% 	 Time used:  0.22 sec
2023-04-02 19:23:38,575 		6144 of 10000 with 97.05% 	 Time used:  0.22 sec
2023-04-02 19:23:38,794 		6168 of 10000 with 97.05% 	 Time used:  0.22 sec
2023-04-02 19:23:39,014 		6192 of 10000 with 97.06% 	 Time used:  0.22 sec
2023-04-02 19:23:39,233 		6216 of 10000 with 97.06% 	 Time used:  0.22 sec
2023-04-02 19:23:39,453 		6240 of 10000 with 97.07% 	 Time used:  0.22 sec
2023-04-02 19:23:39,672 		6264 of 10000 with 97.08% 	 Time used:  0.22 sec
2023-04-02 19:23:39,892 		6288 of 10000 with 97.09% 	 Time used:  0.22 sec
2023-04-02 19:23:40,111 		6312 of 10000 with 97.10% 	 Time used:  0.22 sec
2023-04-02 19:23:40,331 		6336 of 10000 with 97.11% 	 Time used:  0.22 sec
2023-04-02 19:23:40,550 		6360 of 10000 with 97.11% 	 Time used:  0.22 sec
2023-04-02 19:23:40,770 		6384 of 10000 with 97.12% 	 Time used:  0.22 sec
2023-04-02 19:23:40,989 		6408 of 10000 with 97.11% 	 Time used:  0.22 sec
2023-04-02 19:23:41,209 		6432 of 10000 with 97.12% 	 Time used:  0.22 sec
2023-04-02 19:23:41,429 		6456 of 10000 with 97.13% 	 Time used:  0.22 sec
2023-04-02 19:23:41,648 		6480 of 10000 with 97.15% 	 Time used:  0.22 sec
2023-04-02 19:23:41,868 		6504 of 10000 with 97.14% 	 Time used:  0.22 sec
2023-04-02 19:23:42,087 		6528 of 10000 with 97.12% 	 Time used:  0.22 sec
2023-04-02 19:23:42,307 		6552 of 10000 with 97.10% 	 Time used:  0.22 sec
2023-04-02 19:23:42,526 		6576 of 10000 with 97.10% 	 Time used:  0.22 sec
2023-04-02 19:23:42,747 		6600 of 10000 with 97.11% 	 Time used:  0.22 sec
2023-04-02 19:23:42,966 		6624 of 10000 with 97.12% 	 Time used:  0.22 sec
2023-04-02 19:23:43,186 		6648 of 10000 with 97.10% 	 Time used:  0.22 sec
2023-04-02 19:23:43,406 		6672 of 10000 with 97.11% 	 Time used:  0.22 sec
2023-04-02 19:23:43,625 		6696 of 10000 with 97.10% 	 Time used:  0.22 sec
2023-04-02 19:23:43,845 		6720 of 10000 with 97.10% 	 Time used:  0.22 sec
2023-04-02 19:23:44,064 		6744 of 10000 with 97.08% 	 Time used:  0.22 sec
2023-04-02 19:23:44,284 		6768 of 10000 with 97.07% 	 Time used:  0.22 sec
2023-04-02 19:23:44,503 		6792 of 10000 with 97.08% 	 Time used:  0.22 sec
2023-04-02 19:23:44,723 		6816 of 10000 with 97.08% 	 Time used:  0.22 sec
2023-04-02 19:23:44,942 		6840 of 10000 with 97.08% 	 Time used:  0.22 sec
2023-04-02 19:23:45,162 		6864 of 10000 with 97.09% 	 Time used:  0.22 sec
2023-04-02 19:23:45,382 		6888 of 10000 with 97.10% 	 Time used:  0.22 sec
2023-04-02 19:23:45,601 		6912 of 10000 with 97.08% 	 Time used:  0.22 sec
2023-04-02 19:23:45,821 		6936 of 10000 with 97.07% 	 Time used:  0.22 sec
2023-04-02 19:23:46,040 		6960 of 10000 with 97.08% 	 Time used:  0.22 sec
2023-04-02 19:23:46,260 		6984 of 10000 with 97.08% 	 Time used:  0.22 sec
2023-04-02 19:23:46,479 		7008 of 10000 with 97.07% 	 Time used:  0.22 sec
2023-04-02 19:23:46,699 		7032 of 10000 with 97.06% 	 Time used:  0.22 sec
2023-04-02 19:23:46,919 		7056 of 10000 with 97.05% 	 Time used:  0.22 sec
2023-04-02 19:23:47,138 		7080 of 10000 with 97.06% 	 Time used:  0.22 sec
2023-04-02 19:23:47,358 		7104 of 10000 with 97.06% 	 Time used:  0.22 sec
2023-04-02 19:23:47,577 		7128 of 10000 with 97.05% 	 Time used:  0.22 sec
2023-04-02 19:23:47,797 		7152 of 10000 with 97.05% 	 Time used:  0.22 sec
2023-04-02 19:23:48,016 		7176 of 10000 with 97.06% 	 Time used:  0.22 sec
2023-04-02 19:23:48,236 		7200 of 10000 with 97.06% 	 Time used:  0.22 sec
2023-04-02 19:23:48,456 		7224 of 10000 with 97.05% 	 Time used:  0.22 sec
2023-04-02 19:23:48,675 		7248 of 10000 with 97.03% 	 Time used:  0.22 sec
2023-04-02 19:23:48,895 		7272 of 10000 with 97.03% 	 Time used:  0.22 sec
2023-04-02 19:23:49,114 		7296 of 10000 with 97.03% 	 Time used:  0.22 sec
2023-04-02 19:23:49,334 		7320 of 10000 with 97.04% 	 Time used:  0.22 sec
2023-04-02 19:23:49,553 		7344 of 10000 with 97.03% 	 Time used:  0.22 sec
2023-04-02 19:23:49,773 		7368 of 10000 with 97.04% 	 Time used:  0.22 sec
2023-04-02 19:23:49,992 		7392 of 10000 with 97.05% 	 Time used:  0.22 sec
2023-04-02 19:23:50,212 		7416 of 10000 with 97.05% 	 Time used:  0.22 sec
2023-04-02 19:23:50,431 		7440 of 10000 with 97.06% 	 Time used:  0.22 sec
2023-04-02 19:23:50,651 		7464 of 10000 with 97.04% 	 Time used:  0.22 sec
2023-04-02 19:23:50,870 		7488 of 10000 with 97.04% 	 Time used:  0.22 sec
2023-04-02 19:23:51,090 		7512 of 10000 with 97.04% 	 Time used:  0.22 sec
2023-04-02 19:23:51,309 		7536 of 10000 with 97.05% 	 Time used:  0.22 sec
2023-04-02 19:23:51,529 		7560 of 10000 with 97.05% 	 Time used:  0.22 sec
2023-04-02 19:23:51,748 		7584 of 10000 with 97.05% 	 Time used:  0.22 sec
2023-04-02 19:23:51,968 		7608 of 10000 with 97.06% 	 Time used:  0.22 sec
2023-04-02 19:23:52,187 		7632 of 10000 with 97.06% 	 Time used:  0.22 sec
2023-04-02 19:23:52,407 		7656 of 10000 with 97.06% 	 Time used:  0.22 sec
2023-04-02 19:23:52,626 		7680 of 10000 with 97.04% 	 Time used:  0.22 sec
2023-04-02 19:23:52,846 		7704 of 10000 with 97.05% 	 Time used:  0.22 sec
2023-04-02 19:23:53,065 		7728 of 10000 with 97.05% 	 Time used:  0.22 sec
2023-04-02 19:23:53,285 		7752 of 10000 with 97.06% 	 Time used:  0.22 sec
2023-04-02 19:23:53,505 		7776 of 10000 with 97.07% 	 Time used:  0.22 sec
2023-04-02 19:23:53,724 		7800 of 10000 with 97.08% 	 Time used:  0.22 sec
2023-04-02 19:23:53,944 		7824 of 10000 with 97.09% 	 Time used:  0.22 sec
2023-04-02 19:23:54,163 		7848 of 10000 with 97.09% 	 Time used:  0.22 sec
2023-04-02 19:23:54,383 		7872 of 10000 with 97.08% 	 Time used:  0.22 sec
2023-04-02 19:23:54,602 		7896 of 10000 with 97.09% 	 Time used:  0.22 sec
2023-04-02 19:23:54,822 		7920 of 10000 with 97.08% 	 Time used:  0.22 sec
2023-04-02 19:23:55,041 		7944 of 10000 with 97.08% 	 Time used:  0.22 sec
2023-04-02 19:23:55,261 		7968 of 10000 with 97.06% 	 Time used:  0.22 sec
2023-04-02 19:23:55,481 		7992 of 10000 with 97.06% 	 Time used:  0.22 sec
2023-04-02 19:23:55,700 		8016 of 10000 with 97.06% 	 Time used:  0.22 sec
2023-04-02 19:23:55,920 		8040 of 10000 with 97.04% 	 Time used:  0.22 sec
2023-04-02 19:23:56,139 		8064 of 10000 with 97.05% 	 Time used:  0.22 sec
2023-04-02 19:23:56,359 		8088 of 10000 with 97.05% 	 Time used:  0.22 sec
2023-04-02 19:23:56,579 		8112 of 10000 with 97.04% 	 Time used:  0.22 sec
2023-04-02 19:23:56,798 		8136 of 10000 with 97.05% 	 Time used:  0.22 sec
2023-04-02 19:23:57,018 		8160 of 10000 with 97.05% 	 Time used:  0.22 sec
2023-04-02 19:23:57,237 		8184 of 10000 with 97.06% 	 Time used:  0.22 sec
2023-04-02 19:23:57,457 		8208 of 10000 with 97.06% 	 Time used:  0.22 sec
2023-04-02 19:23:57,676 		8232 of 10000 with 97.06% 	 Time used:  0.22 sec
2023-04-02 19:23:57,896 		8256 of 10000 with 97.07% 	 Time used:  0.22 sec
2023-04-02 19:23:58,116 		8280 of 10000 with 97.07% 	 Time used:  0.22 sec
2023-04-02 19:23:58,335 		8304 of 10000 with 97.06% 	 Time used:  0.22 sec
2023-04-02 19:23:58,555 		8328 of 10000 with 97.03% 	 Time used:  0.22 sec
2023-04-02 19:23:58,774 		8352 of 10000 with 97.03% 	 Time used:  0.22 sec
2023-04-02 19:23:58,994 		8376 of 10000 with 97.04% 	 Time used:  0.22 sec
2023-04-02 19:23:59,213 		8400 of 10000 with 97.05% 	 Time used:  0.22 sec
2023-04-02 19:23:59,433 		8424 of 10000 with 97.03% 	 Time used:  0.22 sec
2023-04-02 19:23:59,652 		8448 of 10000 with 97.03% 	 Time used:  0.22 sec
2023-04-02 19:23:59,872 		8472 of 10000 with 97.03% 	 Time used:  0.22 sec
2023-04-02 19:24:00,092 		8496 of 10000 with 97.02% 	 Time used:  0.22 sec
2023-04-02 19:24:00,311 		8520 of 10000 with 97.01% 	 Time used:  0.22 sec
2023-04-02 19:24:00,531 		8544 of 10000 with 96.99% 	 Time used:  0.22 sec
2023-04-02 19:24:00,750 		8568 of 10000 with 96.99% 	 Time used:  0.22 sec
2023-04-02 19:24:00,970 		8592 of 10000 with 96.99% 	 Time used:  0.22 sec
2023-04-02 19:24:01,189 		8616 of 10000 with 96.98% 	 Time used:  0.22 sec
2023-04-02 19:24:01,409 		8640 of 10000 with 96.98% 	 Time used:  0.22 sec
2023-04-02 19:24:01,629 		8664 of 10000 with 96.98% 	 Time used:  0.22 sec
2023-04-02 19:24:01,849 		8688 of 10000 with 96.96% 	 Time used:  0.22 sec
2023-04-02 19:24:02,069 		8712 of 10000 with 96.97% 	 Time used:  0.22 sec
2023-04-02 19:24:02,288 		8736 of 10000 with 96.97% 	 Time used:  0.22 sec
2023-04-02 19:24:02,508 		8760 of 10000 with 96.97% 	 Time used:  0.22 sec
2023-04-02 19:24:02,727 		8784 of 10000 with 96.98% 	 Time used:  0.22 sec
2023-04-02 19:24:02,947 		8808 of 10000 with 96.97% 	 Time used:  0.22 sec
2023-04-02 19:24:03,166 		8832 of 10000 with 96.97% 	 Time used:  0.22 sec
2023-04-02 19:24:03,386 		8856 of 10000 with 96.97% 	 Time used:  0.22 sec
2023-04-02 19:24:03,605 		8880 of 10000 with 96.98% 	 Time used:  0.22 sec
2023-04-02 19:24:03,825 		8904 of 10000 with 96.99% 	 Time used:  0.22 sec
2023-04-02 19:24:04,044 		8928 of 10000 with 97.00% 	 Time used:  0.22 sec
2023-04-02 19:24:04,264 		8952 of 10000 with 97.01% 	 Time used:  0.22 sec
2023-04-02 19:24:04,483 		8976 of 10000 with 97.00% 	 Time used:  0.22 sec
2023-04-02 19:24:04,703 		9000 of 10000 with 97.00% 	 Time used:  0.22 sec
2023-04-02 19:24:04,923 		9024 of 10000 with 97.00% 	 Time used:  0.22 sec
2023-04-02 19:24:05,142 		9048 of 10000 with 97.00% 	 Time used:  0.22 sec
2023-04-02 19:24:05,362 		9072 of 10000 with 97.01% 	 Time used:  0.22 sec
2023-04-02 19:24:05,581 		9096 of 10000 with 97.02% 	 Time used:  0.22 sec
2023-04-02 19:24:05,801 		9120 of 10000 with 97.02% 	 Time used:  0.22 sec
2023-04-02 19:24:06,020 		9144 of 10000 with 97.00% 	 Time used:  0.22 sec
2023-04-02 19:24:06,240 		9168 of 10000 with 97.01% 	 Time used:  0.22 sec
2023-04-02 19:24:06,459 		9192 of 10000 with 97.02% 	 Time used:  0.22 sec
2023-04-02 19:24:06,679 		9216 of 10000 with 97.02% 	 Time used:  0.22 sec
2023-04-02 19:24:06,899 		9240 of 10000 with 97.01% 	 Time used:  0.22 sec
2023-04-02 19:24:07,118 		9264 of 10000 with 97.02% 	 Time used:  0.22 sec
2023-04-02 19:24:07,338 		9288 of 10000 with 97.03% 	 Time used:  0.22 sec
2023-04-02 19:24:07,557 		9312 of 10000 with 97.01% 	 Time used:  0.22 sec
2023-04-02 19:24:07,777 		9336 of 10000 with 97.02% 	 Time used:  0.22 sec
2023-04-02 19:24:07,996 		9360 of 10000 with 97.03% 	 Time used:  0.22 sec
2023-04-02 19:24:08,216 		9384 of 10000 with 97.03% 	 Time used:  0.22 sec
2023-04-02 19:24:08,435 		9408 of 10000 with 97.02% 	 Time used:  0.22 sec
2023-04-02 19:24:08,655 		9432 of 10000 with 97.03% 	 Time used:  0.22 sec
2023-04-02 19:24:08,875 		9456 of 10000 with 97.03% 	 Time used:  0.22 sec
2023-04-02 19:24:09,094 		9480 of 10000 with 97.03% 	 Time used:  0.22 sec
2023-04-02 19:24:09,314 		9504 of 10000 with 97.02% 	 Time used:  0.22 sec
2023-04-02 19:24:09,533 		9528 of 10000 with 97.02% 	 Time used:  0.22 sec
2023-04-02 19:24:09,753 		9552 of 10000 with 97.03% 	 Time used:  0.22 sec
2023-04-02 19:24:09,972 		9576 of 10000 with 97.03% 	 Time used:  0.22 sec
2023-04-02 19:24:10,192 		9600 of 10000 with 97.04% 	 Time used:  0.22 sec
2023-04-02 19:24:10,411 		9624 of 10000 with 97.05% 	 Time used:  0.22 sec
2023-04-02 19:24:10,631 		9648 of 10000 with 97.04% 	 Time used:  0.22 sec
2023-04-02 19:24:10,850 		9672 of 10000 with 97.03% 	 Time used:  0.22 sec
2023-04-02 19:24:11,070 		9696 of 10000 with 97.03% 	 Time used:  0.22 sec
2023-04-02 19:24:11,290 		9720 of 10000 with 97.03% 	 Time used:  0.22 sec
2023-04-02 19:24:11,509 		9744 of 10000 with 97.03% 	 Time used:  0.22 sec
2023-04-02 19:24:11,729 		9768 of 10000 with 97.03% 	 Time used:  0.22 sec
2023-04-02 19:24:11,949 		9792 of 10000 with 97.03% 	 Time used:  0.22 sec
2023-04-02 19:24:12,168 		9816 of 10000 with 97.03% 	 Time used:  0.22 sec
2023-04-02 19:24:12,388 		9840 of 10000 with 97.03% 	 Time used:  0.22 sec
2023-04-02 19:24:12,607 		9864 of 10000 with 97.04% 	 Time used:  0.22 sec
2023-04-02 19:24:12,827 		9888 of 10000 with 97.04% 	 Time used:  0.22 sec
2023-04-02 19:24:13,046 		9912 of 10000 with 97.03% 	 Time used:  0.22 sec
2023-04-02 19:24:13,266 		9936 of 10000 with 97.04% 	 Time used:  0.22 sec
2023-04-02 19:24:13,485 		9960 of 10000 with 97.03% 	 Time used:  0.22 sec
2023-04-02 19:24:13,705 		9984 of 10000 with 97.01% 	 Time used:  0.22 sec
2023-04-02 19:24:13,855 		10000 of 10000 with 97.01% 	 Time used:  0.15 sec
2023-04-02 19:24:13,855 
2023-04-02 19:24:13,857 			Learning rate: weights:   1.000e-02    
2023-04-02 19:24:13,857 			Last test performance: 97.01%
2023-04-02 19:24:13,857 ----------------
2023-04-02 19:24:18,390   8   =>  0    		Training 486 pattern with 96.04% 	Forward time: 	 4.40 sec
2023-04-02 19:24:18,390 			Loss:    1.053e-01    			Backward time: 	 0.13 sec 
2023-04-02 19:24:18,390 ADAM: Layer 0 -> dw_min:9.9622e-01  dw_max:1.0049e+00 lr:1.0000e-02
2023-04-02 19:24:18,390 ADAM: Layer 1 -> dw_min:9.9099e-01  dw_max:1.0094e+00 lr:1.0000e-02
2023-04-02 19:24:18,390 ADAM: Layer 2 -> dw_min:9.8909e-01  dw_max:1.0118e+00 lr:1.0000e-02
2023-04-02 19:24:18,391 ADAM: Layer 3 -> dw_min:9.9648e-01  dw_max:1.0037e+00 lr:1.0000e-02
2023-04-02 19:24:18,468 			Learning rate: weights:   1.000e-02    
2023-04-02 19:24:18,468 			Last test performance: 97.01%
2023-04-02 19:24:18,468 ----------------
2023-04-02 19:24:23,002   8   =>  1    		Training 486 pattern with 96.46% 	Forward time: 	 4.40 sec
2023-04-02 19:24:23,002 			Loss:    7.768e-02    			Backward time: 	 0.13 sec 
2023-04-02 19:24:23,003 ADAM: Layer 0 -> dw_min:9.9667e-01  dw_max:1.0045e+00 lr:1.0000e-02
2023-04-02 19:24:23,003 ADAM: Layer 1 -> dw_min:9.9208e-01  dw_max:1.0102e+00 lr:1.0000e-02
2023-04-02 19:24:23,003 ADAM: Layer 2 -> dw_min:9.8980e-01  dw_max:1.0097e+00 lr:1.0000e-02
2023-04-02 19:24:23,003 ADAM: Layer 3 -> dw_min:9.9684e-01  dw_max:1.0034e+00 lr:1.0000e-02
2023-04-02 19:24:23,024 			Learning rate: weights:   1.000e-02    
2023-04-02 19:24:23,024 			Last test performance: 97.01%
2023-04-02 19:24:23,024 ----------------
2023-04-02 19:24:27,558   8   =>  2    		Training 486 pattern with 95.42% 	Forward time: 	 4.40 sec
2023-04-02 19:24:27,558 			Loss:    1.184e-01    			Backward time: 	 0.13 sec 
2023-04-02 19:24:27,558 ADAM: Layer 0 -> dw_min:9.9596e-01  dw_max:1.0064e+00 lr:1.0000e-02
2023-04-02 19:24:27,558 ADAM: Layer 1 -> dw_min:9.9298e-01  dw_max:1.0087e+00 lr:1.0000e-02
2023-04-02 19:24:27,558 ADAM: Layer 2 -> dw_min:9.9052e-01  dw_max:1.0119e+00 lr:1.0000e-02
2023-04-02 19:24:27,558 ADAM: Layer 3 -> dw_min:9.9519e-01  dw_max:1.0071e+00 lr:1.0000e-02
2023-04-02 19:24:27,575 			Learning rate: weights:   1.000e-02    
2023-04-02 19:24:27,575 			Last test performance: 97.01%
2023-04-02 19:24:27,575 ----------------
2023-04-02 19:24:32,111   8   =>  3    		Training 486 pattern with 96.04% 	Forward time: 	 4.40 sec
2023-04-02 19:24:32,112 			Loss:    9.524e-02    			Backward time: 	 0.13 sec 
2023-04-02 19:24:32,112 ADAM: Layer 0 -> dw_min:9.9508e-01  dw_max:1.0070e+00 lr:1.0000e-02
2023-04-02 19:24:32,112 ADAM: Layer 1 -> dw_min:9.9150e-01  dw_max:1.0124e+00 lr:1.0000e-02
2023-04-02 19:24:32,112 ADAM: Layer 2 -> dw_min:9.8677e-01  dw_max:1.0106e+00 lr:1.0000e-02
2023-04-02 19:24:32,112 ADAM: Layer 3 -> dw_min:9.9572e-01  dw_max:1.0063e+00 lr:1.0000e-02
2023-04-02 19:24:32,132 			Learning rate: weights:   1.000e-02    
2023-04-02 19:24:32,132 			Last test performance: 97.01%
2023-04-02 19:24:32,132 ----------------
2023-04-02 19:24:36,669   8   =>  4    		Training 486 pattern with 96.04% 	Forward time: 	 4.40 sec
2023-04-02 19:24:36,669 			Loss:    9.445e-02    			Backward time: 	 0.13 sec 
2023-04-02 19:24:36,669 ADAM: Layer 0 -> dw_min:9.9590e-01  dw_max:1.0075e+00 lr:1.0000e-02
2023-04-02 19:24:36,669 ADAM: Layer 1 -> dw_min:9.8851e-01  dw_max:1.0111e+00 lr:1.0000e-02
2023-04-02 19:24:36,669 ADAM: Layer 2 -> dw_min:9.8932e-01  dw_max:1.0124e+00 lr:1.0000e-02
2023-04-02 19:24:36,670 ADAM: Layer 3 -> dw_min:9.9565e-01  dw_max:1.0055e+00 lr:1.0000e-02
2023-04-02 19:24:36,745 			Learning rate: weights:   1.000e-02    
2023-04-02 19:24:36,745 			Last test performance: 97.01%
2023-04-02 19:24:36,745 ----------------
2023-04-02 19:24:41,279   8   =>  5    		Training 486 pattern with 95.21% 	Forward time: 	 4.40 sec
2023-04-02 19:24:41,279 			Loss:    1.138e-01    			Backward time: 	 0.13 sec 
2023-04-02 19:24:41,279 ADAM: Layer 0 -> dw_min:9.9547e-01  dw_max:1.0085e+00 lr:1.0000e-02
2023-04-02 19:24:41,279 ADAM: Layer 1 -> dw_min:9.8914e-01  dw_max:1.0098e+00 lr:1.0000e-02
2023-04-02 19:24:41,279 ADAM: Layer 2 -> dw_min:9.8973e-01  dw_max:1.0112e+00 lr:1.0000e-02
2023-04-02 19:24:41,280 ADAM: Layer 3 -> dw_min:9.9412e-01  dw_max:1.0053e+00 lr:1.0000e-02
2023-04-02 19:24:41,355 			Learning rate: weights:   1.000e-02    
2023-04-02 19:24:41,355 			Last test performance: 97.01%
2023-04-02 19:24:41,355 ----------------
2023-04-02 19:24:45,889   8   =>  6    		Training 486 pattern with 97.92% 	Forward time: 	 4.40 sec
2023-04-02 19:24:45,890 			Loss:    5.123e-02    			Backward time: 	 0.13 sec 
2023-04-02 19:24:45,890 ADAM: Layer 0 -> dw_min:9.9587e-01  dw_max:1.0078e+00 lr:1.0000e-02
2023-04-02 19:24:45,890 ADAM: Layer 1 -> dw_min:9.9021e-01  dw_max:1.0087e+00 lr:1.0000e-02
2023-04-02 19:24:45,890 ADAM: Layer 2 -> dw_min:9.8950e-01  dw_max:1.0101e+00 lr:1.0000e-02
2023-04-02 19:24:45,890 ADAM: Layer 3 -> dw_min:9.9458e-01  dw_max:1.0060e+00 lr:1.0000e-02
2023-04-02 19:24:45,909 			Learning rate: weights:   1.000e-02    
2023-04-02 19:24:45,909 			Last test performance: 97.01%
2023-04-02 19:24:45,909 ----------------
2023-04-02 19:24:50,442   8   =>  7    		Training 486 pattern with 96.46% 	Forward time: 	 4.40 sec
2023-04-02 19:24:50,442 			Loss:    7.516e-02    			Backward time: 	 0.13 sec 
2023-04-02 19:24:50,443 ADAM: Layer 0 -> dw_min:9.9632e-01  dw_max:1.0067e+00 lr:1.0000e-02
2023-04-02 19:24:50,443 ADAM: Layer 1 -> dw_min:9.9117e-01  dw_max:1.0098e+00 lr:1.0000e-02
2023-04-02 19:24:50,443 ADAM: Layer 2 -> dw_min:9.9048e-01  dw_max:1.0095e+00 lr:1.0000e-02
2023-04-02 19:24:50,443 ADAM: Layer 3 -> dw_min:9.9499e-01  dw_max:1.0046e+00 lr:1.0000e-02
2023-04-02 19:24:50,465 			Learning rate: weights:   1.000e-02    
2023-04-02 19:24:50,465 			Last test performance: 97.01%
2023-04-02 19:24:50,465 ----------------
2023-04-02 19:24:54,999   8   =>  8    		Training 486 pattern with 96.88% 	Forward time: 	 4.40 sec
2023-04-02 19:24:54,999 			Loss:    9.059e-02    			Backward time: 	 0.13 sec 
2023-04-02 19:24:54,999 ADAM: Layer 0 -> dw_min:9.9528e-01  dw_max:1.0070e+00 lr:1.0000e-02
2023-04-02 19:24:54,999 ADAM: Layer 1 -> dw_min:9.8940e-01  dw_max:1.0105e+00 lr:1.0000e-02
2023-04-02 19:24:54,999 ADAM: Layer 2 -> dw_min:9.9073e-01  dw_max:1.0091e+00 lr:1.0000e-02
2023-04-02 19:24:55,000 ADAM: Layer 3 -> dw_min:9.9560e-01  dw_max:1.0040e+00 lr:1.0000e-02
2023-04-02 19:24:55,019 			Learning rate: weights:   1.000e-02    
2023-04-02 19:24:55,019 			Last test performance: 97.01%
2023-04-02 19:24:55,019 ----------------
2023-04-02 19:24:59,553   8   =>  9    		Training 486 pattern with 97.29% 	Forward time: 	 4.40 sec
2023-04-02 19:24:59,553 			Loss:    7.109e-02    			Backward time: 	 0.13 sec 
2023-04-02 19:24:59,554 ADAM: Layer 0 -> dw_min:9.9609e-01  dw_max:1.0065e+00 lr:1.0000e-02
2023-04-02 19:24:59,554 ADAM: Layer 1 -> dw_min:9.9051e-01  dw_max:1.0093e+00 lr:1.0000e-02
2023-04-02 19:24:59,554 ADAM: Layer 2 -> dw_min:9.9148e-01  dw_max:1.0093e+00 lr:1.0000e-02
2023-04-02 19:24:59,554 ADAM: Layer 3 -> dw_min:9.9584e-01  dw_max:1.0043e+00 lr:1.0000e-02
2023-04-02 19:24:59,634 			Learning rate: weights:   1.000e-02    
2023-04-02 19:24:59,634 			Last test performance: 97.01%
2023-04-02 19:24:59,634 ----------------
2023-04-02 19:25:04,169   8   =>  10   		Training 486 pattern with 96.88% 	Forward time: 	 4.40 sec
2023-04-02 19:25:04,169 			Loss:    9.267e-02    			Backward time: 	 0.13 sec 
2023-04-02 19:25:04,169 ADAM: Layer 0 -> dw_min:9.9515e-01  dw_max:1.0053e+00 lr:1.0000e-02
2023-04-02 19:25:04,169 ADAM: Layer 1 -> dw_min:9.9030e-01  dw_max:1.0083e+00 lr:1.0000e-02
2023-04-02 19:25:04,169 ADAM: Layer 2 -> dw_min:9.9201e-01  dw_max:1.0097e+00 lr:1.0000e-02
2023-04-02 19:25:04,169 ADAM: Layer 3 -> dw_min:9.9608e-01  dw_max:1.0048e+00 lr:1.0000e-02
2023-04-02 19:25:04,195 			Learning rate: weights:   1.000e-02    
2023-04-02 19:25:04,195 			Last test performance: 97.01%
2023-04-02 19:25:04,195 ----------------
2023-04-02 19:25:08,730   8   =>  11   		Training 486 pattern with 96.67% 	Forward time: 	 4.40 sec
2023-04-02 19:25:08,730 			Loss:    7.610e-02    			Backward time: 	 0.13 sec 
2023-04-02 19:25:08,730 ADAM: Layer 0 -> dw_min:9.9535e-01  dw_max:1.0052e+00 lr:1.0000e-02
2023-04-02 19:25:08,730 ADAM: Layer 1 -> dw_min:9.9129e-01  dw_max:1.0081e+00 lr:1.0000e-02
2023-04-02 19:25:08,730 ADAM: Layer 2 -> dw_min:9.9021e-01  dw_max:1.0087e+00 lr:1.0000e-02
2023-04-02 19:25:08,730 ADAM: Layer 3 -> dw_min:9.9652e-01  dw_max:1.0043e+00 lr:1.0000e-02
2023-04-02 19:25:08,848 			Learning rate: weights:   1.000e-02    
2023-04-02 19:25:08,849 			Last test performance: 97.01%
2023-04-02 19:25:08,849 ----------------
2023-04-02 19:25:13,383   8   =>  12   		Training 486 pattern with 96.67% 	Forward time: 	 4.40 sec
2023-04-02 19:25:13,383 			Loss:    8.964e-02    			Backward time: 	 0.13 sec 
2023-04-02 19:25:13,383 ADAM: Layer 0 -> dw_min:9.9530e-01  dw_max:1.0050e+00 lr:1.0000e-02
2023-04-02 19:25:13,384 ADAM: Layer 1 -> dw_min:9.9179e-01  dw_max:1.0080e+00 lr:1.0000e-02
2023-04-02 19:25:13,384 ADAM: Layer 2 -> dw_min:9.9053e-01  dw_max:1.0079e+00 lr:1.0000e-02
2023-04-02 19:25:13,384 ADAM: Layer 3 -> dw_min:9.9654e-01  dw_max:1.0036e+00 lr:1.0000e-02
2023-04-02 19:25:13,446 			Learning rate: weights:   1.000e-02    
2023-04-02 19:25:13,446 			Last test performance: 97.01%
2023-04-02 19:25:13,446 ----------------
2023-04-02 19:25:17,981   8   =>  13   		Training 486 pattern with 97.50% 	Forward time: 	 4.40 sec
2023-04-02 19:25:17,981 			Loss:    6.434e-02    			Backward time: 	 0.13 sec 
2023-04-02 19:25:17,981 ADAM: Layer 0 -> dw_min:9.9598e-01  dw_max:1.0051e+00 lr:1.0000e-02
2023-04-02 19:25:17,981 ADAM: Layer 1 -> dw_min:9.9249e-01  dw_max:1.0073e+00 lr:1.0000e-02
2023-04-02 19:25:17,981 ADAM: Layer 2 -> dw_min:9.9013e-01  dw_max:1.0116e+00 lr:1.0000e-02
2023-04-02 19:25:17,982 ADAM: Layer 3 -> dw_min:9.9381e-01  dw_max:1.0042e+00 lr:1.0000e-02
2023-04-02 19:25:17,998 			Learning rate: weights:   1.000e-02    
2023-04-02 19:25:17,998 			Last test performance: 97.01%
2023-04-02 19:25:17,998 ----------------
2023-04-02 19:25:22,533   8   =>  14   		Training 486 pattern with 96.46% 	Forward time: 	 4.40 sec
2023-04-02 19:25:22,533 			Loss:    9.538e-02    			Backward time: 	 0.13 sec 
2023-04-02 19:25:22,533 ADAM: Layer 0 -> dw_min:9.9611e-01  dw_max:1.0054e+00 lr:1.0000e-02
2023-04-02 19:25:22,533 ADAM: Layer 1 -> dw_min:9.8991e-01  dw_max:1.0077e+00 lr:1.0000e-02
2023-04-02 19:25:22,533 ADAM: Layer 2 -> dw_min:9.8814e-01  dw_max:1.0121e+00 lr:1.0000e-02
2023-04-02 19:25:22,533 ADAM: Layer 3 -> dw_min:9.9342e-01  dw_max:1.0048e+00 lr:1.0000e-02
2023-04-02 19:25:22,609 			Learning rate: weights:   1.000e-02    
2023-04-02 19:25:22,609 			Last test performance: 97.01%
2023-04-02 19:25:22,609 ----------------
2023-04-02 19:25:27,142   8   =>  15   		Training 486 pattern with 96.25% 	Forward time: 	 4.40 sec
2023-04-02 19:25:27,142 			Loss:    9.536e-02    			Backward time: 	 0.13 sec 
2023-04-02 19:25:27,142 ADAM: Layer 0 -> dw_min:9.9609e-01  dw_max:1.0060e+00 lr:1.0000e-02
2023-04-02 19:25:27,142 ADAM: Layer 1 -> dw_min:9.9070e-01  dw_max:1.0071e+00 lr:1.0000e-02
2023-04-02 19:25:27,142 ADAM: Layer 2 -> dw_min:9.8832e-01  dw_max:1.0109e+00 lr:1.0000e-02
2023-04-02 19:25:27,143 ADAM: Layer 3 -> dw_min:9.9397e-01  dw_max:1.0056e+00 lr:1.0000e-02
2023-04-02 19:25:27,237 			Learning rate: weights:   1.000e-02    
2023-04-02 19:25:27,238 			Last test performance: 97.01%
2023-04-02 19:25:27,238 ----------------
2023-04-02 19:25:31,774   8   =>  16   		Training 486 pattern with 97.29% 	Forward time: 	 4.40 sec
2023-04-02 19:25:31,774 			Loss:    8.375e-02    			Backward time: 	 0.13 sec 
2023-04-02 19:25:31,774 ADAM: Layer 0 -> dw_min:9.9568e-01  dw_max:1.0059e+00 lr:1.0000e-02
2023-04-02 19:25:31,774 ADAM: Layer 1 -> dw_min:9.9169e-01  dw_max:1.0079e+00 lr:1.0000e-02
2023-04-02 19:25:31,774 ADAM: Layer 2 -> dw_min:9.8875e-01  dw_max:1.0118e+00 lr:1.0000e-02
2023-04-02 19:25:31,774 ADAM: Layer 3 -> dw_min:9.9396e-01  dw_max:1.0051e+00 lr:1.0000e-02
2023-04-02 19:25:31,832 			Learning rate: weights:   1.000e-02    
2023-04-02 19:25:31,832 			Last test performance: 97.01%
2023-04-02 19:25:31,832 ----------------
2023-04-02 19:25:36,369   8   =>  17   		Training 486 pattern with 96.46% 	Forward time: 	 4.40 sec
2023-04-02 19:25:36,369 			Loss:    8.695e-02    			Backward time: 	 0.13 sec 
2023-04-02 19:25:36,369 ADAM: Layer 0 -> dw_min:9.9489e-01  dw_max:1.0059e+00 lr:1.0000e-02
2023-04-02 19:25:36,369 ADAM: Layer 1 -> dw_min:9.9234e-01  dw_max:1.0098e+00 lr:1.0000e-02
2023-04-02 19:25:36,369 ADAM: Layer 2 -> dw_min:9.8802e-01  dw_max:1.0106e+00 lr:1.0000e-02
2023-04-02 19:25:36,369 ADAM: Layer 3 -> dw_min:9.9430e-01  dw_max:1.0045e+00 lr:1.0000e-02
2023-04-02 19:25:36,421 			Learning rate: weights:   1.000e-02    
2023-04-02 19:25:36,421 			Last test performance: 97.01%
2023-04-02 19:25:36,421 ----------------
2023-04-02 19:25:40,955   8   =>  18   		Training 486 pattern with 96.46% 	Forward time: 	 4.40 sec
2023-04-02 19:25:40,955 			Loss:    9.649e-02    			Backward time: 	 0.13 sec 
2023-04-02 19:25:40,955 ADAM: Layer 0 -> dw_min:9.9516e-01  dw_max:1.0051e+00 lr:1.0000e-02
2023-04-02 19:25:40,955 ADAM: Layer 1 -> dw_min:9.9326e-01  dw_max:1.0087e+00 lr:1.0000e-02
2023-04-02 19:25:40,955 ADAM: Layer 2 -> dw_min:9.8923e-01  dw_max:1.0091e+00 lr:1.0000e-02
2023-04-02 19:25:40,955 ADAM: Layer 3 -> dw_min:9.9512e-01  dw_max:1.0041e+00 lr:1.0000e-02
2023-04-02 19:25:40,973 			Learning rate: weights:   1.000e-02    
2023-04-02 19:25:40,973 			Last test performance: 97.01%
2023-04-02 19:25:40,973 ----------------
2023-04-02 19:25:45,506   8   =>  19   		Training 486 pattern with 96.04% 	Forward time: 	 4.40 sec
2023-04-02 19:25:45,506 			Loss:    8.406e-02    			Backward time: 	 0.13 sec 
2023-04-02 19:25:45,507 ADAM: Layer 0 -> dw_min:9.9517e-01  dw_max:1.0055e+00 lr:1.0000e-02
2023-04-02 19:25:45,507 ADAM: Layer 1 -> dw_min:9.8778e-01  dw_max:1.0087e+00 lr:1.0000e-02
2023-04-02 19:25:45,507 ADAM: Layer 2 -> dw_min:9.8763e-01  dw_max:1.0122e+00 lr:1.0000e-02
2023-04-02 19:25:45,507 ADAM: Layer 3 -> dw_min:9.9558e-01  dw_max:1.0039e+00 lr:1.0000e-02
2023-04-02 19:25:45,589 			Learning rate: weights:   1.000e-02    
2023-04-02 19:25:45,589 			Last test performance: 97.01%
2023-04-02 19:25:45,589 ----------------
2023-04-02 19:25:50,122   8   =>  20   		Training 486 pattern with 96.88% 	Forward time: 	 4.40 sec
2023-04-02 19:25:50,123 			Loss:    9.945e-02    			Backward time: 	 0.13 sec 
2023-04-02 19:25:50,123 ADAM: Layer 0 -> dw_min:9.9553e-01  dw_max:1.0051e+00 lr:1.0000e-02
2023-04-02 19:25:50,123 ADAM: Layer 1 -> dw_min:9.8900e-01  dw_max:1.0080e+00 lr:1.0000e-02
2023-04-02 19:25:50,123 ADAM: Layer 2 -> dw_min:9.8886e-01  dw_max:1.0110e+00 lr:1.0000e-02
2023-04-02 19:25:50,123 ADAM: Layer 3 -> dw_min:9.9607e-01  dw_max:1.0036e+00 lr:1.0000e-02
2023-04-02 19:25:50,141 			Learning rate: weights:   1.000e-02    
2023-04-02 19:25:50,141 			Last test performance: 97.01%
2023-04-02 19:25:50,142 ----------------
2023-04-02 19:25:54,675   8   =>  21   		Training 486 pattern with 96.67% 	Forward time: 	 4.40 sec
2023-04-02 19:25:54,675 			Loss:    7.694e-02    			Backward time: 	 0.13 sec 
2023-04-02 19:25:54,676 ADAM: Layer 0 -> dw_min:9.9558e-01  dw_max:1.0048e+00 lr:1.0000e-02
2023-04-02 19:25:54,676 ADAM: Layer 1 -> dw_min:9.9009e-01  dw_max:1.0112e+00 lr:1.0000e-02
2023-04-02 19:25:54,676 ADAM: Layer 2 -> dw_min:9.8997e-01  dw_max:1.0099e+00 lr:1.0000e-02
2023-04-02 19:25:54,676 ADAM: Layer 3 -> dw_min:9.9657e-01  dw_max:1.0033e+00 lr:1.0000e-02
2023-04-02 19:25:54,722 			Learning rate: weights:   1.000e-02    
2023-04-02 19:25:54,722 			Last test performance: 97.01%
2023-04-02 19:25:54,722 ----------------
2023-04-02 19:25:59,255   8   =>  22   		Training 486 pattern with 95.42% 	Forward time: 	 4.40 sec
2023-04-02 19:25:59,255 			Loss:    1.137e-01    			Backward time: 	 0.13 sec 
2023-04-02 19:25:59,256 ADAM: Layer 0 -> dw_min:9.9546e-01  dw_max:1.0051e+00 lr:1.0000e-02
2023-04-02 19:25:59,256 ADAM: Layer 1 -> dw_min:9.9107e-01  dw_max:1.0105e+00 lr:1.0000e-02
2023-04-02 19:25:59,256 ADAM: Layer 2 -> dw_min:9.9097e-01  dw_max:1.0089e+00 lr:1.0000e-02
2023-04-02 19:25:59,256 ADAM: Layer 3 -> dw_min:9.9681e-01  dw_max:1.0047e+00 lr:1.0000e-02
2023-04-02 19:25:59,274 			Learning rate: weights:   1.000e-02    
2023-04-02 19:25:59,274 			Last test performance: 97.01%
2023-04-02 19:25:59,274 ----------------
2023-04-02 19:26:03,809   8   =>  23   		Training 486 pattern with 96.88% 	Forward time: 	 4.40 sec
2023-04-02 19:26:03,809 			Loss:    7.506e-02    			Backward time: 	 0.13 sec 
2023-04-02 19:26:03,809 ADAM: Layer 0 -> dw_min:9.9536e-01  dw_max:1.0048e+00 lr:1.0000e-02
2023-04-02 19:26:03,809 ADAM: Layer 1 -> dw_min:9.8880e-01  dw_max:1.0088e+00 lr:1.0000e-02
2023-04-02 19:26:03,810 ADAM: Layer 2 -> dw_min:9.8779e-01  dw_max:1.0117e+00 lr:1.0000e-02
2023-04-02 19:26:03,810 ADAM: Layer 3 -> dw_min:9.9665e-01  dw_max:1.0041e+00 lr:1.0000e-02
2023-04-02 19:26:03,873 			Learning rate: weights:   1.000e-02    
2023-04-02 19:26:03,873 			Last test performance: 97.01%
2023-04-02 19:26:03,874 ----------------
2023-04-02 19:26:08,407   8   =>  24   		Training 486 pattern with 98.54% 	Forward time: 	 4.40 sec
2023-04-02 19:26:08,407 			Loss:    5.305e-02    			Backward time: 	 0.13 sec 
2023-04-02 19:26:08,407 ADAM: Layer 0 -> dw_min:9.9519e-01  dw_max:1.0045e+00 lr:1.0000e-02
2023-04-02 19:26:08,407 ADAM: Layer 1 -> dw_min:9.9053e-01  dw_max:1.0082e+00 lr:1.0000e-02
2023-04-02 19:26:08,408 ADAM: Layer 2 -> dw_min:9.8838e-01  dw_max:1.0126e+00 lr:1.0000e-02
2023-04-02 19:26:08,408 ADAM: Layer 3 -> dw_min:9.9668e-01  dw_max:1.0037e+00 lr:1.0000e-02
2023-04-02 19:26:08,505 			Learning rate: weights:   1.000e-02    
2023-04-02 19:26:08,505 			Last test performance: 97.01%
2023-04-02 19:26:08,505 ----------------
2023-04-02 19:26:13,039   8   =>  25   		Training 486 pattern with 95.83% 	Forward time: 	 4.40 sec
2023-04-02 19:26:13,039 			Loss:    1.089e-01    			Backward time: 	 0.13 sec 
2023-04-02 19:26:13,039 ADAM: Layer 0 -> dw_min:9.9453e-01  dw_max:1.0084e+00 lr:1.0000e-02
2023-04-02 19:26:13,040 ADAM: Layer 1 -> dw_min:9.8634e-01  dw_max:1.0118e+00 lr:1.0000e-02
2023-04-02 19:26:13,040 ADAM: Layer 2 -> dw_min:9.8754e-01  dw_max:1.0113e+00 lr:1.0000e-02
2023-04-02 19:26:13,040 ADAM: Layer 3 -> dw_min:9.9724e-01  dw_max:1.0033e+00 lr:1.0000e-02
2023-04-02 19:26:13,116 			Learning rate: weights:   1.000e-02    
2023-04-02 19:26:13,116 			Last test performance: 97.01%
2023-04-02 19:26:13,116 ----------------
2023-04-02 19:26:17,650   8   =>  26   		Training 486 pattern with 94.58% 	Forward time: 	 4.40 sec
2023-04-02 19:26:17,650 			Loss:    1.180e-01    			Backward time: 	 0.13 sec 
2023-04-02 19:26:17,650 ADAM: Layer 0 -> dw_min:9.9009e-01  dw_max:1.0100e+00 lr:1.0000e-02
2023-04-02 19:26:17,650 ADAM: Layer 1 -> dw_min:9.8553e-01  dw_max:1.0123e+00 lr:1.0000e-02
2023-04-02 19:26:17,650 ADAM: Layer 2 -> dw_min:9.8751e-01  dw_max:1.0125e+00 lr:1.0000e-02
2023-04-02 19:26:17,650 ADAM: Layer 3 -> dw_min:9.9659e-01  dw_max:1.0035e+00 lr:1.0000e-02
2023-04-02 19:26:17,725 			Learning rate: weights:   1.000e-02    
2023-04-02 19:26:17,725 			Last test performance: 97.01%
2023-04-02 19:26:17,725 ----------------
2023-04-02 19:26:22,259   8   =>  27   		Training 486 pattern with 96.46% 	Forward time: 	 4.40 sec
2023-04-02 19:26:22,259 			Loss:    1.018e-01    			Backward time: 	 0.13 sec 
2023-04-02 19:26:22,259 ADAM: Layer 0 -> dw_min:9.9111e-01  dw_max:1.0084e+00 lr:1.0000e-02
2023-04-02 19:26:22,260 ADAM: Layer 1 -> dw_min:9.8764e-01  dw_max:1.0154e+00 lr:1.0000e-02
2023-04-02 19:26:22,260 ADAM: Layer 2 -> dw_min:9.8827e-01  dw_max:1.0112e+00 lr:1.0000e-02
2023-04-02 19:26:22,260 ADAM: Layer 3 -> dw_min:9.9630e-01  dw_max:1.0032e+00 lr:1.0000e-02
2023-04-02 19:26:22,337 			Learning rate: weights:   1.000e-02    
2023-04-02 19:26:22,337 			Last test performance: 97.01%
2023-04-02 19:26:22,337 ----------------
2023-04-02 19:26:26,871   8   =>  28   		Training 486 pattern with 97.08% 	Forward time: 	 4.40 sec
2023-04-02 19:26:26,871 			Loss:    6.355e-02    			Backward time: 	 0.13 sec 
2023-04-02 19:26:26,872 ADAM: Layer 0 -> dw_min:9.9184e-01  dw_max:1.0071e+00 lr:1.0000e-02
2023-04-02 19:26:26,872 ADAM: Layer 1 -> dw_min:9.8850e-01  dw_max:1.0146e+00 lr:1.0000e-02
2023-04-02 19:26:26,872 ADAM: Layer 2 -> dw_min:9.8925e-01  dw_max:1.0112e+00 lr:1.0000e-02
2023-04-02 19:26:26,872 ADAM: Layer 3 -> dw_min:9.9491e-01  dw_max:1.0032e+00 lr:1.0000e-02
2023-04-02 19:26:26,948 			Learning rate: weights:   1.000e-02    
2023-04-02 19:26:26,948 			Last test performance: 97.01%
2023-04-02 19:26:26,948 ----------------
2023-04-02 19:26:31,482   8   =>  29   		Training 486 pattern with 96.25% 	Forward time: 	 4.40 sec
2023-04-02 19:26:31,482 			Loss:    8.146e-02    			Backward time: 	 0.13 sec 
2023-04-02 19:26:31,482 ADAM: Layer 0 -> dw_min:9.9142e-01  dw_max:1.0062e+00 lr:1.0000e-02
2023-04-02 19:26:31,482 ADAM: Layer 1 -> dw_min:9.8926e-01  dw_max:1.0132e+00 lr:1.0000e-02
2023-04-02 19:26:31,482 ADAM: Layer 2 -> dw_min:9.8845e-01  dw_max:1.0102e+00 lr:1.0000e-02
2023-04-02 19:26:31,483 ADAM: Layer 3 -> dw_min:9.9537e-01  dw_max:1.0028e+00 lr:1.0000e-02
2023-04-02 19:26:31,537 			Learning rate: weights:   1.000e-02    
2023-04-02 19:26:31,537 			Last test performance: 97.01%
2023-04-02 19:26:31,537 ----------------
2023-04-02 19:26:36,074   8   =>  30   		Training 486 pattern with 96.46% 	Forward time: 	 4.40 sec
2023-04-02 19:26:36,075 			Loss:    9.922e-02    			Backward time: 	 0.13 sec 
2023-04-02 19:26:36,075 ADAM: Layer 0 -> dw_min:9.9280e-01  dw_max:1.0053e+00 lr:1.0000e-02
2023-04-02 19:26:36,075 ADAM: Layer 1 -> dw_min:9.8920e-01  dw_max:1.0121e+00 lr:1.0000e-02
2023-04-02 19:26:36,075 ADAM: Layer 2 -> dw_min:9.8980e-01  dw_max:1.0128e+00 lr:1.0000e-02
2023-04-02 19:26:36,075 ADAM: Layer 3 -> dw_min:9.9520e-01  dw_max:1.0027e+00 lr:1.0000e-02
2023-04-02 19:26:36,178 			Learning rate: weights:   1.000e-02    
2023-04-02 19:26:36,178 			Last test performance: 97.01%
2023-04-02 19:26:36,178 ----------------
2023-04-02 19:26:40,712   8   =>  31   		Training 486 pattern with 96.67% 	Forward time: 	 4.40 sec
2023-04-02 19:26:40,712 			Loss:    9.318e-02    			Backward time: 	 0.13 sec 
2023-04-02 19:26:40,712 ADAM: Layer 0 -> dw_min:9.9341e-01  dw_max:1.0049e+00 lr:1.0000e-02
2023-04-02 19:26:40,712 ADAM: Layer 1 -> dw_min:9.9017e-01  dw_max:1.0141e+00 lr:1.0000e-02
2023-04-02 19:26:40,712 ADAM: Layer 2 -> dw_min:9.8673e-01  dw_max:1.0124e+00 lr:1.0000e-02
2023-04-02 19:26:40,712 ADAM: Layer 3 -> dw_min:9.9550e-01  dw_max:1.0036e+00 lr:1.0000e-02
2023-04-02 19:26:40,779 			Learning rate: weights:   1.000e-02    
2023-04-02 19:26:40,779 			Last test performance: 97.01%
2023-04-02 19:26:40,779 ----------------
2023-04-02 19:26:45,314   8   =>  32   		Training 486 pattern with 95.21% 	Forward time: 	 4.40 sec
2023-04-02 19:26:45,314 			Loss:    1.448e-01    			Backward time: 	 0.13 sec 
2023-04-02 19:26:45,314 ADAM: Layer 0 -> dw_min:9.9454e-01  dw_max:1.0041e+00 lr:1.0000e-02
2023-04-02 19:26:45,314 ADAM: Layer 1 -> dw_min:9.9008e-01  dw_max:1.0129e+00 lr:1.0000e-02
2023-04-02 19:26:45,314 ADAM: Layer 2 -> dw_min:9.8722e-01  dw_max:1.0131e+00 lr:1.0000e-02
2023-04-02 19:26:45,314 ADAM: Layer 3 -> dw_min:9.9601e-01  dw_max:1.0029e+00 lr:1.0000e-02
2023-04-02 19:26:45,391 			Learning rate: weights:   1.000e-02    
2023-04-02 19:26:45,391 			Last test performance: 97.01%
2023-04-02 19:26:45,391 ----------------
2023-04-02 19:26:49,925   8   =>  33   		Training 486 pattern with 97.29% 	Forward time: 	 4.40 sec
2023-04-02 19:26:49,925 			Loss:    8.949e-02    			Backward time: 	 0.13 sec 
2023-04-02 19:26:49,926 ADAM: Layer 0 -> dw_min:9.9506e-01  dw_max:1.0041e+00 lr:1.0000e-02
2023-04-02 19:26:49,926 ADAM: Layer 1 -> dw_min:9.9062e-01  dw_max:1.0114e+00 lr:1.0000e-02
2023-04-02 19:26:49,926 ADAM: Layer 2 -> dw_min:9.8749e-01  dw_max:1.0130e+00 lr:1.0000e-02
2023-04-02 19:26:49,926 ADAM: Layer 3 -> dw_min:9.9622e-01  dw_max:1.0050e+00 lr:1.0000e-02
2023-04-02 19:26:49,946 			Learning rate: weights:   1.000e-02    
2023-04-02 19:26:49,946 			Last test performance: 97.01%
2023-04-02 19:26:49,946 ----------------
2023-04-02 19:26:54,480   8   =>  34   		Training 486 pattern with 95.62% 	Forward time: 	 4.40 sec
2023-04-02 19:26:54,480 			Loss:    1.046e-01    			Backward time: 	 0.13 sec 
2023-04-02 19:26:54,480 ADAM: Layer 0 -> dw_min:9.9550e-01  dw_max:1.0042e+00 lr:1.0000e-02
2023-04-02 19:26:54,480 ADAM: Layer 1 -> dw_min:9.8875e-01  dw_max:1.0112e+00 lr:1.0000e-02
2023-04-02 19:26:54,481 ADAM: Layer 2 -> dw_min:9.8732e-01  dw_max:1.0131e+00 lr:1.0000e-02
2023-04-02 19:26:54,481 ADAM: Layer 3 -> dw_min:9.9402e-01  dw_max:1.0049e+00 lr:1.0000e-02
2023-04-02 19:26:54,600 			Learning rate: weights:   1.000e-02    
2023-04-02 19:26:54,600 			Last test performance: 97.01%
2023-04-02 19:26:54,600 ----------------
2023-04-02 19:26:59,134   8   =>  35   		Training 486 pattern with 96.04% 	Forward time: 	 4.40 sec
2023-04-02 19:26:59,134 			Loss:    9.778e-02    			Backward time: 	 0.13 sec 
2023-04-02 19:26:59,134 ADAM: Layer 0 -> dw_min:9.9491e-01  dw_max:1.0049e+00 lr:1.0000e-02
2023-04-02 19:26:59,135 ADAM: Layer 1 -> dw_min:9.8618e-01  dw_max:1.0133e+00 lr:1.0000e-02
2023-04-02 19:26:59,135 ADAM: Layer 2 -> dw_min:9.8667e-01  dw_max:1.0138e+00 lr:1.0000e-02
2023-04-02 19:26:59,135 ADAM: Layer 3 -> dw_min:9.9416e-01  dw_max:1.0056e+00 lr:1.0000e-02
2023-04-02 19:26:59,159 			Learning rate: weights:   1.000e-02    
2023-04-02 19:26:59,159 			Last test performance: 97.01%
2023-04-02 19:26:59,159 ----------------
2023-04-02 19:27:03,693   8   =>  36   		Training 486 pattern with 96.88% 	Forward time: 	 4.40 sec
2023-04-02 19:27:03,693 			Loss:    7.421e-02    			Backward time: 	 0.13 sec 
2023-04-02 19:27:03,694 ADAM: Layer 0 -> dw_min:9.9522e-01  dw_max:1.0047e+00 lr:1.0000e-02
2023-04-02 19:27:03,694 ADAM: Layer 1 -> dw_min:9.8584e-01  dw_max:1.0120e+00 lr:1.0000e-02
2023-04-02 19:27:03,694 ADAM: Layer 2 -> dw_min:9.8793e-01  dw_max:1.0130e+00 lr:1.0000e-02
2023-04-02 19:27:03,694 ADAM: Layer 3 -> dw_min:9.9560e-01  dw_max:1.0049e+00 lr:1.0000e-02
2023-04-02 19:27:03,718 			Learning rate: weights:   1.000e-02    
2023-04-02 19:27:03,718 			Last test performance: 97.01%
2023-04-02 19:27:03,718 ----------------
2023-04-02 19:27:08,251   8   =>  37   		Training 486 pattern with 95.62% 	Forward time: 	 4.40 sec
2023-04-02 19:27:08,251 			Loss:    1.028e-01    			Backward time: 	 0.13 sec 
2023-04-02 19:27:08,251 ADAM: Layer 0 -> dw_min:9.9392e-01  dw_max:1.0055e+00 lr:1.0000e-02
2023-04-02 19:27:08,251 ADAM: Layer 1 -> dw_min:9.8627e-01  dw_max:1.0108e+00 lr:1.0000e-02
2023-04-02 19:27:08,252 ADAM: Layer 2 -> dw_min:9.8646e-01  dw_max:1.0133e+00 lr:1.0000e-02
2023-04-02 19:27:08,252 ADAM: Layer 3 -> dw_min:9.9554e-01  dw_max:1.0049e+00 lr:1.0000e-02
2023-04-02 19:27:08,337 			Learning rate: weights:   1.000e-02    
2023-04-02 19:27:08,337 			Last test performance: 97.01%
2023-04-02 19:27:08,337 ----------------
2023-04-02 19:27:12,871   8   =>  38   		Training 486 pattern with 96.88% 	Forward time: 	 4.40 sec
2023-04-02 19:27:12,872 			Loss:    7.614e-02    			Backward time: 	 0.13 sec 
2023-04-02 19:27:12,872 ADAM: Layer 0 -> dw_min:9.9524e-01  dw_max:1.0045e+00 lr:1.0000e-02
2023-04-02 19:27:12,872 ADAM: Layer 1 -> dw_min:9.8885e-01  dw_max:1.0098e+00 lr:1.0000e-02
2023-04-02 19:27:12,872 ADAM: Layer 2 -> dw_min:9.8780e-01  dw_max:1.0119e+00 lr:1.0000e-02
2023-04-02 19:27:12,872 ADAM: Layer 3 -> dw_min:9.9548e-01  dw_max:1.0038e+00 lr:1.0000e-02
2023-04-02 19:27:12,979 			Learning rate: weights:   1.000e-02    
2023-04-02 19:27:12,980 			Last test performance: 97.01%
2023-04-02 19:27:12,980 ----------------
2023-04-02 19:27:17,514   8   =>  39   		Training 486 pattern with 96.46% 	Forward time: 	 4.40 sec
2023-04-02 19:27:17,514 			Loss:    1.032e-01    			Backward time: 	 0.13 sec 
2023-04-02 19:27:17,514 ADAM: Layer 0 -> dw_min:9.9613e-01  dw_max:1.0047e+00 lr:1.0000e-02
2023-04-02 19:27:17,514 ADAM: Layer 1 -> dw_min:9.9048e-01  dw_max:1.0091e+00 lr:1.0000e-02
2023-04-02 19:27:17,514 ADAM: Layer 2 -> dw_min:9.8750e-01  dw_max:1.0117e+00 lr:1.0000e-02
2023-04-02 19:27:17,514 ADAM: Layer 3 -> dw_min:9.9576e-01  dw_max:1.0040e+00 lr:1.0000e-02
2023-04-02 19:27:17,611 			Learning rate: weights:   1.000e-02    
2023-04-02 19:27:17,611 			Last test performance: 97.01%
2023-04-02 19:27:17,611 ----------------
2023-04-02 19:27:22,145   8   =>  40   		Training 486 pattern with 95.21% 	Forward time: 	 4.40 sec
2023-04-02 19:27:22,145 			Loss:    1.227e-01    			Backward time: 	 0.13 sec 
2023-04-02 19:27:22,145 ADAM: Layer 0 -> dw_min:9.9566e-01  dw_max:1.0053e+00 lr:1.0000e-02
2023-04-02 19:27:22,146 ADAM: Layer 1 -> dw_min:9.9081e-01  dw_max:1.0143e+00 lr:1.0000e-02
2023-04-02 19:27:22,146 ADAM: Layer 2 -> dw_min:9.8846e-01  dw_max:1.0137e+00 lr:1.0000e-02
2023-04-02 19:27:22,146 ADAM: Layer 3 -> dw_min:9.9627e-01  dw_max:1.0036e+00 lr:1.0000e-02
2023-04-02 19:27:22,164 			Learning rate: weights:   1.000e-02    
2023-04-02 19:27:22,165 			Last test performance: 97.01%
2023-04-02 19:27:22,165 ----------------
2023-04-02 19:27:26,698   8   =>  41   		Training 486 pattern with 97.71% 	Forward time: 	 4.40 sec
2023-04-02 19:27:26,698 			Loss:    7.319e-02    			Backward time: 	 0.13 sec 
2023-04-02 19:27:26,698 ADAM: Layer 0 -> dw_min:9.9486e-01  dw_max:1.0055e+00 lr:1.0000e-02
2023-04-02 19:27:26,698 ADAM: Layer 1 -> dw_min:9.9169e-01  dw_max:1.0134e+00 lr:1.0000e-02
2023-04-02 19:27:26,699 ADAM: Layer 2 -> dw_min:9.8925e-01  dw_max:1.0140e+00 lr:1.0000e-02
2023-04-02 19:27:26,699 ADAM: Layer 3 -> dw_min:9.9566e-01  dw_max:1.0034e+00 lr:1.0000e-02
2023-04-02 19:27:26,821 			Learning rate: weights:   1.000e-02    
2023-04-02 19:27:26,821 			Last test performance: 97.01%
2023-04-02 19:27:26,821 ----------------
2023-04-02 19:27:31,356   8   =>  42   		Training 486 pattern with 95.83% 	Forward time: 	 4.40 sec
2023-04-02 19:27:31,356 			Loss:    1.029e-01    			Backward time: 	 0.13 sec 
2023-04-02 19:27:31,357 ADAM: Layer 0 -> dw_min:9.9473e-01  dw_max:1.0057e+00 lr:1.0000e-02
2023-04-02 19:27:31,357 ADAM: Layer 1 -> dw_min:9.8553e-01  dw_max:1.0137e+00 lr:1.0000e-02
2023-04-02 19:27:31,357 ADAM: Layer 2 -> dw_min:9.8938e-01  dw_max:1.0125e+00 lr:1.0000e-02
2023-04-02 19:27:31,357 ADAM: Layer 3 -> dw_min:9.9515e-01  dw_max:1.0031e+00 lr:1.0000e-02
2023-04-02 19:27:31,387 			Learning rate: weights:   1.000e-02    
2023-04-02 19:27:31,387 			Last test performance: 97.01%
2023-04-02 19:27:31,387 ----------------
2023-04-02 19:27:35,922   8   =>  43   		Training 486 pattern with 97.08% 	Forward time: 	 4.40 sec
2023-04-02 19:27:35,922 			Loss:    9.706e-02    			Backward time: 	 0.13 sec 
2023-04-02 19:27:35,923 ADAM: Layer 0 -> dw_min:9.9476e-01  dw_max:1.0055e+00 lr:1.0000e-02
2023-04-02 19:27:35,923 ADAM: Layer 1 -> dw_min:9.8711e-01  dw_max:1.0151e+00 lr:1.0000e-02
2023-04-02 19:27:35,923 ADAM: Layer 2 -> dw_min:9.8892e-01  dw_max:1.0112e+00 lr:1.0000e-02
2023-04-02 19:27:35,923 ADAM: Layer 3 -> dw_min:9.9590e-01  dw_max:1.0073e+00 lr:1.0000e-02
2023-04-02 19:27:35,942 			Learning rate: weights:   1.000e-02    
2023-04-02 19:27:35,942 			Last test performance: 97.01%
2023-04-02 19:27:35,942 ----------------
2023-04-02 19:27:40,477   8   =>  44   		Training 486 pattern with 96.46% 	Forward time: 	 4.40 sec
2023-04-02 19:27:40,477 			Loss:    8.417e-02    			Backward time: 	 0.13 sec 
2023-04-02 19:27:40,477 ADAM: Layer 0 -> dw_min:9.9442e-01  dw_max:1.0074e+00 lr:1.0000e-02
2023-04-02 19:27:40,478 ADAM: Layer 1 -> dw_min:9.8839e-01  dw_max:1.0162e+00 lr:1.0000e-02
2023-04-02 19:27:40,478 ADAM: Layer 2 -> dw_min:9.8700e-01  dw_max:1.0109e+00 lr:1.0000e-02
2023-04-02 19:27:40,478 ADAM: Layer 3 -> dw_min:9.9627e-01  dw_max:1.0066e+00 lr:1.0000e-02
2023-04-02 19:27:40,555 			Learning rate: weights:   1.000e-02    
2023-04-02 19:27:40,555 			Last test performance: 97.01%
2023-04-02 19:27:40,555 ----------------
2023-04-02 19:27:45,089   8   =>  45   		Training 486 pattern with 96.67% 	Forward time: 	 4.40 sec
2023-04-02 19:27:45,089 			Loss:    8.961e-02    			Backward time: 	 0.13 sec 
2023-04-02 19:27:45,090 ADAM: Layer 0 -> dw_min:9.9428e-01  dw_max:1.0059e+00 lr:1.0000e-02
2023-04-02 19:27:45,090 ADAM: Layer 1 -> dw_min:9.8993e-01  dw_max:1.0175e+00 lr:1.0000e-02
2023-04-02 19:27:45,090 ADAM: Layer 2 -> dw_min:9.8799e-01  dw_max:1.0116e+00 lr:1.0000e-02
2023-04-02 19:27:45,090 ADAM: Layer 3 -> dw_min:9.9649e-01  dw_max:1.0059e+00 lr:1.0000e-02
2023-04-02 19:27:45,110 			Learning rate: weights:   1.000e-02    
2023-04-02 19:27:45,110 			Last test performance: 97.01%
2023-04-02 19:27:45,110 ----------------
2023-04-02 19:27:49,644   8   =>  46   		Training 486 pattern with 95.62% 	Forward time: 	 4.40 sec
2023-04-02 19:27:49,644 			Loss:    1.205e-01    			Backward time: 	 0.13 sec 
2023-04-02 19:27:49,644 ADAM: Layer 0 -> dw_min:9.9462e-01  dw_max:1.0055e+00 lr:1.0000e-02
2023-04-02 19:27:49,644 ADAM: Layer 1 -> dw_min:9.9100e-01  dw_max:1.0161e+00 lr:1.0000e-02
2023-04-02 19:27:49,644 ADAM: Layer 2 -> dw_min:9.8575e-01  dw_max:1.0113e+00 lr:1.0000e-02
2023-04-02 19:27:49,645 ADAM: Layer 3 -> dw_min:9.9608e-01  dw_max:1.0061e+00 lr:1.0000e-02
2023-04-02 19:27:49,664 			Learning rate: weights:   1.000e-02    
2023-04-02 19:27:49,664 			Last test performance: 97.01%
2023-04-02 19:27:49,664 ----------------
2023-04-02 19:27:54,198   8   =>  47   		Training 486 pattern with 95.00% 	Forward time: 	 4.40 sec
2023-04-02 19:27:54,198 			Loss:    9.990e-02    			Backward time: 	 0.13 sec 
2023-04-02 19:27:54,198 ADAM: Layer 0 -> dw_min:9.9445e-01  dw_max:1.0042e+00 lr:1.0000e-02
2023-04-02 19:27:54,199 ADAM: Layer 1 -> dw_min:9.9002e-01  dw_max:1.0171e+00 lr:1.0000e-02
2023-04-02 19:27:54,199 ADAM: Layer 2 -> dw_min:9.8661e-01  dw_max:1.0127e+00 lr:1.0000e-02
2023-04-02 19:27:54,199 ADAM: Layer 3 -> dw_min:9.9672e-01  dw_max:1.0054e+00 lr:1.0000e-02
2023-04-02 19:27:54,218 			Learning rate: weights:   1.000e-02    
2023-04-02 19:27:54,218 			Last test performance: 97.01%
2023-04-02 19:27:54,218 ----------------
2023-04-02 19:27:58,752   8   =>  48   		Training 486 pattern with 97.50% 	Forward time: 	 4.40 sec
2023-04-02 19:27:58,752 			Loss:    9.117e-02    			Backward time: 	 0.13 sec 
2023-04-02 19:27:58,752 ADAM: Layer 0 -> dw_min:9.9452e-01  dw_max:1.0051e+00 lr:1.0000e-02
2023-04-02 19:27:58,753 ADAM: Layer 1 -> dw_min:9.9115e-01  dw_max:1.0154e+00 lr:1.0000e-02
2023-04-02 19:27:58,753 ADAM: Layer 2 -> dw_min:9.8661e-01  dw_max:1.0115e+00 lr:1.0000e-02
2023-04-02 19:27:58,753 ADAM: Layer 3 -> dw_min:9.9671e-01  dw_max:1.0048e+00 lr:1.0000e-02
2023-04-02 19:27:58,770 			Learning rate: weights:   1.000e-02    
2023-04-02 19:27:58,770 			Last test performance: 97.01%
2023-04-02 19:27:58,770 ----------------
2023-04-02 19:28:03,305   8   =>  49   		Training 486 pattern with 97.50% 	Forward time: 	 4.40 sec
2023-04-02 19:28:03,305 			Loss:    6.669e-02    			Backward time: 	 0.13 sec 
2023-04-02 19:28:03,305 ADAM: Layer 0 -> dw_min:9.9520e-01  dw_max:1.0048e+00 lr:1.0000e-02
2023-04-02 19:28:03,305 ADAM: Layer 1 -> dw_min:9.8778e-01  dw_max:1.0130e+00 lr:1.0000e-02
```
