## Supplementary material for "Competitive performance and superior noise robustness of a non-negative deep convolutional spiking network": Source Code: log_2023_04_02_17_55_27_100.0.txt (part 2 of 13)

```
2023-04-02 19:28:03,306 ADAM: Layer 2 -> dw_min:9.8767e-01  dw_max:1.0115e+00 lr:1.0000e-02
2023-04-02 19:28:03,306 ADAM: Layer 3 -> dw_min:9.9706e-01  dw_max:1.0050e+00 lr:1.0000e-02
2023-04-02 19:28:03,393 			Learning rate: weights:   1.000e-02    
2023-04-02 19:28:03,394 			Last test performance: 97.01%
2023-04-02 19:28:03,394 ----------------
2023-04-02 19:28:07,928   8   =>  50   		Training 486 pattern with 96.88% 	Forward time: 	 4.40 sec
2023-04-02 19:28:07,928 			Loss:    9.348e-02    			Backward time: 	 0.13 sec 
2023-04-02 19:28:07,928 ADAM: Layer 0 -> dw_min:9.9512e-01  dw_max:1.0052e+00 lr:1.0000e-02
2023-04-02 19:28:07,928 ADAM: Layer 1 -> dw_min:9.8901e-01  dw_max:1.0121e+00 lr:1.0000e-02
2023-04-02 19:28:07,928 ADAM: Layer 2 -> dw_min:9.8904e-01  dw_max:1.0105e+00 lr:1.0000e-02
2023-04-02 19:28:07,928 ADAM: Layer 3 -> dw_min:9.9654e-01  dw_max:1.0043e+00 lr:1.0000e-02
2023-04-02 19:28:07,988 			Learning rate: weights:   1.000e-02    
2023-04-02 19:28:07,989 			Last test performance: 97.01%
2023-04-02 19:28:07,989 ----------------
2023-04-02 19:28:12,524   8   =>  51   		Training 486 pattern with 96.46% 	Forward time: 	 4.40 sec
2023-04-02 19:28:12,524 			Loss:    1.200e-01    			Backward time: 	 0.13 sec 
2023-04-02 19:28:12,524 ADAM: Layer 0 -> dw_min:9.9596e-01  dw_max:1.0044e+00 lr:1.0000e-02
2023-04-02 19:28:12,524 ADAM: Layer 1 -> dw_min:9.9012e-01  dw_max:1.0150e+00 lr:1.0000e-02
2023-04-02 19:28:12,524 ADAM: Layer 2 -> dw_min:9.8786e-01  dw_max:1.0116e+00 lr:1.0000e-02
2023-04-02 19:28:12,525 ADAM: Layer 3 -> dw_min:9.9673e-01  dw_max:1.0041e+00 lr:1.0000e-02
2023-04-02 19:28:12,544 			Learning rate: weights:   1.000e-02    
2023-04-02 19:28:12,544 			Last test performance: 97.01%
2023-04-02 19:28:12,544 ----------------
2023-04-02 19:28:17,077   8   =>  52   		Training 486 pattern with 95.83% 	Forward time: 	 4.40 sec
2023-04-02 19:28:17,077 			Loss:    8.060e-02    			Backward time: 	 0.13 sec 
2023-04-02 19:28:17,077 ADAM: Layer 0 -> dw_min:9.9629e-01  dw_max:1.0040e+00 lr:1.0000e-02
2023-04-02 19:28:17,077 ADAM: Layer 1 -> dw_min:9.8901e-01  dw_max:1.0134e+00 lr:1.0000e-02
2023-04-02 19:28:17,077 ADAM: Layer 2 -> dw_min:9.8539e-01  dw_max:1.0121e+00 lr:1.0000e-02
2023-04-02 19:28:17,078 ADAM: Layer 3 -> dw_min:9.9587e-01  dw_max:1.0036e+00 lr:1.0000e-02
2023-04-02 19:28:17,095 			Learning rate: weights:   1.000e-02    
2023-04-02 19:28:17,095 			Last test performance: 97.01%
2023-04-02 19:28:17,095 ----------------
2023-04-02 19:28:21,629   8   =>  53   		Training 486 pattern with 97.92% 	Forward time: 	 4.40 sec
2023-04-02 19:28:21,629 			Loss:    7.231e-02    			Backward time: 	 0.13 sec 
2023-04-02 19:28:21,629 ADAM: Layer 0 -> dw_min:9.9571e-01  dw_max:1.0045e+00 lr:1.0000e-02
2023-04-02 19:28:21,629 ADAM: Layer 1 -> dw_min:9.8897e-01  dw_max:1.0166e+00 lr:1.0000e-02
2023-04-02 19:28:21,629 ADAM: Layer 2 -> dw_min:9.8622e-01  dw_max:1.0152e+00 lr:1.0000e-02
2023-04-02 19:28:21,629 ADAM: Layer 3 -> dw_min:9.9679e-01  dw_max:1.0038e+00 lr:1.0000e-02
2023-04-02 19:28:21,650 			Learning rate: weights:   1.000e-02    
2023-04-02 19:28:21,650 			Last test performance: 97.01%
2023-04-02 19:28:21,650 ----------------
2023-04-02 19:28:26,183   8   =>  54   		Training 486 pattern with 94.79% 	Forward time: 	 4.40 sec
2023-04-02 19:28:26,183 			Loss:    1.215e-01    			Backward time: 	 0.13 sec 
2023-04-02 19:28:26,184 ADAM: Layer 0 -> dw_min:9.9417e-01  dw_max:1.0046e+00 lr:1.0000e-02
2023-04-02 19:28:26,184 ADAM: Layer 1 -> dw_min:9.9004e-01  dw_max:1.0184e+00 lr:1.0000e-02
2023-04-02 19:28:26,184 ADAM: Layer 2 -> dw_min:9.8434e-01  dw_max:1.0142e+00 lr:1.0000e-02
2023-04-02 19:28:26,184 ADAM: Layer 3 -> dw_min:9.9703e-01  dw_max:1.0042e+00 lr:1.0000e-02
2023-04-02 19:28:26,283 			Learning rate: weights:   1.000e-02    
2023-04-02 19:28:26,283 			Last test performance: 97.01%
2023-04-02 19:28:26,283 ----------------
2023-04-02 19:28:30,818   8   =>  55   		Training 486 pattern with 95.42% 	Forward time: 	 4.40 sec
2023-04-02 19:28:30,818 			Loss:    1.073e-01    			Backward time: 	 0.13 sec 
2023-04-02 19:28:30,818 ADAM: Layer 0 -> dw_min:9.9401e-01  dw_max:1.0055e+00 lr:1.0000e-02
2023-04-02 19:28:30,818 ADAM: Layer 1 -> dw_min:9.8780e-01  dw_max:1.0153e+00 lr:1.0000e-02
2023-04-02 19:28:30,818 ADAM: Layer 2 -> dw_min:9.8109e-01  dw_max:1.0158e+00 lr:1.0000e-02
2023-04-02 19:28:30,818 ADAM: Layer 3 -> dw_min:9.9624e-01  dw_max:1.0068e+00 lr:1.0000e-02
2023-04-02 19:28:30,838 			Learning rate: weights:   1.000e-02    
2023-04-02 19:28:30,838 			Last test performance: 97.01%
2023-04-02 19:28:30,838 ----------------
2023-04-02 19:28:35,373   8   =>  56   		Training 486 pattern with 96.25% 	Forward time: 	 4.40 sec
2023-04-02 19:28:35,373 			Loss:    1.175e-01    			Backward time: 	 0.13 sec 
2023-04-02 19:28:35,373 ADAM: Layer 0 -> dw_min:9.9322e-01  dw_max:1.0068e+00 lr:1.0000e-02
2023-04-02 19:28:35,374 ADAM: Layer 1 -> dw_min:9.8479e-01  dw_max:1.0178e+00 lr:1.0000e-02
2023-04-02 19:28:35,374 ADAM: Layer 2 -> dw_min:9.8217e-01  dw_max:1.0140e+00 lr:1.0000e-02
2023-04-02 19:28:35,374 ADAM: Layer 3 -> dw_min:9.9544e-01  dw_max:1.0069e+00 lr:1.0000e-02
2023-04-02 19:28:35,396 			Learning rate: weights:   1.000e-02    
2023-04-02 19:28:35,396 			Last test performance: 97.01%
2023-04-02 19:28:35,396 ----------------
2023-04-02 19:28:39,932   8   =>  57   		Training 486 pattern with 97.08% 	Forward time: 	 4.40 sec
2023-04-02 19:28:39,932 			Loss:    9.796e-02    			Backward time: 	 0.13 sec 
2023-04-02 19:28:39,932 ADAM: Layer 0 -> dw_min:9.9399e-01  dw_max:1.0064e+00 lr:1.0000e-02
2023-04-02 19:28:39,932 ADAM: Layer 1 -> dw_min:9.8492e-01  dw_max:1.0178e+00 lr:1.0000e-02
2023-04-02 19:28:39,932 ADAM: Layer 2 -> dw_min:9.8027e-01  dw_max:1.0142e+00 lr:1.0000e-02
2023-04-02 19:28:39,933 ADAM: Layer 3 -> dw_min:9.9587e-01  dw_max:1.0060e+00 lr:1.0000e-02
2023-04-02 19:28:39,952 			Learning rate: weights:   1.000e-02    
2023-04-02 19:28:39,952 			Last test performance: 97.01%
2023-04-02 19:28:39,952 ----------------
2023-04-02 19:28:44,486   8   =>  58   		Training 486 pattern with 96.88% 	Forward time: 	 4.40 sec
2023-04-02 19:28:44,487 			Loss:    8.042e-02    			Backward time: 	 0.13 sec 
2023-04-02 19:28:44,487 ADAM: Layer 0 -> dw_min:9.9423e-01  dw_max:1.0056e+00 lr:1.0000e-02
2023-04-02 19:28:44,487 ADAM: Layer 1 -> dw_min:9.8450e-01  dw_max:1.0163e+00 lr:1.0000e-02
2023-04-02 19:28:44,487 ADAM: Layer 2 -> dw_min:9.8154e-01  dw_max:1.0134e+00 lr:1.0000e-02
2023-04-02 19:28:44,487 ADAM: Layer 3 -> dw_min:9.9514e-01  dw_max:1.0057e+00 lr:1.0000e-02
2023-04-02 19:28:44,507 			Learning rate: weights:   1.000e-02    
2023-04-02 19:28:44,507 			Last test performance: 97.01%
2023-04-02 19:28:44,507 ----------------
2023-04-02 19:28:49,041   8   =>  59   		Training 486 pattern with 97.08% 	Forward time: 	 4.40 sec
2023-04-02 19:28:49,041 			Loss:    8.178e-02    			Backward time: 	 0.13 sec 
2023-04-02 19:28:49,041 ADAM: Layer 0 -> dw_min:9.9452e-01  dw_max:1.0049e+00 lr:1.0000e-02
2023-04-02 19:28:49,041 ADAM: Layer 1 -> dw_min:9.8374e-01  dw_max:1.0158e+00 lr:1.0000e-02
2023-04-02 19:28:49,041 ADAM: Layer 2 -> dw_min:9.8294e-01  dw_max:1.0144e+00 lr:1.0000e-02
2023-04-02 19:28:49,041 ADAM: Layer 3 -> dw_min:9.9542e-01  dw_max:1.0057e+00 lr:1.0000e-02
2023-04-02 19:28:49,061 			Learning rate: weights:   1.000e-02    
2023-04-02 19:28:49,061 			Last test performance: 97.01%
2023-04-02 19:28:49,061 ----------------
2023-04-02 19:28:53,595   8   =>  60   		Training 486 pattern with 97.08% 	Forward time: 	 4.40 sec
2023-04-02 19:28:53,595 			Loss:    7.336e-02    			Backward time: 	 0.13 sec 
2023-04-02 19:28:53,596 ADAM: Layer 0 -> dw_min:9.9485e-01  dw_max:1.0051e+00 lr:1.0000e-02
2023-04-02 19:28:53,596 ADAM: Layer 1 -> dw_min:9.8126e-01  dw_max:1.0132e+00 lr:1.0000e-02
2023-04-02 19:28:53,596 ADAM: Layer 2 -> dw_min:9.8456e-01  dw_max:1.0131e+00 lr:1.0000e-02
2023-04-02 19:28:53,596 ADAM: Layer 3 -> dw_min:9.9526e-01  dw_max:1.0057e+00 lr:1.0000e-02
2023-04-02 19:28:53,648 			Learning rate: weights:   1.000e-02    
2023-04-02 19:28:53,648 			Last test performance: 97.01%
2023-04-02 19:28:53,649 ----------------
2023-04-02 19:28:58,182   8   =>  61   		Training 486 pattern with 97.08% 	Forward time: 	 4.40 sec
2023-04-02 19:28:58,182 			Loss:    7.628e-02    			Backward time: 	 0.13 sec 
2023-04-02 19:28:58,182 ADAM: Layer 0 -> dw_min:9.9586e-01  dw_max:1.0058e+00 lr:1.0000e-02
2023-04-02 19:28:58,182 ADAM: Layer 1 -> dw_min:9.8206e-01  dw_max:1.0118e+00 lr:1.0000e-02
2023-04-02 19:28:58,183 ADAM: Layer 2 -> dw_min:9.8423e-01  dw_max:1.0163e+00 lr:1.0000e-02
2023-04-02 19:28:58,183 ADAM: Layer 3 -> dw_min:9.9510e-01  dw_max:1.0060e+00 lr:1.0000e-02
2023-04-02 19:28:58,257 			Learning rate: weights:   1.000e-02    
2023-04-02 19:28:58,258 			Last test performance: 97.01%
2023-04-02 19:28:58,258 ----------------
2023-04-02 19:29:02,792   8   =>  62   		Training 486 pattern with 95.83% 	Forward time: 	 4.40 sec
2023-04-02 19:29:02,793 			Loss:    7.897e-02    			Backward time: 	 0.13 sec 
2023-04-02 19:29:02,793 ADAM: Layer 0 -> dw_min:9.9629e-01  dw_max:1.0050e+00 lr:1.0000e-02
2023-04-02 19:29:02,793 ADAM: Layer 1 -> dw_min:9.8386e-01  dw_max:1.0114e+00 lr:1.0000e-02
2023-04-02 19:29:02,793 ADAM: Layer 2 -> dw_min:9.8566e-01  dw_max:1.0172e+00 lr:1.0000e-02
2023-04-02 19:29:02,793 ADAM: Layer 3 -> dw_min:9.9604e-01  dw_max:1.0049e+00 lr:1.0000e-02
2023-04-02 19:29:02,869 			Learning rate: weights:   1.000e-02    
2023-04-02 19:29:02,869 			Last test performance: 97.01%
2023-04-02 19:29:02,870 ----------------
2023-04-02 19:29:07,403   8   =>  63   		Training 486 pattern with 95.42% 	Forward time: 	 4.40 sec
2023-04-02 19:29:07,403 			Loss:    1.215e-01    			Backward time: 	 0.13 sec 
2023-04-02 19:29:07,404 ADAM: Layer 0 -> dw_min:9.9622e-01  dw_max:1.0047e+00 lr:1.0000e-02
2023-04-02 19:29:07,404 ADAM: Layer 1 -> dw_min:9.8509e-01  dw_max:1.0119e+00 lr:1.0000e-02
2023-04-02 19:29:07,404 ADAM: Layer 2 -> dw_min:9.8485e-01  dw_max:1.0157e+00 lr:1.0000e-02
2023-04-02 19:29:07,404 ADAM: Layer 3 -> dw_min:9.9577e-01  dw_max:1.0047e+00 lr:1.0000e-02
2023-04-02 19:29:07,480 			Learning rate: weights:   1.000e-02    
2023-04-02 19:29:07,480 			Last test performance: 97.01%
2023-04-02 19:29:07,480 ----------------
2023-04-02 19:29:12,013   8   =>  64   		Training 486 pattern with 96.04% 	Forward time: 	 4.40 sec
2023-04-02 19:29:12,014 			Loss:    9.059e-02    			Backward time: 	 0.13 sec 
2023-04-02 19:29:12,014 ADAM: Layer 0 -> dw_min:9.9663e-01  dw_max:1.0053e+00 lr:1.0000e-02
2023-04-02 19:29:12,014 ADAM: Layer 1 -> dw_min:9.8554e-01  dw_max:1.0121e+00 lr:1.0000e-02
2023-04-02 19:29:12,014 ADAM: Layer 2 -> dw_min:9.8636e-01  dw_max:1.0176e+00 lr:1.0000e-02
2023-04-02 19:29:12,014 ADAM: Layer 3 -> dw_min:9.9470e-01  dw_max:1.0043e+00 lr:1.0000e-02
2023-04-02 19:29:12,090 			Learning rate: weights:   1.000e-02    
2023-04-02 19:29:12,090 			Last test performance: 97.01%
2023-04-02 19:29:12,090 ----------------
2023-04-02 19:29:16,624   8   =>  65   		Training 486 pattern with 97.71% 	Forward time: 	 4.40 sec
2023-04-02 19:29:16,624 			Loss:    6.279e-02    			Backward time: 	 0.13 sec 
2023-04-02 19:29:16,624 ADAM: Layer 0 -> dw_min:9.9633e-01  dw_max:1.0044e+00 lr:1.0000e-02
2023-04-02 19:29:16,624 ADAM: Layer 1 -> dw_min:9.8686e-01  dw_max:1.0110e+00 lr:1.0000e-02
2023-04-02 19:29:16,624 ADAM: Layer 2 -> dw_min:9.8771e-01  dw_max:1.0143e+00 lr:1.0000e-02
2023-04-02 19:29:16,625 ADAM: Layer 3 -> dw_min:9.9563e-01  dw_max:1.0041e+00 lr:1.0000e-02
2023-04-02 19:29:16,739 			Learning rate: weights:   1.000e-02    
2023-04-02 19:29:16,739 			Last test performance: 97.01%
2023-04-02 19:29:16,739 ----------------
2023-04-02 19:29:21,273   8   =>  66   		Training 486 pattern with 96.46% 	Forward time: 	 4.40 sec
2023-04-02 19:29:21,273 			Loss:    9.758e-02    			Backward time: 	 0.13 sec 
2023-04-02 19:29:21,273 ADAM: Layer 0 -> dw_min:9.9600e-01  dw_max:1.0069e+00 lr:1.0000e-02
2023-04-02 19:29:21,273 ADAM: Layer 1 -> dw_min:9.8792e-01  dw_max:1.0103e+00 lr:1.0000e-02
2023-04-02 19:29:21,273 ADAM: Layer 2 -> dw_min:9.8619e-01  dw_max:1.0125e+00 lr:1.0000e-02
2023-04-02 19:29:21,274 ADAM: Layer 3 -> dw_min:9.9551e-01  dw_max:1.0056e+00 lr:1.0000e-02
2023-04-02 19:29:21,292 			Learning rate: weights:   1.000e-02    
2023-04-02 19:29:21,292 			Last test performance: 97.01%
2023-04-02 19:29:21,292 ----------------
2023-04-02 19:29:25,825   8   =>  67   		Training 486 pattern with 97.71% 	Forward time: 	 4.40 sec
2023-04-02 19:29:25,825 			Loss:    7.030e-02    			Backward time: 	 0.13 sec 
2023-04-02 19:29:25,825 ADAM: Layer 0 -> dw_min:9.9626e-01  dw_max:1.0057e+00 lr:1.0000e-02
2023-04-02 19:29:25,825 ADAM: Layer 1 -> dw_min:9.8603e-01  dw_max:1.0093e+00 lr:1.0000e-02
2023-04-02 19:29:25,825 ADAM: Layer 2 -> dw_min:9.8560e-01  dw_max:1.0112e+00 lr:1.0000e-02
2023-04-02 19:29:25,825 ADAM: Layer 3 -> dw_min:9.9474e-01  dw_max:1.0061e+00 lr:1.0000e-02
2023-04-02 19:29:25,845 			Learning rate: weights:   1.000e-02    
2023-04-02 19:29:25,845 			Last test performance: 97.01%
2023-04-02 19:29:25,845 ----------------
2023-04-02 19:29:30,379   8   =>  68   		Training 486 pattern with 96.88% 	Forward time: 	 4.40 sec
2023-04-02 19:29:30,379 			Loss:    7.805e-02    			Backward time: 	 0.13 sec 
2023-04-02 19:29:30,379 ADAM: Layer 0 -> dw_min:9.9651e-01  dw_max:1.0051e+00 lr:1.0000e-02
2023-04-02 19:29:30,379 ADAM: Layer 1 -> dw_min:9.8766e-01  dw_max:1.0099e+00 lr:1.0000e-02
2023-04-02 19:29:30,379 ADAM: Layer 2 -> dw_min:9.8443e-01  dw_max:1.0121e+00 lr:1.0000e-02
2023-04-02 19:29:30,380 ADAM: Layer 3 -> dw_min:9.9540e-01  dw_max:1.0049e+00 lr:1.0000e-02
2023-04-02 19:29:30,422 			Learning rate: weights:   1.000e-02    
2023-04-02 19:29:30,422 			Last test performance: 97.01%
2023-04-02 19:29:30,422 ----------------
2023-04-02 19:29:34,957   8   =>  69   		Training 486 pattern with 96.25% 	Forward time: 	 4.40 sec
2023-04-02 19:29:34,957 			Loss:    1.158e-01    			Backward time: 	 0.13 sec 
2023-04-02 19:29:34,957 ADAM: Layer 0 -> dw_min:9.9515e-01  dw_max:1.0080e+00 lr:1.0000e-02
2023-04-02 19:29:34,958 ADAM: Layer 1 -> dw_min:9.8838e-01  dw_max:1.0124e+00 lr:1.0000e-02
2023-04-02 19:29:34,958 ADAM: Layer 2 -> dw_min:9.8475e-01  dw_max:1.0126e+00 lr:1.0000e-02
2023-04-02 19:29:34,958 ADAM: Layer 3 -> dw_min:9.9511e-01  dw_max:1.0059e+00 lr:1.0000e-02
2023-04-02 19:29:35,033 			Learning rate: weights:   1.000e-02    
2023-04-02 19:29:35,033 			Last test performance: 97.01%
2023-04-02 19:29:35,033 ----------------
2023-04-02 19:29:39,568   8   =>  70   		Training 486 pattern with 95.83% 	Forward time: 	 4.40 sec
2023-04-02 19:29:39,568 			Loss:    1.143e-01    			Backward time: 	 0.13 sec 
2023-04-02 19:29:39,569 ADAM: Layer 0 -> dw_min:9.9616e-01  dw_max:1.0085e+00 lr:1.0000e-02
2023-04-02 19:29:39,569 ADAM: Layer 1 -> dw_min:9.8896e-01  dw_max:1.0147e+00 lr:1.0000e-02
2023-04-02 19:29:39,569 ADAM: Layer 2 -> dw_min:9.8615e-01  dw_max:1.0115e+00 lr:1.0000e-02
2023-04-02 19:29:39,569 ADAM: Layer 3 -> dw_min:9.9577e-01  dw_max:1.0052e+00 lr:1.0000e-02
2023-04-02 19:29:39,588 			Learning rate: weights:   1.000e-02    
2023-04-02 19:29:39,588 			Last test performance: 97.01%
2023-04-02 19:29:39,588 ----------------
2023-04-02 19:29:44,122   8   =>  71   		Training 486 pattern with 95.62% 	Forward time: 	 4.40 sec
2023-04-02 19:29:44,123 			Loss:    7.744e-02    			Backward time: 	 0.13 sec 
2023-04-02 19:29:44,123 ADAM: Layer 0 -> dw_min:9.9626e-01  dw_max:1.0072e+00 lr:1.0000e-02
2023-04-02 19:29:44,123 ADAM: Layer 1 -> dw_min:9.8916e-01  dw_max:1.0134e+00 lr:1.0000e-02
2023-04-02 19:29:44,123 ADAM: Layer 2 -> dw_min:9.8691e-01  dw_max:1.0118e+00 lr:1.0000e-02
2023-04-02 19:29:44,123 ADAM: Layer 3 -> dw_min:9.9634e-01  dw_max:1.0058e+00 lr:1.0000e-02
2023-04-02 19:29:44,191 			Learning rate: weights:   1.000e-02    
2023-04-02 19:29:44,191 			Last test performance: 97.01%
2023-04-02 19:29:44,191 ----------------
2023-04-02 19:29:48,725   8   =>  72   		Training 486 pattern with 97.92% 	Forward time: 	 4.40 sec
2023-04-02 19:29:48,725 			Loss:    6.586e-02    			Backward time: 	 0.13 sec 
2023-04-02 19:29:48,725 ADAM: Layer 0 -> dw_min:9.9589e-01  dw_max:1.0065e+00 lr:1.0000e-02
2023-04-02 19:29:48,726 ADAM: Layer 1 -> dw_min:9.8991e-01  dw_max:1.0129e+00 lr:1.0000e-02
2023-04-02 19:29:48,726 ADAM: Layer 2 -> dw_min:9.8404e-01  dw_max:1.0126e+00 lr:1.0000e-02
2023-04-02 19:29:48,726 ADAM: Layer 3 -> dw_min:9.9648e-01  dw_max:1.0049e+00 lr:1.0000e-02
2023-04-02 19:29:48,746 			Learning rate: weights:   1.000e-02    
2023-04-02 19:29:48,746 			Last test performance: 97.01%
2023-04-02 19:29:48,746 ----------------
2023-04-02 19:29:53,280   8   =>  73   		Training 486 pattern with 97.92% 	Forward time: 	 4.40 sec
2023-04-02 19:29:53,280 			Loss:    5.422e-02    			Backward time: 	 0.13 sec 
2023-04-02 19:29:53,280 ADAM: Layer 0 -> dw_min:9.9572e-01  dw_max:1.0070e+00 lr:1.0000e-02
2023-04-02 19:29:53,280 ADAM: Layer 1 -> dw_min:9.9037e-01  dw_max:1.0126e+00 lr:1.0000e-02
2023-04-02 19:29:53,280 ADAM: Layer 2 -> dw_min:9.8527e-01  dw_max:1.0123e+00 lr:1.0000e-02
2023-04-02 19:29:53,280 ADAM: Layer 3 -> dw_min:9.9635e-01  dw_max:1.0044e+00 lr:1.0000e-02
2023-04-02 19:29:53,329 			Learning rate: weights:   1.000e-02    
2023-04-02 19:29:53,329 			Last test performance: 97.01%
2023-04-02 19:29:53,329 ----------------
2023-04-02 19:29:57,863   8   =>  74   		Training 486 pattern with 97.92% 	Forward time: 	 4.40 sec
2023-04-02 19:29:57,863 			Loss:    7.917e-02    			Backward time: 	 0.13 sec 
2023-04-02 19:29:57,863 ADAM: Layer 0 -> dw_min:9.9477e-01  dw_max:1.0074e+00 lr:1.0000e-02
2023-04-02 19:29:57,864 ADAM: Layer 1 -> dw_min:9.8955e-01  dw_max:1.0133e+00 lr:1.0000e-02
2023-04-02 19:29:57,864 ADAM: Layer 2 -> dw_min:9.8665e-01  dw_max:1.0133e+00 lr:1.0000e-02
2023-04-02 19:29:57,864 ADAM: Layer 3 -> dw_min:9.9620e-01  dw_max:1.0049e+00 lr:1.0000e-02
2023-04-02 19:29:57,884 			Learning rate: weights:   1.000e-02    
2023-04-02 19:29:57,884 			Last test performance: 97.01%
2023-04-02 19:29:57,884 ----------------
2023-04-02 19:30:02,425   8   =>  75   		Training 486 pattern with 97.29% 	Forward time: 	 4.40 sec
2023-04-02 19:30:02,426 			Loss:    7.231e-02    			Backward time: 	 0.13 sec 
2023-04-02 19:30:02,426 ADAM: Layer 0 -> dw_min:9.9493e-01  dw_max:1.0064e+00 lr:1.0000e-02
2023-04-02 19:30:02,426 ADAM: Layer 1 -> dw_min:9.9062e-01  dw_max:1.0118e+00 lr:1.0000e-02
2023-04-02 19:30:02,426 ADAM: Layer 2 -> dw_min:9.8554e-01  dw_max:1.0122e+00 lr:1.0000e-02
2023-04-02 19:30:02,426 ADAM: Layer 3 -> dw_min:9.9679e-01  dw_max:1.0047e+00 lr:1.0000e-02
2023-04-02 19:30:02,445 			Learning rate: weights:   1.000e-02    
2023-04-02 19:30:02,445 			Last test performance: 97.01%
2023-04-02 19:30:02,445 ----------------
2023-04-02 19:30:06,980   8   =>  76   		Training 486 pattern with 97.50% 	Forward time: 	 4.40 sec
2023-04-02 19:30:06,980 			Loss:    6.880e-02    			Backward time: 	 0.13 sec 
2023-04-02 19:30:06,980 ADAM: Layer 0 -> dw_min:9.9548e-01  dw_max:1.0059e+00 lr:1.0000e-02
2023-04-02 19:30:06,980 ADAM: Layer 1 -> dw_min:9.9154e-01  dw_max:1.0140e+00 lr:1.0000e-02
2023-04-02 19:30:06,980 ADAM: Layer 2 -> dw_min:9.8464e-01  dw_max:1.0114e+00 lr:1.0000e-02
2023-04-02 19:30:06,980 ADAM: Layer 3 -> dw_min:9.9699e-01  dw_max:1.0043e+00 lr:1.0000e-02
2023-04-02 19:30:07,078 			Learning rate: weights:   1.000e-02    
2023-04-02 19:30:07,078 			Last test performance: 97.01%
2023-04-02 19:30:07,078 ----------------
2023-04-02 19:30:11,612   8   =>  77   		Training 486 pattern with 96.25% 	Forward time: 	 4.40 sec
2023-04-02 19:30:11,612 			Loss:    9.013e-02    			Backward time: 	 0.13 sec 
2023-04-02 19:30:11,613 ADAM: Layer 0 -> dw_min:9.9605e-01  dw_max:1.0057e+00 lr:1.0000e-02
2023-04-02 19:30:11,613 ADAM: Layer 1 -> dw_min:9.9019e-01  dw_max:1.0132e+00 lr:1.0000e-02
2023-04-02 19:30:11,613 ADAM: Layer 2 -> dw_min:9.8568e-01  dw_max:1.0138e+00 lr:1.0000e-02
2023-04-02 19:30:11,613 ADAM: Layer 3 -> dw_min:9.9649e-01  dw_max:1.0040e+00 lr:1.0000e-02
2023-04-02 19:30:11,715 			Learning rate: weights:   1.000e-02    
2023-04-02 19:30:11,715 			Last test performance: 97.01%
2023-04-02 19:30:11,715 ----------------
2023-04-02 19:30:16,250   8   =>  78   		Training 486 pattern with 95.83% 	Forward time: 	 4.40 sec
2023-04-02 19:30:16,250 			Loss:    1.089e-01    			Backward time: 	 0.13 sec 
2023-04-02 19:30:16,250 ADAM: Layer 0 -> dw_min:9.9687e-01  dw_max:1.0050e+00 lr:1.0000e-02
2023-04-02 19:30:16,250 ADAM: Layer 1 -> dw_min:9.8557e-01  dw_max:1.0116e+00 lr:1.0000e-02
2023-04-02 19:30:16,251 ADAM: Layer 2 -> dw_min:9.8667e-01  dw_max:1.0143e+00 lr:1.0000e-02
2023-04-02 19:30:16,251 ADAM: Layer 3 -> dw_min:9.9490e-01  dw_max:1.0043e+00 lr:1.0000e-02
2023-04-02 19:30:16,270 			Learning rate: weights:   1.000e-02    
2023-04-02 19:30:16,270 			Last test performance: 97.01%
2023-04-02 19:30:16,270 ----------------
2023-04-02 19:30:20,803   8   =>  79   		Training 486 pattern with 98.54% 	Forward time: 	 4.40 sec
2023-04-02 19:30:20,803 			Loss:    4.953e-02    			Backward time: 	 0.13 sec 
2023-04-02 19:30:20,803 ADAM: Layer 0 -> dw_min:9.9685e-01  dw_max:1.0048e+00 lr:1.0000e-02
2023-04-02 19:30:20,804 ADAM: Layer 1 -> dw_min:9.8675e-01  dw_max:1.0104e+00 lr:1.0000e-02
2023-04-02 19:30:20,804 ADAM: Layer 2 -> dw_min:9.8711e-01  dw_max:1.0127e+00 lr:1.0000e-02
2023-04-02 19:30:20,804 ADAM: Layer 3 -> dw_min:9.9531e-01  dw_max:1.0040e+00 lr:1.0000e-02
2023-04-02 19:30:20,821 			Learning rate: weights:   1.000e-02    
2023-04-02 19:30:20,821 			Last test performance: 97.01%
2023-04-02 19:30:20,821 ----------------
2023-04-02 19:30:25,355   8   =>  80   		Training 486 pattern with 96.04% 	Forward time: 	 4.40 sec
2023-04-02 19:30:25,355 			Loss:    1.115e-01    			Backward time: 	 0.13 sec 
2023-04-02 19:30:25,355 ADAM: Layer 0 -> dw_min:9.9645e-01  dw_max:1.0042e+00 lr:1.0000e-02
2023-04-02 19:30:25,355 ADAM: Layer 1 -> dw_min:9.8661e-01  dw_max:1.0115e+00 lr:1.0000e-02
2023-04-02 19:30:25,355 ADAM: Layer 2 -> dw_min:9.8762e-01  dw_max:1.0138e+00 lr:1.0000e-02
2023-04-02 19:30:25,355 ADAM: Layer 3 -> dw_min:9.9593e-01  dw_max:1.0038e+00 lr:1.0000e-02
2023-04-02 19:30:25,373 			Learning rate: weights:   1.000e-02    
2023-04-02 19:30:25,373 			Last test performance: 97.01%
2023-04-02 19:30:25,373 ----------------
2023-04-02 19:30:29,907   8   =>  81   		Training 486 pattern with 95.83% 	Forward time: 	 4.40 sec
2023-04-02 19:30:29,907 			Loss:    1.016e-01    			Backward time: 	 0.13 sec 
2023-04-02 19:30:29,907 ADAM: Layer 0 -> dw_min:9.9539e-01  dw_max:1.0045e+00 lr:1.0000e-02
2023-04-02 19:30:29,907 ADAM: Layer 1 -> dw_min:9.8322e-01  dw_max:1.0142e+00 lr:1.0000e-02
2023-04-02 19:30:29,908 ADAM: Layer 2 -> dw_min:9.8604e-01  dw_max:1.0132e+00 lr:1.0000e-02
2023-04-02 19:30:29,908 ADAM: Layer 3 -> dw_min:9.9617e-01  dw_max:1.0038e+00 lr:1.0000e-02
2023-04-02 19:30:29,985 			Learning rate: weights:   1.000e-02    
2023-04-02 19:30:29,985 			Last test performance: 97.01%
2023-04-02 19:30:29,985 ----------------
2023-04-02 19:30:34,521   8   =>  82   		Training 486 pattern with 97.08% 	Forward time: 	 4.40 sec
2023-04-02 19:30:34,521 			Loss:    9.918e-02    			Backward time: 	 0.13 sec 
2023-04-02 19:30:34,521 ADAM: Layer 0 -> dw_min:9.9601e-01  dw_max:1.0045e+00 lr:1.0000e-02
2023-04-02 19:30:34,521 ADAM: Layer 1 -> dw_min:9.8280e-01  dw_max:1.0128e+00 lr:1.0000e-02
2023-04-02 19:30:34,521 ADAM: Layer 2 -> dw_min:9.8740e-01  dw_max:1.0131e+00 lr:1.0000e-02
2023-04-02 19:30:34,522 ADAM: Layer 3 -> dw_min:9.9641e-01  dw_max:1.0069e+00 lr:1.0000e-02
2023-04-02 19:30:34,539 			Learning rate: weights:   1.000e-02    
2023-04-02 19:30:34,539 			Last test performance: 97.01%
2023-04-02 19:30:34,539 ----------------
2023-04-02 19:30:39,073   8   =>  83   		Training 486 pattern with 96.67% 	Forward time: 	 4.40 sec
2023-04-02 19:30:39,073 			Loss:    1.019e-01    			Backward time: 	 0.13 sec 
2023-04-02 19:30:39,074 ADAM: Layer 0 -> dw_min:9.9600e-01  dw_max:1.0060e+00 lr:1.0000e-02
2023-04-02 19:30:39,074 ADAM: Layer 1 -> dw_min:9.8675e-01  dw_max:1.0152e+00 lr:1.0000e-02
2023-04-02 19:30:39,074 ADAM: Layer 2 -> dw_min:9.8668e-01  dw_max:1.0121e+00 lr:1.0000e-02
2023-04-02 19:30:39,074 ADAM: Layer 3 -> dw_min:9.9567e-01  dw_max:1.0062e+00 lr:1.0000e-02
2023-04-02 19:30:39,146 			Learning rate: weights:   1.000e-02    
2023-04-02 19:30:39,146 			Last test performance: 97.01%
2023-04-02 19:30:39,146 ----------------
2023-04-02 19:30:43,680   8   =>  84   		Training 486 pattern with 97.71% 	Forward time: 	 4.40 sec
2023-04-02 19:30:43,681 			Loss:    7.298e-02    			Backward time: 	 0.13 sec 
2023-04-02 19:30:43,681 ADAM: Layer 0 -> dw_min:9.9653e-01  dw_max:1.0053e+00 lr:1.0000e-02
2023-04-02 19:30:43,681 ADAM: Layer 1 -> dw_min:9.8784e-01  dw_max:1.0160e+00 lr:1.0000e-02
2023-04-02 19:30:43,681 ADAM: Layer 2 -> dw_min:9.8825e-01  dw_max:1.0115e+00 lr:1.0000e-02
2023-04-02 19:30:43,681 ADAM: Layer 3 -> dw_min:9.9599e-01  dw_max:1.0056e+00 lr:1.0000e-02
2023-04-02 19:30:43,705 			Learning rate: weights:   1.000e-02    
2023-04-02 19:30:43,705 			Last test performance: 97.01%
2023-04-02 19:30:43,705 ----------------
2023-04-02 19:30:48,237   8   =>  85   		Training 486 pattern with 95.62% 	Forward time: 	 4.40 sec
2023-04-02 19:30:48,237 			Loss:    1.061e-01    			Backward time: 	 0.13 sec 
2023-04-02 19:30:48,238 ADAM: Layer 0 -> dw_min:9.9642e-01  dw_max:1.0067e+00 lr:1.0000e-02
2023-04-02 19:30:48,238 ADAM: Layer 1 -> dw_min:9.8927e-01  dw_max:1.0126e+00 lr:1.0000e-02
2023-04-02 19:30:48,238 ADAM: Layer 2 -> dw_min:9.8695e-01  dw_max:1.0156e+00 lr:1.0000e-02
2023-04-02 19:30:48,238 ADAM: Layer 3 -> dw_min:9.9652e-01  dw_max:1.0062e+00 lr:1.0000e-02
2023-04-02 19:30:48,291 			Learning rate: weights:   1.000e-02    
2023-04-02 19:30:48,292 			Last test performance: 97.01%
2023-04-02 19:30:48,292 ----------------
2023-04-02 19:30:52,825   8   =>  86   		Training 486 pattern with 98.12% 	Forward time: 	 4.40 sec
2023-04-02 19:30:52,825 			Loss:    5.599e-02    			Backward time: 	 0.13 sec 
2023-04-02 19:30:52,825 ADAM: Layer 0 -> dw_min:9.9701e-01  dw_max:1.0064e+00 lr:1.0000e-02
2023-04-02 19:30:52,825 ADAM: Layer 1 -> dw_min:9.9017e-01  dw_max:1.0157e+00 lr:1.0000e-02
2023-04-02 19:30:52,825 ADAM: Layer 2 -> dw_min:9.8818e-01  dw_max:1.0155e+00 lr:1.0000e-02
2023-04-02 19:30:52,825 ADAM: Layer 3 -> dw_min:9.9682e-01  dw_max:1.0086e+00 lr:1.0000e-02
2023-04-02 19:30:52,843 			Learning rate: weights:   1.000e-02    
2023-04-02 19:30:52,843 			Last test performance: 97.01%
2023-04-02 19:30:52,843 ----------------
2023-04-02 19:30:57,376   8   =>  87   		Training 486 pattern with 96.67% 	Forward time: 	 4.40 sec
2023-04-02 19:30:57,376 			Loss:    9.510e-02    			Backward time: 	 0.13 sec 
2023-04-02 19:30:57,377 ADAM: Layer 0 -> dw_min:9.9610e-01  dw_max:1.0073e+00 lr:1.0000e-02
2023-04-02 19:30:57,377 ADAM: Layer 1 -> dw_min:9.8996e-01  dw_max:1.0145e+00 lr:1.0000e-02
2023-04-02 19:30:57,377 ADAM: Layer 2 -> dw_min:9.8617e-01  dw_max:1.0162e+00 lr:1.0000e-02
2023-04-02 19:30:57,377 ADAM: Layer 3 -> dw_min:9.9698e-01  dw_max:1.0076e+00 lr:1.0000e-02
2023-04-02 19:30:57,454 			Learning rate: weights:   1.000e-02    
2023-04-02 19:30:57,454 			Last test performance: 97.01%
2023-04-02 19:30:57,454 ----------------
2023-04-02 19:31:01,989   8   =>  88   		Training 486 pattern with 95.42% 	Forward time: 	 4.40 sec
2023-04-02 19:31:01,989 			Loss:    1.121e-01    			Backward time: 	 0.13 sec 
2023-04-02 19:31:01,989 ADAM: Layer 0 -> dw_min:9.9652e-01  dw_max:1.0070e+00 lr:1.0000e-02
2023-04-02 19:31:01,989 ADAM: Layer 1 -> dw_min:9.8838e-01  dw_max:1.0145e+00 lr:1.0000e-02
2023-04-02 19:31:01,990 ADAM: Layer 2 -> dw_min:9.8563e-01  dw_max:1.0145e+00 lr:1.0000e-02
2023-04-02 19:31:01,990 ADAM: Layer 3 -> dw_min:9.9655e-01  dw_max:1.0060e+00 lr:1.0000e-02
2023-04-02 19:31:02,067 			Learning rate: weights:   1.000e-02    
2023-04-02 19:31:02,067 			Last test performance: 97.01%
2023-04-02 19:31:02,067 ----------------
2023-04-02 19:31:06,599   8   =>  89   		Training 486 pattern with 95.00% 	Forward time: 	 4.40 sec
2023-04-02 19:31:06,599 			Loss:    9.716e-02    			Backward time: 	 0.13 sec 
2023-04-02 19:31:06,599 ADAM: Layer 0 -> dw_min:9.9685e-01  dw_max:1.0068e+00 lr:1.0000e-02
2023-04-02 19:31:06,600 ADAM: Layer 1 -> dw_min:9.8953e-01  dw_max:1.0124e+00 lr:1.0000e-02
2023-04-02 19:31:06,600 ADAM: Layer 2 -> dw_min:9.8539e-01  dw_max:1.0162e+00 lr:1.0000e-02
2023-04-02 19:31:06,600 ADAM: Layer 3 -> dw_min:9.9610e-01  dw_max:1.0059e+00 lr:1.0000e-02
2023-04-02 19:31:06,630 			Learning rate: weights:   1.000e-02    
2023-04-02 19:31:06,630 			Last test performance: 97.01%
2023-04-02 19:31:06,630 ----------------
2023-04-02 19:31:11,164   8   =>  90   		Training 486 pattern with 95.83% 	Forward time: 	 4.40 sec
2023-04-02 19:31:11,164 			Loss:    9.518e-02    			Backward time: 	 0.13 sec 
2023-04-02 19:31:11,164 ADAM: Layer 0 -> dw_min:9.9564e-01  dw_max:1.0067e+00 lr:1.0000e-02
2023-04-02 19:31:11,164 ADAM: Layer 1 -> dw_min:9.9067e-01  dw_max:1.0138e+00 lr:1.0000e-02
2023-04-02 19:31:11,164 ADAM: Layer 2 -> dw_min:9.8678e-01  dw_max:1.0145e+00 lr:1.0000e-02
2023-04-02 19:31:11,165 ADAM: Layer 3 -> dw_min:9.9643e-01  dw_max:1.0052e+00 lr:1.0000e-02
2023-04-02 19:31:11,191 			Learning rate: weights:   1.000e-02    
2023-04-02 19:31:11,191 			Last test performance: 97.01%
2023-04-02 19:31:11,191 ----------------
2023-04-02 19:31:15,725   8   =>  91   		Training 486 pattern with 95.83% 	Forward time: 	 4.40 sec
2023-04-02 19:31:15,725 			Loss:    9.879e-02    			Backward time: 	 0.13 sec 
2023-04-02 19:31:15,725 ADAM: Layer 0 -> dw_min:9.9500e-01  dw_max:1.0084e+00 lr:1.0000e-02
2023-04-02 19:31:15,725 ADAM: Layer 1 -> dw_min:9.8938e-01  dw_max:1.0151e+00 lr:1.0000e-02
2023-04-02 19:31:15,725 ADAM: Layer 2 -> dw_min:9.8529e-01  dw_max:1.0143e+00 lr:1.0000e-02
2023-04-02 19:31:15,725 ADAM: Layer 3 -> dw_min:9.9724e-01  dw_max:1.0049e+00 lr:1.0000e-02
2023-04-02 19:31:15,752 			Learning rate: weights:   1.000e-02    
2023-04-02 19:31:15,752 			Last test performance: 97.01%
2023-04-02 19:31:15,752 ----------------
2023-04-02 19:31:20,286   8   =>  92   		Training 486 pattern with 97.29% 	Forward time: 	 4.40 sec
2023-04-02 19:31:20,286 			Loss:    5.873e-02    			Backward time: 	 0.13 sec 
2023-04-02 19:31:20,286 ADAM: Layer 0 -> dw_min:9.9411e-01  dw_max:1.0096e+00 lr:1.0000e-02
2023-04-02 19:31:20,286 ADAM: Layer 1 -> dw_min:9.9041e-01  dw_max:1.0175e+00 lr:1.0000e-02
2023-04-02 19:31:20,286 ADAM: Layer 2 -> dw_min:9.8448e-01  dw_max:1.0138e+00 lr:1.0000e-02
2023-04-02 19:31:20,286 ADAM: Layer 3 -> dw_min:9.9735e-01  dw_max:1.0045e+00 lr:1.0000e-02
2023-04-02 19:31:20,405 			Learning rate: weights:   1.000e-02    
2023-04-02 19:31:20,405 			Last test performance: 97.01%
2023-04-02 19:31:20,406 ----------------
2023-04-02 19:31:24,940   8   =>  93   		Training 486 pattern with 96.67% 	Forward time: 	 4.40 sec
2023-04-02 19:31:24,940 			Loss:    6.879e-02    			Backward time: 	 0.13 sec 
2023-04-02 19:31:24,940 ADAM: Layer 0 -> dw_min:9.9416e-01  dw_max:1.0106e+00 lr:1.0000e-02
2023-04-02 19:31:24,940 ADAM: Layer 1 -> dw_min:9.8986e-01  dw_max:1.0177e+00 lr:1.0000e-02
2023-04-02 19:31:24,940 ADAM: Layer 2 -> dw_min:9.8574e-01  dw_max:1.0125e+00 lr:1.0000e-02
2023-04-02 19:31:24,940 ADAM: Layer 3 -> dw_min:9.9751e-01  dw_max:1.0040e+00 lr:1.0000e-02
2023-04-02 19:31:25,019 			Learning rate: weights:   1.000e-02    
2023-04-02 19:31:25,019 			Last test performance: 97.01%
2023-04-02 19:31:25,019 ----------------
2023-04-02 19:31:29,552   8   =>  94   		Training 486 pattern with 95.83% 	Forward time: 	 4.40 sec
2023-04-02 19:31:29,552 			Loss:    9.079e-02    			Backward time: 	 0.13 sec 
2023-04-02 19:31:29,552 ADAM: Layer 0 -> dw_min:9.9466e-01  dw_max:1.0102e+00 lr:1.0000e-02
2023-04-02 19:31:29,553 ADAM: Layer 1 -> dw_min:9.8868e-01  dw_max:1.0150e+00 lr:1.0000e-02
2023-04-02 19:31:29,553 ADAM: Layer 2 -> dw_min:9.8762e-01  dw_max:1.0125e+00 lr:1.0000e-02
2023-04-02 19:31:29,553 ADAM: Layer 3 -> dw_min:9.9733e-01  dw_max:1.0059e+00 lr:1.0000e-02
2023-04-02 19:31:29,632 			Learning rate: weights:   1.000e-02    
2023-04-02 19:31:29,633 			Last test performance: 97.01%
2023-04-02 19:31:29,633 ----------------
2023-04-02 19:31:34,169   8   =>  95   		Training 486 pattern with 97.08% 	Forward time: 	 4.40 sec
2023-04-02 19:31:34,169 			Loss:    6.202e-02    			Backward time: 	 0.13 sec 
2023-04-02 19:31:34,170 ADAM: Layer 0 -> dw_min:9.9533e-01  dw_max:1.0093e+00 lr:1.0000e-02
2023-04-02 19:31:34,170 ADAM: Layer 1 -> dw_min:9.9037e-01  dw_max:1.0135e+00 lr:1.0000e-02
2023-04-02 19:31:34,170 ADAM: Layer 2 -> dw_min:9.8633e-01  dw_max:1.0116e+00 lr:1.0000e-02
2023-04-02 19:31:34,170 ADAM: Layer 3 -> dw_min:9.9701e-01  dw_max:1.0053e+00 lr:1.0000e-02
2023-04-02 19:31:34,190 			Learning rate: weights:   1.000e-02    
2023-04-02 19:31:34,190 			Last test performance: 97.01%
2023-04-02 19:31:34,190 ----------------
2023-04-02 19:31:38,724   8   =>  96   		Training 486 pattern with 97.29% 	Forward time: 	 4.40 sec
2023-04-02 19:31:38,724 			Loss:    7.557e-02    			Backward time: 	 0.13 sec 
2023-04-02 19:31:38,725 ADAM: Layer 0 -> dw_min:9.9487e-01  dw_max:1.0092e+00 lr:1.0000e-02
2023-04-02 19:31:38,725 ADAM: Layer 1 -> dw_min:9.8524e-01  dw_max:1.0167e+00 lr:1.0000e-02
2023-04-02 19:31:38,725 ADAM: Layer 2 -> dw_min:9.8399e-01  dw_max:1.0154e+00 lr:1.0000e-02
2023-04-02 19:31:38,725 ADAM: Layer 3 -> dw_min:9.9638e-01  dw_max:1.0047e+00 lr:1.0000e-02
2023-04-02 19:31:38,830 			Learning rate: weights:   1.000e-02    
2023-04-02 19:31:38,831 			Last test performance: 97.01%
2023-04-02 19:31:38,831 ----------------
2023-04-02 19:31:43,365   8   =>  97   		Training 486 pattern with 96.25% 	Forward time: 	 4.40 sec
2023-04-02 19:31:43,365 			Loss:    9.147e-02    			Backward time: 	 0.13 sec 
2023-04-02 19:31:43,365 ADAM: Layer 0 -> dw_min:9.9477e-01  dw_max:1.0084e+00 lr:1.0000e-02
2023-04-02 19:31:43,365 ADAM: Layer 1 -> dw_min:9.8437e-01  dw_max:1.0196e+00 lr:1.0000e-02
2023-04-02 19:31:43,365 ADAM: Layer 2 -> dw_min:9.8277e-01  dw_max:1.0185e+00 lr:1.0000e-02
2023-04-02 19:31:43,365 ADAM: Layer 3 -> dw_min:9.9718e-01  dw_max:1.0043e+00 lr:1.0000e-02
2023-04-02 19:31:43,448 			Learning rate: weights:   1.000e-02    
2023-04-02 19:31:43,448 			Last test performance: 97.01%
2023-04-02 19:31:43,449 ----------------
2023-04-02 19:31:47,983   8   =>  98   		Training 486 pattern with 94.79% 	Forward time: 	 4.40 sec
2023-04-02 19:31:47,983 			Loss:    1.310e-01    			Backward time: 	 0.13 sec 
2023-04-02 19:31:47,983 ADAM: Layer 0 -> dw_min:9.9563e-01  dw_max:1.0072e+00 lr:1.0000e-02
2023-04-02 19:31:47,983 ADAM: Layer 1 -> dw_min:9.8348e-01  dw_max:1.0197e+00 lr:1.0000e-02
2023-04-02 19:31:47,983 ADAM: Layer 2 -> dw_min:9.8126e-01  dw_max:1.0192e+00 lr:1.0000e-02
2023-04-02 19:31:47,983 ADAM: Layer 3 -> dw_min:9.9630e-01  dw_max:1.0056e+00 lr:1.0000e-02
2023-04-02 19:31:48,098 			Learning rate: weights:   1.000e-02    
2023-04-02 19:31:48,098 			Last test performance: 97.01%
2023-04-02 19:31:48,098 ----------------
2023-04-02 19:31:52,632   8   =>  99   		Training 486 pattern with 96.67% 	Forward time: 	 4.40 sec
2023-04-02 19:31:52,632 			Loss:    7.239e-02    			Backward time: 	 0.13 sec 
2023-04-02 19:31:52,632 ADAM: Layer 0 -> dw_min:9.9524e-01  dw_max:1.0087e+00 lr:1.0000e-02
2023-04-02 19:31:52,632 ADAM: Layer 1 -> dw_min:9.8312e-01  dw_max:1.0184e+00 lr:1.0000e-02
2023-04-02 19:31:52,632 ADAM: Layer 2 -> dw_min:9.7962e-01  dw_max:1.0171e+00 lr:1.0000e-02
2023-04-02 19:31:52,633 ADAM: Layer 3 -> dw_min:9.9621e-01  dw_max:1.0056e+00 lr:1.0000e-02
2023-04-02 19:31:52,652 			Learning rate: weights:   1.000e-02    
2023-04-02 19:31:52,652 			Last test performance: 97.01%
2023-04-02 19:31:52,652 ----------------
2023-04-02 19:31:57,185   8   => 100   		Training 486 pattern with 98.33% 	Forward time: 	 4.40 sec
2023-04-02 19:31:57,185 			Loss:    5.830e-02    			Backward time: 	 0.13 sec 
2023-04-02 19:31:57,185 ADAM: Layer 0 -> dw_min:9.9524e-01  dw_max:1.0085e+00 lr:1.0000e-02
2023-04-02 19:31:57,185 ADAM: Layer 1 -> dw_min:9.8065e-01  dw_max:1.0155e+00 lr:1.0000e-02
2023-04-02 19:31:57,186 ADAM: Layer 2 -> dw_min:9.8152e-01  dw_max:1.0166e+00 lr:1.0000e-02
2023-04-02 19:31:57,186 ADAM: Layer 3 -> dw_min:9.9665e-01  dw_max:1.0050e+00 lr:1.0000e-02
2023-04-02 19:31:57,260 			Learning rate: weights:   1.000e-02    
2023-04-02 19:31:57,260 			Last test performance: 97.01%
2023-04-02 19:31:57,260 ----------------
2023-04-02 19:32:01,795   8   => 101   		Training 486 pattern with 96.04% 	Forward time: 	 4.40 sec
2023-04-02 19:32:01,795 			Loss:    9.827e-02    			Backward time: 	 0.13 sec 
2023-04-02 19:32:01,795 ADAM: Layer 0 -> dw_min:9.9532e-01  dw_max:1.0069e+00 lr:1.0000e-02
2023-04-02 19:32:01,796 ADAM: Layer 1 -> dw_min:9.8085e-01  dw_max:1.0141e+00 lr:1.0000e-02
2023-04-02 19:32:01,796 ADAM: Layer 2 -> dw_min:9.8334e-01  dw_max:1.0157e+00 lr:1.0000e-02
2023-04-02 19:32:01,796 ADAM: Layer 3 -> dw_min:9.9716e-01  dw_max:1.0046e+00 lr:1.0000e-02
2023-04-02 19:32:01,912 			Learning rate: weights:   1.000e-02    
2023-04-02 19:32:01,912 			Last test performance: 97.01%
2023-04-02 19:32:01,912 ----------------
2023-04-02 19:32:06,446   8   => 102   		Training 486 pattern with 97.29% 	Forward time: 	 4.40 sec
2023-04-02 19:32:06,447 			Loss:    6.826e-02    			Backward time: 	 0.13 sec 
2023-04-02 19:32:06,447 ADAM: Layer 0 -> dw_min:9.9588e-01  dw_max:1.0069e+00 lr:1.0000e-02
2023-04-02 19:32:06,447 ADAM: Layer 1 -> dw_min:9.8278e-01  dw_max:1.0129e+00 lr:1.0000e-02
2023-04-02 19:32:06,447 ADAM: Layer 2 -> dw_min:9.8481e-01  dw_max:1.0145e+00 lr:1.0000e-02
2023-04-02 19:32:06,447 ADAM: Layer 3 -> dw_min:9.9671e-01  dw_max:1.0056e+00 lr:1.0000e-02
2023-04-02 19:32:06,554 			Learning rate: weights:   1.000e-02    
2023-04-02 19:32:06,554 			Last test performance: 97.01%
2023-04-02 19:32:06,554 ----------------
2023-04-02 19:32:11,087   8   => 103   		Training 486 pattern with 96.04% 	Forward time: 	 4.40 sec
2023-04-02 19:32:11,087 			Loss:    8.478e-02    			Backward time: 	 0.13 sec 
2023-04-02 19:32:11,087 ADAM: Layer 0 -> dw_min:9.9611e-01  dw_max:1.0068e+00 lr:1.0000e-02
2023-04-02 19:32:11,088 ADAM: Layer 1 -> dw_min:9.8287e-01  dw_max:1.0126e+00 lr:1.0000e-02
2023-04-02 19:32:11,088 ADAM: Layer 2 -> dw_min:9.8536e-01  dw_max:1.0135e+00 lr:1.0000e-02
2023-04-02 19:32:11,088 ADAM: Layer 3 -> dw_min:9.9593e-01  dw_max:1.0055e+00 lr:1.0000e-02
2023-04-02 19:32:11,104 			Learning rate: weights:   1.000e-02    
2023-04-02 19:32:11,105 			Last test performance: 97.01%
2023-04-02 19:32:11,105 ----------------
2023-04-02 19:32:15,638   8   => 104   		Training 486 pattern with 98.12% 	Forward time: 	 4.40 sec
2023-04-02 19:32:15,638 			Loss:    6.308e-02    			Backward time: 	 0.13 sec 
2023-04-02 19:32:15,639 ADAM: Layer 0 -> dw_min:9.9561e-01  dw_max:1.0052e+00 lr:1.0000e-02
2023-04-02 19:32:15,639 ADAM: Layer 1 -> dw_min:9.8404e-01  dw_max:1.0156e+00 lr:1.0000e-02
2023-04-02 19:32:15,639 ADAM: Layer 2 -> dw_min:9.8494e-01  dw_max:1.0139e+00 lr:1.0000e-02
2023-04-02 19:32:15,639 ADAM: Layer 3 -> dw_min:9.9635e-01  dw_max:1.0051e+00 lr:1.0000e-02
2023-04-02 19:32:15,659 			Learning rate: weights:   1.000e-02    
2023-04-02 19:32:15,659 			Last test performance: 97.01%
2023-04-02 19:32:15,659 ----------------
2023-04-02 19:32:20,193   8   => 105   		Training 486 pattern with 96.88% 	Forward time: 	 4.40 sec
2023-04-02 19:32:20,193 			Loss:    1.009e-01    			Backward time: 	 0.13 sec 
2023-04-02 19:32:20,193 ADAM: Layer 0 -> dw_min:9.9492e-01  dw_max:1.0058e+00 lr:1.0000e-02
2023-04-02 19:32:20,193 ADAM: Layer 1 -> dw_min:9.8533e-01  dw_max:1.0162e+00 lr:1.0000e-02
2023-04-02 19:32:20,193 ADAM: Layer 2 -> dw_min:9.8233e-01  dw_max:1.0165e+00 lr:1.0000e-02
2023-04-02 19:32:20,193 ADAM: Layer 3 -> dw_min:9.9701e-01  dw_max:1.0044e+00 lr:1.0000e-02
2023-04-02 19:32:20,248 			Learning rate: weights:   1.000e-02    
2023-04-02 19:32:20,248 			Last test performance: 97.01%
2023-04-02 19:32:20,248 ----------------
2023-04-02 19:32:24,781   8   => 106   		Training 486 pattern with 95.83% 	Forward time: 	 4.40 sec
2023-04-02 19:32:24,781 			Loss:    1.204e-01    			Backward time: 	 0.13 sec 
2023-04-02 19:32:24,781 ADAM: Layer 0 -> dw_min:9.9554e-01  dw_max:1.0054e+00 lr:1.0000e-02
2023-04-02 19:32:24,782 ADAM: Layer 1 -> dw_min:9.8582e-01  dw_max:1.0173e+00 lr:1.0000e-02
2023-04-02 19:32:24,782 ADAM: Layer 2 -> dw_min:9.8397e-01  dw_max:1.0151e+00 lr:1.0000e-02
2023-04-02 19:32:24,782 ADAM: Layer 3 -> dw_min:9.9675e-01  dw_max:1.0032e+00 lr:1.0000e-02
2023-04-02 19:32:24,857 			Learning rate: weights:   1.000e-02    
2023-04-02 19:32:24,857 			Last test performance: 97.01%
2023-04-02 19:32:24,857 ----------------
2023-04-02 19:32:29,390   8   => 107   		Training 486 pattern with 95.83% 	Forward time: 	 4.40 sec
2023-04-02 19:32:29,390 			Loss:    9.949e-02    			Backward time: 	 0.13 sec 
2023-04-02 19:32:29,390 ADAM: Layer 0 -> dw_min:9.9609e-01  dw_max:1.0056e+00 lr:1.0000e-02
2023-04-02 19:32:29,390 ADAM: Layer 1 -> dw_min:9.8562e-01  dw_max:1.0166e+00 lr:1.0000e-02
2023-04-02 19:32:29,390 ADAM: Layer 2 -> dw_min:9.8472e-01  dw_max:1.0175e+00 lr:1.0000e-02
2023-04-02 19:32:29,390 ADAM: Layer 3 -> dw_min:9.9602e-01  dw_max:1.0034e+00 lr:1.0000e-02
2023-04-02 19:32:29,466 			Learning rate: weights:   1.000e-02    
2023-04-02 19:32:29,466 			Last test performance: 97.01%
2023-04-02 19:32:29,466 ----------------
2023-04-02 19:32:34,003   8   => 108   		Training 486 pattern with 96.46% 	Forward time: 	 4.40 sec
2023-04-02 19:32:34,003 			Loss:    7.835e-02    			Backward time: 	 0.13 sec 
2023-04-02 19:32:34,003 ADAM: Layer 0 -> dw_min:9.9555e-01  dw_max:1.0049e+00 lr:1.0000e-02
2023-04-02 19:32:34,003 ADAM: Layer 1 -> dw_min:9.8513e-01  dw_max:1.0175e+00 lr:1.0000e-02
2023-04-02 19:32:34,003 ADAM: Layer 2 -> dw_min:9.8122e-01  dw_max:1.0160e+00 lr:1.0000e-02
2023-04-02 19:32:34,003 ADAM: Layer 3 -> dw_min:9.9593e-01  dw_max:1.0030e+00 lr:1.0000e-02
2023-04-02 19:32:34,078 			Learning rate: weights:   1.000e-02    
2023-04-02 19:32:34,078 			Last test performance: 97.01%
2023-04-02 19:32:34,078 ----------------
2023-04-02 19:32:38,613   8   => 109   		Training 486 pattern with 96.25% 	Forward time: 	 4.40 sec
2023-04-02 19:32:38,613 			Loss:    7.990e-02    			Backward time: 	 0.13 sec 
2023-04-02 19:32:38,613 ADAM: Layer 0 -> dw_min:9.9618e-01  dw_max:1.0047e+00 lr:1.0000e-02
2023-04-02 19:32:38,613 ADAM: Layer 1 -> dw_min:9.8644e-01  dw_max:1.0157e+00 lr:1.0000e-02
2023-04-02 19:32:38,613 ADAM: Layer 2 -> dw_min:9.8302e-01  dw_max:1.0145e+00 lr:1.0000e-02
2023-04-02 19:32:38,614 ADAM: Layer 3 -> dw_min:9.9618e-01  dw_max:1.0033e+00 lr:1.0000e-02
2023-04-02 19:32:38,632 			Learning rate: weights:   1.000e-02    
2023-04-02 19:32:38,632 			Last test performance: 97.01%
2023-04-02 19:32:38,632 ----------------
2023-04-02 19:32:43,165   8   => 110   		Training 486 pattern with 96.25% 	Forward time: 	 4.40 sec
2023-04-02 19:32:43,165 			Loss:    1.026e-01    			Backward time: 	 0.13 sec 
2023-04-02 19:32:43,165 ADAM: Layer 0 -> dw_min:9.9654e-01  dw_max:1.0052e+00 lr:1.0000e-02
2023-04-02 19:32:43,166 ADAM: Layer 1 -> dw_min:9.8375e-01  dw_max:1.0191e+00 lr:1.0000e-02
2023-04-02 19:32:43,166 ADAM: Layer 2 -> dw_min:9.8203e-01  dw_max:1.0138e+00 lr:1.0000e-02
2023-04-02 19:32:43,166 ADAM: Layer 3 -> dw_min:9.9584e-01  dw_max:1.0036e+00 lr:1.0000e-02
2023-04-02 19:32:43,217 			Learning rate: weights:   1.000e-02    
2023-04-02 19:32:43,217 			Last test performance: 97.01%
2023-04-02 19:32:43,217 ----------------
2023-04-02 19:32:47,751   8   => 111   		Training 486 pattern with 97.92% 	Forward time: 	 4.40 sec
2023-04-02 19:32:47,751 			Loss:    5.951e-02    			Backward time: 	 0.13 sec 
2023-04-02 19:32:47,751 ADAM: Layer 0 -> dw_min:9.9632e-01  dw_max:1.0078e+00 lr:1.0000e-02
2023-04-02 19:32:47,751 ADAM: Layer 1 -> dw_min:9.8580e-01  dw_max:1.0184e+00 lr:1.0000e-02
2023-04-02 19:32:47,751 ADAM: Layer 2 -> dw_min:9.8184e-01  dw_max:1.0130e+00 lr:1.0000e-02
2023-04-02 19:32:47,751 ADAM: Layer 3 -> dw_min:9.9549e-01  dw_max:1.0035e+00 lr:1.0000e-02
2023-04-02 19:32:47,771 			Learning rate: weights:   1.000e-02    
2023-04-02 19:32:47,771 			Last test performance: 97.01%
2023-04-02 19:32:47,771 ----------------
2023-04-02 19:32:52,304   8   => 112   		Training 486 pattern with 95.62% 	Forward time: 	 4.40 sec
2023-04-02 19:32:52,304 			Loss:    1.121e-01    			Backward time: 	 0.13 sec 
2023-04-02 19:32:52,304 ADAM: Layer 0 -> dw_min:9.9622e-01  dw_max:1.0070e+00 lr:1.0000e-02
2023-04-02 19:32:52,304 ADAM: Layer 1 -> dw_min:9.8726e-01  dw_max:1.0178e+00 lr:1.0000e-02
2023-04-02 19:32:52,304 ADAM: Layer 2 -> dw_min:9.8362e-01  dw_max:1.0123e+00 lr:1.0000e-02
2023-04-02 19:32:52,304 ADAM: Layer 3 -> dw_min:9.9503e-01  dw_max:1.0042e+00 lr:1.0000e-02
2023-04-02 19:32:52,325 			Learning rate: weights:   1.000e-02    
2023-04-02 19:32:52,325 			Last test performance: 97.01%
2023-04-02 19:32:52,325 ----------------
2023-04-02 19:32:56,858   8   => 113   		Training 486 pattern with 96.04% 	Forward time: 	 4.40 sec
2023-04-02 19:32:56,858 			Loss:    9.516e-02    			Backward time: 	 0.13 sec 
2023-04-02 19:32:56,858 ADAM: Layer 0 -> dw_min:9.9643e-01  dw_max:1.0059e+00 lr:1.0000e-02
2023-04-02 19:32:56,858 ADAM: Layer 1 -> dw_min:9.8706e-01  dw_max:1.0155e+00 lr:1.0000e-02
2023-04-02 19:32:56,858 ADAM: Layer 2 -> dw_min:9.8497e-01  dw_max:1.0136e+00 lr:1.0000e-02
2023-04-02 19:32:56,858 ADAM: Layer 3 -> dw_min:9.9413e-01  dw_max:1.0044e+00 lr:1.0000e-02
2023-04-02 19:32:56,935 			Learning rate: weights:   1.000e-02    
2023-04-02 19:32:56,935 			Last test performance: 97.01%
2023-04-02 19:32:56,935 ----------------
2023-04-02 19:33:01,469   8   => 114   		Training 486 pattern with 96.67% 	Forward time: 	 4.40 sec
2023-04-02 19:33:01,469 			Loss:    7.915e-02    			Backward time: 	 0.13 sec 
2023-04-02 19:33:01,470 ADAM: Layer 0 -> dw_min:9.9557e-01  dw_max:1.0053e+00 lr:1.0000e-02
2023-04-02 19:33:01,470 ADAM: Layer 1 -> dw_min:9.8397e-01  dw_max:1.0131e+00 lr:1.0000e-02
2023-04-02 19:33:01,470 ADAM: Layer 2 -> dw_min:9.8619e-01  dw_max:1.0139e+00 lr:1.0000e-02
2023-04-02 19:33:01,470 ADAM: Layer 3 -> dw_min:9.9471e-01  dw_max:1.0039e+00 lr:1.0000e-02
2023-04-02 19:33:01,496 			Learning rate: weights:   1.000e-02    
2023-04-02 19:33:01,496 			Last test performance: 97.01%
2023-04-02 19:33:01,496 ----------------
2023-04-02 19:33:06,030   8   => 115   		Training 486 pattern with 96.88% 	Forward time: 	 4.40 sec
2023-04-02 19:33:06,030 			Loss:    7.959e-02    			Backward time: 	 0.13 sec 
2023-04-02 19:33:06,031 ADAM: Layer 0 -> dw_min:9.9613e-01  dw_max:1.0045e+00 lr:1.0000e-02
2023-04-02 19:33:06,031 ADAM: Layer 1 -> dw_min:9.8505e-01  dw_max:1.0117e+00 lr:1.0000e-02
2023-04-02 19:33:06,031 ADAM: Layer 2 -> dw_min:9.8800e-01  dw_max:1.0120e+00 lr:1.0000e-02
2023-04-02 19:33:06,031 ADAM: Layer 3 -> dw_min:9.9522e-01  dw_max:1.0040e+00 lr:1.0000e-02
2023-04-02 19:33:06,109 			Learning rate: weights:   1.000e-02    
2023-04-02 19:33:06,109 			Last test performance: 97.01%
2023-04-02 19:33:06,109 ----------------
2023-04-02 19:33:10,642   8   => 116   		Training 486 pattern with 96.46% 	Forward time: 	 4.40 sec
2023-04-02 19:33:10,642 			Loss:    6.912e-02    			Backward time: 	 0.13 sec 
2023-04-02 19:33:10,643 ADAM: Layer 0 -> dw_min:9.9643e-01  dw_max:1.0045e+00 lr:1.0000e-02
2023-04-02 19:33:10,643 ADAM: Layer 1 -> dw_min:9.8627e-01  dw_max:1.0107e+00 lr:1.0000e-02
2023-04-02 19:33:10,643 ADAM: Layer 2 -> dw_min:9.8854e-01  dw_max:1.0111e+00 lr:1.0000e-02
2023-04-02 19:33:10,643 ADAM: Layer 3 -> dw_min:9.9582e-01  dw_max:1.0040e+00 lr:1.0000e-02
2023-04-02 19:33:10,663 			Learning rate: weights:   1.000e-02    
2023-04-02 19:33:10,663 			Last test performance: 97.01%
2023-04-02 19:33:10,663 ----------------
2023-04-02 19:33:15,197   8   => 117   		Training 486 pattern with 97.08% 	Forward time: 	 4.40 sec
2023-04-02 19:33:15,197 			Loss:    7.238e-02    			Backward time: 	 0.13 sec 
2023-04-02 19:33:15,197 ADAM: Layer 0 -> dw_min:9.9654e-01  dw_max:1.0044e+00 lr:1.0000e-02
2023-04-02 19:33:15,197 ADAM: Layer 1 -> dw_min:9.8726e-01  dw_max:1.0097e+00 lr:1.0000e-02
2023-04-02 19:33:15,197 ADAM: Layer 2 -> dw_min:9.8850e-01  dw_max:1.0101e+00 lr:1.0000e-02
2023-04-02 19:33:15,197 ADAM: Layer 3 -> dw_min:9.9648e-01  dw_max:1.0036e+00 lr:1.0000e-02
2023-04-02 19:33:15,276 			Learning rate: weights:   1.000e-02    
2023-04-02 19:33:15,276 			Last test performance: 97.01%
2023-04-02 19:33:15,276 ----------------
2023-04-02 19:33:19,809   8   => 118   		Training 486 pattern with 95.62% 	Forward time: 	 4.40 sec
2023-04-02 19:33:19,809 			Loss:    1.067e-01    			Backward time: 	 0.13 sec 
2023-04-02 19:33:19,810 ADAM: Layer 0 -> dw_min:9.9637e-01  dw_max:1.0045e+00 lr:1.0000e-02
2023-04-02 19:33:19,810 ADAM: Layer 1 -> dw_min:9.8901e-01  dw_max:1.0100e+00 lr:1.0000e-02
2023-04-02 19:33:19,810 ADAM: Layer 2 -> dw_min:9.8785e-01  dw_max:1.0108e+00 lr:1.0000e-02
2023-04-02 19:33:19,810 ADAM: Layer 3 -> dw_min:9.9593e-01  dw_max:1.0044e+00 lr:1.0000e-02
2023-04-02 19:33:19,830 			Learning rate: weights:   1.000e-02    
2023-04-02 19:33:19,830 			Last test performance: 97.01%
2023-04-02 19:33:19,830 ----------------
2023-04-02 19:33:24,364   8   => 119   		Training 486 pattern with 95.42% 	Forward time: 	 4.40 sec
2023-04-02 19:33:24,364 			Loss:    1.083e-01    			Backward time: 	 0.13 sec 
2023-04-02 19:33:24,364 ADAM: Layer 0 -> dw_min:9.9618e-01  dw_max:1.0051e+00 lr:1.0000e-02
2023-04-02 19:33:24,364 ADAM: Layer 1 -> dw_min:9.8929e-01  dw_max:1.0082e+00 lr:1.0000e-02
2023-04-02 19:33:24,364 ADAM: Layer 2 -> dw_min:9.8915e-01  dw_max:1.0139e+00 lr:1.0000e-02
2023-04-02 19:33:24,364 ADAM: Layer 3 -> dw_min:9.9680e-01  dw_max:1.0036e+00 lr:1.0000e-02
2023-04-02 19:33:24,419 			Learning rate: weights:   1.000e-02    
2023-04-02 19:33:24,419 			Last test performance: 97.01%
2023-04-02 19:33:24,419 ----------------
2023-04-02 19:33:28,953   8   => 120   		Training 486 pattern with 96.04% 	Forward time: 	 4.40 sec
2023-04-02 19:33:28,953 			Loss:    1.118e-01    			Backward time: 	 0.13 sec 
2023-04-02 19:33:28,953 ADAM: Layer 0 -> dw_min:9.9619e-01  dw_max:1.0045e+00 lr:1.0000e-02
2023-04-02 19:33:28,953 ADAM: Layer 1 -> dw_min:9.9012e-01  dw_max:1.0078e+00 lr:1.0000e-02
2023-04-02 19:33:28,953 ADAM: Layer 2 -> dw_min:9.8813e-01  dw_max:1.0115e+00 lr:1.0000e-02
2023-04-02 19:33:28,953 ADAM: Layer 3 -> dw_min:9.9663e-01  dw_max:1.0037e+00 lr:1.0000e-02
2023-04-02 19:33:28,973 			Learning rate: weights:   1.000e-02    
2023-04-02 19:33:28,973 			Last test performance: 97.01%
2023-04-02 19:33:28,973 ----------------
2023-04-02 19:33:33,509   8   => 121   		Training 486 pattern with 97.50% 	Forward time: 	 4.40 sec
2023-04-02 19:33:33,510 			Loss:    6.335e-02    			Backward time: 	 0.13 sec 
2023-04-02 19:33:33,510 ADAM: Layer 0 -> dw_min:9.9600e-01  dw_max:1.0057e+00 lr:1.0000e-02
2023-04-02 19:33:33,510 ADAM: Layer 1 -> dw_min:9.9073e-01  dw_max:1.0125e+00 lr:1.0000e-02
2023-04-02 19:33:33,510 ADAM: Layer 2 -> dw_min:9.8845e-01  dw_max:1.0123e+00 lr:1.0000e-02
2023-04-02 19:33:33,510 ADAM: Layer 3 -> dw_min:9.9738e-01  dw_max:1.0041e+00 lr:1.0000e-02
2023-04-02 19:33:33,597 			Learning rate: weights:   1.000e-02    
2023-04-02 19:33:33,597 			Last test performance: 97.01%
2023-04-02 19:33:33,597 ----------------
2023-04-02 19:33:38,132   8   => 122   		Training 486 pattern with 96.67% 	Forward time: 	 4.40 sec
2023-04-02 19:33:38,132 			Loss:    7.911e-02    			Backward time: 	 0.13 sec 
2023-04-02 19:33:38,133 ADAM: Layer 0 -> dw_min:9.9574e-01  dw_max:1.0058e+00 lr:1.0000e-02
2023-04-02 19:33:38,133 ADAM: Layer 1 -> dw_min:9.8973e-01  dw_max:1.0128e+00 lr:1.0000e-02
2023-04-02 19:33:38,133 ADAM: Layer 2 -> dw_min:9.8824e-01  dw_max:1.0111e+00 lr:1.0000e-02
2023-04-02 19:33:38,133 ADAM: Layer 3 -> dw_min:9.9755e-01  dw_max:1.0047e+00 lr:1.0000e-02
2023-04-02 19:33:38,209 			Learning rate: weights:   1.000e-02    
2023-04-02 19:33:38,209 			Last test performance: 97.01%
2023-04-02 19:33:38,209 ----------------
2023-04-02 19:33:42,742   8   => 123   		Training 486 pattern with 97.50% 	Forward time: 	 4.40 sec
2023-04-02 19:33:42,742 			Loss:    5.416e-02    			Backward time: 	 0.13 sec 
2023-04-02 19:33:42,742 ADAM: Layer 0 -> dw_min:9.9400e-01  dw_max:1.0074e+00 lr:1.0000e-02
2023-04-02 19:33:42,743 ADAM: Layer 1 -> dw_min:9.8908e-01  dw_max:1.0114e+00 lr:1.0000e-02
2023-04-02 19:33:42,743 ADAM: Layer 2 -> dw_min:9.8651e-01  dw_max:1.0118e+00 lr:1.0000e-02
2023-04-02 19:33:42,743 ADAM: Layer 3 -> dw_min:9.9723e-01  dw_max:1.0043e+00 lr:1.0000e-02
2023-04-02 19:33:42,761 			Learning rate: weights:   1.000e-02    
2023-04-02 19:33:42,761 			Last test performance: 97.01%
2023-04-02 19:33:42,761 ----------------
2023-04-02 19:33:47,295   8   => 124   		Training 486 pattern with 96.04% 	Forward time: 	 4.40 sec
2023-04-02 19:33:47,295 			Loss:    9.368e-02    			Backward time: 	 0.13 sec 
2023-04-02 19:33:47,295 ADAM: Layer 0 -> dw_min:9.9400e-01  dw_max:1.0087e+00 lr:1.0000e-02
2023-04-02 19:33:47,295 ADAM: Layer 1 -> dw_min:9.8824e-01  dw_max:1.0111e+00 lr:1.0000e-02
2023-04-02 19:33:47,295 ADAM: Layer 2 -> dw_min:9.8713e-01  dw_max:1.0125e+00 lr:1.0000e-02
2023-04-02 19:33:47,295 ADAM: Layer 3 -> dw_min:9.9705e-01  dw_max:1.0043e+00 lr:1.0000e-02
2023-04-02 19:33:47,394 
2023-04-02 19:33:47,394 Testing:
2023-04-02 19:33:47,614 		24 of 10000 with 91.67% 	 Time used:  0.22 sec
2023-04-02 19:33:47,834 		48 of 10000 with 93.75% 	 Time used:  0.22 sec
2023-04-02 19:33:48,053 		72 of 10000 with 95.83% 	 Time used:  0.22 sec
2023-04-02 19:33:48,273 		96 of 10000 with 95.83% 	 Time used:  0.22 sec
2023-04-02 19:33:48,492 		120 of 10000 with 96.67% 	 Time used:  0.22 sec
2023-04-02 19:33:48,712 		144 of 10000 with 95.83% 	 Time used:  0.22 sec
2023-04-02 19:33:48,931 		168 of 10000 with 95.83% 	 Time used:  0.22 sec
2023-04-02 19:33:49,151 		192 of 10000 with 96.35% 	 Time used:  0.22 sec
2023-04-02 19:33:49,370 		216 of 10000 with 96.76% 	 Time used:  0.22 sec
2023-04-02 19:33:49,590 		240 of 10000 with 97.08% 	 Time used:  0.22 sec
2023-04-02 19:33:49,809 		264 of 10000 with 96.97% 	 Time used:  0.22 sec
2023-04-02 19:33:50,029 		288 of 10000 with 96.88% 	 Time used:  0.22 sec
2023-04-02 19:33:50,248 		312 of 10000 with 96.79% 	 Time used:  0.22 sec
2023-04-02 19:33:50,468 		336 of 10000 with 97.02% 	 Time used:  0.22 sec
2023-04-02 19:33:50,687 		360 of 10000 with 96.67% 	 Time used:  0.22 sec
2023-04-02 19:33:50,907 		384 of 10000 with 96.88% 	 Time used:  0.22 sec
2023-04-02 19:33:51,126 		408 of 10000 with 97.06% 	 Time used:  0.22 sec
2023-04-02 19:33:51,346 		432 of 10000 with 97.22% 	 Time used:  0.22 sec
2023-04-02 19:33:51,566 		456 of 10000 with 96.49% 	 Time used:  0.22 sec
2023-04-02 19:33:51,785 		480 of 10000 with 96.67% 	 Time used:  0.22 sec
2023-04-02 19:33:52,005 		504 of 10000 with 96.83% 	 Time used:  0.22 sec
2023-04-02 19:33:52,224 		528 of 10000 with 96.59% 	 Time used:  0.22 sec
2023-04-02 19:33:52,444 		552 of 10000 with 96.56% 	 Time used:  0.22 sec
2023-04-02 19:33:52,663 		576 of 10000 with 96.18% 	 Time used:  0.22 sec
2023-04-02 19:33:52,883 		600 of 10000 with 96.33% 	 Time used:  0.22 sec
2023-04-02 19:33:53,102 		624 of 10000 with 96.47% 	 Time used:  0.22 sec
2023-04-02 19:33:53,322 		648 of 10000 with 96.45% 	 Time used:  0.22 sec
2023-04-02 19:33:53,542 		672 of 10000 with 96.58% 	 Time used:  0.22 sec
2023-04-02 19:33:53,761 		696 of 10000 with 96.70% 	 Time used:  0.22 sec
2023-04-02 19:33:53,981 		720 of 10000 with 96.67% 	 Time used:  0.22 sec
2023-04-02 19:33:54,200 		744 of 10000 with 96.77% 	 Time used:  0.22 sec
2023-04-02 19:33:54,420 		768 of 10000 with 96.88% 	 Time used:  0.22 sec
2023-04-02 19:33:54,639 		792 of 10000 with 96.84% 	 Time used:  0.22 sec
2023-04-02 19:33:54,859 		816 of 10000 with 96.81% 	 Time used:  0.22 sec
2023-04-02 19:33:55,079 		840 of 10000 with 96.79% 	 Time used:  0.22 sec
2023-04-02 19:33:55,298 		864 of 10000 with 96.76% 	 Time used:  0.22 sec
2023-04-02 19:33:55,518 		888 of 10000 with 96.73% 	 Time used:  0.22 sec
2023-04-02 19:33:55,737 		912 of 10000 with 96.60% 	 Time used:  0.22 sec
2023-04-02 19:33:55,957 		936 of 10000 with 96.69% 	 Time used:  0.22 sec
2023-04-02 19:33:56,176 		960 of 10000 with 96.77% 	 Time used:  0.22 sec
2023-04-02 19:33:56,396 		984 of 10000 with 96.75% 	 Time used:  0.22 sec
2023-04-02 19:33:56,616 		1008 of 10000 with 96.83% 	 Time used:  0.22 sec
2023-04-02 19:33:56,835 		1032 of 10000 with 96.80% 	 Time used:  0.22 sec
2023-04-02 19:33:57,055 		1056 of 10000 with 96.69% 	 Time used:  0.22 sec
2023-04-02 19:33:57,274 		1080 of 10000 with 96.67% 	 Time used:  0.22 sec
2023-04-02 19:33:57,494 		1104 of 10000 with 96.74% 	 Time used:  0.22 sec
2023-04-02 19:33:57,713 		1128 of 10000 with 96.81% 	 Time used:  0.22 sec
2023-04-02 19:33:57,933 		1152 of 10000 with 96.88% 	 Time used:  0.22 sec
2023-04-02 19:33:58,152 		1176 of 10000 with 96.94% 	 Time used:  0.22 sec
2023-04-02 19:33:58,372 		1200 of 10000 with 97.00% 	 Time used:  0.22 sec
2023-04-02 19:33:58,591 		1224 of 10000 with 96.98% 	 Time used:  0.22 sec
2023-04-02 19:33:58,811 		1248 of 10000 with 96.88% 	 Time used:  0.22 sec
2023-04-02 19:33:59,030 		1272 of 10000 with 96.93% 	 Time used:  0.22 sec
2023-04-02 19:33:59,250 		1296 of 10000 with 96.99% 	 Time used:  0.22 sec
2023-04-02 19:33:59,469 		1320 of 10000 with 97.05% 	 Time used:  0.22 sec
2023-04-02 19:33:59,689 		1344 of 10000 with 97.10% 	 Time used:  0.22 sec
2023-04-02 19:33:59,908 		1368 of 10000 with 97.08% 	 Time used:  0.22 sec
2023-04-02 19:34:00,128 		1392 of 10000 with 97.13% 	 Time used:  0.22 sec
2023-04-02 19:34:00,348 		1416 of 10000 with 97.18% 	 Time used:  0.22 sec
2023-04-02 19:34:00,567 		1440 of 10000 with 97.22% 	 Time used:  0.22 sec
2023-04-02 19:34:00,787 		1464 of 10000 with 97.27% 	 Time used:  0.22 sec
2023-04-02 19:34:01,006 		1488 of 10000 with 97.11% 	 Time used:  0.22 sec
2023-04-02 19:34:01,226 		1512 of 10000 with 97.16% 	 Time used:  0.22 sec
2023-04-02 19:34:01,445 		1536 of 10000 with 97.14% 	 Time used:  0.22 sec
2023-04-02 19:34:01,665 		1560 of 10000 with 97.18% 	 Time used:  0.22 sec
2023-04-02 19:34:01,885 		1584 of 10000 with 97.03% 	 Time used:  0.22 sec
2023-04-02 19:34:02,105 		1608 of 10000 with 97.08% 	 Time used:  0.22 sec
2023-04-02 19:34:02,324 		1632 of 10000 with 97.06% 	 Time used:  0.22 sec
2023-04-02 19:34:02,544 		1656 of 10000 with 97.10% 	 Time used:  0.22 sec
2023-04-02 19:34:02,763 		1680 of 10000 with 97.14% 	 Time used:  0.22 sec
2023-04-02 19:34:02,983 		1704 of 10000 with 97.12% 	 Time used:  0.22 sec
2023-04-02 19:34:03,202 		1728 of 10000 with 97.05% 	 Time used:  0.22 sec
2023-04-02 19:34:03,422 		1752 of 10000 with 97.09% 	 Time used:  0.22 sec
2023-04-02 19:34:03,642 		1776 of 10000 with 97.07% 	 Time used:  0.22 sec
2023-04-02 19:34:03,861 		1800 of 10000 with 97.11% 	 Time used:  0.22 sec
2023-04-02 19:34:04,081 		1824 of 10000 with 97.04% 	 Time used:  0.22 sec
2023-04-02 19:34:04,300 		1848 of 10000 with 97.08% 	 Time used:  0.22 sec
2023-04-02 19:34:04,520 		1872 of 10000 with 97.06% 	 Time used:  0.22 sec
2023-04-02 19:34:04,739 		1896 of 10000 with 97.10% 	 Time used:  0.22 sec
2023-04-02 19:34:04,959 		1920 of 10000 with 97.14% 	 Time used:  0.22 sec
2023-04-02 19:34:05,178 		1944 of 10000 with 97.12% 	 Time used:  0.22 sec
2023-04-02 19:34:05,398 		1968 of 10000 with 96.95% 	 Time used:  0.22 sec
2023-04-02 19:34:05,618 		1992 of 10000 with 96.94% 	 Time used:  0.22 sec
2023-04-02 19:34:05,837 		2016 of 10000 with 96.92% 	 Time used:  0.22 sec
2023-04-02 19:34:06,057 		2040 of 10000 with 96.96% 	 Time used:  0.22 sec
2023-04-02 19:34:06,276 		2064 of 10000 with 96.90% 	 Time used:  0.22 sec
2023-04-02 19:34:06,496 		2088 of 10000 with 96.89% 	 Time used:  0.22 sec
2023-04-02 19:34:06,715 		2112 of 10000 with 96.88% 	 Time used:  0.22 sec
2023-04-02 19:34:06,935 		2136 of 10000 with 96.91% 	 Time used:  0.22 sec
2023-04-02 19:34:07,155 		2160 of 10000 with 96.90% 	 Time used:  0.22 sec
2023-04-02 19:34:07,374 		2184 of 10000 with 96.93% 	 Time used:  0.22 sec
2023-04-02 19:34:07,594 		2208 of 10000 with 96.92% 	 Time used:  0.22 sec
2023-04-02 19:34:07,813 		2232 of 10000 with 96.91% 	 Time used:  0.22 sec
2023-04-02 19:34:08,033 		2256 of 10000 with 96.94% 	 Time used:  0.22 sec
2023-04-02 19:34:08,252 		2280 of 10000 with 96.93% 	 Time used:  0.22 sec
2023-04-02 19:34:08,472 		2304 of 10000 with 96.96% 	 Time used:  0.22 sec
2023-04-02 19:34:08,691 		2328 of 10000 with 96.95% 	 Time used:  0.22 sec
2023-04-02 19:34:08,911 		2352 of 10000 with 96.98% 	 Time used:  0.22 sec
2023-04-02 19:34:09,130 		2376 of 10000 with 96.97% 	 Time used:  0.22 sec
2023-04-02 19:34:09,350 		2400 of 10000 with 96.96% 	 Time used:  0.22 sec
2023-04-02 19:34:09,569 		2424 of 10000 with 96.91% 	 Time used:  0.22 sec
2023-04-02 19:34:09,789 		2448 of 10000 with 96.94% 	 Time used:  0.22 sec
2023-04-02 19:34:10,008 		2472 of 10000 with 96.97% 	 Time used:  0.22 sec
2023-04-02 19:34:10,228 		2496 of 10000 with 96.96% 	 Time used:  0.22 sec
2023-04-02 19:34:10,447 		2520 of 10000 with 96.94% 	 Time used:  0.22 sec
2023-04-02 19:34:10,667 		2544 of 10000 with 96.97% 	 Time used:  0.22 sec
2023-04-02 19:34:10,886 		2568 of 10000 with 97.00% 	 Time used:  0.22 sec
2023-04-02 19:34:11,106 		2592 of 10000 with 96.99% 	 Time used:  0.22 sec
2023-04-02 19:34:11,325 		2616 of 10000 with 97.02% 	 Time used:  0.22 sec
2023-04-02 19:34:11,545 		2640 of 10000 with 97.01% 	 Time used:  0.22 sec
2023-04-02 19:34:11,764 		2664 of 10000 with 97.03% 	 Time used:  0.22 sec
2023-04-02 19:34:11,984 		2688 of 10000 with 96.99% 	 Time used:  0.22 sec
2023-04-02 19:34:12,204 		2712 of 10000 with 97.01% 	 Time used:  0.22 sec
2023-04-02 19:34:12,423 		2736 of 10000 with 97.00% 	 Time used:  0.22 sec
2023-04-02 19:34:12,643 		2760 of 10000 with 96.96% 	 Time used:  0.22 sec
2023-04-02 19:34:12,862 		2784 of 10000 with 96.98% 	 Time used:  0.22 sec
2023-04-02 19:34:13,082 		2808 of 10000 with 97.01% 	 Time used:  0.22 sec
2023-04-02 19:34:13,302 		2832 of 10000 with 97.00% 	 Time used:  0.22 sec
2023-04-02 19:34:13,521 		2856 of 10000 with 96.99% 	 Time used:  0.22 sec
2023-04-02 19:34:13,741 		2880 of 10000 with 97.01% 	 Time used:  0.22 sec
2023-04-02 19:34:13,960 		2904 of 10000 with 97.04% 	 Time used:  0.22 sec
2023-04-02 19:34:14,180 		2928 of 10000 with 97.06% 	 Time used:  0.22 sec
2023-04-02 19:34:14,399 		2952 of 10000 with 97.09% 	 Time used:  0.22 sec
2023-04-02 19:34:14,619 		2976 of 10000 with 97.11% 	 Time used:  0.22 sec
2023-04-02 19:34:14,838 		3000 of 10000 with 97.10% 	 Time used:  0.22 sec
2023-04-02 19:34:15,058 		3024 of 10000 with 97.12% 	 Time used:  0.22 sec
2023-04-02 19:34:15,278 		3048 of 10000 with 97.11% 	 Time used:  0.22 sec
2023-04-02 19:34:15,497 		3072 of 10000 with 97.14% 	 Time used:  0.22 sec
2023-04-02 19:34:15,717 		3096 of 10000 with 97.16% 	 Time used:  0.22 sec
2023-04-02 19:34:15,936 		3120 of 10000 with 97.18% 	 Time used:  0.22 sec
2023-04-02 19:34:16,156 		3144 of 10000 with 97.14% 	 Time used:  0.22 sec
2023-04-02 19:34:16,375 		3168 of 10000 with 97.13% 	 Time used:  0.22 sec
2023-04-02 19:34:16,595 		3192 of 10000 with 97.12% 	 Time used:  0.22 sec
2023-04-02 19:34:16,814 		3216 of 10000 with 97.14% 	 Time used:  0.22 sec
2023-04-02 19:34:17,037 		3240 of 10000 with 97.13% 	 Time used:  0.22 sec
2023-04-02 19:34:17,257 		3264 of 10000 with 97.12% 	 Time used:  0.22 sec
2023-04-02 19:34:17,476 		3288 of 10000 with 97.11% 	 Time used:  0.22 sec
2023-04-02 19:34:17,696 		3312 of 10000 with 97.13% 	 Time used:  0.22 sec
2023-04-02 19:34:17,916 		3336 of 10000 with 97.15% 	 Time used:  0.22 sec
2023-04-02 19:34:18,135 		3360 of 10000 with 97.17% 	 Time used:  0.22 sec
2023-04-02 19:34:18,355 		3384 of 10000 with 97.16% 	 Time used:  0.22 sec
2023-04-02 19:34:18,574 		3408 of 10000 with 97.18% 	 Time used:  0.22 sec
2023-04-02 19:34:18,794 		3432 of 10000 with 97.20% 	 Time used:  0.22 sec
2023-04-02 19:34:19,013 		3456 of 10000 with 97.22% 	 Time used:  0.22 sec
2023-04-02 19:34:19,233 		3480 of 10000 with 97.21% 	 Time used:  0.22 sec
2023-04-02 19:34:19,453 		3504 of 10000 with 97.17% 	 Time used:  0.22 sec
2023-04-02 19:34:19,672 		3528 of 10000 with 97.19% 	 Time used:  0.22 sec
2023-04-02 19:34:19,892 		3552 of 10000 with 97.21% 	 Time used:  0.22 sec
2023-04-02 19:34:20,111 		3576 of 10000 with 97.18% 	 Time used:  0.22 sec
2023-04-02 19:34:20,331 		3600 of 10000 with 97.17% 	 Time used:  0.22 sec
2023-04-02 19:34:20,550 		3624 of 10000 with 97.16% 	 Time used:  0.22 sec
2023-04-02 19:34:20,770 		3648 of 10000 with 97.18% 	 Time used:  0.22 sec
2023-04-02 19:34:20,989 		3672 of 10000 with 97.19% 	 Time used:  0.22 sec
2023-04-02 19:34:21,209 		3696 of 10000 with 97.19% 	 Time used:  0.22 sec
2023-04-02 19:34:21,428 		3720 of 10000 with 97.18% 	 Time used:  0.22 sec
2023-04-02 19:34:21,648 		3744 of 10000 with 97.17% 	 Time used:  0.22 sec
2023-04-02 19:34:21,868 		3768 of 10000 with 97.19% 	 Time used:  0.22 sec
2023-04-02 19:34:22,087 		3792 of 10000 with 97.20% 	 Time used:  0.22 sec
2023-04-02 19:34:22,307 		3816 of 10000 with 97.20% 	 Time used:  0.22 sec
2023-04-02 19:34:22,526 		3840 of 10000 with 97.21% 	 Time used:  0.22 sec
2023-04-02 19:34:22,746 		3864 of 10000 with 97.20% 	 Time used:  0.22 sec
2023-04-02 19:34:22,965 		3888 of 10000 with 97.22% 	 Time used:  0.22 sec
2023-04-02 19:34:23,185 		3912 of 10000 with 97.21% 	 Time used:  0.22 sec
2023-04-02 19:34:23,404 		3936 of 10000 with 97.21% 	 Time used:  0.22 sec
2023-04-02 19:34:23,624 		3960 of 10000 with 97.20% 	 Time used:  0.22 sec
2023-04-02 19:34:23,843 		3984 of 10000 with 97.16% 	 Time used:  0.22 sec
2023-04-02 19:34:24,063 		4008 of 10000 with 97.16% 	 Time used:  0.22 sec
2023-04-02 19:34:24,282 		4032 of 10000 with 97.17% 	 Time used:  0.22 sec
2023-04-02 19:34:24,502 		4056 of 10000 with 97.16% 	 Time used:  0.22 sec
2023-04-02 19:34:24,721 		4080 of 10000 with 97.16% 	 Time used:  0.22 sec
2023-04-02 19:34:24,941 		4104 of 10000 with 97.17% 	 Time used:  0.22 sec
2023-04-02 19:34:25,160 		4128 of 10000 with 97.19% 	 Time used:  0.22 sec
2023-04-02 19:34:25,380 		4152 of 10000 with 97.21% 	 Time used:  0.22 sec
2023-04-02 19:34:25,599 		4176 of 10000 with 97.22% 	 Time used:  0.22 sec
2023-04-02 19:34:25,819 		4200 of 10000 with 97.21% 	 Time used:  0.22 sec
2023-04-02 19:34:26,038 		4224 of 10000 with 97.23% 	 Time used:  0.22 sec
2023-04-02 19:34:26,258 		4248 of 10000 with 97.25% 	 Time used:  0.22 sec
2023-04-02 19:34:26,477 		4272 of 10000 with 97.24% 	 Time used:  0.22 sec
2023-04-02 19:34:26,697 		4296 of 10000 with 97.25% 	 Time used:  0.22 sec
2023-04-02 19:34:26,916 		4320 of 10000 with 97.25% 	 Time used:  0.22 sec
2023-04-02 19:34:27,136 		4344 of 10000 with 97.24% 	 Time used:  0.22 sec
2023-04-02 19:34:27,355 		4368 of 10000 with 97.25% 	 Time used:  0.22 sec
2023-04-02 19:34:27,575 		4392 of 10000 with 97.24% 	 Time used:  0.22 sec
2023-04-02 19:34:27,795 		4416 of 10000 with 97.24% 	 Time used:  0.22 sec
2023-04-02 19:34:28,014 		4440 of 10000 with 97.23% 	 Time used:  0.22 sec
2023-04-02 19:34:28,234 		4464 of 10000 with 97.22% 	 Time used:  0.22 sec
2023-04-02 19:34:28,453 		4488 of 10000 with 97.24% 	 Time used:  0.22 sec
2023-04-02 19:34:28,673 		4512 of 10000 with 97.23% 	 Time used:  0.22 sec
2023-04-02 19:34:28,892 		4536 of 10000 with 97.24% 	 Time used:  0.22 sec
2023-04-02 19:34:29,112 		4560 of 10000 with 97.26% 	 Time used:  0.22 sec
2023-04-02 19:34:29,331 		4584 of 10000 with 97.27% 	 Time used:  0.22 sec
2023-04-02 19:34:29,551 		4608 of 10000 with 97.24% 	 Time used:  0.22 sec
2023-04-02 19:34:29,770 		4632 of 10000 with 97.26% 	 Time used:  0.22 sec
2023-04-02 19:34:29,990 		4656 of 10000 with 97.25% 	 Time used:  0.22 sec
2023-04-02 19:34:30,210 		4680 of 10000 with 97.26% 	 Time used:  0.22 sec
2023-04-02 19:34:30,430 		4704 of 10000 with 97.26% 	 Time used:  0.22 sec
2023-04-02 19:34:30,649 		4728 of 10000 with 97.25% 	 Time used:  0.22 sec
2023-04-02 19:34:30,869 		4752 of 10000 with 97.24% 	 Time used:  0.22 sec
2023-04-02 19:34:31,088 		4776 of 10000 with 97.24% 	 Time used:  0.22 sec
2023-04-02 19:34:31,308 		4800 of 10000 with 97.25% 	 Time used:  0.22 sec
2023-04-02 19:34:31,528 		4824 of 10000 with 97.26% 	 Time used:  0.22 sec
2023-04-02 19:34:31,747 		4848 of 10000 with 97.26% 	 Time used:  0.22 sec
2023-04-02 19:34:31,967 		4872 of 10000 with 97.27% 	 Time used:  0.22 sec
2023-04-02 19:34:32,186 		4896 of 10000 with 97.28% 	 Time used:  0.22 sec
2023-04-02 19:34:32,406 		4920 of 10000 with 97.30% 	 Time used:  0.22 sec
2023-04-02 19:34:32,626 		4944 of 10000 with 97.31% 	 Time used:  0.22 sec
2023-04-02 19:34:32,846 		4968 of 10000 with 97.32% 	 Time used:  0.22 sec
2023-04-02 19:34:33,065 		4992 of 10000 with 97.32% 	 Time used:  0.22 sec
2023-04-02 19:34:33,285 		5016 of 10000 with 97.33% 	 Time used:  0.22 sec
2023-04-02 19:34:33,505 		5040 of 10000 with 97.34% 	 Time used:  0.22 sec
2023-04-02 19:34:33,725 		5064 of 10000 with 97.33% 	 Time used:  0.22 sec
2023-04-02 19:34:33,944 		5088 of 10000 with 97.31% 	 Time used:  0.22 sec
2023-04-02 19:34:34,164 		5112 of 10000 with 97.32% 	 Time used:  0.22 sec
2023-04-02 19:34:34,383 		5136 of 10000 with 97.33% 	 Time used:  0.22 sec
2023-04-02 19:34:34,603 		5160 of 10000 with 97.33% 	 Time used:  0.22 sec
2023-04-02 19:34:34,822 		5184 of 10000 with 97.34% 	 Time used:  0.22 sec
2023-04-02 19:34:35,042 		5208 of 10000 with 97.35% 	 Time used:  0.22 sec
2023-04-02 19:34:35,261 		5232 of 10000 with 97.34% 	 Time used:  0.22 sec
2023-04-02 19:34:35,481 		5256 of 10000 with 97.34% 	 Time used:  0.22 sec
2023-04-02 19:34:35,700 		5280 of 10000 with 97.35% 	 Time used:  0.22 sec
2023-04-02 19:34:35,920 		5304 of 10000 with 97.36% 	 Time used:  0.22 sec
2023-04-02 19:34:36,139 		5328 of 10000 with 97.37% 	 Time used:  0.22 sec
2023-04-02 19:34:36,359 		5352 of 10000 with 97.37% 	 Time used:  0.22 sec
2023-04-02 19:34:36,578 		5376 of 10000 with 97.34% 	 Time used:  0.22 sec
2023-04-02 19:34:36,798 		5400 of 10000 with 97.31% 	 Time used:  0.22 sec
2023-04-02 19:34:37,019 		5424 of 10000 with 97.33% 	 Time used:  0.22 sec
2023-04-02 19:34:37,238 		5448 of 10000 with 97.34% 	 Time used:  0.22 sec
2023-04-02 19:34:37,458 		5472 of 10000 with 97.33% 	 Time used:  0.22 sec
2023-04-02 19:34:37,677 		5496 of 10000 with 97.33% 	 Time used:  0.22 sec
2023-04-02 19:34:37,897 		5520 of 10000 with 97.32% 	 Time used:  0.22 sec
2023-04-02 19:34:38,116 		5544 of 10000 with 97.33% 	 Time used:  0.22 sec
2023-04-02 19:34:38,336 		5568 of 10000 with 97.32% 	 Time used:  0.22 sec
2023-04-02 19:34:38,555 		5592 of 10000 with 97.32% 	 Time used:  0.22 sec
2023-04-02 19:34:38,775 		5616 of 10000 with 97.33% 	 Time used:  0.22 sec
2023-04-02 19:34:38,994 		5640 of 10000 with 97.32% 	 Time used:  0.22 sec
2023-04-02 19:34:39,214 		5664 of 10000 with 97.33% 	 Time used:  0.22 sec
2023-04-02 19:34:39,433 		5688 of 10000 with 97.33% 	 Time used:  0.22 sec
2023-04-02 19:34:39,653 		5712 of 10000 with 97.34% 	 Time used:  0.22 sec
2023-04-02 19:34:39,872 		5736 of 10000 with 97.32% 	 Time used:  0.22 sec
2023-04-02 19:34:40,092 		5760 of 10000 with 97.31% 	 Time used:  0.22 sec
2023-04-02 19:34:40,311 		5784 of 10000 with 97.29% 	 Time used:  0.22 sec
2023-04-02 19:34:40,531 		5808 of 10000 with 97.28% 	 Time used:  0.22 sec
2023-04-02 19:34:40,750 		5832 of 10000 with 97.27% 	 Time used:  0.22 sec
2023-04-02 19:34:40,970 		5856 of 10000 with 97.28% 	 Time used:  0.22 sec
2023-04-02 19:34:41,190 		5880 of 10000 with 97.30% 	 Time used:  0.22 sec
2023-04-02 19:34:41,409 		5904 of 10000 with 97.31% 	 Time used:  0.22 sec
2023-04-02 19:34:41,629 		5928 of 10000 with 97.30% 	 Time used:  0.22 sec
2023-04-02 19:34:41,848 		5952 of 10000 with 97.31% 	 Time used:  0.22 sec
2023-04-02 19:34:42,068 		5976 of 10000 with 97.32% 	 Time used:  0.22 sec
2023-04-02 19:34:42,287 		6000 of 10000 with 97.33% 	 Time used:  0.22 sec
2023-04-02 19:34:42,507 		6024 of 10000 with 97.34% 	 Time used:  0.22 sec
2023-04-02 19:34:42,726 		6048 of 10000 with 97.32% 	 Time used:  0.22 sec
2023-04-02 19:34:42,946 		6072 of 10000 with 97.32% 	 Time used:  0.22 sec
2023-04-02 19:34:43,165 		6096 of 10000 with 97.28% 	 Time used:  0.22 sec
2023-04-02 19:34:43,385 		6120 of 10000 with 97.27% 	 Time used:  0.22 sec
2023-04-02 19:34:43,605 		6144 of 10000 with 97.28% 	 Time used:  0.22 sec
2023-04-02 19:34:43,825 		6168 of 10000 with 97.28% 	 Time used:  0.22 sec
2023-04-02 19:34:44,044 		6192 of 10000 with 97.27% 	 Time used:  0.22 sec
2023-04-02 19:34:44,264 		6216 of 10000 with 97.23% 	 Time used:  0.22 sec
2023-04-02 19:34:44,483 		6240 of 10000 with 97.24% 	 Time used:  0.22 sec
2023-04-02 19:34:44,703 		6264 of 10000 with 97.25% 	 Time used:  0.22 sec
2023-04-02 19:34:44,923 		6288 of 10000 with 97.26% 	 Time used:  0.22 sec
2023-04-02 19:34:45,142 		6312 of 10000 with 97.28% 	 Time used:  0.22 sec
2023-04-02 19:34:45,362 		6336 of 10000 with 97.29% 	 Time used:  0.22 sec
2023-04-02 19:34:45,581 		6360 of 10000 with 97.28% 	 Time used:  0.22 sec
2023-04-02 19:34:45,801 		6384 of 10000 with 97.27% 	 Time used:  0.22 sec
2023-04-02 19:34:46,020 		6408 of 10000 with 97.27% 	 Time used:  0.22 sec
2023-04-02 19:34:46,240 		6432 of 10000 with 97.28% 	 Time used:  0.22 sec
2023-04-02 19:34:46,459 		6456 of 10000 with 97.29% 	 Time used:  0.22 sec
2023-04-02 19:34:46,679 		6480 of 10000 with 97.28% 	 Time used:  0.22 sec
2023-04-02 19:34:46,898 		6504 of 10000 with 97.29% 	 Time used:  0.22 sec
2023-04-02 19:34:47,118 		6528 of 10000 with 97.27% 	 Time used:  0.22 sec
2023-04-02 19:34:47,337 		6552 of 10000 with 97.25% 	 Time used:  0.22 sec
2023-04-02 19:34:47,557 		6576 of 10000 with 97.25% 	 Time used:  0.22 sec
2023-04-02 19:34:47,776 		6600 of 10000 with 97.26% 	 Time used:  0.22 sec
2023-04-02 19:34:47,996 		6624 of 10000 with 97.27% 	 Time used:  0.22 sec
2023-04-02 19:34:48,215 		6648 of 10000 with 97.25% 	 Time used:  0.22 sec
2023-04-02 19:34:48,435 		6672 of 10000 with 97.26% 	 Time used:  0.22 sec
2023-04-02 19:34:48,654 		6696 of 10000 with 97.27% 	 Time used:  0.22 sec
2023-04-02 19:34:48,874 		6720 of 10000 with 97.28% 	 Time used:  0.22 sec
2023-04-02 19:34:49,093 		6744 of 10000 with 97.27% 	 Time used:  0.22 sec
2023-04-02 19:34:49,313 		6768 of 10000 with 97.27% 	 Time used:  0.22 sec
2023-04-02 19:34:49,532 		6792 of 10000 with 97.28% 	 Time used:  0.22 sec
2023-04-02 19:34:49,752 		6816 of 10000 with 97.27% 	 Time used:  0.22 sec
2023-04-02 19:34:49,971 		6840 of 10000 with 97.28% 	 Time used:  0.22 sec
2023-04-02 19:34:50,191 		6864 of 10000 with 97.29% 	 Time used:  0.22 sec
2023-04-02 19:34:50,410 		6888 of 10000 with 97.30% 	 Time used:  0.22 sec
2023-04-02 19:34:50,630 		6912 of 10000 with 97.28% 	 Time used:  0.22 sec
2023-04-02 19:34:50,849 		6936 of 10000 with 97.28% 	 Time used:  0.22 sec
2023-04-02 19:34:51,069 		6960 of 10000 with 97.28% 	 Time used:  0.22 sec
2023-04-02 19:34:51,288 		6984 of 10000 with 97.27% 	 Time used:  0.22 sec
2023-04-02 19:34:51,508 		7008 of 10000 with 97.26% 	 Time used:  0.22 sec
2023-04-02 19:34:51,727 		7032 of 10000 with 97.24% 	 Time used:  0.22 sec
2023-04-02 19:34:51,947 		7056 of 10000 with 97.25% 	 Time used:  0.22 sec
2023-04-02 19:34:52,167 		7080 of 10000 with 97.26% 	 Time used:  0.22 sec
2023-04-02 19:34:52,386 		7104 of 10000 with 97.24% 	 Time used:  0.22 sec
2023-04-02 19:34:52,606 		7128 of 10000 with 97.25% 	 Time used:  0.22 sec
2023-04-02 19:34:52,825 		7152 of 10000 with 97.23% 	 Time used:  0.22 sec
2023-04-02 19:34:53,045 		7176 of 10000 with 97.24% 	 Time used:  0.22 sec
2023-04-02 19:34:53,264 		7200 of 10000 with 97.25% 	 Time used:  0.22 sec
2023-04-02 19:34:53,484 		7224 of 10000 with 97.25% 	 Time used:  0.22 sec
2023-04-02 19:34:53,703 		7248 of 10000 with 97.23% 	 Time used:  0.22 sec
2023-04-02 19:34:53,923 		7272 of 10000 with 97.21% 	 Time used:  0.22 sec
2023-04-02 19:34:54,143 		7296 of 10000 with 97.20% 	 Time used:  0.22 sec
2023-04-02 19:34:54,362 		7320 of 10000 with 97.20% 	 Time used:  0.22 sec
2023-04-02 19:34:54,582 		7344 of 10000 with 97.21% 	 Time used:  0.22 sec
2023-04-02 19:34:54,801 		7368 of 10000 with 97.22% 	 Time used:  0.22 sec
2023-04-02 19:34:55,021 		7392 of 10000 with 97.23% 	 Time used:  0.22 sec
2023-04-02 19:34:55,240 		7416 of 10000 with 97.22% 	 Time used:  0.22 sec
2023-04-02 19:34:55,460 		7440 of 10000 with 97.23% 	 Time used:  0.22 sec
2023-04-02 19:34:55,680 		7464 of 10000 with 97.21% 	 Time used:  0.22 sec
2023-04-02 19:34:55,899 		7488 of 10000 with 97.22% 	 Time used:  0.22 sec
2023-04-02 19:34:56,119 		7512 of 10000 with 97.23% 	 Time used:  0.22 sec
2023-04-02 19:34:56,338 		7536 of 10000 with 97.24% 	 Time used:  0.22 sec
2023-04-02 19:34:56,558 		7560 of 10000 with 97.25% 	 Time used:  0.22 sec
2023-04-02 19:34:56,777 		7584 of 10000 with 97.26% 	 Time used:  0.22 sec
2023-04-02 19:34:56,997 		7608 of 10000 with 97.27% 	 Time used:  0.22 sec
2023-04-02 19:34:57,216 		7632 of 10000 with 97.27% 	 Time used:  0.22 sec
2023-04-02 19:34:57,436 		7656 of 10000 with 97.28% 	 Time used:  0.22 sec
2023-04-02 19:34:57,655 		7680 of 10000 with 97.28% 	 Time used:  0.22 sec
2023-04-02 19:34:57,875 		7704 of 10000 with 97.29% 	 Time used:  0.22 sec
2023-04-02 19:34:58,094 		7728 of 10000 with 97.27% 	 Time used:  0.22 sec
2023-04-02 19:34:58,314 		7752 of 10000 with 97.28% 	 Time used:  0.22 sec
2023-04-02 19:34:58,534 		7776 of 10000 with 97.27% 	 Time used:  0.22 sec
2023-04-02 19:34:58,753 		7800 of 10000 with 97.28% 	 Time used:  0.22 sec
2023-04-02 19:34:58,973 		7824 of 10000 with 97.29% 	 Time used:  0.22 sec
2023-04-02 19:34:59,192 		7848 of 10000 with 97.30% 	 Time used:  0.22 sec
2023-04-02 19:34:59,411 		7872 of 10000 with 97.29% 	 Time used:  0.22 sec
2023-04-02 19:34:59,631 		7896 of 10000 with 97.28% 	 Time used:  0.22 sec
2023-04-02 19:34:59,850 		7920 of 10000 with 97.27% 	 Time used:  0.22 sec
2023-04-02 19:35:00,070 		7944 of 10000 with 97.27% 	 Time used:  0.22 sec
2023-04-02 19:35:00,289 		7968 of 10000 with 97.28% 	 Time used:  0.22 sec
2023-04-02 19:35:00,509 		7992 of 10000 with 97.27% 	 Time used:  0.22 sec
2023-04-02 19:35:00,729 		8016 of 10000 with 97.26% 	 Time used:  0.22 sec
2023-04-02 19:35:00,948 		8040 of 10000 with 97.26% 	 Time used:  0.22 sec
2023-04-02 19:35:01,167 		8064 of 10000 with 97.26% 	 Time used:  0.22 sec
2023-04-02 19:35:01,387 		8088 of 10000 with 97.26% 	 Time used:  0.22 sec
2023-04-02 19:35:01,607 		8112 of 10000 with 97.24% 	 Time used:  0.22 sec
2023-04-02 19:35:01,826 		8136 of 10000 with 97.23% 	 Time used:  0.22 sec
2023-04-02 19:35:02,046 		8160 of 10000 with 97.24% 	 Time used:  0.22 sec
2023-04-02 19:35:02,266 		8184 of 10000 with 97.25% 	 Time used:  0.22 sec
2023-04-02 19:35:02,486 		8208 of 10000 with 97.26% 	 Time used:  0.22 sec
2023-04-02 19:35:02,705 		8232 of 10000 with 97.27% 	 Time used:  0.22 sec
2023-04-02 19:35:02,925 		8256 of 10000 with 97.27% 	 Time used:  0.22 sec
2023-04-02 19:35:03,144 		8280 of 10000 with 97.28% 	 Time used:  0.22 sec
2023-04-02 19:35:03,364 		8304 of 10000 with 97.28% 	 Time used:  0.22 sec
2023-04-02 19:35:03,583 		8328 of 10000 with 97.27% 	 Time used:  0.22 sec
2023-04-02 19:35:03,803 		8352 of 10000 with 97.26% 	 Time used:  0.22 sec
2023-04-02 19:35:04,022 		8376 of 10000 with 97.27% 	 Time used:  0.22 sec
2023-04-02 19:35:04,242 		8400 of 10000 with 97.27% 	 Time used:  0.22 sec
2023-04-02 19:35:04,462 		8424 of 10000 with 97.27% 	 Time used:  0.22 sec
2023-04-02 19:35:04,681 		8448 of 10000 with 97.28% 	 Time used:  0.22 sec
2023-04-02 19:35:04,901 		8472 of 10000 with 97.27% 	 Time used:  0.22 sec
2023-04-02 19:35:05,120 		8496 of 10000 with 97.27% 	 Time used:  0.22 sec
2023-04-02 19:35:05,340 		8520 of 10000 with 97.25% 	 Time used:  0.22 sec
2023-04-02 19:35:05,559 		8544 of 10000 with 97.25% 	 Time used:  0.22 sec
2023-04-02 19:35:05,779 		8568 of 10000 with 97.23% 	 Time used:  0.22 sec
2023-04-02 19:35:05,999 		8592 of 10000 with 97.24% 	 Time used:  0.22 sec
2023-04-02 19:35:06,218 		8616 of 10000 with 97.25% 	 Time used:  0.22 sec
2023-04-02 19:35:06,438 		8640 of 10000 with 97.23% 	 Time used:  0.22 sec
2023-04-02 19:35:06,657 		8664 of 10000 with 97.23% 	 Time used:  0.22 sec
2023-04-02 19:35:06,877 		8688 of 10000 with 97.23% 	 Time used:  0.22 sec
2023-04-02 19:35:07,097 		8712 of 10000 with 97.23% 	 Time used:  0.22 sec
2023-04-02 19:35:07,316 		8736 of 10000 with 97.23% 	 Time used:  0.22 sec
2023-04-02 19:35:07,536 		8760 of 10000 with 97.24% 	 Time used:  0.22 sec
2023-04-02 19:35:07,755 		8784 of 10000 with 97.24% 	 Time used:  0.22 sec
2023-04-02 19:35:07,975 		8808 of 10000 with 97.24% 	 Time used:  0.22 sec
2023-04-02 19:35:08,194 		8832 of 10000 with 97.24% 	 Time used:  0.22 sec
2023-04-02 19:35:08,414 		8856 of 10000 with 97.24% 	 Time used:  0.22 sec
2023-04-02 19:35:08,633 		8880 of 10000 with 97.25% 	 Time used:  0.22 sec
2023-04-02 19:35:08,853 		8904 of 10000 with 97.26% 	 Time used:  0.22 sec
2023-04-02 19:35:09,073 		8928 of 10000 with 97.27% 	 Time used:  0.22 sec
2023-04-02 19:35:09,292 		8952 of 10000 with 97.27% 	 Time used:  0.22 sec
2023-04-02 19:35:09,512 		8976 of 10000 with 97.28% 	 Time used:  0.22 sec
2023-04-02 19:35:09,731 		9000 of 10000 with 97.29% 	 Time used:  0.22 sec
2023-04-02 19:35:09,951 		9024 of 10000 with 97.30% 	 Time used:  0.22 sec
2023-04-02 19:35:10,170 		9048 of 10000 with 97.30% 	 Time used:  0.22 sec
2023-04-02 19:35:10,390 		9072 of 10000 with 97.30% 	 Time used:  0.22 sec
2023-04-02 19:35:10,609 		9096 of 10000 with 97.31% 	 Time used:  0.22 sec
2023-04-02 19:35:10,829 		9120 of 10000 with 97.31% 	 Time used:  0.22 sec
2023-04-02 19:35:11,048 		9144 of 10000 with 97.31% 	 Time used:  0.22 sec
2023-04-02 19:35:11,268 		9168 of 10000 with 97.32% 	 Time used:  0.22 sec
2023-04-02 19:35:11,487 		9192 of 10000 with 97.32% 	 Time used:  0.22 sec
2023-04-02 19:35:11,707 		9216 of 10000 with 97.33% 	 Time used:  0.22 sec
2023-04-02 19:35:11,926 		9240 of 10000 with 97.33% 	 Time used:  0.22 sec
2023-04-02 19:35:12,146 		9264 of 10000 with 97.33% 	 Time used:  0.22 sec
2023-04-02 19:35:12,365 		9288 of 10000 with 97.34% 	 Time used:  0.22 sec
2023-04-02 19:35:12,585 		9312 of 10000 with 97.33% 	 Time used:  0.22 sec
2023-04-02 19:35:12,804 		9336 of 10000 with 97.33% 	 Time used:  0.22 sec
2023-04-02 19:35:13,024 		9360 of 10000 with 97.34% 	 Time used:  0.22 sec
2023-04-02 19:35:13,243 		9384 of 10000 with 97.34% 	 Time used:  0.22 sec
2023-04-02 19:35:13,463 		9408 of 10000 with 97.33% 	 Time used:  0.22 sec
2023-04-02 19:35:13,682 		9432 of 10000 with 97.34% 	 Time used:  0.22 sec
2023-04-02 19:35:13,902 		9456 of 10000 with 97.34% 	 Time used:  0.22 sec
2023-04-02 19:35:14,121 		9480 of 10000 with 97.32% 	 Time used:  0.22 sec
2023-04-02 19:35:14,341 		9504 of 10000 with 97.33% 	 Time used:  0.22 sec
2023-04-02 19:35:14,560 		9528 of 10000 with 97.32% 	 Time used:  0.22 sec
2023-04-02 19:35:14,780 		9552 of 10000 with 97.33% 	 Time used:  0.22 sec
2023-04-02 19:35:14,999 		9576 of 10000 with 97.34% 	 Time used:  0.22 sec
2023-04-02 19:35:15,219 		9600 of 10000 with 97.34% 	 Time used:  0.22 sec
2023-04-02 19:35:15,438 		9624 of 10000 with 97.35% 	 Time used:  0.22 sec
2023-04-02 19:35:15,658 		9648 of 10000 with 97.34% 	 Time used:  0.22 sec
2023-04-02 19:35:15,878 		9672 of 10000 with 97.33% 	 Time used:  0.22 sec
2023-04-02 19:35:16,097 		9696 of 10000 with 97.33% 	 Time used:  0.22 sec
2023-04-02 19:35:16,317 		9720 of 10000 with 97.34% 	 Time used:  0.22 sec
2023-04-02 19:35:16,536 		9744 of 10000 with 97.34% 	 Time used:  0.22 sec
2023-04-02 19:35:16,756 		9768 of 10000 with 97.34% 	 Time used:  0.22 sec
2023-04-02 19:35:16,975 		9792 of 10000 with 97.33% 	 Time used:  0.22 sec
2023-04-02 19:35:17,195 		9816 of 10000 with 97.32% 	 Time used:  0.22 sec
2023-04-02 19:35:17,415 		9840 of 10000 with 97.33% 	 Time used:  0.22 sec
2023-04-02 19:35:17,635 		9864 of 10000 with 97.33% 	 Time used:  0.22 sec
2023-04-02 19:35:17,854 		9888 of 10000 with 97.33% 	 Time used:  0.22 sec
2023-04-02 19:35:18,074 		9912 of 10000 with 97.34% 	 Time used:  0.22 sec
2023-04-02 19:35:18,293 		9936 of 10000 with 97.34% 	 Time used:  0.22 sec
2023-04-02 19:35:18,513 		9960 of 10000 with 97.33% 	 Time used:  0.22 sec
2023-04-02 19:35:18,732 		9984 of 10000 with 97.33% 	 Time used:  0.22 sec
2023-04-02 19:35:18,883 		10000 of 10000 with 97.33% 	 Time used:  0.15 sec
2023-04-02 19:35:18,883 
2023-04-02 19:35:18,884 			Learning rate: weights:   1.000e-02    
2023-04-02 19:35:18,884 			Last test performance: 97.33%
2023-04-02 19:35:18,884 ----------------
2023-04-02 19:35:23,417   9   =>  0    		Training 486 pattern with 97.29% 	Forward time: 	 4.40 sec
2023-04-02 19:35:23,417 			Loss:    6.120e-02    			Backward time: 	 0.13 sec 
2023-04-02 19:35:23,417 ADAM: Layer 0 -> dw_min:9.9459e-01  dw_max:1.0079e+00 lr:1.0000e-02
2023-04-02 19:35:23,418 ADAM: Layer 1 -> dw_min:9.8941e-01  dw_max:1.0100e+00 lr:1.0000e-02
2023-04-02 19:35:23,418 ADAM: Layer 2 -> dw_min:9.8839e-01  dw_max:1.0112e+00 lr:1.0000e-02
2023-04-02 19:35:23,418 ADAM: Layer 3 -> dw_min:9.9733e-01  dw_max:1.0039e+00 lr:1.0000e-02
2023-04-02 19:35:23,456 			Learning rate: weights:   1.000e-02    
2023-04-02 19:35:23,456 			Last test performance: 97.33%
2023-04-02 19:35:23,456 ----------------
2023-04-02 19:35:27,989   9   =>  1    		Training 486 pattern with 96.88% 	Forward time: 	 4.40 sec
2023-04-02 19:35:27,989 			Loss:    9.133e-02    			Backward time: 	 0.13 sec 
2023-04-02 19:35:27,990 ADAM: Layer 0 -> dw_min:9.9473e-01  dw_max:1.0072e+00 lr:1.0000e-02
2023-04-02 19:35:27,990 ADAM: Layer 1 -> dw_min:9.8871e-01  dw_max:1.0090e+00 lr:1.0000e-02
2023-04-02 19:35:27,990 ADAM: Layer 2 -> dw_min:9.8867e-01  dw_max:1.0111e+00 lr:1.0000e-02
2023-04-02 19:35:27,990 ADAM: Layer 3 -> dw_min:9.9735e-01  dw_max:1.0032e+00 lr:1.0000e-02
2023-04-02 19:35:28,065 			Learning rate: weights:   1.000e-02    
2023-04-02 19:35:28,065 			Last test performance: 97.33%
2023-04-02 19:35:28,065 ----------------
2023-04-02 19:35:32,599   9   =>  2    		Training 486 pattern with 98.33% 	Forward time: 	 4.40 sec
2023-04-02 19:35:32,599 			Loss:    4.899e-02    			Backward time: 	 0.13 sec 
2023-04-02 19:35:32,600 ADAM: Layer 0 -> dw_min:9.9486e-01  dw_max:1.0065e+00 lr:1.0000e-02
2023-04-02 19:35:32,600 ADAM: Layer 1 -> dw_min:9.8845e-01  dw_max:1.0080e+00 lr:1.0000e-02
2023-04-02 19:35:32,600 ADAM: Layer 2 -> dw_min:9.8925e-01  dw_max:1.0106e+00 lr:1.0000e-02
2023-04-02 19:35:32,600 ADAM: Layer 3 -> dw_min:9.9769e-01  dw_max:1.0027e+00 lr:1.0000e-02
2023-04-02 19:35:32,617 			Learning rate: weights:   1.000e-02    
2023-04-02 19:35:32,617 			Last test performance: 97.33%
2023-04-02 19:35:32,617 ----------------
2023-04-02 19:35:37,152   9   =>  3    		Training 486 pattern with 96.67% 	Forward time: 	 4.40 sec
2023-04-02 19:35:37,152 			Loss:    1.035e-01    			Backward time: 	 0.13 sec 
2023-04-02 19:35:37,152 ADAM: Layer 0 -> dw_min:9.9504e-01  dw_max:1.0060e+00 lr:1.0000e-02
2023-04-02 19:35:37,152 ADAM: Layer 1 -> dw_min:9.8979e-01  dw_max:1.0086e+00 lr:1.0000e-02
2023-04-02 19:35:37,152 ADAM: Layer 2 -> dw_min:9.9091e-01  dw_max:1.0095e+00 lr:1.0000e-02
2023-04-02 19:35:37,153 ADAM: Layer 3 -> dw_min:9.9691e-01  dw_max:1.0033e+00 lr:1.0000e-02
2023-04-02 19:35:37,171 			Learning rate: weights:   1.000e-02    
2023-04-02 19:35:37,171 			Last test performance: 97.33%
2023-04-02 19:35:37,171 ----------------
2023-04-02 19:35:41,704   9   =>  4    		Training 486 pattern with 97.50% 	Forward time: 	 4.40 sec
2023-04-02 19:35:41,704 			Loss:    6.877e-02    			Backward time: 	 0.13 sec 
2023-04-02 19:35:41,704 ADAM: Layer 0 -> dw_min:9.9453e-01  dw_max:1.0066e+00 lr:1.0000e-02
2023-04-02 19:35:41,705 ADAM: Layer 1 -> dw_min:9.8733e-01  dw_max:1.0108e+00 lr:1.0000e-02
2023-04-02 19:35:41,705 ADAM: Layer 2 -> dw_min:9.8540e-01  dw_max:1.0136e+00 lr:1.0000e-02
2023-04-02 19:35:41,705 ADAM: Layer 3 -> dw_min:9.9693e-01  dw_max:1.0031e+00 lr:1.0000e-02
2023-04-02 19:35:41,723 			Learning rate: weights:   1.000e-02    
2023-04-02 19:35:41,723 			Last test performance: 97.33%
2023-04-02 19:35:41,723 ----------------
2023-04-02 19:35:46,258   9   =>  5    		Training 486 pattern with 97.08% 	Forward time: 	 4.40 sec
2023-04-02 19:35:46,258 			Loss:    8.294e-02    			Backward time: 	 0.13 sec 
2023-04-02 19:35:46,258 ADAM: Layer 0 -> dw_min:9.9465e-01  dw_max:1.0071e+00 lr:1.0000e-02
2023-04-02 19:35:46,258 ADAM: Layer 1 -> dw_min:9.8859e-01  dw_max:1.0097e+00 lr:1.0000e-02
2023-04-02 19:35:46,258 ADAM: Layer 2 -> dw_min:9.8684e-01  dw_max:1.0122e+00 lr:1.0000e-02
2023-04-02 19:35:46,258 ADAM: Layer 3 -> dw_min:9.9712e-01  dw_max:1.0029e+00 lr:1.0000e-02
2023-04-02 19:35:46,335 			Learning rate: weights:   1.000e-02    
2023-04-02 19:35:46,335 			Last test performance: 97.33%
2023-04-02 19:35:46,335 ----------------
2023-04-02 19:35:50,868   9   =>  6    		Training 486 pattern with 96.25% 	Forward time: 	 4.40 sec
2023-04-02 19:35:50,869 			Loss:    1.162e-01    			Backward time: 	 0.13 sec 
2023-04-02 19:35:50,869 ADAM: Layer 0 -> dw_min:9.9521e-01  dw_max:1.0070e+00 lr:1.0000e-02
2023-04-02 19:35:50,869 ADAM: Layer 1 -> dw_min:9.8587e-01  dw_max:1.0131e+00 lr:1.0000e-02
2023-04-02 19:35:50,869 ADAM: Layer 2 -> dw_min:9.8769e-01  dw_max:1.0126e+00 lr:1.0000e-02
2023-04-02 19:35:50,869 ADAM: Layer 3 -> dw_min:9.9648e-01  dw_max:1.0030e+00 lr:1.0000e-02
2023-04-02 19:35:50,946 			Learning rate: weights:   1.000e-02    
2023-04-02 19:35:50,946 			Last test performance: 97.33%
2023-04-02 19:35:50,946 ----------------
2023-04-02 19:35:55,480   9   =>  7    		Training 486 pattern with 96.67% 	Forward time: 	 4.40 sec
2023-04-02 19:35:55,480 			Loss:    6.098e-02    			Backward time: 	 0.13 sec 
2023-04-02 19:35:55,480 ADAM: Layer 0 -> dw_min:9.9627e-01  dw_max:1.0052e+00 lr:1.0000e-02
2023-04-02 19:35:55,480 ADAM: Layer 1 -> dw_min:9.8708e-01  dw_max:1.0122e+00 lr:1.0000e-02
2023-04-02 19:35:55,480 ADAM: Layer 2 -> dw_min:9.8895e-01  dw_max:1.0113e+00 lr:1.0000e-02
2023-04-02 19:35:55,480 ADAM: Layer 3 -> dw_min:9.9687e-01  dw_max:1.0036e+00 lr:1.0000e-02
2023-04-02 19:35:55,501 			Learning rate: weights:   1.000e-02    
2023-04-02 19:35:55,501 			Last test performance: 97.33%
2023-04-02 19:35:55,501 ----------------
2023-04-02 19:36:00,034   9   =>  8    		Training 486 pattern with 95.62% 	Forward time: 	 4.40 sec
2023-04-02 19:36:00,034 			Loss:    1.002e-01    			Backward time: 	 0.13 sec 
2023-04-02 19:36:00,034 ADAM: Layer 0 -> dw_min:9.9604e-01  dw_max:1.0052e+00 lr:1.0000e-02
2023-04-02 19:36:00,034 ADAM: Layer 1 -> dw_min:9.8825e-01  dw_max:1.0110e+00 lr:1.0000e-02
2023-04-02 19:36:00,034 ADAM: Layer 2 -> dw_min:9.8883e-01  dw_max:1.0107e+00 lr:1.0000e-02
2023-04-02 19:36:00,035 ADAM: Layer 3 -> dw_min:9.9608e-01  dw_max:1.0038e+00 lr:1.0000e-02
2023-04-02 19:36:00,084 			Learning rate: weights:   1.000e-02    
2023-04-02 19:36:00,084 			Last test performance: 97.33%
2023-04-02 19:36:00,084 ----------------
2023-04-02 19:36:04,619   9   =>  9    		Training 486 pattern with 95.21% 	Forward time: 	 4.40 sec
2023-04-02 19:36:04,619 			Loss:    1.277e-01    			Backward time: 	 0.13 sec 
2023-04-02 19:36:04,620 ADAM: Layer 0 -> dw_min:9.9525e-01  dw_max:1.0060e+00 lr:1.0000e-02
2023-04-02 19:36:04,620 ADAM: Layer 1 -> dw_min:9.8920e-01  dw_max:1.0099e+00 lr:1.0000e-02
2023-04-02 19:36:04,620 ADAM: Layer 2 -> dw_min:9.8959e-01  dw_max:1.0105e+00 lr:1.0000e-02
2023-04-02 19:36:04,620 ADAM: Layer 3 -> dw_min:9.9642e-01  dw_max:1.0041e+00 lr:1.0000e-02
2023-04-02 19:36:04,638 			Learning rate: weights:   1.000e-02    
2023-04-02 19:36:04,638 			Last test performance: 97.33%
2023-04-02 19:36:04,638 ----------------
2023-04-02 19:36:09,172   9   =>  10   		Training 486 pattern with 96.88% 	Forward time: 	 4.40 sec
2023-04-02 19:36:09,172 			Loss:    7.297e-02    			Backward time: 	 0.13 sec 
2023-04-02 19:36:09,172 ADAM: Layer 0 -> dw_min:9.9522e-01  dw_max:1.0069e+00 lr:1.0000e-02
2023-04-02 19:36:09,172 ADAM: Layer 1 -> dw_min:9.8837e-01  dw_max:1.0112e+00 lr:1.0000e-02
2023-04-02 19:36:09,173 ADAM: Layer 2 -> dw_min:9.9012e-01  dw_max:1.0101e+00 lr:1.0000e-02
2023-04-02 19:36:09,173 ADAM: Layer 3 -> dw_min:9.9638e-01  dw_max:1.0037e+00 lr:1.0000e-02
2023-04-02 19:36:09,247 			Learning rate: weights:   1.000e-02    
2023-04-02 19:36:09,247 			Last test performance: 97.33%
2023-04-02 19:36:09,247 ----------------
2023-04-02 19:36:13,780   9   =>  11   		Training 486 pattern with 97.71% 	Forward time: 	 4.40 sec
2023-04-02 19:36:13,780 			Loss:    5.921e-02    			Backward time: 	 0.13 sec 
2023-04-02 19:36:13,781 ADAM: Layer 0 -> dw_min:9.9605e-01  dw_max:1.0063e+00 lr:1.0000e-02
2023-04-02 19:36:13,781 ADAM: Layer 1 -> dw_min:9.8832e-01  dw_max:1.0101e+00 lr:1.0000e-02
2023-04-02 19:36:13,781 ADAM: Layer 2 -> dw_min:9.8862e-01  dw_max:1.0088e+00 lr:1.0000e-02
2023-04-02 19:36:13,781 ADAM: Layer 3 -> dw_min:9.9715e-01  dw_max:1.0047e+00 lr:1.0000e-02
2023-04-02 19:36:13,802 			Learning rate: weights:   1.000e-02    
2023-04-02 19:36:13,802 			Last test performance: 97.33%
2023-04-02 19:36:13,802 ----------------
2023-04-02 19:36:18,336   9   =>  12   		Training 486 pattern with 96.67% 	Forward time: 	 4.40 sec
2023-04-02 19:36:18,336 			Loss:    8.780e-02    			Backward time: 	 0.13 sec 
2023-04-02 19:36:18,336 ADAM: Layer 0 -> dw_min:9.9642e-01  dw_max:1.0076e+00 lr:1.0000e-02
2023-04-02 19:36:18,337 ADAM: Layer 1 -> dw_min:9.8768e-01  dw_max:1.0100e+00 lr:1.0000e-02
2023-04-02 19:36:18,337 ADAM: Layer 2 -> dw_min:9.8877e-01  dw_max:1.0114e+00 lr:1.0000e-02
2023-04-02 19:36:18,337 ADAM: Layer 3 -> dw_min:9.9721e-01  dw_max:1.0043e+00 lr:1.0000e-02
2023-04-02 19:36:18,484 			Learning rate: weights:   1.000e-02    
2023-04-02 19:36:18,485 			Last test performance: 97.33%
2023-04-02 19:36:18,485 ----------------
2023-04-02 19:36:23,019   9   =>  13   		Training 486 pattern with 96.25% 	Forward time: 	 4.40 sec
2023-04-02 19:36:23,019 			Loss:    9.785e-02    			Backward time: 	 0.13 sec 
2023-04-02 19:36:23,019 ADAM: Layer 0 -> dw_min:9.9620e-01  dw_max:1.0071e+00 lr:1.0000e-02
2023-04-02 19:36:23,019 ADAM: Layer 1 -> dw_min:9.8888e-01  dw_max:1.0090e+00 lr:1.0000e-02
2023-04-02 19:36:23,019 ADAM: Layer 2 -> dw_min:9.8988e-01  dw_max:1.0108e+00 lr:1.0000e-02
2023-04-02 19:36:23,019 ADAM: Layer 3 -> dw_min:9.9631e-01  dw_max:1.0038e+00 lr:1.0000e-02
2023-04-02 19:36:23,130 			Learning rate: weights:   1.000e-02    
2023-04-02 19:36:23,130 			Last test performance: 97.33%
2023-04-02 19:36:23,130 ----------------
2023-04-02 19:36:27,665   9   =>  14   		Training 486 pattern with 96.25% 	Forward time: 	 4.40 sec
2023-04-02 19:36:27,665 			Loss:    8.761e-02    			Backward time: 	 0.13 sec 
2023-04-02 19:36:27,665 ADAM: Layer 0 -> dw_min:9.9648e-01  dw_max:1.0071e+00 lr:1.0000e-02
2023-04-02 19:36:27,665 ADAM: Layer 1 -> dw_min:9.8996e-01  dw_max:1.0100e+00 lr:1.0000e-02
2023-04-02 19:36:27,665 ADAM: Layer 2 -> dw_min:9.8958e-01  dw_max:1.0099e+00 lr:1.0000e-02
2023-04-02 19:36:27,665 ADAM: Layer 3 -> dw_min:9.9654e-01  dw_max:1.0036e+00 lr:1.0000e-02
2023-04-02 19:36:27,754 			Learning rate: weights:   1.000e-02    
2023-04-02 19:36:27,754 			Last test performance: 97.33%
2023-04-02 19:36:27,754 ----------------
2023-04-02 19:36:32,288   9   =>  15   		Training 486 pattern with 96.67% 	Forward time: 	 4.40 sec
2023-04-02 19:36:32,289 			Loss:    7.680e-02    			Backward time: 	 0.13 sec 
2023-04-02 19:36:32,289 ADAM: Layer 0 -> dw_min:9.9661e-01  dw_max:1.0063e+00 lr:1.0000e-02
2023-04-02 19:36:32,289 ADAM: Layer 1 -> dw_min:9.8995e-01  dw_max:1.0091e+00 lr:1.0000e-02
2023-04-02 19:36:32,289 ADAM: Layer 2 -> dw_min:9.8842e-01  dw_max:1.0120e+00 lr:1.0000e-02
2023-04-02 19:36:32,289 ADAM: Layer 3 -> dw_min:9.9684e-01  dw_max:1.0036e+00 lr:1.0000e-02
2023-04-02 19:36:32,466 			Learning rate: weights:   1.000e-02    
2023-04-02 19:36:32,466 			Last test performance: 97.33%
2023-04-02 19:36:32,466 ----------------
2023-04-02 19:36:37,002   9   =>  16   		Training 486 pattern with 96.88% 	Forward time: 	 4.40 sec
2023-04-02 19:36:37,002 			Loss:    8.239e-02    			Backward time: 	 0.13 sec 
2023-04-02 19:36:37,003 ADAM: Layer 0 -> dw_min:9.9692e-01  dw_max:1.0057e+00 lr:1.0000e-02
2023-04-02 19:36:37,003 ADAM: Layer 1 -> dw_min:9.8924e-01  dw_max:1.0093e+00 lr:1.0000e-02
2023-04-02 19:36:37,003 ADAM: Layer 2 -> dw_min:9.8961e-01  dw_max:1.0106e+00 lr:1.0000e-02
2023-04-02 19:36:37,003 ADAM: Layer 3 -> dw_min:9.9694e-01  dw_max:1.0052e+00 lr:1.0000e-02
2023-04-02 19:36:37,024 			Learning rate: weights:   1.000e-02    
2023-04-02 19:36:37,024 			Last test performance: 97.33%
2023-04-02 19:36:37,024 ----------------
2023-04-02 19:36:41,558   9   =>  17   		Training 486 pattern with 96.88% 	Forward time: 	 4.40 sec
2023-04-02 19:36:41,558 			Loss:    6.583e-02    			Backward time: 	 0.13 sec 
2023-04-02 19:36:41,558 ADAM: Layer 0 -> dw_min:9.9271e-01  dw_max:1.0057e+00 lr:1.0000e-02
2023-04-02 19:36:41,558 ADAM: Layer 1 -> dw_min:9.8687e-01  dw_max:1.0108e+00 lr:1.0000e-02
2023-04-02 19:36:41,558 ADAM: Layer 2 -> dw_min:9.8753e-01  dw_max:1.0127e+00 lr:1.0000e-02
2023-04-02 19:36:41,559 ADAM: Layer 3 -> dw_min:9.9690e-01  dw_max:1.0043e+00 lr:1.0000e-02
2023-04-02 19:36:41,679 			Learning rate: weights:   1.000e-02    
2023-04-02 19:36:41,679 			Last test performance: 97.33%
2023-04-02 19:36:41,679 ----------------
2023-04-02 19:36:46,214   9   =>  18   		Training 486 pattern with 96.88% 	Forward time: 	 4.40 sec
2023-04-02 19:36:46,214 			Loss:    8.256e-02    			Backward time: 	 0.13 sec 
2023-04-02 19:36:46,215 ADAM: Layer 0 -> dw_min:9.9335e-01  dw_max:1.0059e+00 lr:1.0000e-02
2023-04-02 19:36:46,215 ADAM: Layer 1 -> dw_min:9.8812e-01  dw_max:1.0100e+00 lr:1.0000e-02
2023-04-02 19:36:46,215 ADAM: Layer 2 -> dw_min:9.8878e-01  dw_max:1.0114e+00 lr:1.0000e-02
2023-04-02 19:36:46,215 ADAM: Layer 3 -> dw_min:9.9690e-01  dw_max:1.0038e+00 lr:1.0000e-02
2023-04-02 19:36:46,234 			Learning rate: weights:   1.000e-02    
2023-04-02 19:36:46,234 			Last test performance: 97.33%
2023-04-02 19:36:46,234 ----------------
2023-04-02 19:36:50,768   9   =>  19   		Training 486 pattern with 97.71% 	Forward time: 	 4.40 sec
2023-04-02 19:36:50,768 			Loss:    6.424e-02    			Backward time: 	 0.13 sec 
2023-04-02 19:36:50,768 ADAM: Layer 0 -> dw_min:9.9400e-01  dw_max:1.0055e+00 lr:1.0000e-02
2023-04-02 19:36:50,769 ADAM: Layer 1 -> dw_min:9.8934e-01  dw_max:1.0097e+00 lr:1.0000e-02
2023-04-02 19:36:50,769 ADAM: Layer 2 -> dw_min:9.8991e-01  dw_max:1.0103e+00 lr:1.0000e-02
2023-04-02 19:36:50,769 ADAM: Layer 3 -> dw_min:9.9735e-01  dw_max:1.0028e+00 lr:1.0000e-02
2023-04-02 19:36:50,789 			Learning rate: weights:   1.000e-02    
2023-04-02 19:36:50,789 			Last test performance: 97.33%
2023-04-02 19:36:50,789 ----------------
2023-04-02 19:36:55,323   9   =>  20   		Training 486 pattern with 97.29% 	Forward time: 	 4.40 sec
2023-04-02 19:36:55,323 			Loss:    8.477e-02    			Backward time: 	 0.13 sec 
2023-04-02 19:36:55,323 ADAM: Layer 0 -> dw_min:9.9448e-01  dw_max:1.0045e+00 lr:1.0000e-02
2023-04-02 19:36:55,323 ADAM: Layer 1 -> dw_min:9.9060e-01  dw_max:1.0124e+00 lr:1.0000e-02
2023-04-02 19:36:55,323 ADAM: Layer 2 -> dw_min:9.8719e-01  dw_max:1.0127e+00 lr:1.0000e-02
2023-04-02 19:36:55,324 ADAM: Layer 3 -> dw_min:9.9681e-01  dw_max:1.0026e+00 lr:1.0000e-02
2023-04-02 19:36:55,401 			Learning rate: weights:   1.000e-02    
2023-04-02 19:36:55,401 			Last test performance: 97.33%
2023-04-02 19:36:55,401 ----------------
2023-04-02 19:36:59,934   9   =>  21   		Training 486 pattern with 97.08% 	Forward time: 	 4.40 sec
2023-04-02 19:36:59,934 			Loss:    7.663e-02    			Backward time: 	 0.13 sec 
2023-04-02 19:36:59,935 ADAM: Layer 0 -> dw_min:9.9509e-01  dw_max:1.0046e+00 lr:1.0000e-02
2023-04-02 19:36:59,935 ADAM: Layer 1 -> dw_min:9.8826e-01  dw_max:1.0114e+00 lr:1.0000e-02
2023-04-02 19:36:59,935 ADAM: Layer 2 -> dw_min:9.8832e-01  dw_max:1.0114e+00 lr:1.0000e-02
2023-04-02 19:36:59,935 ADAM: Layer 3 -> dw_min:9.9753e-01  dw_max:1.0031e+00 lr:1.0000e-02
2023-04-02 19:37:00,017 			Learning rate: weights:   1.000e-02    
2023-04-02 19:37:00,017 			Last test performance: 97.33%
2023-04-02 19:37:00,017 ----------------
2023-04-02 19:37:04,552   9   =>  22   		Training 486 pattern with 96.25% 	Forward time: 	 4.40 sec
2023-04-02 19:37:04,552 			Loss:    8.232e-02    			Backward time: 	 0.13 sec 
2023-04-02 19:37:04,553 ADAM: Layer 0 -> dw_min:9.9578e-01  dw_max:1.0039e+00 lr:1.0000e-02
2023-04-02 19:37:04,553 ADAM: Layer 1 -> dw_min:9.8878e-01  dw_max:1.0111e+00 lr:1.0000e-02
2023-04-02 19:37:04,553 ADAM: Layer 2 -> dw_min:9.8791e-01  dw_max:1.0130e+00 lr:1.0000e-02
2023-04-02 19:37:04,553 ADAM: Layer 3 -> dw_min:9.9713e-01  dw_max:1.0032e+00 lr:1.0000e-02
2023-04-02 19:37:04,606 			Learning rate: weights:   1.000e-02    
2023-04-02 19:37:04,606 			Last test performance: 97.33%
2023-04-02 19:37:04,606 ----------------
2023-04-02 19:37:09,140   9   =>  23   		Training 486 pattern with 96.46% 	Forward time: 	 4.40 sec
2023-04-02 19:37:09,140 			Loss:    8.292e-02    			Backward time: 	 0.13 sec 
2023-04-02 19:37:09,140 ADAM: Layer 0 -> dw_min:9.9583e-01  dw_max:1.0032e+00 lr:1.0000e-02
2023-04-02 19:37:09,140 ADAM: Layer 1 -> dw_min:9.8931e-01  dw_max:1.0104e+00 lr:1.0000e-02
2023-04-02 19:37:09,140 ADAM: Layer 2 -> dw_min:9.8730e-01  dw_max:1.0117e+00 lr:1.0000e-02
2023-04-02 19:37:09,140 ADAM: Layer 3 -> dw_min:9.9728e-01  dw_max:1.0030e+00 lr:1.0000e-02
2023-04-02 19:37:09,158 			Learning rate: weights:   1.000e-02    
2023-04-02 19:37:09,158 			Last test performance: 97.33%
2023-04-02 19:37:09,158 ----------------
2023-04-02 19:37:13,692   9   =>  24   		Training 486 pattern with 98.33% 	Forward time: 	 4.40 sec
2023-04-02 19:37:13,692 			Loss:    5.071e-02    			Backward time: 	 0.13 sec 
2023-04-02 19:37:13,692 ADAM: Layer 0 -> dw_min:9.9396e-01  dw_max:1.0054e+00 lr:1.0000e-02
2023-04-02 19:37:13,693 ADAM: Layer 1 -> dw_min:9.8868e-01  dw_max:1.0101e+00 lr:1.0000e-02
2023-04-02 19:37:13,693 ADAM: Layer 2 -> dw_min:9.8735e-01  dw_max:1.0128e+00 lr:1.0000e-02
2023-04-02 19:37:13,693 ADAM: Layer 3 -> dw_min:9.9726e-01  dw_max:1.0027e+00 lr:1.0000e-02
2023-04-02 19:37:13,711 			Learning rate: weights:   1.000e-02    
2023-04-02 19:37:13,711 			Last test performance: 97.33%
2023-04-02 19:37:13,711 ----------------
2023-04-02 19:37:18,244   9   =>  25   		Training 486 pattern with 96.67% 	Forward time: 	 4.40 sec
2023-04-02 19:37:18,245 			Loss:    7.614e-02    			Backward time: 	 0.13 sec 
2023-04-02 19:37:18,245 ADAM: Layer 0 -> dw_min:9.9272e-01  dw_max:1.0073e+00 lr:1.0000e-02
2023-04-02 19:37:18,245 ADAM: Layer 1 -> dw_min:9.8780e-01  dw_max:1.0129e+00 lr:1.0000e-02
2023-04-02 19:37:18,245 ADAM: Layer 2 -> dw_min:9.8588e-01  dw_max:1.0115e+00 lr:1.0000e-02
2023-04-02 19:37:18,245 ADAM: Layer 3 -> dw_min:9.9688e-01  dw_max:1.0030e+00 lr:1.0000e-02
2023-04-02 19:37:18,263 			Learning rate: weights:   1.000e-02    
2023-04-02 19:37:18,264 			Last test performance: 97.33%
2023-04-02 19:37:18,264 ----------------
2023-04-02 19:37:22,797   9   =>  26   		Training 486 pattern with 97.08% 	Forward time: 	 4.40 sec
2023-04-02 19:37:22,797 			Loss:    9.297e-02    			Backward time: 	 0.13 sec 
2023-04-02 19:37:22,797 ADAM: Layer 0 -> dw_min:9.9370e-01  dw_max:1.0068e+00 lr:1.0000e-02
2023-04-02 19:37:22,797 ADAM: Layer 1 -> dw_min:9.8842e-01  dw_max:1.0121e+00 lr:1.0000e-02
2023-04-02 19:37:22,797 ADAM: Layer 2 -> dw_min:9.8761e-01  dw_max:1.0112e+00 lr:1.0000e-02
2023-04-02 19:37:22,797 ADAM: Layer 3 -> dw_min:9.9702e-01  dw_max:1.0029e+00 lr:1.0000e-02
2023-04-02 19:37:22,901 			Learning rate: weights:   1.000e-02    
2023-04-02 19:37:22,901 			Last test performance: 97.33%
2023-04-02 19:37:22,901 ----------------
2023-04-02 19:37:27,435   9   =>  27   		Training 486 pattern with 96.88% 	Forward time: 	 4.40 sec
2023-04-02 19:37:27,436 			Loss:    9.278e-02    			Backward time: 	 0.13 sec 
2023-04-02 19:37:27,436 ADAM: Layer 0 -> dw_min:9.9396e-01  dw_max:1.0061e+00 lr:1.0000e-02
2023-04-02 19:37:27,436 ADAM: Layer 1 -> dw_min:9.8962e-01  dw_max:1.0125e+00 lr:1.0000e-02
2023-04-02 19:37:27,436 ADAM: Layer 2 -> dw_min:9.8874e-01  dw_max:1.0102e+00 lr:1.0000e-02
2023-04-02 19:37:27,436 ADAM: Layer 3 -> dw_min:9.9721e-01  dw_max:1.0025e+00 lr:1.0000e-02
2023-04-02 19:37:27,512 			Learning rate: weights:   1.000e-02    
2023-04-02 19:37:27,512 			Last test performance: 97.33%
2023-04-02 19:37:27,512 ----------------
2023-04-02 19:37:32,047   9   =>  28   		Training 486 pattern with 96.88% 	Forward time: 	 4.40 sec
2023-04-02 19:37:32,047 			Loss:    9.532e-02    			Backward time: 	 0.13 sec 
2023-04-02 19:37:32,047 ADAM: Layer 0 -> dw_min:9.9393e-01  dw_max:1.0054e+00 lr:1.0000e-02
2023-04-02 19:37:32,047 ADAM: Layer 1 -> dw_min:9.9075e-01  dw_max:1.0112e+00 lr:1.0000e-02
2023-04-02 19:37:32,047 ADAM: Layer 2 -> dw_min:9.8756e-01  dw_max:1.0104e+00 lr:1.0000e-02
2023-04-02 19:37:32,047 ADAM: Layer 3 -> dw_min:9.9613e-01  dw_max:1.0040e+00 lr:1.0000e-02
2023-04-02 19:37:32,136 			Learning rate: weights:   1.000e-02    
2023-04-02 19:37:32,136 			Last test performance: 97.33%
2023-04-02 19:37:32,136 ----------------
2023-04-02 19:37:36,672   9   =>  29   		Training 486 pattern with 97.08% 	Forward time: 	 4.40 sec
2023-04-02 19:37:36,672 			Loss:    7.861e-02    			Backward time: 	 0.13 sec 
2023-04-02 19:37:36,672 ADAM: Layer 0 -> dw_min:9.9501e-01  dw_max:1.0049e+00 lr:1.0000e-02
2023-04-02 19:37:36,672 ADAM: Layer 1 -> dw_min:9.9167e-01  dw_max:1.0101e+00 lr:1.0000e-02
2023-04-02 19:37:36,672 ADAM: Layer 2 -> dw_min:9.8837e-01  dw_max:1.0093e+00 lr:1.0000e-02
2023-04-02 19:37:36,672 ADAM: Layer 3 -> dw_min:9.9627e-01  dw_max:1.0037e+00 lr:1.0000e-02
2023-04-02 19:37:36,692 			Learning rate: weights:   1.000e-02    
2023-04-02 19:37:36,692 			Last test performance: 97.33%
2023-04-02 19:37:36,692 ----------------
2023-04-02 19:37:41,227   9   =>  30   		Training 486 pattern with 98.12% 	Forward time: 	 4.40 sec
2023-04-02 19:37:41,228 			Loss:    6.765e-02    			Backward time: 	 0.13 sec 
2023-04-02 19:37:41,228 ADAM: Layer 0 -> dw_min:9.9565e-01  dw_max:1.0044e+00 lr:1.0000e-02
2023-04-02 19:37:41,228 ADAM: Layer 1 -> dw_min:9.9249e-01  dw_max:1.0091e+00 lr:1.0000e-02
2023-04-02 19:37:41,228 ADAM: Layer 2 -> dw_min:9.8930e-01  dw_max:1.0086e+00 lr:1.0000e-02
2023-04-02 19:37:41,228 ADAM: Layer 3 -> dw_min:9.9664e-01  dw_max:1.0033e+00 lr:1.0000e-02
2023-04-02 19:37:41,305 			Learning rate: weights:   1.000e-02    
2023-04-02 19:37:41,305 			Last test performance: 97.33%
2023-04-02 19:37:41,305 ----------------
2023-04-02 19:37:45,840   9   =>  31   		Training 486 pattern with 97.50% 	Forward time: 	 4.40 sec
2023-04-02 19:37:45,840 			Loss:    7.679e-02    			Backward time: 	 0.13 sec 
2023-04-02 19:37:45,841 ADAM: Layer 0 -> dw_min:9.9496e-01  dw_max:1.0047e+00 lr:1.0000e-02
2023-04-02 19:37:45,841 ADAM: Layer 1 -> dw_min:9.9285e-01  dw_max:1.0081e+00 lr:1.0000e-02
2023-04-02 19:37:45,841 ADAM: Layer 2 -> dw_min:9.8961e-01  dw_max:1.0080e+00 lr:1.0000e-02
2023-04-02 19:37:45,841 ADAM: Layer 3 -> dw_min:9.9690e-01  dw_max:1.0033e+00 lr:1.0000e-02
2023-04-02 19:37:45,942 			Learning rate: weights:   1.000e-02    
2023-04-02 19:37:45,942 			Last test performance: 97.33%
2023-04-02 19:37:45,942 ----------------
2023-04-02 19:37:50,475   9   =>  32   		Training 486 pattern with 95.42% 	Forward time: 	 4.40 sec
2023-04-02 19:37:50,476 			Loss:    1.069e-01    			Backward time: 	 0.13 sec 
2023-04-02 19:37:50,476 ADAM: Layer 0 -> dw_min:9.9371e-01  dw_max:1.0050e+00 lr:1.0000e-02
2023-04-02 19:37:50,476 ADAM: Layer 1 -> dw_min:9.9118e-01  dw_max:1.0116e+00 lr:1.0000e-02
2023-04-02 19:37:50,476 ADAM: Layer 2 -> dw_min:9.8743e-01  dw_max:1.0116e+00 lr:1.0000e-02
2023-04-02 19:37:50,476 ADAM: Layer 3 -> dw_min:9.9607e-01  dw_max:1.0041e+00 lr:1.0000e-02
2023-04-02 19:37:50,528 			Learning rate: weights:   1.000e-02    
2023-04-02 19:37:50,528 			Last test performance: 97.33%
2023-04-02 19:37:50,528 ----------------
2023-04-02 19:37:55,062   9   =>  33   		Training 486 pattern with 97.50% 	Forward time: 	 4.40 sec
2023-04-02 19:37:55,062 			Loss:    7.097e-02    			Backward time: 	 0.13 sec 
2023-04-02 19:37:55,062 ADAM: Layer 0 -> dw_min:9.9362e-01  dw_max:1.0046e+00 lr:1.0000e-02
2023-04-02 19:37:55,062 ADAM: Layer 1 -> dw_min:9.9167e-01  dw_max:1.0104e+00 lr:1.0000e-02
2023-04-02 19:37:55,063 ADAM: Layer 2 -> dw_min:9.8884e-01  dw_max:1.0112e+00 lr:1.0000e-02
2023-04-02 19:37:55,063 ADAM: Layer 3 -> dw_min:9.9655e-01  dw_max:1.0037e+00 lr:1.0000e-02
2023-04-02 19:37:55,081 			Learning rate: weights:   1.000e-02    
2023-04-02 19:37:55,081 			Last test performance: 97.33%
2023-04-02 19:37:55,081 ----------------
2023-04-02 19:37:59,615   9   =>  34   		Training 486 pattern with 96.04% 	Forward time: 	 4.40 sec
2023-04-02 19:37:59,615 			Loss:    8.410e-02    			Backward time: 	 0.13 sec 
2023-04-02 19:37:59,615 ADAM: Layer 0 -> dw_min:9.9242e-01  dw_max:1.0054e+00 lr:1.0000e-02
2023-04-02 19:37:59,615 ADAM: Layer 1 -> dw_min:9.8962e-01  dw_max:1.0120e+00 lr:1.0000e-02
2023-04-02 19:37:59,615 ADAM: Layer 2 -> dw_min:9.8761e-01  dw_max:1.0124e+00 lr:1.0000e-02
2023-04-02 19:37:59,616 ADAM: Layer 3 -> dw_min:9.9642e-01  dw_max:1.0036e+00 lr:1.0000e-02
2023-04-02 19:37:59,633 			Learning rate: weights:   1.000e-02    
2023-04-02 19:37:59,633 			Last test performance: 97.33%
2023-04-02 19:37:59,633 ----------------
2023-04-02 19:38:04,168   9   =>  35   		Training 486 pattern with 97.29% 	Forward time: 	 4.40 sec
2023-04-02 19:38:04,168 			Loss:    9.122e-02    			Backward time: 	 0.13 sec 
2023-04-02 19:38:04,168 ADAM: Layer 0 -> dw_min:9.9376e-01  dw_max:1.0056e+00 lr:1.0000e-02
2023-04-02 19:38:04,168 ADAM: Layer 1 -> dw_min:9.9055e-01  dw_max:1.0107e+00 lr:1.0000e-02
2023-04-02 19:38:04,168 ADAM: Layer 2 -> dw_min:9.8787e-01  dw_max:1.0121e+00 lr:1.0000e-02
2023-04-02 19:38:04,168 ADAM: Layer 3 -> dw_min:9.9714e-01  dw_max:1.0032e+00 lr:1.0000e-02
2023-04-02 19:38:04,186 			Learning rate: weights:   1.000e-02    
2023-04-02 19:38:04,186 			Last test performance: 97.33%
2023-04-02 19:38:04,186 ----------------
2023-04-02 19:38:08,720   9   =>  36   		Training 486 pattern with 97.71% 	Forward time: 	 4.40 sec
2023-04-02 19:38:08,720 			Loss:    6.142e-02    			Backward time: 	 0.13 sec 
2023-04-02 19:38:08,720 ADAM: Layer 0 -> dw_min:9.9290e-01  dw_max:1.0058e+00 lr:1.0000e-02
2023-04-02 19:38:08,721 ADAM: Layer 1 -> dw_min:9.9160e-01  dw_max:1.0114e+00 lr:1.0000e-02
2023-04-02 19:38:08,721 ADAM: Layer 2 -> dw_min:9.8876e-01  dw_max:1.0109e+00 lr:1.0000e-02
2023-04-02 19:38:08,721 ADAM: Layer 3 -> dw_min:9.9738e-01  dw_max:1.0029e+00 lr:1.0000e-02
2023-04-02 19:38:08,797 			Learning rate: weights:   1.000e-02    
2023-04-02 19:38:08,797 			Last test performance: 97.33%
2023-04-02 19:38:08,797 ----------------
2023-04-02 19:38:13,331   9   =>  37   		Training 486 pattern with 96.67% 	Forward time: 	 4.40 sec
2023-04-02 19:38:13,331 			Loss:    9.184e-02    			Backward time: 	 0.13 sec 
2023-04-02 19:38:13,331 ADAM: Layer 0 -> dw_min:9.9342e-01  dw_max:1.0048e+00 lr:1.0000e-02
2023-04-02 19:38:13,332 ADAM: Layer 1 -> dw_min:9.9152e-01  dw_max:1.0102e+00 lr:1.0000e-02
2023-04-02 19:38:13,332 ADAM: Layer 2 -> dw_min:9.8765e-01  dw_max:1.0099e+00 lr:1.0000e-02
2023-04-02 19:38:13,332 ADAM: Layer 3 -> dw_min:9.9711e-01  dw_max:1.0028e+00 lr:1.0000e-02
2023-04-02 19:38:13,349 			Learning rate: weights:   1.000e-02    
2023-04-02 19:38:13,349 			Last test performance: 97.33%
2023-04-02 19:38:13,349 ----------------
2023-04-02 19:38:17,883   9   =>  38   		Training 486 pattern with 95.42% 	Forward time: 	 4.40 sec
2023-04-02 19:38:17,883 			Loss:    1.272e-01    			Backward time: 	 0.13 sec 
2023-04-02 19:38:17,883 ADAM: Layer 0 -> dw_min:9.9461e-01  dw_max:1.0059e+00 lr:1.0000e-02
2023-04-02 19:38:17,883 ADAM: Layer 1 -> dw_min:9.9244e-01  dw_max:1.0089e+00 lr:1.0000e-02
2023-04-02 19:38:17,884 ADAM: Layer 2 -> dw_min:9.8793e-01  dw_max:1.0104e+00 lr:1.0000e-02
2023-04-02 19:38:17,884 ADAM: Layer 3 -> dw_min:9.9672e-01  dw_max:1.0033e+00 lr:1.0000e-02
2023-04-02 19:38:17,976 			Learning rate: weights:   1.000e-02    
2023-04-02 19:38:17,976 			Last test performance: 97.33%
2023-04-02 19:38:17,976 ----------------
2023-04-02 19:38:22,510   9   =>  39   		Training 486 pattern with 97.29% 	Forward time: 	 4.40 sec
2023-04-02 19:38:22,510 			Loss:    7.024e-02    			Backward time: 	 0.13 sec 
2023-04-02 19:38:22,510 ADAM: Layer 0 -> dw_min:9.9486e-01  dw_max:1.0054e+00 lr:1.0000e-02
2023-04-02 19:38:22,510 ADAM: Layer 1 -> dw_min:9.8863e-01  dw_max:1.0081e+00 lr:1.0000e-02
2023-04-02 19:38:22,510 ADAM: Layer 2 -> dw_min:9.8920e-01  dw_max:1.0092e+00 lr:1.0000e-02
2023-04-02 19:38:22,511 ADAM: Layer 3 -> dw_min:9.9675e-01  dw_max:1.0029e+00 lr:1.0000e-02
2023-04-02 19:38:22,579 			Learning rate: weights:   1.000e-02    
2023-04-02 19:38:22,579 			Last test performance: 97.33%
2023-04-02 19:38:22,579 ----------------
2023-04-02 19:38:27,113   9   =>  40   		Training 486 pattern with 97.29% 	Forward time: 	 4.40 sec
2023-04-02 19:38:27,113 			Loss:    7.242e-02    			Backward time: 	 0.13 sec 
2023-04-02 19:38:27,113 ADAM: Layer 0 -> dw_min:9.9473e-01  dw_max:1.0047e+00 lr:1.0000e-02
2023-04-02 19:38:27,113 ADAM: Layer 1 -> dw_min:9.8658e-01  dw_max:1.0101e+00 lr:1.0000e-02
2023-04-02 19:38:27,114 ADAM: Layer 2 -> dw_min:9.8738e-01  dw_max:1.0126e+00 lr:1.0000e-02
2023-04-02 19:38:27,114 ADAM: Layer 3 -> dw_min:9.9592e-01  dw_max:1.0032e+00 lr:1.0000e-02
2023-04-02 19:38:27,191 			Learning rate: weights:   1.000e-02    
2023-04-02 19:38:27,191 			Last test performance: 97.33%
2023-04-02 19:38:27,191 ----------------
2023-04-02 19:38:31,725   9   =>  41   		Training 486 pattern with 96.67% 	Forward time: 	 4.40 sec
2023-04-02 19:38:31,725 			Loss:    7.810e-02    			Backward time: 	 0.13 sec 
2023-04-02 19:38:31,726 ADAM: Layer 0 -> dw_min:9.9520e-01  dw_max:1.0057e+00 lr:1.0000e-02
2023-04-02 19:38:31,726 ADAM: Layer 1 -> dw_min:9.8497e-01  dw_max:1.0128e+00 lr:1.0000e-02
2023-04-02 19:38:31,726 ADAM: Layer 2 -> dw_min:9.8713e-01  dw_max:1.0122e+00 lr:1.0000e-02
2023-04-02 19:38:31,726 ADAM: Layer 3 -> dw_min:9.9653e-01  dw_max:1.0038e+00 lr:1.0000e-02
2023-04-02 19:38:31,745 			Learning rate: weights:   1.000e-02    
2023-04-02 19:38:31,745 			Last test performance: 97.33%
2023-04-02 19:38:31,745 ----------------
2023-04-02 19:38:36,279   9   =>  42   		Training 486 pattern with 96.67% 	Forward time: 	 4.40 sec
2023-04-02 19:38:36,280 			Loss:    8.034e-02    			Backward time: 	 0.13 sec 
2023-04-02 19:38:36,280 ADAM: Layer 0 -> dw_min:9.9518e-01  dw_max:1.0057e+00 lr:1.0000e-02
2023-04-02 19:38:36,280 ADAM: Layer 1 -> dw_min:9.8720e-01  dw_max:1.0115e+00 lr:1.0000e-02
2023-04-02 19:38:36,280 ADAM: Layer 2 -> dw_min:9.8841e-01  dw_max:1.0110e+00 lr:1.0000e-02
2023-04-02 19:38:36,280 ADAM: Layer 3 -> dw_min:9.9686e-01  dw_max:1.0039e+00 lr:1.0000e-02
2023-04-02 19:38:36,300 			Learning rate: weights:   1.000e-02    
2023-04-02 19:38:36,300 			Last test performance: 97.33%
2023-04-02 19:38:36,300 ----------------
2023-04-02 19:38:40,835   9   =>  43   		Training 486 pattern with 96.88% 	Forward time: 	 4.40 sec
2023-04-02 19:38:40,835 			Loss:    7.309e-02    			Backward time: 	 0.13 sec 
2023-04-02 19:38:40,835 ADAM: Layer 0 -> dw_min:9.9521e-01  dw_max:1.0062e+00 lr:1.0000e-02
2023-04-02 19:38:40,835 ADAM: Layer 1 -> dw_min:9.8498e-01  dw_max:1.0127e+00 lr:1.0000e-02
2023-04-02 19:38:40,835 ADAM: Layer 2 -> dw_min:9.8839e-01  dw_max:1.0120e+00 lr:1.0000e-02
2023-04-02 19:38:40,835 ADAM: Layer 3 -> dw_min:9.9646e-01  dw_max:1.0035e+00 lr:1.0000e-02
2023-04-02 19:38:40,911 			Learning rate: weights:   1.000e-02    
2023-04-02 19:38:40,911 			Last test performance: 97.33%
2023-04-02 19:38:40,911 ----------------
2023-04-02 19:38:45,445   9   =>  44   		Training 486 pattern with 96.88% 	Forward time: 	 4.40 sec
2023-04-02 19:38:45,445 			Loss:    7.460e-02    			Backward time: 	 0.13 sec 
2023-04-02 19:38:45,445 ADAM: Layer 0 -> dw_min:9.9589e-01  dw_max:1.0066e+00 lr:1.0000e-02
2023-04-02 19:38:45,445 ADAM: Layer 1 -> dw_min:9.8648e-01  dw_max:1.0114e+00 lr:1.0000e-02
2023-04-02 19:38:45,446 ADAM: Layer 2 -> dw_min:9.8862e-01  dw_max:1.0111e+00 lr:1.0000e-02
2023-04-02 19:38:45,446 ADAM: Layer 3 -> dw_min:9.9695e-01  dw_max:1.0031e+00 lr:1.0000e-02
2023-04-02 19:38:45,469 			Learning rate: weights:   1.000e-02    
2023-04-02 19:38:45,469 			Last test performance: 97.33%
2023-04-02 19:38:45,469 ----------------
2023-04-02 19:38:50,002   9   =>  45   		Training 486 pattern with 96.04% 	Forward time: 	 4.40 sec
2023-04-02 19:38:50,002 			Loss:    1.051e-01    			Backward time: 	 0.13 sec 
2023-04-02 19:38:50,002 ADAM: Layer 0 -> dw_min:9.9571e-01  dw_max:1.0066e+00 lr:1.0000e-02
2023-04-02 19:38:50,002 ADAM: Layer 1 -> dw_min:9.8780e-01  dw_max:1.0113e+00 lr:1.0000e-02
2023-04-02 19:38:50,002 ADAM: Layer 2 -> dw_min:9.8705e-01  dw_max:1.0099e+00 lr:1.0000e-02
2023-04-02 19:38:50,002 ADAM: Layer 3 -> dw_min:9.9681e-01  dw_max:1.0042e+00 lr:1.0000e-02
2023-04-02 19:38:50,047 			Learning rate: weights:   1.000e-02    
2023-04-02 19:38:50,047 			Last test performance: 97.33%
2023-04-02 19:38:50,047 ----------------
2023-04-02 19:38:54,581   9   =>  46   		Training 486 pattern with 96.04% 	Forward time: 	 4.40 sec
2023-04-02 19:38:54,581 			Loss:    1.093e-01    			Backward time: 	 0.13 sec 
2023-04-02 19:38:54,581 ADAM: Layer 0 -> dw_min:9.9541e-01  dw_max:1.0053e+00 lr:1.0000e-02
2023-04-02 19:38:54,581 ADAM: Layer 1 -> dw_min:9.8853e-01  dw_max:1.0136e+00 lr:1.0000e-02
2023-04-02 19:38:54,581 ADAM: Layer 2 -> dw_min:9.8576e-01  dw_max:1.0133e+00 lr:1.0000e-02
2023-04-02 19:38:54,581 ADAM: Layer 3 -> dw_min:9.9645e-01  dw_max:1.0053e+00 lr:1.0000e-02
2023-04-02 19:38:54,675 			Learning rate: weights:   1.000e-02    
2023-04-02 19:38:54,675 			Last test performance: 97.33%
2023-04-02 19:38:54,675 ----------------
2023-04-02 19:38:59,210   9   =>  47   		Training 486 pattern with 97.50% 	Forward time: 	 4.40 sec
2023-04-02 19:38:59,210 			Loss:    6.923e-02    			Backward time: 	 0.13 sec 
2023-04-02 19:38:59,211 ADAM: Layer 0 -> dw_min:9.9524e-01  dw_max:1.0059e+00 lr:1.0000e-02
2023-04-02 19:38:59,211 ADAM: Layer 1 -> dw_min:9.8940e-01  dw_max:1.0129e+00 lr:1.0000e-02
2023-04-02 19:38:59,211 ADAM: Layer 2 -> dw_min:9.8666e-01  dw_max:1.0124e+00 lr:1.0000e-02
2023-04-02 19:38:59,211 ADAM: Layer 3 -> dw_min:9.9698e-01  dw_max:1.0050e+00 lr:1.0000e-02
2023-04-02 19:38:59,292 			Learning rate: weights:   1.000e-02    
2023-04-02 19:38:59,292 			Last test performance: 97.33%
2023-04-02 19:38:59,292 ----------------
2023-04-02 19:39:03,827   9   =>  48   		Training 486 pattern with 97.08% 	Forward time: 	 4.40 sec
2023-04-02 19:39:03,827 			Loss:    8.926e-02    			Backward time: 	 0.13 sec 
2023-04-02 19:39:03,827 ADAM: Layer 0 -> dw_min:9.9578e-01  dw_max:1.0057e+00 lr:1.0000e-02
2023-04-02 19:39:03,827 ADAM: Layer 1 -> dw_min:9.8776e-01  dw_max:1.0132e+00 lr:1.0000e-02
2023-04-02 19:39:03,827 ADAM: Layer 2 -> dw_min:9.8800e-01  dw_max:1.0131e+00 lr:1.0000e-02
2023-04-02 19:39:03,828 ADAM: Layer 3 -> dw_min:9.9701e-01  dw_max:1.0045e+00 lr:1.0000e-02
2023-04-02 19:39:03,906 			Learning rate: weights:   1.000e-02    
2023-04-02 19:39:03,906 			Last test performance: 97.33%
2023-04-02 19:39:03,906 ----------------
2023-04-02 19:39:08,441   9   =>  49   		Training 486 pattern with 97.92% 	Forward time: 	 4.40 sec
2023-04-02 19:39:08,441 			Loss:    7.569e-02    			Backward time: 	 0.13 sec 
2023-04-02 19:39:08,441 ADAM: Layer 0 -> dw_min:9.9639e-01  dw_max:1.0072e+00 lr:1.0000e-02
2023-04-02 19:39:08,441 ADAM: Layer 1 -> dw_min:9.8884e-01  dw_max:1.0118e+00 lr:1.0000e-02
2023-04-02 19:39:08,441 ADAM: Layer 2 -> dw_min:9.8868e-01  dw_max:1.0143e+00 lr:1.0000e-02
2023-04-02 19:39:08,441 ADAM: Layer 3 -> dw_min:9.9690e-01  dw_max:1.0039e+00 lr:1.0000e-02
2023-04-02 19:39:08,460 			Learning rate: weights:   1.000e-02    
2023-04-02 19:39:08,460 			Last test performance: 97.33%
2023-04-02 19:39:08,460 ----------------
2023-04-02 19:39:12,994   9   =>  50   		Training 486 pattern with 96.67% 	Forward time: 	 4.40 sec
2023-04-02 19:39:12,994 			Loss:    8.038e-02    			Backward time: 	 0.13 sec 
2023-04-02 19:39:12,995 ADAM: Layer 0 -> dw_min:9.9589e-01  dw_max:1.0073e+00 lr:1.0000e-02
2023-04-02 19:39:12,995 ADAM: Layer 1 -> dw_min:9.8745e-01  dw_max:1.0125e+00 lr:1.0000e-02
2023-04-02 19:39:12,995 ADAM: Layer 2 -> dw_min:9.8337e-01  dw_max:1.0129e+00 lr:1.0000e-02
2023-04-02 19:39:12,995 ADAM: Layer 3 -> dw_min:9.9705e-01  dw_max:1.0044e+00 lr:1.0000e-02
2023-04-02 19:39:13,013 			Learning rate: weights:   1.000e-02    
2023-04-02 19:39:13,013 			Last test performance: 97.33%
2023-04-02 19:39:13,013 ----------------
2023-04-02 19:39:17,546   9   =>  51   		Training 486 pattern with 96.67% 	Forward time: 	 4.40 sec
2023-04-02 19:39:17,546 			Loss:    7.324e-02    			Backward time: 	 0.13 sec 
2023-04-02 19:39:17,546 ADAM: Layer 0 -> dw_min:9.9522e-01  dw_max:1.0075e+00 lr:1.0000e-02
2023-04-02 19:39:17,546 ADAM: Layer 1 -> dw_min:9.8319e-01  dw_max:1.0113e+00 lr:1.0000e-02
2023-04-02 19:39:17,546 ADAM: Layer 2 -> dw_min:9.8339e-01  dw_max:1.0135e+00 lr:1.0000e-02
2023-04-02 19:39:17,547 ADAM: Layer 3 -> dw_min:9.9721e-01  dw_max:1.0029e+00 lr:1.0000e-02
2023-04-02 19:39:17,624 			Learning rate: weights:   1.000e-02    
2023-04-02 19:39:17,624 			Last test performance: 97.33%
2023-04-02 19:39:17,624 ----------------
2023-04-02 19:39:22,157   9   =>  52   		Training 486 pattern with 96.67% 	Forward time: 	 4.40 sec
2023-04-02 19:39:22,157 			Loss:    9.323e-02    			Backward time: 	 0.13 sec 
2023-04-02 19:39:22,158 ADAM: Layer 0 -> dw_min:9.9470e-01  dw_max:1.0072e+00 lr:1.0000e-02
2023-04-02 19:39:22,158 ADAM: Layer 1 -> dw_min:9.8380e-01  dw_max:1.0106e+00 lr:1.0000e-02
2023-04-02 19:39:22,158 ADAM: Layer 2 -> dw_min:9.8590e-01  dw_max:1.0140e+00 lr:1.0000e-02
2023-04-02 19:39:22,158 ADAM: Layer 3 -> dw_min:9.9720e-01  dw_max:1.0031e+00 lr:1.0000e-02
2023-04-02 19:39:22,203 			Learning rate: weights:   1.000e-02    
2023-04-02 19:39:22,203 			Last test performance: 97.33%
2023-04-02 19:39:22,203 ----------------
2023-04-02 19:39:26,736   9   =>  53   		Training 486 pattern with 96.46% 	Forward time: 	 4.40 sec
2023-04-02 19:39:26,736 			Loss:    9.051e-02    			Backward time: 	 0.13 sec 
2023-04-02 19:39:26,737 ADAM: Layer 0 -> dw_min:9.9391e-01  dw_max:1.0062e+00 lr:1.0000e-02
2023-04-02 19:39:26,737 ADAM: Layer 1 -> dw_min:9.8382e-01  dw_max:1.0088e+00 lr:1.0000e-02
2023-04-02 19:39:26,737 ADAM: Layer 2 -> dw_min:9.8700e-01  dw_max:1.0135e+00 lr:1.0000e-02
2023-04-02 19:39:26,737 ADAM: Layer 3 -> dw_min:9.9650e-01  dw_max:1.0039e+00 lr:1.0000e-02
2023-04-02 19:39:26,755 			Learning rate: weights:   1.000e-02    
2023-04-02 19:39:26,755 			Last test performance: 97.33%
2023-04-02 19:39:26,755 ----------------
2023-04-02 19:39:31,289   9   =>  54   		Training 486 pattern with 98.12% 	Forward time: 	 4.40 sec
2023-04-02 19:39:31,289 			Loss:    4.912e-02    			Backward time: 	 0.13 sec 
2023-04-02 19:39:31,289 ADAM: Layer 0 -> dw_min:9.9485e-01  dw_max:1.0063e+00 lr:1.0000e-02
2023-04-02 19:39:31,290 ADAM: Layer 1 -> dw_min:9.8449e-01  dw_max:1.0095e+00 lr:1.0000e-02
2023-04-02 19:39:31,290 ADAM: Layer 2 -> dw_min:9.8706e-01  dw_max:1.0136e+00 lr:1.0000e-02
2023-04-02 19:39:31,290 ADAM: Layer 3 -> dw_min:9.9690e-01  dw_max:1.0057e+00 lr:1.0000e-02
2023-04-02 19:39:31,317 			Learning rate: weights:   1.000e-02    
2023-04-02 19:39:31,317 			Last test performance: 97.33%
2023-04-02 19:39:31,317 ----------------
2023-04-02 19:39:35,852   9   =>  55   		Training 486 pattern with 97.50% 	Forward time: 	 4.40 sec
2023-04-02 19:39:35,852 			Loss:    7.522e-02    			Backward time: 	 0.13 sec 
2023-04-02 19:39:35,852 ADAM: Layer 0 -> dw_min:9.9594e-01  dw_max:1.0059e+00 lr:1.0000e-02
2023-04-02 19:39:35,853 ADAM: Layer 1 -> dw_min:9.8566e-01  dw_max:1.0092e+00 lr:1.0000e-02
2023-04-02 19:39:35,853 ADAM: Layer 2 -> dw_min:9.8723e-01  dw_max:1.0122e+00 lr:1.0000e-02
2023-04-02 19:39:35,853 ADAM: Layer 3 -> dw_min:9.9732e-01  dw_max:1.0050e+00 lr:1.0000e-02
2023-04-02 19:39:35,926 			Learning rate: weights:   1.000e-02    
2023-04-02 19:39:35,926 			Last test performance: 97.33%
2023-04-02 19:39:35,926 ----------------
2023-04-02 19:39:40,460   9   =>  56   		Training 486 pattern with 95.21% 	Forward time: 	 4.40 sec
2023-04-02 19:39:40,460 			Loss:    1.188e-01    			Backward time: 	 0.13 sec 
2023-04-02 19:39:40,461 ADAM: Layer 0 -> dw_min:9.9602e-01  dw_max:1.0069e+00 lr:1.0000e-02
2023-04-02 19:39:40,461 ADAM: Layer 1 -> dw_min:9.8473e-01  dw_max:1.0121e+00 lr:1.0000e-02
2023-04-02 19:39:40,461 ADAM: Layer 2 -> dw_min:9.8441e-01  dw_max:1.0150e+00 lr:1.0000e-02
2023-04-02 19:39:40,461 ADAM: Layer 3 -> dw_min:9.9716e-01  dw_max:1.0039e+00 lr:1.0000e-02
2023-04-02 19:39:40,550 			Learning rate: weights:   1.000e-02    
2023-04-02 19:39:40,550 			Last test performance: 97.33%
2023-04-02 19:39:40,550 ----------------
2023-04-02 19:39:45,084   9   =>  57   		Training 486 pattern with 97.50% 	Forward time: 	 4.40 sec
2023-04-02 19:39:45,084 			Loss:    8.575e-02    			Backward time: 	 0.13 sec 
2023-04-02 19:39:45,084 ADAM: Layer 0 -> dw_min:9.9674e-01  dw_max:1.0060e+00 lr:1.0000e-02
2023-04-02 19:39:45,084 ADAM: Layer 1 -> dw_min:9.8445e-01  dw_max:1.0107e+00 lr:1.0000e-02
2023-04-02 19:39:45,084 ADAM: Layer 2 -> dw_min:9.8605e-01  dw_max:1.0137e+00 lr:1.0000e-02
2023-04-02 19:39:45,085 ADAM: Layer 3 -> dw_min:9.9740e-01  dw_max:1.0044e+00 lr:1.0000e-02
2023-04-02 19:39:45,252 			Learning rate: weights:   1.000e-02    
2023-04-02 19:39:45,252 			Last test performance: 97.33%
2023-04-02 19:39:45,252 ----------------
2023-04-02 19:39:49,786   9   =>  58   		Training 486 pattern with 96.25% 	Forward time: 	 4.40 sec
2023-04-02 19:39:49,786 			Loss:    1.099e-01    			Backward time: 	 0.13 sec 
2023-04-02 19:39:49,786 ADAM: Layer 0 -> dw_min:9.9679e-01  dw_max:1.0060e+00 lr:1.0000e-02
2023-04-02 19:39:49,786 ADAM: Layer 1 -> dw_min:9.8494e-01  dw_max:1.0096e+00 lr:1.0000e-02
2023-04-02 19:39:49,786 ADAM: Layer 2 -> dw_min:9.8557e-01  dw_max:1.0126e+00 lr:1.0000e-02
2023-04-02 19:39:49,787 ADAM: Layer 3 -> dw_min:9.9711e-01  dw_max:1.0036e+00 lr:1.0000e-02
2023-04-02 19:39:49,862 			Learning rate: weights:   1.000e-02    
2023-04-02 19:39:49,862 			Last test performance: 97.33%
2023-04-02 19:39:49,862 ----------------
2023-04-02 19:39:54,395   9   =>  59   		Training 486 pattern with 96.67% 	Forward time: 	 4.40 sec
2023-04-02 19:39:54,395 			Loss:    8.716e-02    			Backward time: 	 0.13 sec 
2023-04-02 19:39:54,395 ADAM: Layer 0 -> dw_min:9.9697e-01  dw_max:1.0051e+00 lr:1.0000e-02
2023-04-02 19:39:54,395 ADAM: Layer 1 -> dw_min:9.8206e-01  dw_max:1.0087e+00 lr:1.0000e-02
2023-04-02 19:39:54,395 ADAM: Layer 2 -> dw_min:9.8693e-01  dw_max:1.0125e+00 lr:1.0000e-02
2023-04-02 19:39:54,395 ADAM: Layer 3 -> dw_min:9.9685e-01  dw_max:1.0032e+00 lr:1.0000e-02
2023-04-02 19:39:54,419 			Learning rate: weights:   1.000e-02    
2023-04-02 19:39:54,419 			Last test performance: 97.33%
2023-04-02 19:39:54,419 ----------------
2023-04-02 19:39:58,952   9   =>  60   		Training 486 pattern with 98.12% 	Forward time: 	 4.40 sec
2023-04-02 19:39:58,952 			Loss:    6.207e-02    			Backward time: 	 0.13 sec 
2023-04-02 19:39:58,953 ADAM: Layer 0 -> dw_min:9.9626e-01  dw_max:1.0046e+00 lr:1.0000e-02
2023-04-02 19:39:58,953 ADAM: Layer 1 -> dw_min:9.8406e-01  dw_max:1.0075e+00 lr:1.0000e-02
2023-04-02 19:39:58,953 ADAM: Layer 2 -> dw_min:9.8788e-01  dw_max:1.0134e+00 lr:1.0000e-02
2023-04-02 19:39:58,953 ADAM: Layer 3 -> dw_min:9.9695e-01  dw_max:1.0037e+00 lr:1.0000e-02
2023-04-02 19:39:59,028 			Learning rate: weights:   1.000e-02    
2023-04-02 19:39:59,028 			Last test performance: 97.33%
2023-04-02 19:39:59,028 ----------------
2023-04-02 19:40:03,563   9   =>  61   		Training 486 pattern with 97.71% 	Forward time: 	 4.40 sec
2023-04-02 19:40:03,563 			Loss:    7.266e-02    			Backward time: 	 0.13 sec 
2023-04-02 19:40:03,564 ADAM: Layer 0 -> dw_min:9.9668e-01  dw_max:1.0041e+00 lr:1.0000e-02
2023-04-02 19:40:03,564 ADAM: Layer 1 -> dw_min:9.8833e-01  dw_max:1.0077e+00 lr:1.0000e-02
2023-04-02 19:40:03,564 ADAM: Layer 2 -> dw_min:9.8863e-01  dw_max:1.0118e+00 lr:1.0000e-02
2023-04-02 19:40:03,564 ADAM: Layer 3 -> dw_min:9.9749e-01  dw_max:1.0033e+00 lr:1.0000e-02
2023-04-02 19:40:03,606 			Learning rate: weights:   1.000e-02    
2023-04-02 19:40:03,606 			Last test performance: 97.33%
2023-04-02 19:40:03,607 ----------------
2023-04-02 19:40:08,140   9   =>  62   		Training 486 pattern with 97.29% 	Forward time: 	 4.40 sec
2023-04-02 19:40:08,141 			Loss:    7.102e-02    			Backward time: 	 0.13 sec 
2023-04-02 19:40:08,141 ADAM: Layer 0 -> dw_min:9.9628e-01  dw_max:1.0037e+00 lr:1.0000e-02
2023-04-02 19:40:08,141 ADAM: Layer 1 -> dw_min:9.8994e-01  dw_max:1.0078e+00 lr:1.0000e-02
2023-04-02 19:40:08,141 ADAM: Layer 2 -> dw_min:9.8948e-01  dw_max:1.0107e+00 lr:1.0000e-02
2023-04-02 19:40:08,141 ADAM: Layer 3 -> dw_min:9.9765e-01  dw_max:1.0031e+00 lr:1.0000e-02
2023-04-02 19:40:08,212 			Learning rate: weights:   1.000e-02    
2023-04-02 19:40:08,212 			Last test performance: 97.33%
2023-04-02 19:40:08,212 ----------------
2023-04-02 19:40:12,746   9   =>  63   		Training 486 pattern with 98.33% 	Forward time: 	 4.40 sec
2023-04-02 19:40:12,746 			Loss:    5.419e-02    			Backward time: 	 0.13 sec 
2023-04-02 19:40:12,746 ADAM: Layer 0 -> dw_min:9.9657e-01  dw_max:1.0045e+00 lr:1.0000e-02
2023-04-02 19:40:12,746 ADAM: Layer 1 -> dw_min:9.8972e-01  dw_max:1.0070e+00 lr:1.0000e-02
2023-04-02 19:40:12,746 ADAM: Layer 2 -> dw_min:9.8716e-01  dw_max:1.0102e+00 lr:1.0000e-02
2023-04-02 19:40:12,747 ADAM: Layer 3 -> dw_min:9.9784e-01  dw_max:1.0034e+00 lr:1.0000e-02
2023-04-02 19:40:12,764 			Learning rate: weights:   1.000e-02    
2023-04-02 19:40:12,764 			Last test performance: 97.33%
2023-04-02 19:40:12,764 ----------------
2023-04-02 19:40:17,298   9   =>  64   		Training 486 pattern with 97.92% 	Forward time: 	 4.40 sec
2023-04-02 19:40:17,298 			Loss:    4.823e-02    			Backward time: 	 0.13 sec 
2023-04-02 19:40:17,298 ADAM: Layer 0 -> dw_min:9.9675e-01  dw_max:1.0058e+00 lr:1.0000e-02
2023-04-02 19:40:17,298 ADAM: Layer 1 -> dw_min:9.9028e-01  dw_max:1.0071e+00 lr:1.0000e-02
2023-04-02 19:40:17,298 ADAM: Layer 2 -> dw_min:9.8879e-01  dw_max:1.0098e+00 lr:1.0000e-02
2023-04-02 19:40:17,299 ADAM: Layer 3 -> dw_min:9.9549e-01  dw_max:1.0050e+00 lr:1.0000e-02
2023-04-02 19:40:17,316 			Learning rate: weights:   1.000e-02    
2023-04-02 19:40:17,316 			Last test performance: 97.33%
2023-04-02 19:40:17,316 ----------------
2023-04-02 19:40:21,849   9   =>  65   		Training 486 pattern with 97.08% 	Forward time: 	 4.40 sec
2023-04-02 19:40:21,850 			Loss:    8.931e-02    			Backward time: 	 0.13 sec 
2023-04-02 19:40:21,850 ADAM: Layer 0 -> dw_min:9.9685e-01  dw_max:1.0063e+00 lr:1.0000e-02
2023-04-02 19:40:21,850 ADAM: Layer 1 -> dw_min:9.8725e-01  dw_max:1.0112e+00 lr:1.0000e-02
2023-04-02 19:40:21,850 ADAM: Layer 2 -> dw_min:9.8913e-01  dw_max:1.0096e+00 lr:1.0000e-02
2023-04-02 19:40:21,850 ADAM: Layer 3 -> dw_min:9.9574e-01  dw_max:1.0046e+00 lr:1.0000e-02
2023-04-02 19:40:21,927 			Learning rate: weights:   1.000e-02    
2023-04-02 19:40:21,927 			Last test performance: 97.33%
2023-04-02 19:40:21,927 ----------------
2023-04-02 19:40:26,460   9   =>  66   		Training 486 pattern with 95.83% 	Forward time: 	 4.40 sec
2023-04-02 19:40:26,460 			Loss:    8.500e-02    			Backward time: 	 0.13 sec 
2023-04-02 19:40:26,461 ADAM: Layer 0 -> dw_min:9.9678e-01  dw_max:1.0062e+00 lr:1.0000e-02
2023-04-02 19:40:26,461 ADAM: Layer 1 -> dw_min:9.8674e-01  dw_max:1.0101e+00 lr:1.0000e-02
2023-04-02 19:40:26,461 ADAM: Layer 2 -> dw_min:9.8761e-01  dw_max:1.0124e+00 lr:1.0000e-02
2023-04-02 19:40:26,461 ADAM: Layer 3 -> dw_min:9.9652e-01  dw_max:1.0041e+00 lr:1.0000e-02
2023-04-02 19:40:26,560 			Learning rate: weights:   1.000e-02    
2023-04-02 19:40:26,560 			Last test performance: 97.33%
2023-04-02 19:40:26,560 ----------------
2023-04-02 19:40:31,095   9   =>  67   		Training 486 pattern with 97.50% 	Forward time: 	 4.40 sec
2023-04-02 19:40:31,095 			Loss:    8.546e-02    			Backward time: 	 0.13 sec 
2023-04-02 19:40:31,095 ADAM: Layer 0 -> dw_min:9.9643e-01  dw_max:1.0063e+00 lr:1.0000e-02
2023-04-02 19:40:31,096 ADAM: Layer 1 -> dw_min:9.8810e-01  dw_max:1.0096e+00 lr:1.0000e-02
2023-04-02 19:40:31,096 ADAM: Layer 2 -> dw_min:9.8834e-01  dw_max:1.0112e+00 lr:1.0000e-02
2023-04-02 19:40:31,096 ADAM: Layer 3 -> dw_min:9.9695e-01  dw_max:1.0041e+00 lr:1.0000e-02
2023-04-02 19:40:31,173 			Learning rate: weights:   1.000e-02    
2023-04-02 19:40:31,173 			Last test performance: 97.33%
2023-04-02 19:40:31,173 ----------------
2023-04-02 19:40:35,709   9   =>  68   		Training 486 pattern with 96.88% 	Forward time: 	 4.40 sec
2023-04-02 19:40:35,709 			Loss:    7.988e-02    			Backward time: 	 0.13 sec 
2023-04-02 19:40:35,709 ADAM: Layer 0 -> dw_min:9.9582e-01  dw_max:1.0065e+00 lr:1.0000e-02
2023-04-02 19:40:35,709 ADAM: Layer 1 -> dw_min:9.8740e-01  dw_max:1.0084e+00 lr:1.0000e-02
2023-04-02 19:40:35,709 ADAM: Layer 2 -> dw_min:9.8704e-01  dw_max:1.0134e+00 lr:1.0000e-02
2023-04-02 19:40:35,709 ADAM: Layer 3 -> dw_min:9.9686e-01  dw_max:1.0036e+00 lr:1.0000e-02
2023-04-02 19:40:35,848 			Learning rate: weights:   1.000e-02    
2023-04-02 19:40:35,848 			Last test performance: 97.33%
2023-04-02 19:40:35,848 ----------------
2023-04-02 19:40:40,382   9   =>  69   		Training 486 pattern with 97.08% 	Forward time: 	 4.40 sec
2023-04-02 19:40:40,382 			Loss:    7.696e-02    			Backward time: 	 0.13 sec 
2023-04-02 19:40:40,382 ADAM: Layer 0 -> dw_min:9.9567e-01  dw_max:1.0060e+00 lr:1.0000e-02
2023-04-02 19:40:40,383 ADAM: Layer 1 -> dw_min:9.8816e-01  dw_max:1.0094e+00 lr:1.0000e-02
2023-04-02 19:40:40,383 ADAM: Layer 2 -> dw_min:9.8832e-01  dw_max:1.0120e+00 lr:1.0000e-02
2023-04-02 19:40:40,383 ADAM: Layer 3 -> dw_min:9.9731e-01  dw_max:1.0030e+00 lr:1.0000e-02
2023-04-02 19:40:40,402 			Learning rate: weights:   1.000e-02    
2023-04-02 19:40:40,402 			Last test performance: 97.33%
2023-04-02 19:40:40,402 ----------------
2023-04-02 19:40:44,937   9   =>  70   		Training 486 pattern with 95.83% 	Forward time: 	 4.40 sec
2023-04-02 19:40:44,937 			Loss:    8.920e-02    			Backward time: 	 0.13 sec 
2023-04-02 19:40:44,937 ADAM: Layer 0 -> dw_min:9.9531e-01  dw_max:1.0049e+00 lr:1.0000e-02
2023-04-02 19:40:44,937 ADAM: Layer 1 -> dw_min:9.8958e-01  dw_max:1.0104e+00 lr:1.0000e-02
2023-04-02 19:40:44,937 ADAM: Layer 2 -> dw_min:9.8946e-01  dw_max:1.0111e+00 lr:1.0000e-02
2023-04-02 19:40:44,937 ADAM: Layer 3 -> dw_min:9.9758e-01  dw_max:1.0032e+00 lr:1.0000e-02
2023-04-02 19:40:44,955 			Learning rate: weights:   1.000e-02    
2023-04-02 19:40:44,955 			Last test performance: 97.33%
2023-04-02 19:40:44,955 ----------------
2023-04-02 19:40:49,489   9   =>  71   		Training 486 pattern with 97.29% 	Forward time: 	 4.40 sec
2023-04-02 19:40:49,489 			Loss:    6.574e-02    			Backward time: 	 0.13 sec 
2023-04-02 19:40:49,489 ADAM: Layer 0 -> dw_min:9.9563e-01  dw_max:1.0049e+00 lr:1.0000e-02
2023-04-02 19:40:49,489 ADAM: Layer 1 -> dw_min:9.8706e-01  dw_max:1.0093e+00 lr:1.0000e-02
2023-04-02 19:40:49,489 ADAM: Layer 2 -> dw_min:9.8736e-01  dw_max:1.0099e+00 lr:1.0000e-02
2023-04-02 19:40:49,489 ADAM: Layer 3 -> dw_min:9.9694e-01  dw_max:1.0029e+00 lr:1.0000e-02
2023-04-02 19:40:49,509 			Learning rate: weights:   1.000e-02    
2023-04-02 19:40:49,509 			Last test performance: 97.33%
2023-04-02 19:40:49,509 ----------------
2023-04-02 19:40:54,043   9   =>  72   		Training 486 pattern with 97.71% 	Forward time: 	 4.40 sec
2023-04-02 19:40:54,043 			Loss:    6.401e-02    			Backward time: 	 0.13 sec 
2023-04-02 19:40:54,043 ADAM: Layer 0 -> dw_min:9.9641e-01  dw_max:1.0044e+00 lr:1.0000e-02
2023-04-02 19:40:54,043 ADAM: Layer 1 -> dw_min:9.8875e-01  dw_max:1.0104e+00 lr:1.0000e-02
2023-04-02 19:40:54,043 ADAM: Layer 2 -> dw_min:9.8536e-01  dw_max:1.0126e+00 lr:1.0000e-02
2023-04-02 19:40:54,043 ADAM: Layer 3 -> dw_min:9.9621e-01  dw_max:1.0055e+00 lr:1.0000e-02
2023-04-02 19:40:54,138 			Learning rate: weights:   1.000e-02    
2023-04-02 19:40:54,138 			Last test performance: 97.33%
2023-04-02 19:40:54,138 ----------------
2023-04-02 19:40:58,672   9   =>  73   		Training 486 pattern with 97.50% 	Forward time: 	 4.40 sec
2023-04-02 19:40:58,672 			Loss:    6.845e-02    			Backward time: 	 0.13 sec 
2023-04-02 19:40:58,672 ADAM: Layer 0 -> dw_min:9.9639e-01  dw_max:1.0048e+00 lr:1.0000e-02
2023-04-02 19:40:58,672 ADAM: Layer 1 -> dw_min:9.8676e-01  dw_max:1.0108e+00 lr:1.0000e-02
2023-04-02 19:40:58,672 ADAM: Layer 2 -> dw_min:9.8690e-01  dw_max:1.0135e+00 lr:1.0000e-02
2023-04-02 19:40:58,672 ADAM: Layer 3 -> dw_min:9.9663e-01  dw_max:1.0051e+00 lr:1.0000e-02
2023-04-02 19:40:58,691 			Learning rate: weights:   1.000e-02    
2023-04-02 19:40:58,691 			Last test performance: 97.33%
2023-04-02 19:40:58,692 ----------------
2023-04-02 19:41:03,227   9   =>  74   		Training 486 pattern with 96.88% 	Forward time: 	 4.40 sec
2023-04-02 19:41:03,227 			Loss:    9.708e-02    			Backward time: 	 0.13 sec 
2023-04-02 19:41:03,227 ADAM: Layer 0 -> dw_min:9.9621e-01  dw_max:1.0048e+00 lr:1.0000e-02
2023-04-02 19:41:03,227 ADAM: Layer 1 -> dw_min:9.8807e-01  dw_max:1.0096e+00 lr:1.0000e-02
2023-04-02 19:41:03,227 ADAM: Layer 2 -> dw_min:9.8815e-01  dw_max:1.0123e+00 lr:1.0000e-02
2023-04-02 19:41:03,227 ADAM: Layer 3 -> dw_min:9.9699e-01  dw_max:1.0047e+00 lr:1.0000e-02
2023-04-02 19:41:03,316 			Learning rate: weights:   1.000e-02    
2023-04-02 19:41:03,316 			Last test performance: 97.33%
2023-04-02 19:41:03,316 ----------------
2023-04-02 19:41:07,851   9   =>  75   		Training 486 pattern with 96.67% 	Forward time: 	 4.40 sec
2023-04-02 19:41:07,851 			Loss:    6.927e-02    			Backward time: 	 0.13 sec 
2023-04-02 19:41:07,851 ADAM: Layer 0 -> dw_min:9.9655e-01  dw_max:1.0053e+00 lr:1.0000e-02
2023-04-02 19:41:07,851 ADAM: Layer 1 -> dw_min:9.8916e-01  dw_max:1.0098e+00 lr:1.0000e-02
2023-04-02 19:41:07,851 ADAM: Layer 2 -> dw_min:9.8955e-01  dw_max:1.0112e+00 lr:1.0000e-02
2023-04-02 19:41:07,851 ADAM: Layer 3 -> dw_min:9.9721e-01  dw_max:1.0039e+00 lr:1.0000e-02
2023-04-02 19:41:07,928 			Learning rate: weights:   1.000e-02    
2023-04-02 19:41:07,928 			Last test performance: 97.33%
2023-04-02 19:41:07,928 ----------------
2023-04-02 19:41:12,463   9   =>  76   		Training 486 pattern with 97.50% 	Forward time: 	 4.40 sec
2023-04-02 19:41:12,463 			Loss:    6.669e-02    			Backward time: 	 0.13 sec 
2023-04-02 19:41:12,463 ADAM: Layer 0 -> dw_min:9.9497e-01  dw_max:1.0059e+00 lr:1.0000e-02
2023-04-02 19:41:12,463 ADAM: Layer 1 -> dw_min:9.8693e-01  dw_max:1.0135e+00 lr:1.0000e-02
2023-04-02 19:41:12,463 ADAM: Layer 2 -> dw_min:9.8689e-01  dw_max:1.0119e+00 lr:1.0000e-02
2023-04-02 19:41:12,463 ADAM: Layer 3 -> dw_min:9.9652e-01  dw_max:1.0035e+00 lr:1.0000e-02
2023-04-02 19:41:12,482 			Learning rate: weights:   1.000e-02    
2023-04-02 19:41:12,482 			Last test performance: 97.33%
2023-04-02 19:41:12,482 ----------------
2023-04-02 19:41:17,017   9   =>  77   		Training 486 pattern with 96.67% 	Forward time: 	 4.40 sec
2023-04-02 19:41:17,017 			Loss:    8.938e-02    			Backward time: 	 0.13 sec 
2023-04-02 19:41:17,017 ADAM: Layer 0 -> dw_min:9.9537e-01  dw_max:1.0047e+00 lr:1.0000e-02
2023-04-02 19:41:17,017 ADAM: Layer 1 -> dw_min:9.8811e-01  dw_max:1.0116e+00 lr:1.0000e-02
2023-04-02 19:41:17,018 ADAM: Layer 2 -> dw_min:9.8819e-01  dw_max:1.0123e+00 lr:1.0000e-02
2023-04-02 19:41:17,018 ADAM: Layer 3 -> dw_min:9.9678e-01  dw_max:1.0031e+00 lr:1.0000e-02
2023-04-02 19:41:17,112 			Learning rate: weights:   1.000e-02    
2023-04-02 19:41:17,112 			Last test performance: 97.33%
2023-04-02 19:41:17,112 ----------------
2023-04-02 19:41:21,647   9   =>  78   		Training 486 pattern with 95.83% 	Forward time: 	 4.40 sec
2023-04-02 19:41:21,647 			Loss:    9.890e-02    			Backward time: 	 0.13 sec 
2023-04-02 19:41:21,647 ADAM: Layer 0 -> dw_min:9.9607e-01  dw_max:1.0044e+00 lr:1.0000e-02
2023-04-02 19:41:21,647 ADAM: Layer 1 -> dw_min:9.8921e-01  dw_max:1.0097e+00 lr:1.0000e-02
2023-04-02 19:41:21,647 ADAM: Layer 2 -> dw_min:9.8922e-01  dw_max:1.0111e+00 lr:1.0000e-02
2023-04-02 19:41:21,647 ADAM: Layer 3 -> dw_min:9.9715e-01  dw_max:1.0036e+00 lr:1.0000e-02
2023-04-02 19:41:21,666 			Learning rate: weights:   1.000e-02    
2023-04-02 19:41:21,666 			Last test performance: 97.33%
2023-04-02 19:41:21,666 ----------------
2023-04-02 19:41:26,200   9   =>  79   		Training 486 pattern with 96.88% 	Forward time: 	 4.40 sec
2023-04-02 19:41:26,200 			Loss:    7.893e-02    			Backward time: 	 0.13 sec 
2023-04-02 19:41:26,200 ADAM: Layer 0 -> dw_min:9.9657e-01  dw_max:1.0048e+00 lr:1.0000e-02
2023-04-02 19:41:26,200 ADAM: Layer 1 -> dw_min:9.9028e-01  dw_max:1.0087e+00 lr:1.0000e-02
2023-04-02 19:41:26,200 ADAM: Layer 2 -> dw_min:9.8768e-01  dw_max:1.0125e+00 lr:1.0000e-02
2023-04-02 19:41:26,200 ADAM: Layer 3 -> dw_min:9.9710e-01  dw_max:1.0031e+00 lr:1.0000e-02
2023-04-02 19:41:26,218 			Learning rate: weights:   1.000e-02    
2023-04-02 19:41:26,218 			Last test performance: 97.33%
2023-04-02 19:41:26,218 ----------------
2023-04-02 19:41:30,752   9   =>  80   		Training 486 pattern with 96.46% 	Forward time: 	 4.40 sec
2023-04-02 19:41:30,753 			Loss:    7.555e-02    			Backward time: 	 0.13 sec 
2023-04-02 19:41:30,753 ADAM: Layer 0 -> dw_min:9.9623e-01  dw_max:1.0038e+00 lr:1.0000e-02
2023-04-02 19:41:30,753 ADAM: Layer 1 -> dw_min:9.9132e-01  dw_max:1.0122e+00 lr:1.0000e-02
2023-04-02 19:41:30,753 ADAM: Layer 2 -> dw_min:9.8889e-01  dw_max:1.0114e+00 lr:1.0000e-02
2023-04-02 19:41:30,753 ADAM: Layer 3 -> dw_min:9.9662e-01  dw_max:1.0026e+00 lr:1.0000e-02
2023-04-02 19:41:30,905 			Learning rate: weights:   1.000e-02    
2023-04-02 19:41:30,905 			Last test performance: 97.33%
2023-04-02 19:41:30,905 ----------------
2023-04-02 19:41:35,442   9   =>  81   		Training 486 pattern with 98.33% 	Forward time: 	 4.40 sec
2023-04-02 19:41:35,442 			Loss:    6.140e-02    			Backward time: 	 0.13 sec 
2023-04-02 19:41:35,442 ADAM: Layer 0 -> dw_min:9.9674e-01  dw_max:1.0034e+00 lr:1.0000e-02
2023-04-02 19:41:35,442 ADAM: Layer 1 -> dw_min:9.9128e-01  dw_max:1.0110e+00 lr:1.0000e-02
2023-04-02 19:41:35,443 ADAM: Layer 2 -> dw_min:9.8999e-01  dw_max:1.0117e+00 lr:1.0000e-02
2023-04-02 19:41:35,443 ADAM: Layer 3 -> dw_min:9.9705e-01  dw_max:1.0027e+00 lr:1.0000e-02
2023-04-02 19:41:35,520 			Learning rate: weights:   1.000e-02    
2023-04-02 19:41:35,520 			Last test performance: 97.33%
2023-04-02 19:41:35,520 ----------------
2023-04-02 19:41:40,055   9   =>  82   		Training 486 pattern with 97.50% 	Forward time: 	 4.40 sec
2023-04-02 19:41:40,055 			Loss:    6.602e-02    			Backward time: 	 0.13 sec 
2023-04-02 19:41:40,055 ADAM: Layer 0 -> dw_min:9.9702e-01  dw_max:1.0044e+00 lr:1.0000e-02
2023-04-02 19:41:40,055 ADAM: Layer 1 -> dw_min:9.8872e-01  dw_max:1.0101e+00 lr:1.0000e-02
2023-04-02 19:41:40,056 ADAM: Layer 2 -> dw_min:9.9050e-01  dw_max:1.0103e+00 lr:1.0000e-02
2023-04-02 19:41:40,056 ADAM: Layer 3 -> dw_min:9.9677e-01  dw_max:1.0028e+00 lr:1.0000e-02
2023-04-02 19:41:40,074 			Learning rate: weights:   1.000e-02    
2023-04-02 19:41:40,074 			Last test performance: 97.33%
2023-04-02 19:41:40,074 ----------------
2023-04-02 19:41:44,609   9   =>  83   		Training 486 pattern with 97.50% 	Forward time: 	 4.40 sec
2023-04-02 19:41:44,610 			Loss:    6.959e-02    			Backward time: 	 0.13 sec 
2023-04-02 19:41:44,610 ADAM: Layer 0 -> dw_min:9.9524e-01  dw_max:1.0036e+00 lr:1.0000e-02
2023-04-02 19:41:44,610 ADAM: Layer 1 -> dw_min:9.8774e-01  dw_max:1.0137e+00 lr:1.0000e-02
2023-04-02 19:41:44,610 ADAM: Layer 2 -> dw_min:9.8716e-01  dw_max:1.0110e+00 lr:1.0000e-02
2023-04-02 19:41:44,610 ADAM: Layer 3 -> dw_min:9.9720e-01  dw_max:1.0035e+00 lr:1.0000e-02
2023-04-02 19:41:44,685 			Learning rate: weights:   1.000e-02    
2023-04-02 19:41:44,685 			Last test performance: 97.33%
2023-04-02 19:41:44,685 ----------------
2023-04-02 19:41:49,219   9   =>  84   		Training 486 pattern with 97.71% 	Forward time: 	 4.40 sec
2023-04-02 19:41:49,219 			Loss:    5.000e-02    			Backward time: 	 0.13 sec 
2023-04-02 19:41:49,219 ADAM: Layer 0 -> dw_min:9.9555e-01  dw_max:1.0040e+00 lr:1.0000e-02
2023-04-02 19:41:49,220 ADAM: Layer 1 -> dw_min:9.8546e-01  dw_max:1.0138e+00 lr:1.0000e-02
2023-04-02 19:41:49,220 ADAM: Layer 2 -> dw_min:9.8696e-01  dw_max:1.0113e+00 lr:1.0000e-02
2023-04-02 19:41:49,220 ADAM: Layer 3 -> dw_min:9.9749e-01  dw_max:1.0032e+00 lr:1.0000e-02
2023-04-02 19:41:49,293 			Learning rate: weights:   1.000e-02    
2023-04-02 19:41:49,293 			Last test performance: 97.33%
2023-04-02 19:41:49,293 ----------------
2023-04-02 19:41:53,827   9   =>  85   		Training 486 pattern with 96.88% 	Forward time: 	 4.40 sec
2023-04-02 19:41:53,827 			Loss:    6.853e-02    			Backward time: 	 0.13 sec 
2023-04-02 19:41:53,828 ADAM: Layer 0 -> dw_min:9.9537e-01  dw_max:1.0042e+00 lr:1.0000e-02
2023-04-02 19:41:53,828 ADAM: Layer 1 -> dw_min:9.8690e-01  dw_max:1.0125e+00 lr:1.0000e-02
2023-04-02 19:41:53,828 ADAM: Layer 2 -> dw_min:9.8826e-01  dw_max:1.0102e+00 lr:1.0000e-02
2023-04-02 19:41:53,828 ADAM: Layer 3 -> dw_min:9.9701e-01  dw_max:1.0028e+00 lr:1.0000e-02
2023-04-02 19:41:53,903 			Learning rate: weights:   1.000e-02    
2023-04-02 19:41:53,903 			Last test performance: 97.33%
2023-04-02 19:41:53,903 ----------------
2023-04-02 19:41:58,438   9   =>  86   		Training 486 pattern with 97.50% 	Forward time: 	 4.40 sec
2023-04-02 19:41:58,438 			Loss:    6.978e-02    			Backward time: 	 0.13 sec 
2023-04-02 19:41:58,438 ADAM: Layer 0 -> dw_min:9.9533e-01  dw_max:1.0043e+00 lr:1.0000e-02
2023-04-02 19:41:58,438 ADAM: Layer 1 -> dw_min:9.8813e-01  dw_max:1.0113e+00 lr:1.0000e-02
2023-04-02 19:41:58,439 ADAM: Layer 2 -> dw_min:9.8658e-01  dw_max:1.0108e+00 lr:1.0000e-02
2023-04-02 19:41:58,439 ADAM: Layer 3 -> dw_min:9.9756e-01  dw_max:1.0027e+00 lr:1.0000e-02
2023-04-02 19:41:58,516 			Learning rate: weights:   1.000e-02    
2023-04-02 19:41:58,516 			Last test performance: 97.33%
2023-04-02 19:41:58,516 ----------------
2023-04-02 19:42:03,051   9   =>  87   		Training 486 pattern with 95.21% 	Forward time: 	 4.40 sec
2023-04-02 19:42:03,051 			Loss:    1.087e-01    			Backward time: 	 0.13 sec 
2023-04-02 19:42:03,051 ADAM: Layer 0 -> dw_min:9.9525e-01  dw_max:1.0046e+00 lr:1.0000e-02
2023-04-02 19:42:03,052 ADAM: Layer 1 -> dw_min:9.8935e-01  dw_max:1.0117e+00 lr:1.0000e-02
2023-04-02 19:42:03,052 ADAM: Layer 2 -> dw_min:9.8788e-01  dw_max:1.0103e+00 lr:1.0000e-02
2023-04-02 19:42:03,052 ADAM: Layer 3 -> dw_min:9.9703e-01  dw_max:1.0027e+00 lr:1.0000e-02
2023-04-02 19:42:03,121 			Learning rate: weights:   1.000e-02    
2023-04-02 19:42:03,121 			Last test performance: 97.33%
2023-04-02 19:42:03,121 ----------------
2023-04-02 19:42:07,655   9   =>  88   		Training 486 pattern with 97.29% 	Forward time: 	 4.40 sec
2023-04-02 19:42:07,655 			Loss:    9.168e-02    			Backward time: 	 0.13 sec 
2023-04-02 19:42:07,656 ADAM: Layer 0 -> dw_min:9.9548e-01  dw_max:1.0041e+00 lr:1.0000e-02
2023-04-02 19:42:07,656 ADAM: Layer 1 -> dw_min:9.9003e-01  dw_max:1.0106e+00 lr:1.0000e-02
2023-04-02 19:42:07,656 ADAM: Layer 2 -> dw_min:9.8871e-01  dw_max:1.0113e+00 lr:1.0000e-02
2023-04-02 19:42:07,656 ADAM: Layer 3 -> dw_min:9.9704e-01  dw_max:1.0034e+00 lr:1.0000e-02
2023-04-02 19:42:07,761 			Learning rate: weights:   1.000e-02    
2023-04-02 19:42:07,761 			Last test performance: 97.33%
2023-04-02 19:42:07,761 ----------------
2023-04-02 19:42:12,295   9   =>  89   		Training 486 pattern with 96.46% 	Forward time: 	 4.40 sec
2023-04-02 19:42:12,295 			Loss:    7.836e-02    			Backward time: 	 0.13 sec 
2023-04-02 19:42:12,296 ADAM: Layer 0 -> dw_min:9.9526e-01  dw_max:1.0037e+00 lr:1.0000e-02
2023-04-02 19:42:12,296 ADAM: Layer 1 -> dw_min:9.9100e-01  dw_max:1.0094e+00 lr:1.0000e-02
2023-04-02 19:42:12,296 ADAM: Layer 2 -> dw_min:9.8988e-01  dw_max:1.0102e+00 lr:1.0000e-02
2023-04-02 19:42:12,296 ADAM: Layer 3 -> dw_min:9.9751e-01  dw_max:1.0026e+00 lr:1.0000e-02
2023-04-02 19:42:12,394 			Learning rate: weights:   1.000e-02    
2023-04-02 19:42:12,394 			Last test performance: 97.33%
2023-04-02 19:42:12,395 ----------------
2023-04-02 19:42:16,929   9   =>  90   		Training 486 pattern with 98.12% 	Forward time: 	 4.40 sec
2023-04-02 19:42:16,929 			Loss:    5.278e-02    			Backward time: 	 0.13 sec 
2023-04-02 19:42:16,929 ADAM: Layer 0 -> dw_min:9.9576e-01  dw_max:1.0041e+00 lr:1.0000e-02
2023-04-02 19:42:16,929 ADAM: Layer 1 -> dw_min:9.9036e-01  dw_max:1.0096e+00 lr:1.0000e-02
2023-04-02 19:42:16,929 ADAM: Layer 2 -> dw_min:9.8793e-01  dw_max:1.0099e+00 lr:1.0000e-02
2023-04-02 19:42:16,930 ADAM: Layer 3 -> dw_min:9.9770e-01  dw_max:1.0025e+00 lr:1.0000e-02
2023-04-02 19:42:16,954 			Learning rate: weights:   1.000e-02    
2023-04-02 19:42:16,954 			Last test performance: 97.33%
2023-04-02 19:42:16,954 ----------------
2023-04-02 19:42:21,488   9   =>  91   		Training 486 pattern with 97.50% 	Forward time: 	 4.40 sec
2023-04-02 19:42:21,488 			Loss:    5.915e-02    			Backward time: 	 0.13 sec 
2023-04-02 19:42:21,488 ADAM: Layer 0 -> dw_min:9.9545e-01  dw_max:1.0043e+00 lr:1.0000e-02
2023-04-02 19:42:21,488 ADAM: Layer 1 -> dw_min:9.8997e-01  dw_max:1.0106e+00 lr:1.0000e-02
2023-04-02 19:42:21,488 ADAM: Layer 2 -> dw_min:9.8916e-01  dw_max:1.0089e+00 lr:1.0000e-02
2023-04-02 19:42:21,489 ADAM: Layer 3 -> dw_min:9.9724e-01  dw_max:1.0032e+00 lr:1.0000e-02
2023-04-02 19:42:21,509 			Learning rate: weights:   1.000e-02    
2023-04-02 19:42:21,509 			Last test performance: 97.33%
2023-04-02 19:42:21,509 ----------------
2023-04-02 19:42:26,043   9   =>  92   		Training 486 pattern with 96.88% 	Forward time: 	 4.40 sec
2023-04-02 19:42:26,043 			Loss:    8.374e-02    			Backward time: 	 0.13 sec 
2023-04-02 19:42:26,043 ADAM: Layer 0 -> dw_min:9.9589e-01  dw_max:1.0043e+00 lr:1.0000e-02
2023-04-02 19:42:26,044 ADAM: Layer 1 -> dw_min:9.8874e-01  dw_max:1.0095e+00 lr:1.0000e-02
2023-04-02 19:42:26,044 ADAM: Layer 2 -> dw_min:9.9025e-01  dw_max:1.0095e+00 lr:1.0000e-02
2023-04-02 19:42:26,044 ADAM: Layer 3 -> dw_min:9.9708e-01  dw_max:1.0038e+00 lr:1.0000e-02
2023-04-02 19:42:26,118 			Learning rate: weights:   1.000e-02    
2023-04-02 19:42:26,118 			Last test performance: 97.33%
2023-04-02 19:42:26,118 ----------------
2023-04-02 19:42:30,651   9   =>  93   		Training 486 pattern with 95.83% 	Forward time: 	 4.40 sec
2023-04-02 19:42:30,652 			Loss:    1.010e-01    			Backward time: 	 0.13 sec 
2023-04-02 19:42:30,652 ADAM: Layer 0 -> dw_min:9.9649e-01  dw_max:1.0058e+00 lr:1.0000e-02
2023-04-02 19:42:30,652 ADAM: Layer 1 -> dw_min:9.8620e-01  dw_max:1.0111e+00 lr:1.0000e-02
2023-04-02 19:42:30,652 ADAM: Layer 2 -> dw_min:9.8661e-01  dw_max:1.0137e+00 lr:1.0000e-02
2023-04-02 19:42:30,652 ADAM: Layer 3 -> dw_min:9.9721e-01  dw_max:1.0036e+00 lr:1.0000e-02
2023-04-02 19:42:30,678 			Learning rate: weights:   1.000e-02    
2023-04-02 19:42:30,678 			Last test performance: 97.33%
2023-04-02 19:42:30,678 ----------------
2023-04-02 19:42:35,215   9   =>  94   		Training 486 pattern with 98.12% 	Forward time: 	 4.40 sec
2023-04-02 19:42:35,215 			Loss:    5.789e-02    			Backward time: 	 0.13 sec 
2023-04-02 19:42:35,216 ADAM: Layer 0 -> dw_min:9.9665e-01  dw_max:1.0046e+00 lr:1.0000e-02
2023-04-02 19:42:35,216 ADAM: Layer 1 -> dw_min:9.8574e-01  dw_max:1.0111e+00 lr:1.0000e-02
2023-04-02 19:42:35,216 ADAM: Layer 2 -> dw_min:9.8798e-01  dw_max:1.0127e+00 lr:1.0000e-02
2023-04-02 19:42:35,216 ADAM: Layer 3 -> dw_min:9.9471e-01  dw_max:1.0041e+00 lr:1.0000e-02
2023-04-02 19:42:35,296 			Learning rate: weights:   1.000e-02    
2023-04-02 19:42:35,296 			Last test performance: 97.33%
2023-04-02 19:42:35,296 ----------------
2023-04-02 19:42:39,832   9   =>  95   		Training 486 pattern with 96.46% 	Forward time: 	 4.40 sec
2023-04-02 19:42:39,832 			Loss:    1.076e-01    			Backward time: 	 0.13 sec 
2023-04-02 19:42:39,832 ADAM: Layer 0 -> dw_min:9.9644e-01  dw_max:1.0046e+00 lr:1.0000e-02
2023-04-02 19:42:39,832 ADAM: Layer 1 -> dw_min:9.8719e-01  dw_max:1.0099e+00 lr:1.0000e-02
2023-04-02 19:42:39,832 ADAM: Layer 2 -> dw_min:9.8802e-01  dw_max:1.0114e+00 lr:1.0000e-02
2023-04-02 19:42:39,832 ADAM: Layer 3 -> dw_min:9.9529e-01  dw_max:1.0037e+00 lr:1.0000e-02
2023-04-02 19:42:39,850 			Learning rate: weights:   1.000e-02    
2023-04-02 19:42:39,850 			Last test performance: 97.33%
2023-04-02 19:42:39,850 ----------------
2023-04-02 19:42:44,385   9   =>  96   		Training 486 pattern with 96.67% 	Forward time: 	 4.40 sec
2023-04-02 19:42:44,385 			Loss:    1.033e-01    			Backward time: 	 0.13 sec 
2023-04-02 19:42:44,385 ADAM: Layer 0 -> dw_min:9.9508e-01  dw_max:1.0049e+00 lr:1.0000e-02
2023-04-02 19:42:44,385 ADAM: Layer 1 -> dw_min:9.8847e-01  dw_max:1.0144e+00 lr:1.0000e-02
2023-04-02 19:42:44,385 ADAM: Layer 2 -> dw_min:9.8815e-01  dw_max:1.0102e+00 lr:1.0000e-02
2023-04-02 19:42:44,385 ADAM: Layer 3 -> dw_min:9.9575e-01  dw_max:1.0034e+00 lr:1.0000e-02
2023-04-02 19:42:44,465 			Learning rate: weights:   1.000e-02    
2023-04-02 19:42:44,465 			Last test performance: 97.33%
2023-04-02 19:42:44,465 ----------------
2023-04-02 19:42:49,000   9   =>  97   		Training 486 pattern with 96.88% 	Forward time: 	 4.40 sec
2023-04-02 19:42:49,000 			Loss:    7.179e-02    			Backward time: 	 0.13 sec 
2023-04-02 19:42:49,000 ADAM: Layer 0 -> dw_min:9.9361e-01  dw_max:1.0084e+00 lr:1.0000e-02
2023-04-02 19:42:49,001 ADAM: Layer 1 -> dw_min:9.8601e-01  dw_max:1.0130e+00 lr:1.0000e-02
2023-04-02 19:42:49,001 ADAM: Layer 2 -> dw_min:9.8700e-01  dw_max:1.0130e+00 lr:1.0000e-02
2023-04-02 19:42:49,001 ADAM: Layer 3 -> dw_min:9.9617e-01  dw_max:1.0032e+00 lr:1.0000e-02
2023-04-02 19:42:49,057 			Learning rate: weights:   1.000e-02    
2023-04-02 19:42:49,057 			Last test performance: 97.33%
2023-04-02 19:42:49,057 ----------------
2023-04-02 19:42:53,590   9   =>  98   		Training 486 pattern with 96.88% 	Forward time: 	 4.40 sec
2023-04-02 19:42:53,591 			Loss:    8.593e-02    			Backward time: 	 0.13 sec 
2023-04-02 19:42:53,591 ADAM: Layer 0 -> dw_min:9.9415e-01  dw_max:1.0077e+00 lr:1.0000e-02
2023-04-02 19:42:53,591 ADAM: Layer 1 -> dw_min:9.8744e-01  dw_max:1.0119e+00 lr:1.0000e-02
2023-04-02 19:42:53,591 ADAM: Layer 2 -> dw_min:9.8855e-01  dw_max:1.0121e+00 lr:1.0000e-02
2023-04-02 19:42:53,591 ADAM: Layer 3 -> dw_min:9.9633e-01  dw_max:1.0034e+00 lr:1.0000e-02
2023-04-02 19:42:53,612 			Learning rate: weights:   1.000e-02    
2023-04-02 19:42:53,612 			Last test performance: 97.33%
2023-04-02 19:42:53,612 ----------------
2023-04-02 19:42:58,146   9   =>  99   		Training 486 pattern with 97.71% 	Forward time: 	 4.40 sec
2023-04-02 19:42:58,146 			Loss:    7.361e-02    			Backward time: 	 0.13 sec 
2023-04-02 19:42:58,146 ADAM: Layer 0 -> dw_min:9.9475e-01  dw_max:1.0075e+00 lr:1.0000e-02
2023-04-02 19:42:58,146 ADAM: Layer 1 -> dw_min:9.8470e-01  dw_max:1.0125e+00 lr:1.0000e-02
2023-04-02 19:42:58,146 ADAM: Layer 2 -> dw_min:9.8764e-01  dw_max:1.0107e+00 lr:1.0000e-02
2023-04-02 19:42:58,146 ADAM: Layer 3 -> dw_min:9.9652e-01  dw_max:1.0037e+00 lr:1.0000e-02
2023-04-02 19:42:58,216 			Learning rate: weights:   1.000e-02    
2023-04-02 19:42:58,216 			Last test performance: 97.33%
2023-04-02 19:42:58,216 ----------------
2023-04-02 19:43:02,751   9   => 100   		Training 486 pattern with 95.83% 	Forward time: 	 4.40 sec
2023-04-02 19:43:02,751 			Loss:    9.925e-02    			Backward time: 	 0.13 sec 
2023-04-02 19:43:02,751 ADAM: Layer 0 -> dw_min:9.9534e-01  dw_max:1.0076e+00 lr:1.0000e-02
2023-04-02 19:43:02,751 ADAM: Layer 1 -> dw_min:9.8296e-01  dw_max:1.0134e+00 lr:1.0000e-02
2023-04-02 19:43:02,752 ADAM: Layer 2 -> dw_min:9.8573e-01  dw_max:1.0135e+00 lr:1.0000e-02
2023-04-02 19:43:02,752 ADAM: Layer 3 -> dw_min:9.9648e-01  dw_max:1.0034e+00 lr:1.0000e-02
2023-04-02 19:43:02,777 			Learning rate: weights:   1.000e-02    
2023-04-02 19:43:02,777 			Last test performance: 97.33%
2023-04-02 19:43:02,778 ----------------
2023-04-02 19:43:07,311   9   => 101   		Training 486 pattern with 95.83% 	Forward time: 	 4.40 sec
2023-04-02 19:43:07,311 			Loss:    9.666e-02    			Backward time: 	 0.13 sec 
2023-04-02 19:43:07,312 ADAM: Layer 0 -> dw_min:9.9565e-01  dw_max:1.0064e+00 lr:1.0000e-02
2023-04-02 19:43:07,312 ADAM: Layer 1 -> dw_min:9.8537e-01  dw_max:1.0129e+00 lr:1.0000e-02
2023-04-02 19:43:07,312 ADAM: Layer 2 -> dw_min:9.8676e-01  dw_max:1.0152e+00 lr:1.0000e-02
2023-04-02 19:43:07,312 ADAM: Layer 3 -> dw_min:9.9577e-01  dw_max:1.0034e+00 lr:1.0000e-02
2023-04-02 19:43:07,383 			Learning rate: weights:   1.000e-02    
2023-04-02 19:43:07,383 			Last test performance: 97.33%
2023-04-02 19:43:07,383 ----------------
2023-04-02 19:43:11,917   9   => 102   		Training 486 pattern with 95.00% 	Forward time: 	 4.40 sec
2023-04-02 19:43:11,917 			Loss:    9.004e-02    			Backward time: 	 0.13 sec 
2023-04-02 19:43:11,918 ADAM: Layer 0 -> dw_min:9.9597e-01  dw_max:1.0054e+00 lr:1.0000e-02
2023-04-02 19:43:11,918 ADAM: Layer 1 -> dw_min:9.8481e-01  dw_max:1.0125e+00 lr:1.0000e-02
2023-04-02 19:43:11,918 ADAM: Layer 2 -> dw_min:9.8824e-01  dw_max:1.0136e+00 lr:1.0000e-02
2023-04-02 19:43:11,918 ADAM: Layer 3 -> dw_min:9.9628e-01  dw_max:1.0032e+00 lr:1.0000e-02
2023-04-02 19:43:11,939 			Learning rate: weights:   1.000e-02    
2023-04-02 19:43:11,939 			Last test performance: 97.33%
2023-04-02 19:43:11,939 ----------------
2023-04-02 19:43:16,473   9   => 103   		Training 486 pattern with 98.12% 	Forward time: 	 4.40 sec
2023-04-02 19:43:16,473 			Loss:    7.556e-02    			Backward time: 	 0.13 sec 
2023-04-02 19:43:16,473 ADAM: Layer 0 -> dw_min:9.9472e-01  dw_max:1.0050e+00 lr:1.0000e-02
2023-04-02 19:43:16,474 ADAM: Layer 1 -> dw_min:9.8700e-01  dw_max:1.0167e+00 lr:1.0000e-02
2023-04-02 19:43:16,474 ADAM: Layer 2 -> dw_min:9.8688e-01  dw_max:1.0133e+00 lr:1.0000e-02
2023-04-02 19:43:16,474 ADAM: Layer 3 -> dw_min:9.9571e-01  dw_max:1.0026e+00 lr:1.0000e-02
2023-04-02 19:43:16,494 			Learning rate: weights:   1.000e-02    
2023-04-02 19:43:16,494 			Last test performance: 97.33%
2023-04-02 19:43:16,494 ----------------
2023-04-02 19:43:21,027   9   => 104   		Training 486 pattern with 97.29% 	Forward time: 	 4.40 sec
2023-04-02 19:43:21,027 			Loss:    8.524e-02    			Backward time: 	 0.13 sec 
2023-04-02 19:43:21,028 ADAM: Layer 0 -> dw_min:9.9462e-01  dw_max:1.0045e+00 lr:1.0000e-02
2023-04-02 19:43:21,028 ADAM: Layer 1 -> dw_min:9.8964e-01  dw_max:1.0148e+00 lr:1.0000e-02
2023-04-02 19:43:21,028 ADAM: Layer 2 -> dw_min:9.8783e-01  dw_max:1.0120e+00 lr:1.0000e-02
2023-04-02 19:43:21,028 ADAM: Layer 3 -> dw_min:9.9450e-01  dw_max:1.0032e+00 lr:1.0000e-02
2023-04-02 19:43:21,077 			Learning rate: weights:   1.000e-02    
2023-04-02 19:43:21,077 			Last test performance: 97.33%
2023-04-02 19:43:21,077 ----------------
2023-04-02 19:43:25,611   9   => 105   		Training 486 pattern with 97.08% 	Forward time: 	 4.40 sec
2023-04-02 19:43:25,611 			Loss:    8.581e-02    			Backward time: 	 0.13 sec 
2023-04-02 19:43:25,611 ADAM: Layer 0 -> dw_min:9.9474e-01  dw_max:1.0057e+00 lr:1.0000e-02
2023-04-02 19:43:25,611 ADAM: Layer 1 -> dw_min:9.8854e-01  dw_max:1.0134e+00 lr:1.0000e-02
2023-04-02 19:43:25,611 ADAM: Layer 2 -> dw_min:9.8718e-01  dw_max:1.0124e+00 lr:1.0000e-02
2023-04-02 19:43:25,611 ADAM: Layer 3 -> dw_min:9.9475e-01  dw_max:1.0035e+00 lr:1.0000e-02
2023-04-02 19:43:25,688 			Learning rate: weights:   1.000e-02    
2023-04-02 19:43:25,688 			Last test performance: 97.33%
2023-04-02 19:43:25,688 ----------------
2023-04-02 19:43:30,222   9   => 106   		Training 486 pattern with 96.04% 	Forward time: 	 4.40 sec
2023-04-02 19:43:30,222 			Loss:    1.124e-01    			Backward time: 	 0.13 sec 
2023-04-02 19:43:30,222 ADAM: Layer 0 -> dw_min:9.9403e-01  dw_max:1.0071e+00 lr:1.0000e-02
2023-04-02 19:43:30,223 ADAM: Layer 1 -> dw_min:9.8707e-01  dw_max:1.0118e+00 lr:1.0000e-02
2023-04-02 19:43:30,223 ADAM: Layer 2 -> dw_min:9.8602e-01  dw_max:1.0155e+00 lr:1.0000e-02
2023-04-02 19:43:30,223 ADAM: Layer 3 -> dw_min:9.9492e-01  dw_max:1.0033e+00 lr:1.0000e-02
2023-04-02 19:43:30,241 			Learning rate: weights:   1.000e-02    
2023-04-02 19:43:30,241 			Last test performance: 97.33%
2023-04-02 19:43:30,241 ----------------
2023-04-02 19:43:34,776   9   => 107   		Training 486 pattern with 96.67% 	Forward time: 	 4.40 sec
2023-04-02 19:43:34,777 			Loss:    9.262e-02    			Backward time: 	 0.13 sec 
2023-04-02 19:43:34,777 ADAM: Layer 0 -> dw_min:9.9494e-01  dw_max:1.0073e+00 lr:1.0000e-02
2023-04-02 19:43:34,777 ADAM: Layer 1 -> dw_min:9.8850e-01  dw_max:1.0140e+00 lr:1.0000e-02
2023-04-02 19:43:34,777 ADAM: Layer 2 -> dw_min:9.8437e-01  dw_max:1.0143e+00 lr:1.0000e-02
2023-04-02 19:43:34,777 ADAM: Layer 3 -> dw_min:9.9467e-01  dw_max:1.0037e+00 lr:1.0000e-02
2023-04-02 19:43:34,794 			Learning rate: weights:   1.000e-02    
2023-04-02 19:43:34,794 			Last test performance: 97.33%
2023-04-02 19:43:34,794 ----------------
2023-04-02 19:43:39,330   9   => 108   		Training 486 pattern with 97.29% 	Forward time: 	 4.40 sec
2023-04-02 19:43:39,330 			Loss:    6.054e-02    			Backward time: 	 0.13 sec 
2023-04-02 19:43:39,331 ADAM: Layer 0 -> dw_min:9.9584e-01  dw_max:1.0082e+00 lr:1.0000e-02
2023-04-02 19:43:39,331 ADAM: Layer 1 -> dw_min:9.8698e-01  dw_max:1.0128e+00 lr:1.0000e-02
2023-04-02 19:43:39,331 ADAM: Layer 2 -> dw_min:9.8548e-01  dw_max:1.0129e+00 lr:1.0000e-02
2023-04-02 19:43:39,331 ADAM: Layer 3 -> dw_min:9.9590e-01  dw_max:1.0036e+00 lr:1.0000e-02
2023-04-02 19:43:39,351 			Learning rate: weights:   1.000e-02    
2023-04-02 19:43:39,351 			Last test performance: 97.33%
2023-04-02 19:43:39,351 ----------------
2023-04-02 19:43:43,885   9   => 109   		Training 486 pattern with 97.29% 	Forward time: 	 4.40 sec
2023-04-02 19:43:43,885 			Loss:    8.268e-02    			Backward time: 	 0.13 sec 
2023-04-02 19:43:43,885 ADAM: Layer 0 -> dw_min:9.9613e-01  dw_max:1.0072e+00 lr:1.0000e-02
2023-04-02 19:43:43,885 ADAM: Layer 1 -> dw_min:9.8828e-01  dw_max:1.0142e+00 lr:1.0000e-02
2023-04-02 19:43:43,885 ADAM: Layer 2 -> dw_min:9.8591e-01  dw_max:1.0122e+00 lr:1.0000e-02
2023-04-02 19:43:43,886 ADAM: Layer 3 -> dw_min:9.9608e-01  dw_max:1.0035e+00 lr:1.0000e-02
2023-04-02 19:43:43,970 			Learning rate: weights:   1.000e-02    
2023-04-02 19:43:43,970 			Last test performance: 97.33%
2023-04-02 19:43:43,970 ----------------
2023-04-02 19:43:48,505   9   => 110   		Training 486 pattern with 97.29% 	Forward time: 	 4.40 sec
2023-04-02 19:43:48,505 			Loss:    8.773e-02    			Backward time: 	 0.13 sec 
2023-04-02 19:43:48,505 ADAM: Layer 0 -> dw_min:9.9568e-01  dw_max:1.0062e+00 lr:1.0000e-02
2023-04-02 19:43:48,505 ADAM: Layer 1 -> dw_min:9.8946e-01  dw_max:1.0167e+00 lr:1.0000e-02
2023-04-02 19:43:48,505 ADAM: Layer 2 -> dw_min:9.8240e-01  dw_max:1.0131e+00 lr:1.0000e-02
2023-04-02 19:43:48,505 ADAM: Layer 3 -> dw_min:9.9640e-01  dw_max:1.0043e+00 lr:1.0000e-02
2023-04-02 19:43:48,523 			Learning rate: weights:   1.000e-02    
2023-04-02 19:43:48,523 			Last test performance: 97.33%
2023-04-02 19:43:48,523 ----------------
2023-04-02 19:43:53,057   9   => 111   		Training 486 pattern with 97.29% 	Forward time: 	 4.40 sec
2023-04-02 19:43:53,057 			Loss:    6.671e-02    			Backward time: 	 0.13 sec 
2023-04-02 19:43:53,057 ADAM: Layer 0 -> dw_min:9.9490e-01  dw_max:1.0057e+00 lr:1.0000e-02
2023-04-02 19:43:53,057 ADAM: Layer 1 -> dw_min:9.8885e-01  dw_max:1.0175e+00 lr:1.0000e-02
2023-04-02 19:43:53,058 ADAM: Layer 2 -> dw_min:9.8200e-01  dw_max:1.0146e+00 lr:1.0000e-02
2023-04-02 19:43:53,058 ADAM: Layer 3 -> dw_min:9.9666e-01  dw_max:1.0038e+00 lr:1.0000e-02
2023-04-02 19:43:53,134 			Learning rate: weights:   1.000e-02    
2023-04-02 19:43:53,134 			Last test performance: 97.33%
2023-04-02 19:43:53,134 ----------------
2023-04-02 19:43:57,668   9   => 112   		Training 486 pattern with 98.12% 	Forward time: 	 4.40 sec
2023-04-02 19:43:57,668 			Loss:    5.543e-02    			Backward time: 	 0.13 sec 
2023-04-02 19:43:57,668 ADAM: Layer 0 -> dw_min:9.9276e-01  dw_max:1.0062e+00 lr:1.0000e-02
2023-04-02 19:43:57,668 ADAM: Layer 1 -> dw_min:9.8857e-01  dw_max:1.0146e+00 lr:1.0000e-02
2023-04-02 19:43:57,668 ADAM: Layer 2 -> dw_min:9.8355e-01  dw_max:1.0132e+00 lr:1.0000e-02
2023-04-02 19:43:57,668 ADAM: Layer 3 -> dw_min:9.9646e-01  dw_max:1.0036e+00 lr:1.0000e-02
2023-04-02 19:43:57,742 			Learning rate: weights:   1.000e-02    
2023-04-02 19:43:57,742 			Last test performance: 97.33%
2023-04-02 19:43:57,742 ----------------
2023-04-02 19:44:02,278   9   => 113   		Training 486 pattern with 98.12% 	Forward time: 	 4.40 sec
2023-04-02 19:44:02,278 			Loss:    5.172e-02    			Backward time: 	 0.13 sec 
2023-04-02 19:44:02,278 ADAM: Layer 0 -> dw_min:9.9416e-01  dw_max:1.0067e+00 lr:1.0000e-02
2023-04-02 19:44:02,278 ADAM: Layer 1 -> dw_min:9.8915e-01  dw_max:1.0132e+00 lr:1.0000e-02
2023-04-02 19:44:02,279 ADAM: Layer 2 -> dw_min:9.8521e-01  dw_max:1.0133e+00 lr:1.0000e-02
2023-04-02 19:44:02,279 ADAM: Layer 3 -> dw_min:9.9563e-01  dw_max:1.0041e+00 lr:1.0000e-02
2023-04-02 19:44:02,356 			Learning rate: weights:   1.000e-02    
2023-04-02 19:44:02,356 			Last test performance: 97.33%
2023-04-02 19:44:02,356 ----------------
2023-04-02 19:44:06,890   9   => 114   		Training 486 pattern with 97.08% 	Forward time: 	 4.40 sec
2023-04-02 19:44:06,890 			Loss:    8.182e-02    			Backward time: 	 0.13 sec 
2023-04-02 19:44:06,890 ADAM: Layer 0 -> dw_min:9.9484e-01  dw_max:1.0065e+00 lr:1.0000e-02
2023-04-02 19:44:06,890 ADAM: Layer 1 -> dw_min:9.8588e-01  dw_max:1.0134e+00 lr:1.0000e-02
2023-04-02 19:44:06,891 ADAM: Layer 2 -> dw_min:9.8672e-01  dw_max:1.0122e+00 lr:1.0000e-02
2023-04-02 19:44:06,891 ADAM: Layer 3 -> dw_min:9.9576e-01  dw_max:1.0036e+00 lr:1.0000e-02
2023-04-02 19:44:06,974 			Learning rate: weights:   1.000e-02    
2023-04-02 19:44:06,974 			Last test performance: 97.33%
2023-04-02 19:44:06,974 ----------------
2023-04-02 19:44:11,511   9   => 115   		Training 486 pattern with 97.92% 	Forward time: 	 4.40 sec
2023-04-02 19:44:11,511 			Loss:    5.434e-02    			Backward time: 	 0.13 sec 
2023-04-02 19:44:11,511 ADAM: Layer 0 -> dw_min:9.9546e-01  dw_max:1.0058e+00 lr:1.0000e-02
2023-04-02 19:44:11,511 ADAM: Layer 1 -> dw_min:9.8761e-01  dw_max:1.0131e+00 lr:1.0000e-02
2023-04-02 19:44:11,511 ADAM: Layer 2 -> dw_min:9.8671e-01  dw_max:1.0110e+00 lr:1.0000e-02
2023-04-02 19:44:11,511 ADAM: Layer 3 -> dw_min:9.9648e-01  dw_max:1.0036e+00 lr:1.0000e-02
2023-04-02 19:44:11,530 			Learning rate: weights:   1.000e-02    
2023-04-02 19:44:11,530 			Last test performance: 97.33%
2023-04-02 19:44:11,530 ----------------
2023-04-02 19:44:16,064   9   => 116   		Training 486 pattern with 98.54% 	Forward time: 	 4.40 sec
2023-04-02 19:44:16,064 			Loss:    5.521e-02    			Backward time: 	 0.13 sec 
2023-04-02 19:44:16,064 ADAM: Layer 0 -> dw_min:9.9484e-01  dw_max:1.0057e+00 lr:1.0000e-02
2023-04-02 19:44:16,064 ADAM: Layer 1 -> dw_min:9.8883e-01  dw_max:1.0125e+00 lr:1.0000e-02
2023-04-02 19:44:16,064 ADAM: Layer 2 -> dw_min:9.8641e-01  dw_max:1.0103e+00 lr:1.0000e-02
2023-04-02 19:44:16,064 ADAM: Layer 3 -> dw_min:9.9672e-01  dw_max:1.0036e+00 lr:1.0000e-02
2023-04-02 19:44:16,083 			Learning rate: weights:   1.000e-02    
2023-04-02 19:44:16,083 			Last test performance: 97.33%
2023-04-02 19:44:16,083 ----------------
2023-04-02 19:44:20,617   9   => 117   		Training 486 pattern with 97.50% 	Forward time: 	 4.40 sec
2023-04-02 19:44:20,617 			Loss:    7.355e-02    			Backward time: 	 0.13 sec 
2023-04-02 19:44:20,618 ADAM: Layer 0 -> dw_min:9.9533e-01  dw_max:1.0049e+00 lr:1.0000e-02
2023-04-02 19:44:20,618 ADAM: Layer 1 -> dw_min:9.8953e-01  dw_max:1.0145e+00 lr:1.0000e-02
2023-04-02 19:44:20,618 ADAM: Layer 2 -> dw_min:9.8781e-01  dw_max:1.0112e+00 lr:1.0000e-02
2023-04-02 19:44:20,618 ADAM: Layer 3 -> dw_min:9.9751e-01  dw_max:1.0026e+00 lr:1.0000e-02
2023-04-02 19:44:20,637 			Learning rate: weights:   1.000e-02    
2023-04-02 19:44:20,637 			Last test performance: 97.33%
2023-04-02 19:44:20,638 ----------------
2023-04-02 19:44:25,171   9   => 118   		Training 486 pattern with 97.50% 	Forward time: 	 4.40 sec
2023-04-02 19:44:25,171 			Loss:    6.688e-02    			Backward time: 	 0.13 sec 
2023-04-02 19:44:25,171 ADAM: Layer 0 -> dw_min:9.9480e-01  dw_max:1.0057e+00 lr:1.0000e-02
2023-04-02 19:44:25,171 ADAM: Layer 1 -> dw_min:9.8744e-01  dw_max:1.0110e+00 lr:1.0000e-02
2023-04-02 19:44:25,171 ADAM: Layer 2 -> dw_min:9.8767e-01  dw_max:1.0108e+00 lr:1.0000e-02
2023-04-02 19:44:25,171 ADAM: Layer 3 -> dw_min:9.9731e-01  dw_max:1.0028e+00 lr:1.0000e-02
2023-04-02 19:44:25,246 			Learning rate: weights:   1.000e-02    
2023-04-02 19:44:25,246 			Last test performance: 97.33%
2023-04-02 19:44:25,246 ----------------
2023-04-02 19:44:29,780   9   => 119   		Training 486 pattern with 97.29% 	Forward time: 	 4.40 sec
2023-04-02 19:44:29,780 			Loss:    8.640e-02    			Backward time: 	 0.13 sec 
2023-04-02 19:44:29,781 ADAM: Layer 0 -> dw_min:9.9549e-01  dw_max:1.0059e+00 lr:1.0000e-02
2023-04-02 19:44:29,781 ADAM: Layer 1 -> dw_min:9.8696e-01  dw_max:1.0102e+00 lr:1.0000e-02
2023-04-02 19:44:29,781 ADAM: Layer 2 -> dw_min:9.8782e-01  dw_max:1.0121e+00 lr:1.0000e-02
2023-04-02 19:44:29,781 ADAM: Layer 3 -> dw_min:9.9763e-01  dw_max:1.0030e+00 lr:1.0000e-02
2023-04-02 19:44:29,860 			Learning rate: weights:   1.000e-02    
2023-04-02 19:44:29,860 			Last test performance: 97.33%
2023-04-02 19:44:29,860 ----------------
2023-04-02 19:44:34,397   9   => 120   		Training 486 pattern with 97.29% 	Forward time: 	 4.40 sec
2023-04-02 19:44:34,397 			Loss:    8.312e-02    			Backward time: 	 0.13 sec 
2023-04-02 19:44:34,397 ADAM: Layer 0 -> dw_min:9.9586e-01  dw_max:1.0057e+00 lr:1.0000e-02
2023-04-02 19:44:34,397 ADAM: Layer 1 -> dw_min:9.8693e-01  dw_max:1.0116e+00 lr:1.0000e-02
2023-04-02 19:44:34,397 ADAM: Layer 2 -> dw_min:9.8800e-01  dw_max:1.0148e+00 lr:1.0000e-02
2023-04-02 19:44:34,397 ADAM: Layer 3 -> dw_min:9.9596e-01  dw_max:1.0032e+00 lr:1.0000e-02
2023-04-02 19:44:34,416 			Learning rate: weights:   1.000e-02    
2023-04-02 19:44:34,416 			Last test performance: 97.33%
2023-04-02 19:44:34,416 ----------------
2023-04-02 19:44:38,950   9   => 121   		Training 486 pattern with 96.04% 	Forward time: 	 4.40 sec
2023-04-02 19:44:38,950 			Loss:    1.139e-01    			Backward time: 	 0.13 sec 
2023-04-02 19:44:38,950 ADAM: Layer 0 -> dw_min:9.9561e-01  dw_max:1.0070e+00 lr:1.0000e-02
2023-04-02 19:44:38,951 ADAM: Layer 1 -> dw_min:9.8861e-01  dw_max:1.0135e+00 lr:1.0000e-02
2023-04-02 19:44:38,951 ADAM: Layer 2 -> dw_min:9.8675e-01  dw_max:1.0133e+00 lr:1.0000e-02
2023-04-02 19:44:38,951 ADAM: Layer 3 -> dw_min:9.9640e-01  dw_max:1.0030e+00 lr:1.0000e-02
2023-04-02 19:44:39,086 			Learning rate: weights:   1.000e-02    
2023-04-02 19:44:39,086 			Last test performance: 97.33%
2023-04-02 19:44:39,086 ----------------
2023-04-02 19:44:43,620   9   => 122   		Training 486 pattern with 98.33% 	Forward time: 	 4.40 sec
2023-04-02 19:44:43,620 			Loss:    5.755e-02    			Backward time: 	 0.13 sec 
2023-04-02 19:44:43,620 ADAM: Layer 0 -> dw_min:9.9576e-01  dw_max:1.0061e+00 lr:1.0000e-02
2023-04-02 19:44:43,620 ADAM: Layer 1 -> dw_min:9.8924e-01  dw_max:1.0124e+00 lr:1.0000e-02
2023-04-02 19:44:43,620 ADAM: Layer 2 -> dw_min:9.8720e-01  dw_max:1.0121e+00 lr:1.0000e-02
2023-04-02 19:44:43,620 ADAM: Layer 3 -> dw_min:9.9677e-01  dw_max:1.0030e+00 lr:1.0000e-02
2023-04-02 19:44:43,696 			Learning rate: weights:   1.000e-02    
2023-04-02 19:44:43,696 			Last test performance: 97.33%
2023-04-02 19:44:43,696 ----------------
2023-04-02 19:44:48,231   9   => 123   		Training 486 pattern with 97.92% 	Forward time: 	 4.40 sec
2023-04-02 19:44:48,231 			Loss:    5.900e-02    			Backward time: 	 0.13 sec 
2023-04-02 19:44:48,231 ADAM: Layer 0 -> dw_min:9.9653e-01  dw_max:1.0063e+00 lr:1.0000e-02
2023-04-02 19:44:48,232 ADAM: Layer 1 -> dw_min:9.8911e-01  dw_max:1.0110e+00 lr:1.0000e-02
2023-04-02 19:44:48,232 ADAM: Layer 2 -> dw_min:9.8823e-01  dw_max:1.0108e+00 lr:1.0000e-02
2023-04-02 19:44:48,232 ADAM: Layer 3 -> dw_min:9.9709e-01  dw_max:1.0034e+00 lr:1.0000e-02
2023-04-02 19:44:48,312 			Learning rate: weights:   1.000e-02    
2023-04-02 19:44:48,312 			Last test performance: 97.33%
2023-04-02 19:44:48,312 ----------------
2023-04-02 19:44:52,845   9   => 124   		Training 486 pattern with 97.29% 	Forward time: 	 4.40 sec
2023-04-02 19:44:52,845 			Loss:    5.741e-02    			Backward time: 	 0.13 sec 
2023-04-02 19:44:52,845 ADAM: Layer 0 -> dw_min:9.9709e-01  dw_max:1.0053e+00 lr:1.0000e-02
2023-04-02 19:44:52,845 ADAM: Layer 1 -> dw_min:9.8827e-01  dw_max:1.0099e+00 lr:1.0000e-02
2023-04-02 19:44:52,845 ADAM: Layer 2 -> dw_min:9.8827e-01  dw_max:1.0125e+00 lr:1.0000e-02
2023-04-02 19:44:52,845 ADAM: Layer 3 -> dw_min:9.9732e-01  dw_max:1.0028e+00 lr:1.0000e-02
2023-04-02 19:44:52,982 
2023-04-02 19:44:52,982 Testing:
2023-04-02 19:44:53,203 		24 of 10000 with 91.67% 	 Time used:  0.22 sec
2023-04-02 19:44:53,422 		48 of 10000 with 95.83% 	 Time used:  0.22 sec
2023-04-02 19:44:53,642 		72 of 10000 with 97.22% 	 Time used:  0.22 sec
2023-04-02 19:44:53,861 		96 of 10000 with 96.88% 	 Time used:  0.22 sec
2023-04-02 19:44:54,081 		120 of 10000 with 97.50% 	 Time used:  0.22 sec
2023-04-02 19:44:54,301 		144 of 10000 with 96.53% 	 Time used:  0.22 sec
2023-04-02 19:44:54,520 		168 of 10000 with 97.02% 	 Time used:  0.22 sec
2023-04-02 19:44:54,740 		192 of 10000 with 97.40% 	 Time used:  0.22 sec
2023-04-02 19:44:54,959 		216 of 10000 with 97.69% 	 Time used:  0.22 sec
2023-04-02 19:44:55,179 		240 of 10000 with 97.92% 	 Time used:  0.22 sec
2023-04-02 19:44:55,398 		264 of 10000 with 98.11% 	 Time used:  0.22 sec
2023-04-02 19:44:55,618 		288 of 10000 with 98.26% 	 Time used:  0.22 sec
2023-04-02 19:44:55,838 		312 of 10000 with 97.76% 	 Time used:  0.22 sec
2023-04-02 19:44:56,057 		336 of 10000 with 97.92% 	 Time used:  0.22 sec
2023-04-02 19:44:56,277 		360 of 10000 with 97.78% 	 Time used:  0.22 sec
2023-04-02 19:44:56,496 		384 of 10000 with 97.92% 	 Time used:  0.22 sec
2023-04-02 19:44:56,716 		408 of 10000 with 98.04% 	 Time used:  0.22 sec
2023-04-02 19:44:56,935 		432 of 10000 with 97.92% 	 Time used:  0.22 sec
2023-04-02 19:44:57,155 		456 of 10000 with 97.37% 	 Time used:  0.22 sec
2023-04-02 19:44:57,374 		480 of 10000 with 97.50% 	 Time used:  0.22 sec
2023-04-02 19:44:57,594 		504 of 10000 with 97.22% 	 Time used:  0.22 sec
2023-04-02 19:44:57,813 		528 of 10000 with 96.97% 	 Time used:  0.22 sec
2023-04-02 19:44:58,033 		552 of 10000 with 97.10% 	 Time used:  0.22 sec
2023-04-02 19:44:58,252 		576 of 10000 with 96.88% 	 Time used:  0.22 sec
2023-04-02 19:44:58,472 		600 of 10000 with 97.00% 	 Time used:  0.22 sec
2023-04-02 19:44:58,691 		624 of 10000 with 97.12% 	 Time used:  0.22 sec
2023-04-02 19:44:58,911 		648 of 10000 with 97.07% 	 Time used:  0.22 sec
2023-04-02 19:44:59,130 		672 of 10000 with 97.17% 	 Time used:  0.22 sec
2023-04-02 19:44:59,350 		696 of 10000 with 97.27% 	 Time used:  0.22 sec
2023-04-02 19:44:59,569 		720 of 10000 with 97.22% 	 Time used:  0.22 sec
2023-04-02 19:44:59,789 		744 of 10000 with 97.31% 	 Time used:  0.22 sec
2023-04-02 19:45:00,009 		768 of 10000 with 97.27% 	 Time used:  0.22 sec
2023-04-02 19:45:00,228 		792 of 10000 with 97.35% 	 Time used:  0.22 sec
2023-04-02 19:45:00,448 		816 of 10000 with 97.30% 	 Time used:  0.22 sec
2023-04-02 19:45:00,667 		840 of 10000 with 97.38% 	 Time used:  0.22 sec
2023-04-02 19:45:00,887 		864 of 10000 with 97.45% 	 Time used:  0.22 sec
2023-04-02 19:45:01,106 		888 of 10000 with 97.52% 	 Time used:  0.22 sec
2023-04-02 19:45:01,326 		912 of 10000 with 97.48% 	 Time used:  0.22 sec
2023-04-02 19:45:01,545 		936 of 10000 with 97.54% 	 Time used:  0.22 sec
2023-04-02 19:45:01,765 		960 of 10000 with 97.60% 	 Time used:  0.22 sec
2023-04-02 19:45:01,985 		984 of 10000 with 97.56% 	 Time used:  0.22 sec
2023-04-02 19:45:02,205 		1008 of 10000 with 97.62% 	 Time used:  0.22 sec
2023-04-02 19:45:02,425 		1032 of 10000 with 97.67% 	 Time used:  0.22 sec
2023-04-02 19:45:02,645 		1056 of 10000 with 97.54% 	 Time used:  0.22 sec
2023-04-02 19:45:02,864 		1080 of 10000 with 97.50% 	 Time used:  0.22 sec
2023-04-02 19:45:03,084 		1104 of 10000 with 97.55% 	 Time used:  0.22 sec
2023-04-02 19:45:03,304 		1128 of 10000 with 97.61% 	 Time used:  0.22 sec
2023-04-02 19:45:03,523 		1152 of 10000 with 97.57% 	 Time used:  0.22 sec
2023-04-02 19:45:03,743 		1176 of 10000 with 97.62% 	 Time used:  0.22 sec
2023-04-02 19:45:03,962 		1200 of 10000 with 97.67% 	 Time used:  0.22 sec
2023-04-02 19:45:04,182 		1224 of 10000 with 97.63% 	 Time used:  0.22 sec
2023-04-02 19:45:04,402 		1248 of 10000 with 97.60% 	 Time used:  0.22 sec
2023-04-02 19:45:04,621 		1272 of 10000 with 97.64% 	 Time used:  0.22 sec
2023-04-02 19:45:04,841 		1296 of 10000 with 97.69% 	 Time used:  0.22 sec
2023-04-02 19:45:05,060 		1320 of 10000 with 97.73% 	 Time used:  0.22 sec
2023-04-02 19:45:05,280 		1344 of 10000 with 97.77% 	 Time used:  0.22 sec
2023-04-02 19:45:05,500 		1368 of 10000 with 97.81% 	 Time used:  0.22 sec
2023-04-02 19:45:05,719 		1392 of 10000 with 97.84% 	 Time used:  0.22 sec
2023-04-02 19:45:05,939 		1416 of 10000 with 97.88% 	 Time used:  0.22 sec
2023-04-02 19:45:06,158 		1440 of 10000 with 97.92% 	 Time used:  0.22 sec
2023-04-02 19:45:06,378 		1464 of 10000 with 97.95% 	 Time used:  0.22 sec
2023-04-02 19:45:06,597 		1488 of 10000 with 97.85% 	 Time used:  0.22 sec
2023-04-02 19:45:06,817 		1512 of 10000 with 97.82% 	 Time used:  0.22 sec
2023-04-02 19:45:07,037 		1536 of 10000 with 97.85% 	 Time used:  0.22 sec
2023-04-02 19:45:07,256 		1560 of 10000 with 97.88% 	 Time used:  0.22 sec
2023-04-02 19:45:07,476 		1584 of 10000 with 97.79% 	 Time used:  0.22 sec
2023-04-02 19:45:07,695 		1608 of 10000 with 97.82% 	 Time used:  0.22 sec
2023-04-02 19:45:07,915 		1632 of 10000 with 97.86% 	 Time used:  0.22 sec
2023-04-02 19:45:08,135 		1656 of 10000 with 97.89% 	 Time used:  0.22 sec
2023-04-02 19:45:08,354 		1680 of 10000 with 97.92% 	 Time used:  0.22 sec
2023-04-02 19:45:08,574 		1704 of 10000 with 97.89% 	 Time used:  0.22 sec
2023-04-02 19:45:08,793 		1728 of 10000 with 97.80% 	 Time used:  0.22 sec
2023-04-02 19:45:09,013 		1752 of 10000 with 97.83% 	 Time used:  0.22 sec
2023-04-02 19:45:09,232 		1776 of 10000 with 97.80% 	 Time used:  0.22 sec
2023-04-02 19:45:09,452 		1800 of 10000 with 97.83% 	 Time used:  0.22 sec
2023-04-02 19:45:09,671 		1824 of 10000 with 97.81% 	 Time used:  0.22 sec
2023-04-02 19:45:09,891 		1848 of 10000 with 97.78% 	 Time used:  0.22 sec
2023-04-02 19:45:10,110 		1872 of 10000 with 97.76% 	 Time used:  0.22 sec
2023-04-02 19:45:10,330 		1896 of 10000 with 97.78% 	 Time used:  0.22 sec
2023-04-02 19:45:10,549 		1920 of 10000 with 97.81% 	 Time used:  0.22 sec
2023-04-02 19:45:10,769 		1944 of 10000 with 97.79% 	 Time used:  0.22 sec
2023-04-02 19:45:10,989 		1968 of 10000 with 97.66% 	 Time used:  0.22 sec
2023-04-02 19:45:11,208 		1992 of 10000 with 97.64% 	 Time used:  0.22 sec
2023-04-02 19:45:11,428 		2016 of 10000 with 97.67% 	 Time used:  0.22 sec
2023-04-02 19:45:11,647 		2040 of 10000 with 97.70% 	 Time used:  0.22 sec
2023-04-02 19:45:11,867 		2064 of 10000 with 97.72% 	 Time used:  0.22 sec
2023-04-02 19:45:12,086 		2088 of 10000 with 97.70% 	 Time used:  0.22 sec
2023-04-02 19:45:12,306 		2112 of 10000 with 97.68% 	 Time used:  0.22 sec
2023-04-02 19:45:12,525 		2136 of 10000 with 97.71% 	 Time used:  0.22 sec
2023-04-02 19:45:12,745 		2160 of 10000 with 97.69% 	 Time used:  0.22 sec
2023-04-02 19:45:12,965 		2184 of 10000 with 97.71% 	 Time used:  0.22 sec
2023-04-02 19:45:13,184 		2208 of 10000 with 97.74% 	 Time used:  0.22 sec
2023-04-02 19:45:13,404 		2232 of 10000 with 97.72% 	 Time used:  0.22 sec
2023-04-02 19:45:13,623 		2256 of 10000 with 97.74% 	 Time used:  0.22 sec
2023-04-02 19:45:13,843 		2280 of 10000 with 97.68% 	 Time used:  0.22 sec
2023-04-02 19:45:14,063 		2304 of 10000 with 97.70% 	 Time used:  0.22 sec
2023-04-02 19:45:14,282 		2328 of 10000 with 97.68% 	 Time used:  0.22 sec
2023-04-02 19:45:14,502 		2352 of 10000 with 97.70% 	 Time used:  0.22 sec
2023-04-02 19:45:14,721 		2376 of 10000 with 97.69% 	 Time used:  0.22 sec
2023-04-02 19:45:14,941 		2400 of 10000 with 97.71% 	 Time used:  0.22 sec
2023-04-02 19:45:15,161 		2424 of 10000 with 97.65% 	 Time used:  0.22 sec
2023-04-02 19:45:15,380 		2448 of 10000 with 97.67% 	 Time used:  0.22 sec
2023-04-02 19:45:15,600 		2472 of 10000 with 97.69% 	 Time used:  0.22 sec
2023-04-02 19:45:15,819 		2496 of 10000 with 97.72% 	 Time used:  0.22 sec
2023-04-02 19:45:16,039 		2520 of 10000 with 97.70% 	 Time used:  0.22 sec
2023-04-02 19:45:16,259 		2544 of 10000 with 97.72% 	 Time used:  0.22 sec
2023-04-02 19:45:16,478 		2568 of 10000 with 97.74% 	 Time used:  0.22 sec
2023-04-02 19:45:16,698 		2592 of 10000 with 97.76% 	 Time used:  0.22 sec
2023-04-02 19:45:16,917 		2616 of 10000 with 97.78% 	 Time used:  0.22 sec
2023-04-02 19:45:17,137 		2640 of 10000 with 97.77% 	 Time used:  0.22 sec
2023-04-02 19:45:17,356 		2664 of 10000 with 97.79% 	 Time used:  0.22 sec
2023-04-02 19:45:17,576 		2688 of 10000 with 97.77% 	 Time used:  0.22 sec
2023-04-02 19:45:17,796 		2712 of 10000 with 97.79% 	 Time used:  0.22 sec
2023-04-02 19:45:18,015 		2736 of 10000 with 97.77% 	 Time used:  0.22 sec
2023-04-02 19:45:18,235 		2760 of 10000 with 97.75% 	 Time used:  0.22 sec
2023-04-02 19:45:18,455 		2784 of 10000 with 97.77% 	 Time used:  0.22 sec
2023-04-02 19:45:18,674 		2808 of 10000 with 97.79% 	 Time used:  0.22 sec
2023-04-02 19:45:18,894 		2832 of 10000 with 97.78% 	 Time used:  0.22 sec
2023-04-02 19:45:19,113 		2856 of 10000 with 97.79% 	 Time used:  0.22 sec
2023-04-02 19:45:19,333 		2880 of 10000 with 97.81% 	 Time used:  0.22 sec
2023-04-02 19:45:19,553 		2904 of 10000 with 97.83% 	 Time used:  0.22 sec
2023-04-02 19:45:19,772 		2928 of 10000 with 97.85% 	 Time used:  0.22 sec
2023-04-02 19:45:19,992 		2952 of 10000 with 97.87% 	 Time used:  0.22 sec
2023-04-02 19:45:20,211 		2976 of 10000 with 97.88% 	 Time used:  0.22 sec
2023-04-02 19:45:20,431 		3000 of 10000 with 97.87% 	 Time used:  0.22 sec
2023-04-02 19:45:20,650 		3024 of 10000 with 97.88% 	 Time used:  0.22 sec
2023-04-02 19:45:20,870 		3048 of 10000 with 97.90% 	 Time used:  0.22 sec
2023-04-02 19:45:21,090 		3072 of 10000 with 97.92% 	 Time used:  0.22 sec
2023-04-02 19:45:21,309 		3096 of 10000 with 97.90% 	 Time used:  0.22 sec
2023-04-02 19:45:21,529 		3120 of 10000 with 97.92% 	 Time used:  0.22 sec
2023-04-02 19:45:21,748 		3144 of 10000 with 97.90% 	 Time used:  0.22 sec
2023-04-02 19:45:21,968 		3168 of 10000 with 97.89% 	 Time used:  0.22 sec
2023-04-02 19:45:22,187 		3192 of 10000 with 97.84% 	 Time used:  0.22 sec
2023-04-02 19:45:22,407 		3216 of 10000 with 97.82% 	 Time used:  0.22 sec
2023-04-02 19:45:22,626 		3240 of 10000 with 97.81% 	 Time used:  0.22 sec
2023-04-02 19:45:22,846 		3264 of 10000 with 97.79% 	 Time used:  0.22 sec
2023-04-02 19:45:23,065 		3288 of 10000 with 97.78% 	 Time used:  0.22 sec
2023-04-02 19:45:23,285 		3312 of 10000 with 97.80% 	 Time used:  0.22 sec
2023-04-02 19:45:23,504 		3336 of 10000 with 97.78% 	 Time used:  0.22 sec
2023-04-02 19:45:23,724 		3360 of 10000 with 97.80% 	 Time used:  0.22 sec
2023-04-02 19:45:23,943 		3384 of 10000 with 97.78% 	 Time used:  0.22 sec
2023-04-02 19:45:24,163 		3408 of 10000 with 97.77% 	 Time used:  0.22 sec
2023-04-02 19:45:24,382 		3432 of 10000 with 97.76% 	 Time used:  0.22 sec
2023-04-02 19:45:24,602 		3456 of 10000 with 97.77% 	 Time used:  0.22 sec
2023-04-02 19:45:24,822 		3480 of 10000 with 97.76% 	 Time used:  0.22 sec
2023-04-02 19:45:25,041 		3504 of 10000 with 97.75% 	 Time used:  0.22 sec
2023-04-02 19:45:25,261 		3528 of 10000 with 97.76% 	 Time used:  0.22 sec
2023-04-02 19:45:25,480 		3552 of 10000 with 97.78% 	 Time used:  0.22 sec
2023-04-02 19:45:25,700 		3576 of 10000 with 97.76% 	 Time used:  0.22 sec
2023-04-02 19:45:25,919 		3600 of 10000 with 97.78% 	 Time used:  0.22 sec
2023-04-02 19:45:26,139 		3624 of 10000 with 97.79% 	 Time used:  0.22 sec
2023-04-02 19:45:26,359 		3648 of 10000 with 97.81% 	 Time used:  0.22 sec
2023-04-02 19:45:26,578 		3672 of 10000 with 97.82% 	 Time used:  0.22 sec
2023-04-02 19:45:26,798 		3696 of 10000 with 97.78% 	 Time used:  0.22 sec
2023-04-02 19:45:27,017 		3720 of 10000 with 97.80% 	 Time used:  0.22 sec
2023-04-02 19:45:27,237 		3744 of 10000 with 97.78% 	 Time used:  0.22 sec
2023-04-02 19:45:27,456 		3768 of 10000 with 97.80% 	 Time used:  0.22 sec
2023-04-02 19:45:27,676 		3792 of 10000 with 97.81% 	 Time used:  0.22 sec
2023-04-02 19:45:27,896 		3816 of 10000 with 97.77% 	 Time used:  0.22 sec
2023-04-02 19:45:28,115 		3840 of 10000 with 97.79% 	 Time used:  0.22 sec
2023-04-02 19:45:28,335 		3864 of 10000 with 97.80% 	 Time used:  0.22 sec
2023-04-02 19:45:28,554 		3888 of 10000 with 97.81% 	 Time used:  0.22 sec
2023-04-02 19:45:28,774 		3912 of 10000 with 97.83% 	 Time used:  0.22 sec
2023-04-02 19:45:28,993 		3936 of 10000 with 97.84% 	 Time used:  0.22 sec
2023-04-02 19:45:29,213 		3960 of 10000 with 97.83% 	 Time used:  0.22 sec
2023-04-02 19:45:29,433 		3984 of 10000 with 97.77% 	 Time used:  0.22 sec
2023-04-02 19:45:29,652 		4008 of 10000 with 97.75% 	 Time used:  0.22 sec
2023-04-02 19:45:29,872 		4032 of 10000 with 97.77% 	 Time used:  0.22 sec
2023-04-02 19:45:30,091 		4056 of 10000 with 97.76% 	 Time used:  0.22 sec
2023-04-02 19:45:30,311 		4080 of 10000 with 97.77% 	 Time used:  0.22 sec
2023-04-02 19:45:30,530 		4104 of 10000 with 97.76% 	 Time used:  0.22 sec
2023-04-02 19:45:30,750 		4128 of 10000 with 97.77% 	 Time used:  0.22 sec
2023-04-02 19:45:30,970 		4152 of 10000 with 97.78% 	 Time used:  0.22 sec
2023-04-02 19:45:31,189 		4176 of 10000 with 97.80% 	 Time used:  0.22 sec
2023-04-02 19:45:31,409 		4200 of 10000 with 97.76% 	 Time used:  0.22 sec
2023-04-02 19:45:31,629 		4224 of 10000 with 97.77% 	 Time used:  0.22 sec
2023-04-02 19:45:31,849 		4248 of 10000 with 97.79% 	 Time used:  0.22 sec
2023-04-02 19:45:32,068 		4272 of 10000 with 97.78% 	 Time used:  0.22 sec
2023-04-02 19:45:32,288 		4296 of 10000 with 97.79% 	 Time used:  0.22 sec
2023-04-02 19:45:32,507 		4320 of 10000 with 97.80% 	 Time used:  0.22 sec
2023-04-02 19:45:32,727 		4344 of 10000 with 97.77% 	 Time used:  0.22 sec
2023-04-02 19:45:32,946 		4368 of 10000 with 97.78% 	 Time used:  0.22 sec
2023-04-02 19:45:33,166 		4392 of 10000 with 97.77% 	 Time used:  0.22 sec
2023-04-02 19:45:33,385 		4416 of 10000 with 97.76% 	 Time used:  0.22 sec
2023-04-02 19:45:33,606 		4440 of 10000 with 97.77% 	 Time used:  0.22 sec
2023-04-02 19:45:33,826 		4464 of 10000 with 97.76% 	 Time used:  0.22 sec
2023-04-02 19:45:34,045 		4488 of 10000 with 97.77% 	 Time used:  0.22 sec
2023-04-02 19:45:34,265 		4512 of 10000 with 97.74% 	 Time used:  0.22 sec
2023-04-02 19:45:34,485 		4536 of 10000 with 97.71% 	 Time used:  0.22 sec
2023-04-02 19:45:34,705 		4560 of 10000 with 97.72% 	 Time used:  0.22 sec
2023-04-02 19:45:34,925 		4584 of 10000 with 97.73% 	 Time used:  0.22 sec
2023-04-02 19:45:35,144 		4608 of 10000 with 97.70% 	 Time used:  0.22 sec
2023-04-02 19:45:35,364 		4632 of 10000 with 97.71% 	 Time used:  0.22 sec
2023-04-02 19:45:35,583 		4656 of 10000 with 97.70% 	 Time used:  0.22 sec
2023-04-02 19:45:35,803 		4680 of 10000 with 97.71% 	 Time used:  0.22 sec
2023-04-02 19:45:36,022 		4704 of 10000 with 97.70% 	 Time used:  0.22 sec
2023-04-02 19:45:36,242 		4728 of 10000 with 97.67% 	 Time used:  0.22 sec
2023-04-02 19:45:36,461 		4752 of 10000 with 97.69% 	 Time used:  0.22 sec
2023-04-02 19:45:36,681 		4776 of 10000 with 97.68% 	 Time used:  0.22 sec
2023-04-02 19:45:36,900 		4800 of 10000 with 97.69% 	 Time used:  0.22 sec
2023-04-02 19:45:37,120 		4824 of 10000 with 97.70% 	 Time used:  0.22 sec
2023-04-02 19:45:37,339 		4848 of 10000 with 97.69% 	 Time used:  0.22 sec
2023-04-02 19:45:37,559 		4872 of 10000 with 97.70% 	 Time used:  0.22 sec
2023-04-02 19:45:37,778 		4896 of 10000 with 97.69% 	 Time used:  0.22 sec
2023-04-02 19:45:37,998 		4920 of 10000 with 97.70% 	 Time used:  0.22 sec
2023-04-02 19:45:38,219 		4944 of 10000 with 97.71% 	 Time used:  0.22 sec
2023-04-02 19:45:38,438 		4968 of 10000 with 97.71% 	 Time used:  0.22 sec
2023-04-02 19:45:38,658 		4992 of 10000 with 97.72% 	 Time used:  0.22 sec
2023-04-02 19:45:38,877 		5016 of 10000 with 97.73% 	 Time used:  0.22 sec
2023-04-02 19:45:39,097 		5040 of 10000 with 97.74% 	 Time used:  0.22 sec
2023-04-02 19:45:39,317 		5064 of 10000 with 97.73% 	 Time used:  0.22 sec
2023-04-02 19:45:39,536 		5088 of 10000 with 97.70% 	 Time used:  0.22 sec
2023-04-02 19:45:39,756 		5112 of 10000 with 97.71% 	 Time used:  0.22 sec
2023-04-02 19:45:39,975 		5136 of 10000 with 97.72% 	 Time used:  0.22 sec
2023-04-02 19:45:40,195 		5160 of 10000 with 97.73% 	 Time used:  0.22 sec
2023-04-02 19:45:40,414 		5184 of 10000 with 97.72% 	 Time used:  0.22 sec
2023-04-02 19:45:40,634 		5208 of 10000 with 97.73% 	 Time used:  0.22 sec
2023-04-02 19:45:40,853 		5232 of 10000 with 97.73% 	 Time used:  0.22 sec
2023-04-02 19:45:41,073 		5256 of 10000 with 97.70% 	 Time used:  0.22 sec
2023-04-02 19:45:41,293 		5280 of 10000 with 97.71% 	 Time used:  0.22 sec
2023-04-02 19:45:41,512 		5304 of 10000 with 97.72% 	 Time used:  0.22 sec
2023-04-02 19:45:41,732 		5328 of 10000 with 97.73% 	 Time used:  0.22 sec
2023-04-02 19:45:41,951 		5352 of 10000 with 97.72% 	 Time used:  0.22 sec
2023-04-02 19:45:42,171 		5376 of 10000 with 97.69% 	 Time used:  0.22 sec
2023-04-02 19:45:42,390 		5400 of 10000 with 97.67% 	 Time used:  0.22 sec
2023-04-02 19:45:42,610 		5424 of 10000 with 97.68% 	 Time used:  0.22 sec
2023-04-02 19:45:42,830 		5448 of 10000 with 97.69% 	 Time used:  0.22 sec
2023-04-02 19:45:43,049 		5472 of 10000 with 97.68% 	 Time used:  0.22 sec
2023-04-02 19:45:43,269 		5496 of 10000 with 97.65% 	 Time used:  0.22 sec
2023-04-02 19:45:43,488 		5520 of 10000 with 97.64% 	 Time used:  0.22 sec
2023-04-02 19:45:43,708 		5544 of 10000 with 97.64% 	 Time used:  0.22 sec
2023-04-02 19:45:43,927 		5568 of 10000 with 97.63% 	 Time used:  0.22 sec
2023-04-02 19:45:44,147 		5592 of 10000 with 97.62% 	 Time used:  0.22 sec
2023-04-02 19:45:44,366 		5616 of 10000 with 97.61% 	 Time used:  0.22 sec
2023-04-02 19:45:44,586 		5640 of 10000 with 97.61% 	 Time used:  0.22 sec
2023-04-02 19:45:44,806 		5664 of 10000 with 97.62% 	 Time used:  0.22 sec
2023-04-02 19:45:45,025 		5688 of 10000 with 97.61% 	 Time used:  0.22 sec
2023-04-02 19:45:45,246 		5712 of 10000 with 97.62% 	 Time used:  0.22 sec
2023-04-02 19:45:45,465 		5736 of 10000 with 97.59% 	 Time used:  0.22 sec
2023-04-02 19:45:45,685 		5760 of 10000 with 97.59% 	 Time used:  0.22 sec
2023-04-02 19:45:45,904 		5784 of 10000 with 97.58% 	 Time used:  0.22 sec
2023-04-02 19:45:46,124 		5808 of 10000 with 97.59% 	 Time used:  0.22 sec
2023-04-02 19:45:46,343 		5832 of 10000 with 97.58% 	 Time used:  0.22 sec
2023-04-02 19:45:46,563 		5856 of 10000 with 97.59% 	 Time used:  0.22 sec
2023-04-02 19:45:46,783 		5880 of 10000 with 97.57% 	 Time used:  0.22 sec
2023-04-02 19:45:47,002 		5904 of 10000 with 97.58% 	 Time used:  0.22 sec
2023-04-02 19:45:47,222 		5928 of 10000 with 97.57% 	 Time used:  0.22 sec
2023-04-02 19:45:47,441 		5952 of 10000 with 97.58% 	 Time used:  0.22 sec
2023-04-02 19:45:47,661 		5976 of 10000 with 97.59% 	 Time used:  0.22 sec
2023-04-02 19:45:47,880 		6000 of 10000 with 97.60% 	 Time used:  0.22 sec
2023-04-02 19:45:48,100 		6024 of 10000 with 97.61% 	 Time used:  0.22 sec
2023-04-02 19:45:48,320 		6048 of 10000 with 97.59% 	 Time used:  0.22 sec
2023-04-02 19:45:48,539 		6072 of 10000 with 97.58% 	 Time used:  0.22 sec
2023-04-02 19:45:48,759 		6096 of 10000 with 97.54% 	 Time used:  0.22 sec
2023-04-02 19:45:48,978 		6120 of 10000 with 97.52% 	 Time used:  0.22 sec
2023-04-02 19:45:49,198 		6144 of 10000 with 97.53% 	 Time used:  0.22 sec
2023-04-02 19:45:49,417 		6168 of 10000 with 97.54% 	 Time used:  0.22 sec
2023-04-02 19:45:49,637 		6192 of 10000 with 97.53% 	 Time used:  0.22 sec
2023-04-02 19:45:49,856 		6216 of 10000 with 97.51% 	 Time used:  0.22 sec
2023-04-02 19:45:50,076 		6240 of 10000 with 97.52% 	 Time used:  0.22 sec
2023-04-02 19:45:50,295 		6264 of 10000 with 97.53% 	 Time used:  0.22 sec
2023-04-02 19:45:50,515 		6288 of 10000 with 97.53% 	 Time used:  0.22 sec
2023-04-02 19:45:50,734 		6312 of 10000 with 97.53% 	 Time used:  0.22 sec
2023-04-02 19:45:50,954 		6336 of 10000 with 97.54% 	 Time used:  0.22 sec
2023-04-02 19:45:51,174 		6360 of 10000 with 97.53% 	 Time used:  0.22 sec
2023-04-02 19:45:51,393 		6384 of 10000 with 97.53% 	 Time used:  0.22 sec
2023-04-02 19:45:51,613 		6408 of 10000 with 97.52% 	 Time used:  0.22 sec
2023-04-02 19:45:51,832 		6432 of 10000 with 97.53% 	 Time used:  0.22 sec
2023-04-02 19:45:52,052 		6456 of 10000 with 97.54% 	 Time used:  0.22 sec
2023-04-02 19:45:52,271 		6480 of 10000 with 97.55% 	 Time used:  0.22 sec
2023-04-02 19:45:52,491 		6504 of 10000 with 97.56% 	 Time used:  0.22 sec
2023-04-02 19:45:52,711 		6528 of 10000 with 97.53% 	 Time used:  0.22 sec
2023-04-02 19:45:52,930 		6552 of 10000 with 97.51% 	 Time used:  0.22 sec
2023-04-02 19:45:53,150 		6576 of 10000 with 97.51% 	 Time used:  0.22 sec
2023-04-02 19:45:53,369 		6600 of 10000 with 97.52% 	 Time used:  0.22 sec
2023-04-02 19:45:53,589 		6624 of 10000 with 97.52% 	 Time used:  0.22 sec
2023-04-02 19:45:53,809 		6648 of 10000 with 97.50% 	 Time used:  0.22 sec
2023-04-02 19:45:54,028 		6672 of 10000 with 97.51% 	 Time used:  0.22 sec
2023-04-02 19:45:54,248 		6696 of 10000 with 97.51% 	 Time used:  0.22 sec
2023-04-02 19:45:54,467 		6720 of 10000 with 97.50% 	 Time used:  0.22 sec
2023-04-02 19:45:54,687 		6744 of 10000 with 97.48% 	 Time used:  0.22 sec
2023-04-02 19:45:54,906 		6768 of 10000 with 97.47% 	 Time used:  0.22 sec
2023-04-02 19:45:55,126 		6792 of 10000 with 97.48% 	 Time used:  0.22 sec
2023-04-02 19:45:55,346 		6816 of 10000 with 97.48% 	 Time used:  0.22 sec
2023-04-02 19:45:55,565 		6840 of 10000 with 97.49% 	 Time used:  0.22 sec
2023-04-02 19:45:55,785 		6864 of 10000 with 97.49% 	 Time used:  0.22 sec
2023-04-02 19:45:56,004 		6888 of 10000 with 97.50% 	 Time used:  0.22 sec
2023-04-02 19:45:56,224 		6912 of 10000 with 97.48% 	 Time used:  0.22 sec
2023-04-02 19:45:56,443 		6936 of 10000 with 97.48% 	 Time used:  0.22 sec
2023-04-02 19:45:56,663 		6960 of 10000 with 97.49% 	 Time used:  0.22 sec
2023-04-02 19:45:56,883 		6984 of 10000 with 97.47% 	 Time used:  0.22 sec
2023-04-02 19:45:57,102 		7008 of 10000 with 97.46% 	 Time used:  0.22 sec
2023-04-02 19:45:57,322 		7032 of 10000 with 97.44% 	 Time used:  0.22 sec
2023-04-02 19:45:57,541 		7056 of 10000 with 97.43% 	 Time used:  0.22 sec
2023-04-02 19:45:57,761 		7080 of 10000 with 97.44% 	 Time used:  0.22 sec
2023-04-02 19:45:57,980 		7104 of 10000 with 97.42% 	 Time used:  0.22 sec
2023-04-02 19:45:58,200 		7128 of 10000 with 97.42% 	 Time used:  0.22 sec
2023-04-02 19:45:58,420 		7152 of 10000 with 97.40% 	 Time used:  0.22 sec
2023-04-02 19:45:58,639 		7176 of 10000 with 97.41% 	 Time used:  0.22 sec
2023-04-02 19:45:58,859 		7200 of 10000 with 97.42% 	 Time used:  0.22 sec
2023-04-02 19:45:59,078 		7224 of 10000 with 97.40% 	 Time used:  0.22 sec
2023-04-02 19:45:59,298 		7248 of 10000 with 97.38% 	 Time used:  0.22 sec
2023-04-02 19:45:59,517 		7272 of 10000 with 97.37% 	 Time used:  0.22 sec
2023-04-02 19:45:59,737 		7296 of 10000 with 97.37% 	 Time used:  0.22 sec
2023-04-02 19:45:59,957 		7320 of 10000 with 97.38% 	 Time used:  0.22 sec
2023-04-02 19:46:00,176 		7344 of 10000 with 97.37% 	 Time used:  0.22 sec
2023-04-02 19:46:00,396 		7368 of 10000 with 97.38% 	 Time used:  0.22 sec
2023-04-02 19:46:00,615 		7392 of 10000 with 97.39% 	 Time used:  0.22 sec
2023-04-02 19:46:00,835 		7416 of 10000 with 97.38% 	 Time used:  0.22 sec
2023-04-02 19:46:01,054 		7440 of 10000 with 97.39% 	 Time used:  0.22 sec
2023-04-02 19:46:01,274 		7464 of 10000 with 97.39% 	 Time used:  0.22 sec
2023-04-02 19:46:01,494 		7488 of 10000 with 97.40% 	 Time used:  0.22 sec
2023-04-02 19:46:01,714 		7512 of 10000 with 97.40% 	 Time used:  0.22 sec
2023-04-02 19:46:01,933 		7536 of 10000 with 97.41% 	 Time used:  0.22 sec
2023-04-02 19:46:02,153 		7560 of 10000 with 97.41% 	 Time used:  0.22 sec
2023-04-02 19:46:02,373 		7584 of 10000 with 97.42% 	 Time used:  0.22 sec
2023-04-02 19:46:02,592 		7608 of 10000 with 97.41% 	 Time used:  0.22 sec
2023-04-02 19:46:02,812 		7632 of 10000 with 97.42% 	 Time used:  0.22 sec
2023-04-02 19:46:03,031 		7656 of 10000 with 97.43% 	 Time used:  0.22 sec
2023-04-02 19:46:03,251 		7680 of 10000 with 97.42% 	 Time used:  0.22 sec
2023-04-02 19:46:03,470 		7704 of 10000 with 97.43% 	 Time used:  0.22 sec
2023-04-02 19:46:03,690 		7728 of 10000 with 97.42% 	 Time used:  0.22 sec
2023-04-02 19:46:03,909 		7752 of 10000 with 97.43% 	 Time used:  0.22 sec
2023-04-02 19:46:04,129 		7776 of 10000 with 97.44% 	 Time used:  0.22 sec
2023-04-02 19:46:04,349 		7800 of 10000 with 97.45% 	 Time used:  0.22 sec
2023-04-02 19:46:04,568 		7824 of 10000 with 97.46% 	 Time used:  0.22 sec
2023-04-02 19:46:04,788 		7848 of 10000 with 97.46% 	 Time used:  0.22 sec
2023-04-02 19:46:05,007 		7872 of 10000 with 97.46% 	 Time used:  0.22 sec
2023-04-02 19:46:05,227 		7896 of 10000 with 97.44% 	 Time used:  0.22 sec
2023-04-02 19:46:05,447 		7920 of 10000 with 97.44% 	 Time used:  0.22 sec
2023-04-02 19:46:05,666 		7944 of 10000 with 97.43% 	 Time used:  0.22 sec
2023-04-02 19:46:05,886 		7968 of 10000 with 97.41% 	 Time used:  0.22 sec
2023-04-02 19:46:06,106 		7992 of 10000 with 97.41% 	 Time used:  0.22 sec
2023-04-02 19:46:06,325 		8016 of 10000 with 97.41% 	 Time used:  0.22 sec
2023-04-02 19:46:06,545 		8040 of 10000 with 97.40% 	 Time used:  0.22 sec
2023-04-02 19:46:06,764 		8064 of 10000 with 97.41% 	 Time used:  0.22 sec
2023-04-02 19:46:06,984 		8088 of 10000 with 97.40% 	 Time used:  0.22 sec
2023-04-02 19:46:07,204 		8112 of 10000 with 97.40% 	 Time used:  0.22 sec
2023-04-02 19:46:07,423 		8136 of 10000 with 97.39% 	 Time used:  0.22 sec
2023-04-02 19:46:07,643 		8160 of 10000 with 97.40% 	 Time used:  0.22 sec
2023-04-02 19:46:07,862 		8184 of 10000 with 97.41% 	 Time used:  0.22 sec
2023-04-02 19:46:08,082 		8208 of 10000 with 97.42% 	 Time used:  0.22 sec
2023-04-02 19:46:08,301 		8232 of 10000 with 97.41% 	 Time used:  0.22 sec
2023-04-02 19:46:08,521 		8256 of 10000 with 97.41% 	 Time used:  0.22 sec
2023-04-02 19:46:08,741 		8280 of 10000 with 97.40% 	 Time used:  0.22 sec
2023-04-02 19:46:08,960 		8304 of 10000 with 97.40% 	 Time used:  0.22 sec
2023-04-02 19:46:09,180 		8328 of 10000 with 97.41% 	 Time used:  0.22 sec
2023-04-02 19:46:09,399 		8352 of 10000 with 97.41% 	 Time used:  0.22 sec
2023-04-02 19:46:09,619 		8376 of 10000 with 97.42% 	 Time used:  0.22 sec
2023-04-02 19:46:09,839 		8400 of 10000 with 97.43% 	 Time used:  0.22 sec
2023-04-02 19:46:10,058 		8424 of 10000 with 97.41% 	 Time used:  0.22 sec
2023-04-02 19:46:10,278 		8448 of 10000 with 97.42% 	 Time used:  0.22 sec
2023-04-02 19:46:10,497 		8472 of 10000 with 97.42% 	 Time used:  0.22 sec
2023-04-02 19:46:10,717 		8496 of 10000 with 97.41% 	 Time used:  0.22 sec
2023-04-02 19:46:10,936 		8520 of 10000 with 97.41% 	 Time used:  0.22 sec
2023-04-02 19:46:11,156 		8544 of 10000 with 97.41% 	 Time used:  0.22 sec
2023-04-02 19:46:11,376 		8568 of 10000 with 97.40% 	 Time used:  0.22 sec
2023-04-02 19:46:11,595 		8592 of 10000 with 97.39% 	 Time used:  0.22 sec
2023-04-02 19:46:11,815 		8616 of 10000 with 97.39% 	 Time used:  0.22 sec
2023-04-02 19:46:12,034 		8640 of 10000 with 97.37% 	 Time used:  0.22 sec
2023-04-02 19:46:12,254 		8664 of 10000 with 97.37% 	 Time used:  0.22 sec
2023-04-02 19:46:12,474 		8688 of 10000 with 97.38% 	 Time used:  0.22 sec
2023-04-02 19:46:12,693 		8712 of 10000 with 97.38% 	 Time used:  0.22 sec
2023-04-02 19:46:12,913 		8736 of 10000 with 97.38% 	 Time used:  0.22 sec
2023-04-02 19:46:13,132 		8760 of 10000 with 97.39% 	 Time used:  0.22 sec
2023-04-02 19:46:13,352 		8784 of 10000 with 97.39% 	 Time used:  0.22 sec
2023-04-02 19:46:13,571 		8808 of 10000 with 97.39% 	 Time used:  0.22 sec
2023-04-02 19:46:13,791 		8832 of 10000 with 97.37% 	 Time used:  0.22 sec
2023-04-02 19:46:14,011 		8856 of 10000 with 97.38% 	 Time used:  0.22 sec
2023-04-02 19:46:14,230 		8880 of 10000 with 97.39% 	 Time used:  0.22 sec
2023-04-02 19:46:14,450 		8904 of 10000 with 97.39% 	 Time used:  0.22 sec
2023-04-02 19:46:14,669 		8928 of 10000 with 97.40% 	 Time used:  0.22 sec
2023-04-02 19:46:14,889 		8952 of 10000 with 97.41% 	 Time used:  0.22 sec
2023-04-02 19:46:15,108 		8976 of 10000 with 97.42% 	 Time used:  0.22 sec
2023-04-02 19:46:15,328 		9000 of 10000 with 97.42% 	 Time used:  0.22 sec
2023-04-02 19:46:15,547 		9024 of 10000 with 97.43% 	 Time used:  0.22 sec
2023-04-02 19:46:15,767 		9048 of 10000 with 97.44% 	 Time used:  0.22 sec
2023-04-02 19:46:15,986 		9072 of 10000 with 97.43% 	 Time used:  0.22 sec
2023-04-02 19:46:16,206 		9096 of 10000 with 97.44% 	 Time used:  0.22 sec
2023-04-02 19:46:16,426 		9120 of 10000 with 97.45% 	 Time used:  0.22 sec
2023-04-02 19:46:16,645 		9144 of 10000 with 97.44% 	 Time used:  0.22 sec
2023-04-02 19:46:16,865 		9168 of 10000 with 97.45% 	 Time used:  0.22 sec
2023-04-02 19:46:17,084 		9192 of 10000 with 97.45% 	 Time used:  0.22 sec
2023-04-02 19:46:17,304 		9216 of 10000 with 97.46% 	 Time used:  0.22 sec
2023-04-02 19:46:17,523 		9240 of 10000 with 97.46% 	 Time used:  0.22 sec
2023-04-02 19:46:17,743 		9264 of 10000 with 97.46% 	 Time used:  0.22 sec
2023-04-02 19:46:17,962 		9288 of 10000 with 97.47% 	 Time used:  0.22 sec
2023-04-02 19:46:18,182 		9312 of 10000 with 97.47% 	 Time used:  0.22 sec
2023-04-02 19:46:18,401 		9336 of 10000 with 97.47% 	 Time used:  0.22 sec
2023-04-02 19:46:18,621 		9360 of 10000 with 97.48% 	 Time used:  0.22 sec
2023-04-02 19:46:18,841 		9384 of 10000 with 97.47% 	 Time used:  0.22 sec
2023-04-02 19:46:19,060 		9408 of 10000 with 97.47% 	 Time used:  0.22 sec
2023-04-02 19:46:19,280 		9432 of 10000 with 97.48% 	 Time used:  0.22 sec
2023-04-02 19:46:19,499 		9456 of 10000 with 97.47% 	 Time used:  0.22 sec
2023-04-02 19:46:19,719 		9480 of 10000 with 97.48% 	 Time used:  0.22 sec
2023-04-02 19:46:19,939 		9504 of 10000 with 97.49% 	 Time used:  0.22 sec
2023-04-02 19:46:20,158 		9528 of 10000 with 97.48% 	 Time used:  0.22 sec
2023-04-02 19:46:20,378 		9552 of 10000 with 97.49% 	 Time used:  0.22 sec
2023-04-02 19:46:20,597 		9576 of 10000 with 97.49% 	 Time used:  0.22 sec
2023-04-02 19:46:20,817 		9600 of 10000 with 97.50% 	 Time used:  0.22 sec
2023-04-02 19:46:21,036 		9624 of 10000 with 97.51% 	 Time used:  0.22 sec
2023-04-02 19:46:21,256 		9648 of 10000 with 97.49% 	 Time used:  0.22 sec
2023-04-02 19:46:21,476 		9672 of 10000 with 97.49% 	 Time used:  0.22 sec
2023-04-02 19:46:21,695 		9696 of 10000 with 97.48% 	 Time used:  0.22 sec
2023-04-02 19:46:21,915 		9720 of 10000 with 97.47% 	 Time used:  0.22 sec
2023-04-02 19:46:22,134 		9744 of 10000 with 97.47% 	 Time used:  0.22 sec
2023-04-02 19:46:22,354 		9768 of 10000 with 97.46% 	 Time used:  0.22 sec
2023-04-02 19:46:22,573 		9792 of 10000 with 97.46% 	 Time used:  0.22 sec
2023-04-02 19:46:22,793 		9816 of 10000 with 97.45% 	 Time used:  0.22 sec
2023-04-02 19:46:23,013 		9840 of 10000 with 97.46% 	 Time used:  0.22 sec
2023-04-02 19:46:23,232 		9864 of 10000 with 97.47% 	 Time used:  0.22 sec
2023-04-02 19:46:23,452 		9888 of 10000 with 97.46% 	 Time used:  0.22 sec
2023-04-02 19:46:23,671 		9912 of 10000 with 97.46% 	 Time used:  0.22 sec
2023-04-02 19:46:23,891 		9936 of 10000 with 97.46% 	 Time used:  0.22 sec
2023-04-02 19:46:24,110 		9960 of 10000 with 97.45% 	 Time used:  0.22 sec
2023-04-02 19:46:24,330 		9984 of 10000 with 97.45% 	 Time used:  0.22 sec
2023-04-02 19:46:24,480 		10000 of 10000 with 97.45% 	 Time used:  0.15 sec
2023-04-02 19:46:24,480 
2023-04-02 19:46:24,482 			Learning rate: weights:   1.000e-02    
2023-04-02 19:46:24,482 			Last test performance: 97.45%
2023-04-02 19:46:24,482 ----------------
2023-04-02 19:46:29,016   10  =>  0    		Training 486 pattern with 96.88% 	Forward time: 	 4.40 sec
2023-04-02 19:46:29,016 			Loss:    7.487e-02    			Backward time: 	 0.13 sec 
2023-04-02 19:46:29,016 ADAM: Layer 0 -> dw_min:9.9735e-01  dw_max:1.0047e+00 lr:1.0000e-02
2023-04-02 19:46:29,016 ADAM: Layer 1 -> dw_min:9.8942e-01  dw_max:1.0089e+00 lr:1.0000e-02
2023-04-02 19:46:29,016 ADAM: Layer 2 -> dw_min:9.8945e-01  dw_max:1.0112e+00 lr:1.0000e-02
2023-04-02 19:46:29,017 ADAM: Layer 3 -> dw_min:9.9758e-01  dw_max:1.0025e+00 lr:1.0000e-02
2023-04-02 19:46:29,037 			Learning rate: weights:   1.000e-02    
2023-04-02 19:46:29,037 			Last test performance: 97.45%
2023-04-02 19:46:29,037 ----------------
2023-04-02 19:46:33,572   10  =>  1    		Training 486 pattern with 96.88% 	Forward time: 	 4.40 sec
2023-04-02 19:46:33,572 			Loss:    6.339e-02    			Backward time: 	 0.13 sec 
2023-04-02 19:46:33,572 ADAM: Layer 0 -> dw_min:9.9703e-01  dw_max:1.0045e+00 lr:1.0000e-02
2023-04-02 19:46:33,572 ADAM: Layer 1 -> dw_min:9.8961e-01  dw_max:1.0087e+00 lr:1.0000e-02
2023-04-02 19:46:33,572 ADAM: Layer 2 -> dw_min:9.8724e-01  dw_max:1.0110e+00 lr:1.0000e-02
2023-04-02 19:46:33,572 ADAM: Layer 3 -> dw_min:9.9662e-01  dw_max:1.0038e+00 lr:1.0000e-02
2023-04-02 19:46:33,677 			Learning rate: weights:   1.000e-02    
2023-04-02 19:46:33,677 			Last test performance: 97.45%
2023-04-02 19:46:33,677 ----------------
2023-04-02 19:46:38,212   10  =>  2    		Training 486 pattern with 97.29% 	Forward time: 	 4.40 sec
2023-04-02 19:46:38,212 			Loss:    8.656e-02    			Backward time: 	 0.13 sec 
2023-04-02 19:46:38,212 ADAM: Layer 0 -> dw_min:9.9537e-01  dw_max:1.0071e+00 lr:1.0000e-02
2023-04-02 19:46:38,212 ADAM: Layer 1 -> dw_min:9.8581e-01  dw_max:1.0093e+00 lr:1.0000e-02
2023-04-02 19:46:38,212 ADAM: Layer 2 -> dw_min:9.8685e-01  dw_max:1.0132e+00 lr:1.0000e-02
2023-04-02 19:46:38,212 ADAM: Layer 3 -> dw_min:9.9699e-01  dw_max:1.0035e+00 lr:1.0000e-02
2023-04-02 19:46:38,233 			Learning rate: weights:   1.000e-02    
2023-04-02 19:46:38,233 			Last test performance: 97.45%
2023-04-02 19:46:38,233 ----------------
2023-04-02 19:46:42,767   10  =>  3    		Training 486 pattern with 95.42% 	Forward time: 	 4.40 sec
2023-04-02 19:46:42,767 			Loss:    1.222e-01    			Backward time: 	 0.13 sec 
2023-04-02 19:46:42,767 ADAM: Layer 0 -> dw_min:9.9406e-01  dw_max:1.0070e+00 lr:1.0000e-02
2023-04-02 19:46:42,767 ADAM: Layer 1 -> dw_min:9.8722e-01  dw_max:1.0105e+00 lr:1.0000e-02
2023-04-02 19:46:42,768 ADAM: Layer 2 -> dw_min:9.8580e-01  dw_max:1.0120e+00 lr:1.0000e-02
2023-04-02 19:46:42,768 ADAM: Layer 3 -> dw_min:9.9687e-01  dw_max:1.0040e+00 lr:1.0000e-02
2023-04-02 19:46:42,844 			Learning rate: weights:   1.000e-02    
2023-04-02 19:46:42,844 			Last test performance: 97.45%
2023-04-02 19:46:42,844 ----------------
2023-04-02 19:46:47,378   10  =>  4    		Training 486 pattern with 96.25% 	Forward time: 	 4.40 sec
2023-04-02 19:46:47,378 			Loss:    7.984e-02    			Backward time: 	 0.13 sec 
2023-04-02 19:46:47,378 ADAM: Layer 0 -> dw_min:9.9436e-01  dw_max:1.0072e+00 lr:1.0000e-02
2023-04-02 19:46:47,378 ADAM: Layer 1 -> dw_min:9.8679e-01  dw_max:1.0094e+00 lr:1.0000e-02
2023-04-02 19:46:47,378 ADAM: Layer 2 -> dw_min:9.8706e-01  dw_max:1.0130e+00 lr:1.0000e-02
2023-04-02 19:46:47,378 ADAM: Layer 3 -> dw_min:9.9633e-01  dw_max:1.0037e+00 lr:1.0000e-02
2023-04-02 19:46:47,480 			Learning rate: weights:   1.000e-02    
2023-04-02 19:46:47,480 			Last test performance: 97.45%
2023-04-02 19:46:47,480 ----------------
2023-04-02 19:46:52,015   10  =>  5    		Training 486 pattern with 97.71% 	Forward time: 	 4.40 sec
2023-04-02 19:46:52,015 			Loss:    6.583e-02    			Backward time: 	 0.13 sec 
2023-04-02 19:46:52,016 ADAM: Layer 0 -> dw_min:9.9463e-01  dw_max:1.0059e+00 lr:1.0000e-02
2023-04-02 19:46:52,016 ADAM: Layer 1 -> dw_min:9.8844e-01  dw_max:1.0084e+00 lr:1.0000e-02
2023-04-02 19:46:52,016 ADAM: Layer 2 -> dw_min:9.8834e-01  dw_max:1.0117e+00 lr:1.0000e-02
2023-04-02 19:46:52,016 ADAM: Layer 3 -> dw_min:9.9641e-01  dw_max:1.0041e+00 lr:1.0000e-02
2023-04-02 19:46:52,033 			Learning rate: weights:   1.000e-02    
2023-04-02 19:46:52,033 			Last test performance: 97.45%
2023-04-02 19:46:52,033 ----------------
2023-04-02 19:46:56,567   10  =>  6    		Training 486 pattern with 97.08% 	Forward time: 	 4.40 sec
2023-04-02 19:46:56,568 			Loss:    6.867e-02    			Backward time: 	 0.13 sec 
2023-04-02 19:46:56,568 ADAM: Layer 0 -> dw_min:9.9618e-01  dw_max:1.0063e+00 lr:1.0000e-02
2023-04-02 19:46:56,568 ADAM: Layer 1 -> dw_min:9.8664e-01  dw_max:1.0080e+00 lr:1.0000e-02
2023-04-02 19:46:56,568 ADAM: Layer 2 -> dw_min:9.8573e-01  dw_max:1.0106e+00 lr:1.0000e-02
2023-04-02 19:46:56,568 ADAM: Layer 3 -> dw_min:9.9673e-01  dw_max:1.0040e+00 lr:1.0000e-02
2023-04-02 19:46:56,616 			Learning rate: weights:   1.000e-02    
2023-04-02 19:46:56,616 			Last test performance: 97.45%
2023-04-02 19:46:56,616 ----------------
2023-04-02 19:47:01,149   10  =>  7    		Training 486 pattern with 97.92% 	Forward time: 	 4.40 sec
2023-04-02 19:47:01,149 			Loss:    7.466e-02    			Backward time: 	 0.13 sec 
2023-04-02 19:47:01,150 ADAM: Layer 0 -> dw_min:9.9425e-01  dw_max:1.0073e+00 lr:1.0000e-02
2023-04-02 19:47:01,150 ADAM: Layer 1 -> dw_min:9.8863e-01  dw_max:1.0103e+00 lr:1.0000e-02
2023-04-02 19:47:01,150 ADAM: Layer 2 -> dw_min:9.8745e-01  dw_max:1.0122e+00 lr:1.0000e-02
2023-04-02 19:47:01,150 ADAM: Layer 3 -> dw_min:9.9683e-01  dw_max:1.0036e+00 lr:1.0000e-02
2023-04-02 19:47:01,173 			Learning rate: weights:   1.000e-02    
2023-04-02 19:47:01,173 			Last test performance: 97.45%
2023-04-02 19:47:01,173 ----------------
2023-04-02 19:47:05,708   10  =>  8    		Training 486 pattern with 98.75% 	Forward time: 	 4.40 sec
2023-04-02 19:47:05,708 			Loss:    4.433e-02    			Backward time: 	 0.13 sec 
2023-04-02 19:47:05,708 ADAM: Layer 0 -> dw_min:9.9556e-01  dw_max:1.0065e+00 lr:1.0000e-02
2023-04-02 19:47:05,708 ADAM: Layer 1 -> dw_min:9.8995e-01  dw_max:1.0085e+00 lr:1.0000e-02
2023-04-02 19:47:05,708 ADAM: Layer 2 -> dw_min:9.8697e-01  dw_max:1.0134e+00 lr:1.0000e-02
2023-04-02 19:47:05,709 ADAM: Layer 3 -> dw_min:9.9695e-01  dw_max:1.0034e+00 lr:1.0000e-02
2023-04-02 19:47:05,783 			Learning rate: weights:   1.000e-02    
2023-04-02 19:47:05,783 			Last test performance: 97.45%
2023-04-02 19:47:05,783 ----------------
2023-04-02 19:47:10,317   10  =>  9    		Training 486 pattern with 96.88% 	Forward time: 	 4.40 sec
2023-04-02 19:47:10,317 			Loss:    7.546e-02    			Backward time: 	 0.13 sec 
2023-04-02 19:47:10,317 ADAM: Layer 0 -> dw_min:9.9553e-01  dw_max:1.0065e+00 lr:1.0000e-02
2023-04-02 19:47:10,318 ADAM: Layer 1 -> dw_min:9.8963e-01  dw_max:1.0076e+00 lr:1.0000e-02
2023-04-02 19:47:10,318 ADAM: Layer 2 -> dw_min:9.8796e-01  dw_max:1.0111e+00 lr:1.0000e-02
2023-04-02 19:47:10,318 ADAM: Layer 3 -> dw_min:9.9703e-01  dw_max:1.0033e+00 lr:1.0000e-02
2023-04-02 19:47:10,395 			Learning rate: weights:   1.000e-02    
2023-04-02 19:47:10,395 			Last test performance: 97.45%
2023-04-02 19:47:10,395 ----------------
2023-04-02 19:47:14,930   10  =>  10   		Training 486 pattern with 97.50% 	Forward time: 	 4.40 sec
2023-04-02 19:47:14,930 			Loss:    6.104e-02    			Backward time: 	 0.13 sec 
2023-04-02 19:47:14,930 ADAM: Layer 0 -> dw_min:9.9552e-01  dw_max:1.0057e+00 lr:1.0000e-02
2023-04-02 19:47:14,931 ADAM: Layer 1 -> dw_min:9.8877e-01  dw_max:1.0130e+00 lr:1.0000e-02
2023-04-02 19:47:14,931 ADAM: Layer 2 -> dw_min:9.8867e-01  dw_max:1.0146e+00 lr:1.0000e-02
2023-04-02 19:47:14,931 ADAM: Layer 3 -> dw_min:9.9736e-01  dw_max:1.0032e+00 lr:1.0000e-02
2023-04-02 19:47:14,956 			Learning rate: weights:   1.000e-02    
2023-04-02 19:47:14,956 			Last test performance: 97.45%
2023-04-02 19:47:14,956 ----------------
2023-04-02 19:47:19,490   10  =>  11   		Training 486 pattern with 96.88% 	Forward time: 	 4.40 sec
2023-04-02 19:47:19,490 			Loss:    7.094e-02    			Backward time: 	 0.13 sec 
2023-04-02 19:47:19,490 ADAM: Layer 0 -> dw_min:9.9528e-01  dw_max:1.0056e+00 lr:1.0000e-02
2023-04-02 19:47:19,490 ADAM: Layer 1 -> dw_min:9.8960e-01  dw_max:1.0124e+00 lr:1.0000e-02
2023-04-02 19:47:19,490 ADAM: Layer 2 -> dw_min:9.8821e-01  dw_max:1.0132e+00 lr:1.0000e-02
2023-04-02 19:47:19,490 ADAM: Layer 3 -> dw_min:9.9670e-01  dw_max:1.0024e+00 lr:1.0000e-02
2023-04-02 19:47:19,571 			Learning rate: weights:   1.000e-02    
2023-04-02 19:47:19,571 			Last test performance: 97.45%
2023-04-02 19:47:19,571 ----------------
2023-04-02 19:47:24,105   10  =>  12   		Training 486 pattern with 96.25% 	Forward time: 	 4.40 sec
2023-04-02 19:47:24,105 			Loss:    8.909e-02    			Backward time: 	 0.13 sec 
2023-04-02 19:47:24,105 ADAM: Layer 0 -> dw_min:9.9600e-01  dw_max:1.0063e+00 lr:1.0000e-02
2023-04-02 19:47:24,105 ADAM: Layer 1 -> dw_min:9.9005e-01  dw_max:1.0118e+00 lr:1.0000e-02
2023-04-02 19:47:24,105 ADAM: Layer 2 -> dw_min:9.8781e-01  dw_max:1.0131e+00 lr:1.0000e-02
2023-04-02 19:47:24,106 ADAM: Layer 3 -> dw_min:9.9666e-01  dw_max:1.0037e+00 lr:1.0000e-02
2023-04-02 19:47:24,222 			Learning rate: weights:   1.000e-02    
2023-04-02 19:47:24,222 			Last test performance: 97.45%
2023-04-02 19:47:24,222 ----------------
2023-04-02 19:47:28,755   10  =>  13   		Training 486 pattern with 96.46% 	Forward time: 	 4.40 sec
2023-04-02 19:47:28,755 			Loss:    9.188e-02    			Backward time: 	 0.13 sec 
2023-04-02 19:47:28,755 ADAM: Layer 0 -> dw_min:9.9608e-01  dw_max:1.0065e+00 lr:1.0000e-02
2023-04-02 19:47:28,755 ADAM: Layer 1 -> dw_min:9.8585e-01  dw_max:1.0117e+00 lr:1.0000e-02
2023-04-02 19:47:28,756 ADAM: Layer 2 -> dw_min:9.8455e-01  dw_max:1.0133e+00 lr:1.0000e-02
2023-04-02 19:47:28,756 ADAM: Layer 3 -> dw_min:9.9548e-01  dw_max:1.0039e+00 lr:1.0000e-02
2023-04-02 19:47:28,773 			Learning rate: weights:   1.000e-02    
2023-04-02 19:47:28,773 			Last test performance: 97.45%
2023-04-02 19:47:28,773 ----------------
2023-04-02 19:47:33,307   10  =>  14   		Training 486 pattern with 97.50% 	Forward time: 	 4.40 sec
2023-04-02 19:47:33,308 			Loss:    6.543e-02    			Backward time: 	 0.13 sec 
2023-04-02 19:47:33,308 ADAM: Layer 0 -> dw_min:9.9590e-01  dw_max:1.0058e+00 lr:1.0000e-02
2023-04-02 19:47:33,308 ADAM: Layer 1 -> dw_min:9.8738e-01  dw_max:1.0105e+00 lr:1.0000e-02
2023-04-02 19:47:33,308 ADAM: Layer 2 -> dw_min:9.8734e-01  dw_max:1.0120e+00 lr:1.0000e-02
2023-04-02 19:47:33,308 ADAM: Layer 3 -> dw_min:9.9633e-01  dw_max:1.0044e+00 lr:1.0000e-02
2023-04-02 19:47:33,383 			Learning rate: weights:   1.000e-02    
2023-04-02 19:47:33,383 			Last test performance: 97.45%
2023-04-02 19:47:33,383 ----------------
2023-04-02 19:47:37,919   10  =>  15   		Training 486 pattern with 96.67% 	Forward time: 	 4.40 sec
2023-04-02 19:47:37,919 			Loss:    9.039e-02    			Backward time: 	 0.13 sec 
2023-04-02 19:47:37,919 ADAM: Layer 0 -> dw_min:9.9636e-01  dw_max:1.0057e+00 lr:1.0000e-02
2023-04-02 19:47:37,920 ADAM: Layer 1 -> dw_min:9.8824e-01  dw_max:1.0094e+00 lr:1.0000e-02
2023-04-02 19:47:37,920 ADAM: Layer 2 -> dw_min:9.8861e-01  dw_max:1.0114e+00 lr:1.0000e-02
2023-04-02 19:47:37,920 ADAM: Layer 3 -> dw_min:9.9671e-01  dw_max:1.0039e+00 lr:1.0000e-02
2023-04-02 19:47:37,943 			Learning rate: weights:   1.000e-02    
2023-04-02 19:47:37,944 			Last test performance: 97.45%
2023-04-02 19:47:37,944 ----------------
2023-04-02 19:47:42,479   10  =>  16   		Training 486 pattern with 95.42% 	Forward time: 	 4.40 sec
2023-04-02 19:47:42,479 			Loss:    1.092e-01    			Backward time: 	 0.13 sec 
2023-04-02 19:47:42,479 ADAM: Layer 0 -> dw_min:9.9661e-01  dw_max:1.0049e+00 lr:1.0000e-02
2023-04-02 19:47:42,479 ADAM: Layer 1 -> dw_min:9.8936e-01  dw_max:1.0099e+00 lr:1.0000e-02
2023-04-02 19:47:42,480 ADAM: Layer 2 -> dw_min:9.8754e-01  dw_max:1.0099e+00 lr:1.0000e-02
2023-04-02 19:47:42,480 ADAM: Layer 3 -> dw_min:9.9699e-01  dw_max:1.0067e+00 lr:1.0000e-02
2023-04-02 19:47:42,580 			Learning rate: weights:   1.000e-02    
2023-04-02 19:47:42,581 			Last test performance: 97.45%
2023-04-02 19:47:42,581 ----------------
2023-04-02 19:47:47,116   10  =>  17   		Training 486 pattern with 96.25% 	Forward time: 	 4.40 sec
2023-04-02 19:47:47,116 			Loss:    1.034e-01    			Backward time: 	 0.13 sec 
2023-04-02 19:47:47,116 ADAM: Layer 0 -> dw_min:9.9637e-01  dw_max:1.0062e+00 lr:1.0000e-02
2023-04-02 19:47:47,116 ADAM: Layer 1 -> dw_min:9.9013e-01  dw_max:1.0114e+00 lr:1.0000e-02
2023-04-02 19:47:47,116 ADAM: Layer 2 -> dw_min:9.8676e-01  dw_max:1.0127e+00 lr:1.0000e-02
2023-04-02 19:47:47,116 ADAM: Layer 3 -> dw_min:9.9666e-01  dw_max:1.0061e+00 lr:1.0000e-02
2023-04-02 19:47:47,135 			Learning rate: weights:   1.000e-02    
2023-04-02 19:47:47,135 			Last test performance: 97.45%
2023-04-02 19:47:47,135 ----------------
2023-04-02 19:47:51,669   10  =>  18   		Training 486 pattern with 96.46% 	Forward time: 	 4.40 sec
2023-04-02 19:47:51,669 			Loss:    9.559e-02    			Backward time: 	 0.13 sec 
2023-04-02 19:47:51,670 ADAM: Layer 0 -> dw_min:9.9650e-01  dw_max:1.0057e+00 lr:1.0000e-02
2023-04-02 19:47:51,670 ADAM: Layer 1 -> dw_min:9.8682e-01  dw_max:1.0110e+00 lr:1.0000e-02
2023-04-02 19:47:51,670 ADAM: Layer 2 -> dw_min:9.8805e-01  dw_max:1.0113e+00 lr:1.0000e-02
2023-04-02 19:47:51,670 ADAM: Layer 3 -> dw_min:9.9697e-01  dw_max:1.0054e+00 lr:1.0000e-02
2023-04-02 19:47:51,745 			Learning rate: weights:   1.000e-02    
2023-04-02 19:47:51,745 			Last test performance: 97.45%
2023-04-02 19:47:51,745 ----------------
2023-04-02 19:47:56,279   10  =>  19   		Training 486 pattern with 97.50% 	Forward time: 	 4.40 sec
2023-04-02 19:47:56,279 			Loss:    6.950e-02    			Backward time: 	 0.13 sec 
2023-04-02 19:47:56,279 ADAM: Layer 0 -> dw_min:9.9558e-01  dw_max:1.0073e+00 lr:1.0000e-02
2023-04-02 19:47:56,279 ADAM: Layer 1 -> dw_min:9.8780e-01  dw_max:1.0121e+00 lr:1.0000e-02
2023-04-02 19:47:56,280 ADAM: Layer 2 -> dw_min:9.8858e-01  dw_max:1.0102e+00 lr:1.0000e-02
2023-04-02 19:47:56,280 ADAM: Layer 3 -> dw_min:9.9715e-01  dw_max:1.0047e+00 lr:1.0000e-02
2023-04-02 19:47:56,355 			Learning rate: weights:   1.000e-02    
2023-04-02 19:47:56,355 			Last test performance: 97.45%
2023-04-02 19:47:56,355 ----------------
2023-04-02 19:48:00,889   10  =>  20   		Training 486 pattern with 96.46% 	Forward time: 	 4.40 sec
2023-04-02 19:48:00,889 			Loss:    7.756e-02    			Backward time: 	 0.13 sec 
2023-04-02 19:48:00,889 ADAM: Layer 0 -> dw_min:9.9560e-01  dw_max:1.0071e+00 lr:1.0000e-02
2023-04-02 19:48:00,889 ADAM: Layer 1 -> dw_min:9.8751e-01  dw_max:1.0119e+00 lr:1.0000e-02
2023-04-02 19:48:00,889 ADAM: Layer 2 -> dw_min:9.8688e-01  dw_max:1.0111e+00 lr:1.0000e-02
2023-04-02 19:48:00,890 ADAM: Layer 3 -> dw_min:9.9550e-01  dw_max:1.0040e+00 lr:1.0000e-02
2023-04-02 19:48:00,988 			Learning rate: weights:   1.000e-02    
2023-04-02 19:48:00,989 			Last test performance: 97.45%
2023-04-02 19:48:00,989 ----------------
2023-04-02 19:48:05,524   10  =>  21   		Training 486 pattern with 97.29% 	Forward time: 	 4.40 sec
2023-04-02 19:48:05,524 			Loss:    9.997e-02    			Backward time: 	 0.13 sec 
2023-04-02 19:48:05,525 ADAM: Layer 0 -> dw_min:9.9567e-01  dw_max:1.0066e+00 lr:1.0000e-02
2023-04-02 19:48:05,525 ADAM: Layer 1 -> dw_min:9.8854e-01  dw_max:1.0108e+00 lr:1.0000e-02
2023-04-02 19:48:05,525 ADAM: Layer 2 -> dw_min:9.8780e-01  dw_max:1.0101e+00 lr:1.0000e-02
2023-04-02 19:48:05,525 ADAM: Layer 3 -> dw_min:9.9518e-01  dw_max:1.0037e+00 lr:1.0000e-02
2023-04-02 19:48:05,602 			Learning rate: weights:   1.000e-02    
2023-04-02 19:48:05,602 			Last test performance: 97.45%
2023-04-02 19:48:05,602 ----------------
2023-04-02 19:48:10,136   10  =>  22   		Training 486 pattern with 98.12% 	Forward time: 	 4.40 sec
2023-04-02 19:48:10,136 			Loss:    6.186e-02    			Backward time: 	 0.13 sec 
2023-04-02 19:48:10,136 ADAM: Layer 0 -> dw_min:9.9449e-01  dw_max:1.0078e+00 lr:1.0000e-02
2023-04-02 19:48:10,136 ADAM: Layer 1 -> dw_min:9.8621e-01  dw_max:1.0109e+00 lr:1.0000e-02
2023-04-02 19:48:10,136 ADAM: Layer 2 -> dw_min:9.8654e-01  dw_max:1.0147e+00 lr:1.0000e-02
2023-04-02 19:48:10,136 ADAM: Layer 3 -> dw_min:9.9435e-01  dw_max:1.0041e+00 lr:1.0000e-02
2023-04-02 19:48:10,213 			Learning rate: weights:   1.000e-02    
2023-04-02 19:48:10,213 			Last test performance: 97.45%
2023-04-02 19:48:10,213 ----------------
2023-04-02 19:48:14,748   10  =>  23   		Training 486 pattern with 97.08% 	Forward time: 	 4.40 sec
2023-04-02 19:48:14,748 			Loss:    6.606e-02    			Backward time: 	 0.13 sec 
2023-04-02 19:48:14,748 ADAM: Layer 0 -> dw_min:9.9503e-01  dw_max:1.0067e+00 lr:1.0000e-02
2023-04-02 19:48:14,748 ADAM: Layer 1 -> dw_min:9.8759e-01  dw_max:1.0098e+00 lr:1.0000e-02
2023-04-02 19:48:14,749 ADAM: Layer 2 -> dw_min:9.8786e-01  dw_max:1.0133e+00 lr:1.0000e-02
2023-04-02 19:48:14,749 ADAM: Layer 3 -> dw_min:9.9471e-01  dw_max:1.0041e+00 lr:1.0000e-02
2023-04-02 19:48:14,846 			Learning rate: weights:   1.000e-02    
2023-04-02 19:48:14,846 			Last test performance: 97.45%
2023-04-02 19:48:14,846 ----------------
2023-04-02 19:48:19,380   10  =>  24   		Training 486 pattern with 97.08% 	Forward time: 	 4.40 sec
2023-04-02 19:48:19,380 			Loss:    8.193e-02    			Backward time: 	 0.13 sec 
2023-04-02 19:48:19,381 ADAM: Layer 0 -> dw_min:9.9549e-01  dw_max:1.0061e+00 lr:1.0000e-02
2023-04-02 19:48:19,381 ADAM: Layer 1 -> dw_min:9.8877e-01  dw_max:1.0090e+00 lr:1.0000e-02
2023-04-02 19:48:19,381 ADAM: Layer 2 -> dw_min:9.8773e-01  dw_max:1.0120e+00 lr:1.0000e-02
2023-04-02 19:48:19,381 ADAM: Layer 3 -> dw_min:9.9444e-01  dw_max:1.0049e+00 lr:1.0000e-02
2023-04-02 19:48:19,505 			Learning rate: weights:   1.000e-02    
2023-04-02 19:48:19,505 			Last test performance: 97.45%
2023-04-02 19:48:19,505 ----------------
2023-04-02 19:48:24,039   10  =>  25   		Training 486 pattern with 97.92% 	Forward time: 	 4.40 sec
2023-04-02 19:48:24,039 			Loss:    6.723e-02    			Backward time: 	 0.13 sec 
2023-04-02 19:48:24,039 ADAM: Layer 0 -> dw_min:9.9609e-01  dw_max:1.0055e+00 lr:1.0000e-02
2023-04-02 19:48:24,039 ADAM: Layer 1 -> dw_min:9.8978e-01  dw_max:1.0081e+00 lr:1.0000e-02
2023-04-02 19:48:24,040 ADAM: Layer 2 -> dw_min:9.8875e-01  dw_max:1.0108e+00 lr:1.0000e-02
2023-04-02 19:48:24,040 ADAM: Layer 3 -> dw_min:9.9486e-01  dw_max:1.0054e+00 lr:1.0000e-02
2023-04-02 19:48:24,059 			Learning rate: weights:   1.000e-02    
2023-04-02 19:48:24,059 			Last test performance: 97.45%
2023-04-02 19:48:24,059 ----------------
2023-04-02 19:48:28,593   10  =>  26   		Training 486 pattern with 96.25% 	Forward time: 	 4.40 sec
2023-04-02 19:48:28,593 			Loss:    9.439e-02    			Backward time: 	 0.13 sec 
2023-04-02 19:48:28,594 ADAM: Layer 0 -> dw_min:9.9663e-01  dw_max:1.0069e+00 lr:1.0000e-02
2023-04-02 19:48:28,594 ADAM: Layer 1 -> dw_min:9.9062e-01  dw_max:1.0076e+00 lr:1.0000e-02
2023-04-02 19:48:28,594 ADAM: Layer 2 -> dw_min:9.8973e-01  dw_max:1.0097e+00 lr:1.0000e-02
2023-04-02 19:48:28,594 ADAM: Layer 3 -> dw_min:9.9531e-01  dw_max:1.0048e+00 lr:1.0000e-02
2023-04-02 19:48:28,669 			Learning rate: weights:   1.000e-02    
2023-04-02 19:48:28,670 			Last test performance: 97.45%
2023-04-02 19:48:28,670 ----------------
2023-04-02 19:48:33,204   10  =>  27   		Training 486 pattern with 97.08% 	Forward time: 	 4.40 sec
2023-04-02 19:48:33,204 			Loss:    6.744e-02    			Backward time: 	 0.13 sec 
2023-04-02 19:48:33,204 ADAM: Layer 0 -> dw_min:9.9590e-01  dw_max:1.0055e+00 lr:1.0000e-02
2023-04-02 19:48:33,204 ADAM: Layer 1 -> dw_min:9.9152e-01  dw_max:1.0084e+00 lr:1.0000e-02
2023-04-02 19:48:33,205 ADAM: Layer 2 -> dw_min:9.8948e-01  dw_max:1.0117e+00 lr:1.0000e-02
2023-04-02 19:48:33,205 ADAM: Layer 3 -> dw_min:9.9600e-01  dw_max:1.0040e+00 lr:1.0000e-02
2023-04-02 19:48:33,284 			Learning rate: weights:   1.000e-02    
2023-04-02 19:48:33,284 			Last test performance: 97.45%
2023-04-02 19:48:33,284 ----------------
2023-04-02 19:48:37,820   10  =>  28   		Training 486 pattern with 96.88% 	Forward time: 	 4.40 sec
2023-04-02 19:48:37,820 			Loss:    1.070e-01    			Backward time: 	 0.13 sec 
2023-04-02 19:48:37,820 ADAM: Layer 0 -> dw_min:9.9577e-01  dw_max:1.0077e+00 lr:1.0000e-02
2023-04-02 19:48:37,820 ADAM: Layer 1 -> dw_min:9.8935e-01  dw_max:1.0098e+00 lr:1.0000e-02
2023-04-02 19:48:37,820 ADAM: Layer 2 -> dw_min:9.8959e-01  dw_max:1.0147e+00 lr:1.0000e-02
2023-04-02 19:48:37,821 ADAM: Layer 3 -> dw_min:9.9700e-01  dw_max:1.0035e+00 lr:1.0000e-02
2023-04-02 19:48:37,839 			Learning rate: weights:   1.000e-02    
2023-04-02 19:48:37,839 			Last test performance: 97.45%
2023-04-02 19:48:37,839 ----------------
2023-04-02 19:48:42,374   10  =>  29   		Training 486 pattern with 97.50% 	Forward time: 	 4.40 sec
2023-04-02 19:48:42,374 			Loss:    4.697e-02    			Backward time: 	 0.13 sec 
2023-04-02 19:48:42,374 ADAM: Layer 0 -> dw_min:9.9576e-01  dw_max:1.0072e+00 lr:1.0000e-02
2023-04-02 19:48:42,374 ADAM: Layer 1 -> dw_min:9.8764e-01  dw_max:1.0128e+00 lr:1.0000e-02
2023-04-02 19:48:42,374 ADAM: Layer 2 -> dw_min:9.9061e-01  dw_max:1.0131e+00 lr:1.0000e-02
2023-04-02 19:48:42,375 ADAM: Layer 3 -> dw_min:9.9686e-01  dw_max:1.0043e+00 lr:1.0000e-02
2023-04-02 19:48:42,467 			Learning rate: weights:   1.000e-02    
2023-04-02 19:48:42,467 			Last test performance: 97.45%
2023-04-02 19:48:42,467 ----------------
2023-04-02 19:48:47,002   10  =>  30   		Training 486 pattern with 96.46% 	Forward time: 	 4.40 sec
2023-04-02 19:48:47,002 			Loss:    8.063e-02    			Backward time: 	 0.13 sec 
2023-04-02 19:48:47,002 ADAM: Layer 0 -> dw_min:9.9593e-01  dw_max:1.0066e+00 lr:1.0000e-02
2023-04-02 19:48:47,002 ADAM: Layer 1 -> dw_min:9.8886e-01  dw_max:1.0115e+00 lr:1.0000e-02
2023-04-02 19:48:47,002 ADAM: Layer 2 -> dw_min:9.9131e-01  dw_max:1.0115e+00 lr:1.0000e-02
2023-04-02 19:48:47,002 ADAM: Layer 3 -> dw_min:9.9597e-01  dw_max:1.0041e+00 lr:1.0000e-02
2023-04-02 19:48:47,019 			Learning rate: weights:   1.000e-02    
2023-04-02 19:48:47,019 			Last test performance: 97.45%
2023-04-02 19:48:47,019 ----------------
2023-04-02 19:48:51,552   10  =>  31   		Training 486 pattern with 98.33% 	Forward time: 	 4.40 sec
2023-04-02 19:48:51,552 			Loss:    5.930e-02    			Backward time: 	 0.13 sec 
2023-04-02 19:48:51,552 ADAM: Layer 0 -> dw_min:9.9588e-01  dw_max:1.0061e+00 lr:1.0000e-02
2023-04-02 19:48:51,553 ADAM: Layer 1 -> dw_min:9.8452e-01  dw_max:1.0127e+00 lr:1.0000e-02
2023-04-02 19:48:51,553 ADAM: Layer 2 -> dw_min:9.8822e-01  dw_max:1.0131e+00 lr:1.0000e-02
2023-04-02 19:48:51,553 ADAM: Layer 3 -> dw_min:9.9637e-01  dw_max:1.0034e+00 lr:1.0000e-02
2023-04-02 19:48:51,630 			Learning rate: weights:   1.000e-02    
2023-04-02 19:48:51,630 			Last test performance: 97.45%
2023-04-02 19:48:51,630 ----------------
2023-04-02 19:48:56,164   10  =>  32   		Training 486 pattern with 98.54% 	Forward time: 	 4.40 sec
2023-04-02 19:48:56,164 			Loss:    5.809e-02    			Backward time: 	 0.13 sec 
2023-04-02 19:48:56,164 ADAM: Layer 0 -> dw_min:9.9666e-01  dw_max:1.0063e+00 lr:1.0000e-02
2023-04-02 19:48:56,164 ADAM: Layer 1 -> dw_min:9.8602e-01  dw_max:1.0115e+00 lr:1.0000e-02
2023-04-02 19:48:56,165 ADAM: Layer 2 -> dw_min:9.8943e-01  dw_max:1.0117e+00 lr:1.0000e-02
2023-04-02 19:48:56,165 ADAM: Layer 3 -> dw_min:9.9676e-01  dw_max:1.0030e+00 lr:1.0000e-02
2023-04-02 19:48:56,218 			Learning rate: weights:   1.000e-02    
2023-04-02 19:48:56,218 			Last test performance: 97.45%
2023-04-02 19:48:56,218 ----------------
2023-04-02 19:49:00,752   10  =>  33   		Training 486 pattern with 97.08% 	Forward time: 	 4.40 sec
2023-04-02 19:49:00,752 			Loss:    7.167e-02    			Backward time: 	 0.13 sec 
2023-04-02 19:49:00,752 ADAM: Layer 0 -> dw_min:9.9539e-01  dw_max:1.0059e+00 lr:1.0000e-02
2023-04-02 19:49:00,753 ADAM: Layer 1 -> dw_min:9.8740e-01  dw_max:1.0103e+00 lr:1.0000e-02
2023-04-02 19:49:00,753 ADAM: Layer 2 -> dw_min:9.8883e-01  dw_max:1.0104e+00 lr:1.0000e-02
2023-04-02 19:49:00,753 ADAM: Layer 3 -> dw_min:9.9693e-01  dw_max:1.0024e+00 lr:1.0000e-02
2023-04-02 19:49:00,773 			Learning rate: weights:   1.000e-02    
2023-04-02 19:49:00,773 			Last test performance: 97.45%
2023-04-02 19:49:00,773 ----------------
2023-04-02 19:49:05,308   10  =>  34   		Training 486 pattern with 97.08% 	Forward time: 	 4.40 sec
2023-04-02 19:49:05,308 			Loss:    7.472e-02    			Backward time: 	 0.13 sec 
2023-04-02 19:49:05,308 ADAM: Layer 0 -> dw_min:9.9388e-01  dw_max:1.0054e+00 lr:1.0000e-02
2023-04-02 19:49:05,309 ADAM: Layer 1 -> dw_min:9.8951e-01  dw_max:1.0094e+00 lr:1.0000e-02
2023-04-02 19:49:05,309 ADAM: Layer 2 -> dw_min:9.8967e-01  dw_max:1.0109e+00 lr:1.0000e-02
2023-04-02 19:49:05,309 ADAM: Layer 3 -> dw_min:9.9699e-01  dw_max:1.0035e+00 lr:1.0000e-02
2023-04-02 19:49:05,362 			Learning rate: weights:   1.000e-02    
2023-04-02 19:49:05,362 			Last test performance: 97.45%
2023-04-02 19:49:05,362 ----------------
2023-04-02 19:49:09,896   10  =>  35   		Training 486 pattern with 97.92% 	Forward time: 	 4.40 sec
2023-04-02 19:49:09,896 			Loss:    6.570e-02    			Backward time: 	 0.13 sec 
2023-04-02 19:49:09,896 ADAM: Layer 0 -> dw_min:9.9486e-01  dw_max:1.0055e+00 lr:1.0000e-02
2023-04-02 19:49:09,896 ADAM: Layer 1 -> dw_min:9.9027e-01  dw_max:1.0085e+00 lr:1.0000e-02
2023-04-02 19:49:09,896 ADAM: Layer 2 -> dw_min:9.8887e-01  dw_max:1.0111e+00 lr:1.0000e-02
2023-04-02 19:49:09,896 ADAM: Layer 3 -> dw_min:9.9668e-01  dw_max:1.0031e+00 lr:1.0000e-02
2023-04-02 19:49:09,973 			Learning rate: weights:   1.000e-02    
2023-04-02 19:49:09,973 			Last test performance: 97.45%
2023-04-02 19:49:09,974 ----------------
2023-04-02 19:49:14,507   10  =>  36   		Training 486 pattern with 96.04% 	Forward time: 	 4.40 sec
2023-04-02 19:49:14,508 			Loss:    8.257e-02    			Backward time: 	 0.13 sec 
2023-04-02 19:49:14,508 ADAM: Layer 0 -> dw_min:9.9448e-01  dw_max:1.0071e+00 lr:1.0000e-02
2023-04-02 19:49:14,508 ADAM: Layer 1 -> dw_min:9.8912e-01  dw_max:1.0094e+00 lr:1.0000e-02
2023-04-02 19:49:14,508 ADAM: Layer 2 -> dw_min:9.8748e-01  dw_max:1.0110e+00 lr:1.0000e-02
2023-04-02 19:49:14,508 ADAM: Layer 3 -> dw_min:9.9657e-01  dw_max:1.0036e+00 lr:1.0000e-02
2023-04-02 19:49:14,549 			Learning rate: weights:   1.000e-02    
2023-04-02 19:49:14,549 			Last test performance: 97.45%
2023-04-02 19:49:14,549 ----------------
2023-04-02 19:49:19,082   10  =>  37   		Training 486 pattern with 97.92% 	Forward time: 	 4.40 sec
2023-04-02 19:49:19,082 			Loss:    4.867e-02    			Backward time: 	 0.13 sec 
2023-04-02 19:49:19,082 ADAM: Layer 0 -> dw_min:9.9482e-01  dw_max:1.0066e+00 lr:1.0000e-02
2023-04-02 19:49:19,082 ADAM: Layer 1 -> dw_min:9.9003e-01  dw_max:1.0076e+00 lr:1.0000e-02
2023-04-02 19:49:19,082 ADAM: Layer 2 -> dw_min:9.8865e-01  dw_max:1.0128e+00 lr:1.0000e-02
2023-04-02 19:49:19,083 ADAM: Layer 3 -> dw_min:9.9678e-01  dw_max:1.0033e+00 lr:1.0000e-02
2023-04-02 19:49:19,107 			Learning rate: weights:   1.000e-02    
2023-04-02 19:49:19,107 			Last test performance: 97.45%
2023-04-02 19:49:19,107 ----------------
2023-04-02 19:49:23,640   10  =>  38   		Training 486 pattern with 97.50% 	Forward time: 	 4.40 sec
2023-04-02 19:49:23,640 			Loss:    6.011e-02    			Backward time: 	 0.13 sec 
2023-04-02 19:49:23,640 ADAM: Layer 0 -> dw_min:9.9488e-01  dw_max:1.0065e+00 lr:1.0000e-02
2023-04-02 19:49:23,640 ADAM: Layer 1 -> dw_min:9.8965e-01  dw_max:1.0076e+00 lr:1.0000e-02
2023-04-02 19:49:23,640 ADAM: Layer 2 -> dw_min:9.8977e-01  dw_max:1.0124e+00 lr:1.0000e-02
2023-04-02 19:49:23,641 ADAM: Layer 3 -> dw_min:9.9710e-01  dw_max:1.0029e+00 lr:1.0000e-02
2023-04-02 19:49:23,714 			Learning rate: weights:   1.000e-02    
2023-04-02 19:49:23,714 			Last test performance: 97.45%
2023-04-02 19:49:23,715 ----------------
2023-04-02 19:49:28,248   10  =>  39   		Training 486 pattern with 97.71% 	Forward time: 	 4.40 sec
2023-04-02 19:49:28,248 			Loss:    6.858e-02    			Backward time: 	 0.13 sec 
2023-04-02 19:49:28,248 ADAM: Layer 0 -> dw_min:9.9488e-01  dw_max:1.0071e+00 lr:1.0000e-02
2023-04-02 19:49:28,248 ADAM: Layer 1 -> dw_min:9.8968e-01  dw_max:1.0100e+00 lr:1.0000e-02
2023-04-02 19:49:28,249 ADAM: Layer 2 -> dw_min:9.8790e-01  dw_max:1.0129e+00 lr:1.0000e-02
2023-04-02 19:49:28,249 ADAM: Layer 3 -> dw_min:9.9727e-01  dw_max:1.0027e+00 lr:1.0000e-02
2023-04-02 19:49:28,270 			Learning rate: weights:   1.000e-02    
2023-04-02 19:49:28,270 			Last test performance: 97.45%
2023-04-02 19:49:28,270 ----------------
2023-04-02 19:49:32,805   10  =>  40   		Training 486 pattern with 96.25% 	Forward time: 	 4.40 sec
2023-04-02 19:49:32,805 			Loss:    7.852e-02    			Backward time: 	 0.13 sec 
2023-04-02 19:49:32,805 ADAM: Layer 0 -> dw_min:9.9519e-01  dw_max:1.0053e+00 lr:1.0000e-02
2023-04-02 19:49:32,806 ADAM: Layer 1 -> dw_min:9.8880e-01  dw_max:1.0090e+00 lr:1.0000e-02
2023-04-02 19:49:32,806 ADAM: Layer 2 -> dw_min:9.8910e-01  dw_max:1.0116e+00 lr:1.0000e-02
2023-04-02 19:49:32,806 ADAM: Layer 3 -> dw_min:9.9716e-01  dw_max:1.0027e+00 lr:1.0000e-02
2023-04-02 19:49:32,882 			Learning rate: weights:   1.000e-02    
2023-04-02 19:49:32,882 			Last test performance: 97.45%
2023-04-02 19:49:32,882 ----------------
2023-04-02 19:49:37,419   10  =>  41   		Training 486 pattern with 96.25% 	Forward time: 	 4.40 sec
2023-04-02 19:49:37,419 			Loss:    9.395e-02    			Backward time: 	 0.13 sec 
2023-04-02 19:49:37,419 ADAM: Layer 0 -> dw_min:9.9285e-01  dw_max:1.0056e+00 lr:1.0000e-02
2023-04-02 19:49:37,419 ADAM: Layer 1 -> dw_min:9.8392e-01  dw_max:1.0138e+00 lr:1.0000e-02
2023-04-02 19:49:37,419 ADAM: Layer 2 -> dw_min:9.8632e-01  dw_max:1.0148e+00 lr:1.0000e-02
2023-04-02 19:49:37,419 ADAM: Layer 3 -> dw_min:9.9739e-01  dw_max:1.0029e+00 lr:1.0000e-02
2023-04-02 19:49:37,495 			Learning rate: weights:   1.000e-02    
2023-04-02 19:49:37,495 			Last test performance: 97.45%
2023-04-02 19:49:37,495 ----------------
2023-04-02 19:49:42,030   10  =>  42   		Training 486 pattern with 96.88% 	Forward time: 	 4.40 sec
2023-04-02 19:49:42,030 			Loss:    7.631e-02    			Backward time: 	 0.13 sec 
2023-04-02 19:49:42,030 ADAM: Layer 0 -> dw_min:9.9254e-01  dw_max:1.0063e+00 lr:1.0000e-02
2023-04-02 19:49:42,030 ADAM: Layer 1 -> dw_min:9.8555e-01  dw_max:1.0124e+00 lr:1.0000e-02
2023-04-02 19:49:42,031 ADAM: Layer 2 -> dw_min:9.8780e-01  dw_max:1.0133e+00 lr:1.0000e-02
2023-04-02 19:49:42,031 ADAM: Layer 3 -> dw_min:9.9717e-01  dw_max:1.0031e+00 lr:1.0000e-02
2023-04-02 19:49:42,086 			Learning rate: weights:   1.000e-02    
2023-04-02 19:49:42,086 			Last test performance: 97.45%
2023-04-02 19:49:42,086 ----------------
2023-04-02 19:49:46,620   10  =>  43   		Training 486 pattern with 96.88% 	Forward time: 	 4.40 sec
2023-04-02 19:49:46,620 			Loss:    7.278e-02    			Backward time: 	 0.13 sec 
2023-04-02 19:49:46,620 ADAM: Layer 0 -> dw_min:9.9320e-01  dw_max:1.0056e+00 lr:1.0000e-02
2023-04-02 19:49:46,620 ADAM: Layer 1 -> dw_min:9.8711e-01  dw_max:1.0124e+00 lr:1.0000e-02
2023-04-02 19:49:46,621 ADAM: Layer 2 -> dw_min:9.8901e-01  dw_max:1.0121e+00 lr:1.0000e-02
2023-04-02 19:49:46,621 ADAM: Layer 3 -> dw_min:9.9766e-01  dw_max:1.0031e+00 lr:1.0000e-02
2023-04-02 19:49:46,706 			Learning rate: weights:   1.000e-02    
2023-04-02 19:49:46,706 			Last test performance: 97.45%
2023-04-02 19:49:46,706 ----------------
2023-04-02 19:49:51,240   10  =>  44   		Training 486 pattern with 97.08% 	Forward time: 	 4.40 sec
2023-04-02 19:49:51,241 			Loss:    8.814e-02    			Backward time: 	 0.13 sec 
2023-04-02 19:49:51,241 ADAM: Layer 0 -> dw_min:9.9450e-01  dw_max:1.0057e+00 lr:1.0000e-02
2023-04-02 19:49:51,241 ADAM: Layer 1 -> dw_min:9.8845e-01  dw_max:1.0132e+00 lr:1.0000e-02
2023-04-02 19:49:51,241 ADAM: Layer 2 -> dw_min:9.8755e-01  dw_max:1.0109e+00 lr:1.0000e-02
2023-04-02 19:49:51,241 ADAM: Layer 3 -> dw_min:9.9781e-01  dw_max:1.0029e+00 lr:1.0000e-02
2023-04-02 19:49:51,316 			Learning rate: weights:   1.000e-02    
2023-04-02 19:49:51,316 			Last test performance: 97.45%
2023-04-02 19:49:51,316 ----------------
2023-04-02 19:49:55,849   10  =>  45   		Training 486 pattern with 96.46% 	Forward time: 	 4.40 sec
2023-04-02 19:49:55,850 			Loss:    1.041e-01    			Backward time: 	 0.13 sec 
2023-04-02 19:49:55,850 ADAM: Layer 0 -> dw_min:9.9458e-01  dw_max:1.0084e+00 lr:1.0000e-02
2023-04-02 19:49:55,850 ADAM: Layer 1 -> dw_min:9.8976e-01  dw_max:1.0153e+00 lr:1.0000e-02
2023-04-02 19:49:55,850 ADAM: Layer 2 -> dw_min:9.8878e-01  dw_max:1.0119e+00 lr:1.0000e-02
2023-04-02 19:49:55,850 ADAM: Layer 3 -> dw_min:9.9536e-01  dw_max:1.0033e+00 lr:1.0000e-02
2023-04-02 19:49:55,869 			Learning rate: weights:   1.000e-02    
2023-04-02 19:49:55,869 			Last test performance: 97.45%
2023-04-02 19:49:55,869 ----------------
2023-04-02 19:50:00,402   10  =>  46   		Training 486 pattern with 96.46% 	Forward time: 	 4.40 sec
2023-04-02 19:50:00,402 			Loss:    7.287e-02    			Backward time: 	 0.13 sec 
2023-04-02 19:50:00,403 ADAM: Layer 0 -> dw_min:9.9491e-01  dw_max:1.0085e+00 lr:1.0000e-02
2023-04-02 19:50:00,403 ADAM: Layer 1 -> dw_min:9.8943e-01  dw_max:1.0136e+00 lr:1.0000e-02
2023-04-02 19:50:00,403 ADAM: Layer 2 -> dw_min:9.8730e-01  dw_max:1.0137e+00 lr:1.0000e-02
2023-04-02 19:50:00,403 ADAM: Layer 3 -> dw_min:9.9548e-01  dw_max:1.0030e+00 lr:1.0000e-02
2023-04-02 19:50:00,456 			Learning rate: weights:   1.000e-02    
2023-04-02 19:50:00,456 			Last test performance: 97.45%
2023-04-02 19:50:00,456 ----------------
2023-04-02 19:50:04,990   10  =>  47   		Training 486 pattern with 97.92% 	Forward time: 	 4.40 sec
2023-04-02 19:50:04,990 			Loss:    6.112e-02    			Backward time: 	 0.13 sec 
2023-04-02 19:50:04,991 ADAM: Layer 0 -> dw_min:9.9534e-01  dw_max:1.0077e+00 lr:1.0000e-02
2023-04-02 19:50:04,991 ADAM: Layer 1 -> dw_min:9.9014e-01  dw_max:1.0124e+00 lr:1.0000e-02
2023-04-02 19:50:04,991 ADAM: Layer 2 -> dw_min:9.8855e-01  dw_max:1.0124e+00 lr:1.0000e-02
2023-04-02 19:50:04,991 ADAM: Layer 3 -> dw_min:9.9580e-01  dw_max:1.0039e+00 lr:1.0000e-02
2023-04-02 19:50:05,014 			Learning rate: weights:   1.000e-02    
2023-04-02 19:50:05,014 			Last test performance: 97.45%
2023-04-02 19:50:05,014 ----------------
2023-04-02 19:50:09,547   10  =>  48   		Training 486 pattern with 97.50% 	Forward time: 	 4.40 sec
2023-04-02 19:50:09,547 			Loss:    7.472e-02    			Backward time: 	 0.13 sec 
2023-04-02 19:50:09,548 ADAM: Layer 0 -> dw_min:9.9521e-01  dw_max:1.0066e+00 lr:1.0000e-02
2023-04-02 19:50:09,548 ADAM: Layer 1 -> dw_min:9.9074e-01  dw_max:1.0113e+00 lr:1.0000e-02
2023-04-02 19:50:09,548 ADAM: Layer 2 -> dw_min:9.8849e-01  dw_max:1.0143e+00 lr:1.0000e-02
2023-04-02 19:50:09,548 ADAM: Layer 3 -> dw_min:9.9661e-01  dw_max:1.0037e+00 lr:1.0000e-02
2023-04-02 19:50:09,603 			Learning rate: weights:   1.000e-02    
2023-04-02 19:50:09,603 			Last test performance: 97.45%
2023-04-02 19:50:09,603 ----------------
2023-04-02 19:50:14,136   10  =>  49   		Training 486 pattern with 96.46% 	Forward time: 	 4.40 sec
2023-04-02 19:50:14,136 			Loss:    8.323e-02    			Backward time: 	 0.13 sec 
2023-04-02 19:50:14,137 ADAM: Layer 0 -> dw_min:9.9506e-01  dw_max:1.0055e+00 lr:1.0000e-02
2023-04-02 19:50:14,137 ADAM: Layer 1 -> dw_min:9.8896e-01  dw_max:1.0150e+00 lr:1.0000e-02
2023-04-02 19:50:14,137 ADAM: Layer 2 -> dw_min:9.8945e-01  dw_max:1.0126e+00 lr:1.0000e-02
2023-04-02 19:50:14,137 ADAM: Layer 3 -> dw_min:9.9680e-01  dw_max:1.0041e+00 lr:1.0000e-02
2023-04-02 19:50:14,190 			Learning rate: weights:   1.000e-02    
2023-04-02 19:50:14,190 			Last test performance: 97.45%
2023-04-02 19:50:14,190 ----------------
2023-04-02 19:50:18,723   10  =>  50   		Training 486 pattern with 97.08% 	Forward time: 	 4.40 sec
2023-04-02 19:50:18,724 			Loss:    7.008e-02    			Backward time: 	 0.13 sec 
2023-04-02 19:50:18,724 ADAM: Layer 0 -> dw_min:9.9548e-01  dw_max:1.0047e+00 lr:1.0000e-02
2023-04-02 19:50:18,724 ADAM: Layer 1 -> dw_min:9.9000e-01  dw_max:1.0133e+00 lr:1.0000e-02
2023-04-02 19:50:18,724 ADAM: Layer 2 -> dw_min:9.8652e-01  dw_max:1.0117e+00 lr:1.0000e-02
2023-04-02 19:50:18,724 ADAM: Layer 3 -> dw_min:9.9656e-01  dw_max:1.0045e+00 lr:1.0000e-02
2023-04-02 19:50:18,744 			Learning rate: weights:   1.000e-02    
2023-04-02 19:50:18,744 			Last test performance: 97.45%
2023-04-02 19:50:18,744 ----------------
2023-04-02 19:50:23,277   10  =>  51   		Training 486 pattern with 97.29% 	Forward time: 	 4.40 sec
2023-04-02 19:50:23,277 			Loss:    7.872e-02    			Backward time: 	 0.13 sec 
2023-04-02 19:50:23,278 ADAM: Layer 0 -> dw_min:9.9647e-01  dw_max:1.0040e+00 lr:1.0000e-02
2023-04-02 19:50:23,278 ADAM: Layer 1 -> dw_min:9.9096e-01  dw_max:1.0123e+00 lr:1.0000e-02
2023-04-02 19:50:23,278 ADAM: Layer 2 -> dw_min:9.8818e-01  dw_max:1.0127e+00 lr:1.0000e-02
2023-04-02 19:50:23,278 ADAM: Layer 3 -> dw_min:9.9511e-01  dw_max:1.0071e+00 lr:1.0000e-02
2023-04-02 19:50:23,357 			Learning rate: weights:   1.000e-02    
2023-04-02 19:50:23,357 			Last test performance: 97.45%
2023-04-02 19:50:23,357 ----------------
2023-04-02 19:50:27,891   10  =>  52   		Training 486 pattern with 97.29% 	Forward time: 	 4.40 sec
2023-04-02 19:50:27,891 			Loss:    7.052e-02    			Backward time: 	 0.13 sec 
2023-04-02 19:50:27,891 ADAM: Layer 0 -> dw_min:9.9637e-01  dw_max:1.0048e+00 lr:1.0000e-02
2023-04-02 19:50:27,892 ADAM: Layer 1 -> dw_min:9.9178e-01  dw_max:1.0145e+00 lr:1.0000e-02
2023-04-02 19:50:27,892 ADAM: Layer 2 -> dw_min:9.8844e-01  dw_max:1.0134e+00 lr:1.0000e-02
2023-04-02 19:50:27,892 ADAM: Layer 3 -> dw_min:9.9436e-01  dw_max:1.0084e+00 lr:1.0000e-02
2023-04-02 19:50:27,945 			Learning rate: weights:   1.000e-02    
2023-04-02 19:50:27,945 			Last test performance: 97.45%
2023-04-02 19:50:27,945 ----------------
2023-04-02 19:50:32,481   10  =>  53   		Training 486 pattern with 96.04% 	Forward time: 	 4.40 sec
2023-04-02 19:50:32,481 			Loss:    8.902e-02    			Backward time: 	 0.13 sec 
2023-04-02 19:50:32,481 ADAM: Layer 0 -> dw_min:9.9619e-01  dw_max:1.0049e+00 lr:1.0000e-02
2023-04-02 19:50:32,481 ADAM: Layer 1 -> dw_min:9.9108e-01  dw_max:1.0135e+00 lr:1.0000e-02
2023-04-02 19:50:32,481 ADAM: Layer 2 -> dw_min:9.8967e-01  dw_max:1.0130e+00 lr:1.0000e-02
2023-04-02 19:50:32,481 ADAM: Layer 3 -> dw_min:9.9487e-01  dw_max:1.0076e+00 lr:1.0000e-02
2023-04-02 19:50:32,534 			Learning rate: weights:   1.000e-02    
2023-04-02 19:50:32,534 			Last test performance: 97.45%
2023-04-02 19:50:32,534 ----------------
2023-04-02 19:50:37,069   10  =>  54   		Training 486 pattern with 97.50% 	Forward time: 	 4.40 sec
2023-04-02 19:50:37,069 			Loss:    7.430e-02    			Backward time: 	 0.13 sec 
2023-04-02 19:50:37,069 ADAM: Layer 0 -> dw_min:9.9586e-01  dw_max:1.0045e+00 lr:1.0000e-02
2023-04-02 19:50:37,070 ADAM: Layer 1 -> dw_min:9.9161e-01  dw_max:1.0150e+00 lr:1.0000e-02
2023-04-02 19:50:37,070 ADAM: Layer 2 -> dw_min:9.8863e-01  dw_max:1.0120e+00 lr:1.0000e-02
2023-04-02 19:50:37,070 ADAM: Layer 3 -> dw_min:9.9522e-01  dw_max:1.0068e+00 lr:1.0000e-02
2023-04-02 19:50:37,091 			Learning rate: weights:   1.000e-02    
2023-04-02 19:50:37,091 			Last test performance: 97.45%
2023-04-02 19:50:37,091 ----------------
2023-04-02 19:50:41,627   10  =>  55   		Training 486 pattern with 97.29% 	Forward time: 	 4.40 sec
2023-04-02 19:50:41,627 			Loss:    8.458e-02    			Backward time: 	 0.13 sec 
2023-04-02 19:50:41,627 ADAM: Layer 0 -> dw_min:9.9605e-01  dw_max:1.0044e+00 lr:1.0000e-02
2023-04-02 19:50:41,627 ADAM: Layer 1 -> dw_min:9.9196e-01  dw_max:1.0134e+00 lr:1.0000e-02
2023-04-02 19:50:41,627 ADAM: Layer 2 -> dw_min:9.8839e-01  dw_max:1.0120e+00 lr:1.0000e-02
2023-04-02 19:50:41,627 ADAM: Layer 3 -> dw_min:9.9536e-01  dw_max:1.0059e+00 lr:1.0000e-02
2023-04-02 19:50:41,701 			Learning rate: weights:   1.000e-02    
2023-04-02 19:50:41,701 			Last test performance: 97.45%
2023-04-02 19:50:41,701 ----------------
2023-04-02 19:50:46,236   10  =>  56   		Training 486 pattern with 97.29% 	Forward time: 	 4.40 sec
2023-04-02 19:50:46,236 			Loss:    8.563e-02    			Backward time: 	 0.13 sec 
2023-04-02 19:50:46,236 ADAM: Layer 0 -> dw_min:9.9668e-01  dw_max:1.0042e+00 lr:1.0000e-02
2023-04-02 19:50:46,236 ADAM: Layer 1 -> dw_min:9.9268e-01  dw_max:1.0122e+00 lr:1.0000e-02
2023-04-02 19:50:46,236 ADAM: Layer 2 -> dw_min:9.8831e-01  dw_max:1.0116e+00 lr:1.0000e-02
2023-04-02 19:50:46,236 ADAM: Layer 3 -> dw_min:9.9507e-01  dw_max:1.0051e+00 lr:1.0000e-02
2023-04-02 19:50:46,255 			Learning rate: weights:   1.000e-02    
2023-04-02 19:50:46,255 			Last test performance: 97.45%
2023-04-02 19:50:46,255 ----------------
2023-04-02 19:50:50,789   10  =>  57   		Training 486 pattern with 96.88% 	Forward time: 	 4.40 sec
2023-04-02 19:50:50,789 			Loss:    7.781e-02    			Backward time: 	 0.13 sec 
2023-04-02 19:50:50,790 ADAM: Layer 0 -> dw_min:9.9659e-01  dw_max:1.0038e+00 lr:1.0000e-02
2023-04-02 19:50:50,790 ADAM: Layer 1 -> dw_min:9.9338e-01  dw_max:1.0115e+00 lr:1.0000e-02
2023-04-02 19:50:50,790 ADAM: Layer 2 -> dw_min:9.8946e-01  dw_max:1.0105e+00 lr:1.0000e-02
2023-04-02 19:50:50,790 ADAM: Layer 3 -> dw_min:9.9533e-01  dw_max:1.0043e+00 lr:1.0000e-02
2023-04-02 19:50:50,865 			Learning rate: weights:   1.000e-02    
2023-04-02 19:50:50,865 			Last test performance: 97.45%
2023-04-02 19:50:50,865 ----------------
2023-04-02 19:50:55,399   10  =>  58   		Training 486 pattern with 95.00% 	Forward time: 	 4.40 sec
2023-04-02 19:50:55,399 			Loss:    1.316e-01    			Backward time: 	 0.13 sec 
2023-04-02 19:50:55,399 ADAM: Layer 0 -> dw_min:9.9664e-01  dw_max:1.0037e+00 lr:1.0000e-02
2023-04-02 19:50:55,399 ADAM: Layer 1 -> dw_min:9.8673e-01  dw_max:1.0163e+00 lr:1.0000e-02
2023-04-02 19:50:55,400 ADAM: Layer 2 -> dw_min:9.8873e-01  dw_max:1.0118e+00 lr:1.0000e-02
2023-04-02 19:50:55,400 ADAM: Layer 3 -> dw_min:9.9504e-01  dw_max:1.0067e+00 lr:1.0000e-02
2023-04-02 19:50:55,487 			Learning rate: weights:   1.000e-02    
2023-04-02 19:50:55,487 			Last test performance: 97.45%
2023-04-02 19:50:55,488 ----------------
2023-04-02 19:51:00,021   10  =>  59   		Training 486 pattern with 97.29% 	Forward time: 	 4.40 sec
2023-04-02 19:51:00,021 			Loss:    6.420e-02    			Backward time: 	 0.13 sec 
2023-04-02 19:51:00,021 ADAM: Layer 0 -> dw_min:9.9647e-01  dw_max:1.0046e+00 lr:1.0000e-02
2023-04-02 19:51:00,021 ADAM: Layer 1 -> dw_min:9.8832e-01  dw_max:1.0146e+00 lr:1.0000e-02
2023-04-02 19:51:00,021 ADAM: Layer 2 -> dw_min:9.8679e-01  dw_max:1.0106e+00 lr:1.0000e-02
2023-04-02 19:51:00,021 ADAM: Layer 3 -> dw_min:9.9530e-01  dw_max:1.0060e+00 lr:1.0000e-02
2023-04-02 19:51:00,099 			Learning rate: weights:   1.000e-02    
2023-04-02 19:51:00,099 			Last test performance: 97.45%
2023-04-02 19:51:00,099 ----------------
2023-04-02 19:51:04,634   10  =>  60   		Training 486 pattern with 95.62% 	Forward time: 	 4.40 sec
2023-04-02 19:51:04,634 			Loss:    1.246e-01    			Backward time: 	 0.13 sec 
2023-04-02 19:51:04,634 ADAM: Layer 0 -> dw_min:9.9575e-01  dw_max:1.0059e+00 lr:1.0000e-02
2023-04-02 19:51:04,634 ADAM: Layer 1 -> dw_min:9.8658e-01  dw_max:1.0158e+00 lr:1.0000e-02
2023-04-02 19:51:04,634 ADAM: Layer 2 -> dw_min:9.8650e-01  dw_max:1.0136e+00 lr:1.0000e-02
2023-04-02 19:51:04,635 ADAM: Layer 3 -> dw_min:9.9394e-01  dw_max:1.0053e+00 lr:1.0000e-02
2023-04-02 19:51:04,783 			Learning rate: weights:   1.000e-02    
2023-04-02 19:51:04,783 			Last test performance: 97.45%
2023-04-02 19:51:04,783 ----------------
2023-04-02 19:51:09,317   10  =>  61   		Training 486 pattern with 98.33% 	Forward time: 	 4.40 sec
2023-04-02 19:51:09,317 			Loss:    4.756e-02    			Backward time: 	 0.13 sec 
2023-04-02 19:51:09,317 ADAM: Layer 0 -> dw_min:9.9554e-01  dw_max:1.0061e+00 lr:1.0000e-02
2023-04-02 19:51:09,318 ADAM: Layer 1 -> dw_min:9.8755e-01  dw_max:1.0143e+00 lr:1.0000e-02
2023-04-02 19:51:09,318 ADAM: Layer 2 -> dw_min:9.8785e-01  dw_max:1.0124e+00 lr:1.0000e-02
2023-04-02 19:51:09,318 ADAM: Layer 3 -> dw_min:9.9439e-01  dw_max:1.0040e+00 lr:1.0000e-02
2023-04-02 19:51:09,394 			Learning rate: weights:   1.000e-02    
2023-04-02 19:51:09,394 			Last test performance: 97.45%
2023-04-02 19:51:09,394 ----------------
2023-04-02 19:51:13,928   10  =>  62   		Training 486 pattern with 96.88% 	Forward time: 	 4.40 sec
2023-04-02 19:51:13,928 			Loss:    7.204e-02    			Backward time: 	 0.13 sec 
2023-04-02 19:51:13,928 ADAM: Layer 0 -> dw_min:9.9616e-01  dw_max:1.0073e+00 lr:1.0000e-02
2023-04-02 19:51:13,928 ADAM: Layer 1 -> dw_min:9.8785e-01  dw_max:1.0129e+00 lr:1.0000e-02
2023-04-02 19:51:13,928 ADAM: Layer 2 -> dw_min:9.8882e-01  dw_max:1.0141e+00 lr:1.0000e-02
2023-04-02 19:51:13,929 ADAM: Layer 3 -> dw_min:9.9488e-01  dw_max:1.0041e+00 lr:1.0000e-02
2023-04-02 19:51:13,953 			Learning rate: weights:   1.000e-02    
2023-04-02 19:51:13,953 			Last test performance: 97.45%
2023-04-02 19:51:13,953 ----------------
2023-04-02 19:51:18,487   10  =>  63   		Training 486 pattern with 96.25% 	Forward time: 	 4.40 sec
2023-04-02 19:51:18,487 			Loss:    9.238e-02    			Backward time: 	 0.13 sec 
2023-04-02 19:51:18,487 ADAM: Layer 0 -> dw_min:9.9607e-01  dw_max:1.0061e+00 lr:1.0000e-02
2023-04-02 19:51:18,487 ADAM: Layer 1 -> dw_min:9.8696e-01  dw_max:1.0135e+00 lr:1.0000e-02
2023-04-02 19:51:18,488 ADAM: Layer 2 -> dw_min:9.8827e-01  dw_max:1.0151e+00 lr:1.0000e-02
2023-04-02 19:51:18,488 ADAM: Layer 3 -> dw_min:9.9547e-01  dw_max:1.0036e+00 lr:1.0000e-02
2023-04-02 19:51:18,507 			Learning rate: weights:   1.000e-02    
2023-04-02 19:51:18,507 			Last test performance: 97.45%
2023-04-02 19:51:18,507 ----------------
2023-04-02 19:51:23,041   10  =>  64   		Training 486 pattern with 95.83% 	Forward time: 	 4.40 sec
2023-04-02 19:51:23,041 			Loss:    1.017e-01    			Backward time: 	 0.13 sec 
2023-04-02 19:51:23,041 ADAM: Layer 0 -> dw_min:9.9497e-01  dw_max:1.0071e+00 lr:1.0000e-02
2023-04-02 19:51:23,041 ADAM: Layer 1 -> dw_min:9.8444e-01  dw_max:1.0157e+00 lr:1.0000e-02
2023-04-02 19:51:23,041 ADAM: Layer 2 -> dw_min:9.8438e-01  dw_max:1.0142e+00 lr:1.0000e-02
2023-04-02 19:51:23,041 ADAM: Layer 3 -> dw_min:9.9597e-01  dw_max:1.0030e+00 lr:1.0000e-02
2023-04-02 19:51:23,118 			Learning rate: weights:   1.000e-02    
2023-04-02 19:51:23,118 			Last test performance: 97.45%
2023-04-02 19:51:23,118 ----------------
2023-04-02 19:51:27,652   10  =>  65   		Training 486 pattern with 97.29% 	Forward time: 	 4.40 sec
2023-04-02 19:51:27,652 			Loss:    7.916e-02    			Backward time: 	 0.13 sec 
2023-04-02 19:51:27,652 ADAM: Layer 0 -> dw_min:9.9509e-01  dw_max:1.0069e+00 lr:1.0000e-02
2023-04-02 19:51:27,652 ADAM: Layer 1 -> dw_min:9.8091e-01  dw_max:1.0143e+00 lr:1.0000e-02
2023-04-02 19:51:27,652 ADAM: Layer 2 -> dw_min:9.8594e-01  dw_max:1.0166e+00 lr:1.0000e-02
2023-04-02 19:51:27,652 ADAM: Layer 3 -> dw_min:9.9648e-01  dw_max:1.0027e+00 lr:1.0000e-02
2023-04-02 19:51:27,759 			Learning rate: weights:   1.000e-02    
2023-04-02 19:51:27,759 			Last test performance: 97.45%
2023-04-02 19:51:27,759 ----------------
2023-04-02 19:51:32,294   10  =>  66   		Training 486 pattern with 95.83% 	Forward time: 	 4.40 sec
2023-04-02 19:51:32,294 			Loss:    9.929e-02    			Backward time: 	 0.13 sec 
2023-04-02 19:51:32,294 ADAM: Layer 0 -> dw_min:9.9382e-01  dw_max:1.0070e+00 lr:1.0000e-02
2023-04-02 19:51:32,294 ADAM: Layer 1 -> dw_min:9.8450e-01  dw_max:1.0185e+00 lr:1.0000e-02
2023-04-02 19:51:32,295 ADAM: Layer 2 -> dw_min:9.8677e-01  dw_max:1.0152e+00 lr:1.0000e-02
2023-04-02 19:51:32,295 ADAM: Layer 3 -> dw_min:9.9659e-01  dw_max:1.0069e+00 lr:1.0000e-02
2023-04-02 19:51:32,327 			Learning rate: weights:   1.000e-02    
2023-04-02 19:51:32,327 			Last test performance: 97.45%
2023-04-02 19:51:32,327 ----------------
2023-04-02 19:51:36,863   10  =>  67   		Training 486 pattern with 96.88% 	Forward time: 	 4.40 sec
2023-04-02 19:51:36,863 			Loss:    9.604e-02    			Backward time: 	 0.13 sec 
2023-04-02 19:51:36,863 ADAM: Layer 0 -> dw_min:9.9447e-01  dw_max:1.0054e+00 lr:1.0000e-02
2023-04-02 19:51:36,863 ADAM: Layer 1 -> dw_min:9.8435e-01  dw_max:1.0168e+00 lr:1.0000e-02
2023-04-02 19:51:36,864 ADAM: Layer 2 -> dw_min:9.8490e-01  dw_max:1.0161e+00 lr:1.0000e-02
2023-04-02 19:51:36,864 ADAM: Layer 3 -> dw_min:9.9623e-01  dw_max:1.0071e+00 lr:1.0000e-02
2023-04-02 19:51:36,883 			Learning rate: weights:   1.000e-02    
2023-04-02 19:51:36,883 			Last test performance: 97.45%
2023-04-02 19:51:36,883 ----------------
2023-04-02 19:51:41,419   10  =>  68   		Training 486 pattern with 97.08% 	Forward time: 	 4.40 sec
2023-04-02 19:51:41,419 			Loss:    7.323e-02    			Backward time: 	 0.13 sec 
2023-04-02 19:51:41,419 ADAM: Layer 0 -> dw_min:9.9500e-01  dw_max:1.0049e+00 lr:1.0000e-02
2023-04-02 19:51:41,419 ADAM: Layer 1 -> dw_min:9.8047e-01  dw_max:1.0147e+00 lr:1.0000e-02
2023-04-02 19:51:41,419 ADAM: Layer 2 -> dw_min:9.8651e-01  dw_max:1.0150e+00 lr:1.0000e-02
2023-04-02 19:51:41,419 ADAM: Layer 3 -> dw_min:9.9696e-01  dw_max:1.0068e+00 lr:1.0000e-02
2023-04-02 19:51:41,466 			Learning rate: weights:   1.000e-02    
2023-04-02 19:51:41,466 			Last test performance: 97.45%
2023-04-02 19:51:41,466 ----------------
2023-04-02 19:51:46,001   10  =>  69   		Training 486 pattern with 98.12% 	Forward time: 	 4.40 sec
2023-04-02 19:51:46,001 			Loss:    4.854e-02    			Backward time: 	 0.13 sec 
2023-04-02 19:51:46,001 ADAM: Layer 0 -> dw_min:9.9549e-01  dw_max:1.0043e+00 lr:1.0000e-02
2023-04-02 19:51:46,001 ADAM: Layer 1 -> dw_min:9.8257e-01  dw_max:1.0140e+00 lr:1.0000e-02
2023-04-02 19:51:46,002 ADAM: Layer 2 -> dw_min:9.8654e-01  dw_max:1.0142e+00 lr:1.0000e-02
2023-04-02 19:51:46,002 ADAM: Layer 3 -> dw_min:9.9668e-01  dw_max:1.0057e+00 lr:1.0000e-02
2023-04-02 19:51:46,027 			Learning rate: weights:   1.000e-02    
2023-04-02 19:51:46,027 			Last test performance: 97.45%
2023-04-02 19:51:46,027 ----------------
2023-04-02 19:51:50,560   10  =>  70   		Training 486 pattern with 96.67% 	Forward time: 	 4.40 sec
2023-04-02 19:51:50,561 			Loss:    6.972e-02    			Backward time: 	 0.13 sec 
2023-04-02 19:51:50,561 ADAM: Layer 0 -> dw_min:9.9539e-01  dw_max:1.0048e+00 lr:1.0000e-02
2023-04-02 19:51:50,561 ADAM: Layer 1 -> dw_min:9.8444e-01  dw_max:1.0138e+00 lr:1.0000e-02
2023-04-02 19:51:50,561 ADAM: Layer 2 -> dw_min:9.8788e-01  dw_max:1.0122e+00 lr:1.0000e-02
2023-04-02 19:51:50,561 ADAM: Layer 3 -> dw_min:9.9685e-01  dw_max:1.0055e+00 lr:1.0000e-02
2023-04-02 19:51:50,734 			Learning rate: weights:   1.000e-02    
2023-04-02 19:51:50,734 			Last test performance: 97.45%
2023-04-02 19:51:50,734 ----------------
2023-04-02 19:51:55,268   10  =>  71   		Training 486 pattern with 96.46% 	Forward time: 	 4.40 sec
2023-04-02 19:51:55,268 			Loss:    9.697e-02    			Backward time: 	 0.13 sec 
2023-04-02 19:51:55,268 ADAM: Layer 0 -> dw_min:9.9662e-01  dw_max:1.0063e+00 lr:1.0000e-02
2023-04-02 19:51:55,268 ADAM: Layer 1 -> dw_min:9.8594e-01  dw_max:1.0152e+00 lr:1.0000e-02
2023-04-02 19:51:55,268 ADAM: Layer 2 -> dw_min:9.8732e-01  dw_max:1.0114e+00 lr:1.0000e-02
2023-04-02 19:51:55,268 ADAM: Layer 3 -> dw_min:9.9742e-01  dw_max:1.0055e+00 lr:1.0000e-02
2023-04-02 19:51:55,320 			Learning rate: weights:   1.000e-02    
2023-04-02 19:51:55,320 			Last test performance: 97.45%
2023-04-02 19:51:55,320 ----------------
2023-04-02 19:51:59,853   10  =>  72   		Training 486 pattern with 95.62% 	Forward time: 	 4.40 sec
2023-04-02 19:51:59,853 			Loss:    8.543e-02    			Backward time: 	 0.13 sec 
2023-04-02 19:51:59,854 ADAM: Layer 0 -> dw_min:9.9593e-01  dw_max:1.0057e+00 lr:1.0000e-02
2023-04-02 19:51:59,854 ADAM: Layer 1 -> dw_min:9.8700e-01  dw_max:1.0177e+00 lr:1.0000e-02
2023-04-02 19:51:59,854 ADAM: Layer 2 -> dw_min:9.8606e-01  dw_max:1.0154e+00 lr:1.0000e-02
2023-04-02 19:51:59,854 ADAM: Layer 3 -> dw_min:9.9755e-01  dw_max:1.0058e+00 lr:1.0000e-02
2023-04-02 19:51:59,872 			Learning rate: weights:   1.000e-02    
2023-04-02 19:51:59,872 			Last test performance: 97.45%
2023-04-02 19:51:59,872 ----------------
2023-04-02 19:52:04,406   10  =>  73   		Training 486 pattern with 97.92% 	Forward time: 	 4.40 sec
2023-04-02 19:52:04,406 			Loss:    5.072e-02    			Backward time: 	 0.13 sec 
2023-04-02 19:52:04,406 ADAM: Layer 0 -> dw_min:9.9543e-01  dw_max:1.0048e+00 lr:1.0000e-02
2023-04-02 19:52:04,406 ADAM: Layer 1 -> dw_min:9.8713e-01  dw_max:1.0157e+00 lr:1.0000e-02
2023-04-02 19:52:04,407 ADAM: Layer 2 -> dw_min:9.8487e-01  dw_max:1.0139e+00 lr:1.0000e-02
2023-04-02 19:52:04,407 ADAM: Layer 3 -> dw_min:9.9760e-01  dw_max:1.0053e+00 lr:1.0000e-02
2023-04-02 19:52:04,496 			Learning rate: weights:   1.000e-02    
2023-04-02 19:52:04,496 			Last test performance: 97.45%
2023-04-02 19:52:04,496 ----------------
2023-04-02 19:52:09,030   10  =>  74   		Training 486 pattern with 94.38% 	Forward time: 	 4.40 sec
2023-04-02 19:52:09,030 			Loss:    1.308e-01    			Backward time: 	 0.13 sec 
2023-04-02 19:52:09,030 ADAM: Layer 0 -> dw_min:9.9483e-01  dw_max:1.0055e+00 lr:1.0000e-02
2023-04-02 19:52:09,030 ADAM: Layer 1 -> dw_min:9.8673e-01  dw_max:1.0134e+00 lr:1.0000e-02
2023-04-02 19:52:09,030 ADAM: Layer 2 -> dw_min:9.8465e-01  dw_max:1.0125e+00 lr:1.0000e-02
2023-04-02 19:52:09,030 ADAM: Layer 3 -> dw_min:9.9536e-01  dw_max:1.0058e+00 lr:1.0000e-02
2023-04-02 19:52:09,056 			Learning rate: weights:   1.000e-02    
2023-04-02 19:52:09,056 			Last test performance: 97.45%
2023-04-02 19:52:09,056 ----------------
2023-04-02 19:52:13,590   10  =>  75   		Training 486 pattern with 97.92% 	Forward time: 	 4.40 sec
2023-04-02 19:52:13,590 			Loss:    6.785e-02    			Backward time: 	 0.13 sec 
2023-04-02 19:52:13,591 ADAM: Layer 0 -> dw_min:9.9534e-01  dw_max:1.0055e+00 lr:1.0000e-02
2023-04-02 19:52:13,591 ADAM: Layer 1 -> dw_min:9.8808e-01  dw_max:1.0121e+00 lr:1.0000e-02
2023-04-02 19:52:13,591 ADAM: Layer 2 -> dw_min:9.8443e-01  dw_max:1.0124e+00 lr:1.0000e-02
2023-04-02 19:52:13,591 ADAM: Layer 3 -> dw_min:9.9432e-01  dw_max:1.0090e+00 lr:1.0000e-02
2023-04-02 19:52:13,616 			Learning rate: weights:   1.000e-02    
2023-04-02 19:52:13,617 			Last test performance: 97.45%
2023-04-02 19:52:13,617 ----------------
2023-04-02 19:52:18,150   10  =>  76   		Training 486 pattern with 97.71% 	Forward time: 	 4.40 sec
2023-04-02 19:52:18,150 			Loss:    6.890e-02    			Backward time: 	 0.13 sec 
2023-04-02 19:52:18,150 ADAM: Layer 0 -> dw_min:9.9607e-01  dw_max:1.0056e+00 lr:1.0000e-02
2023-04-02 19:52:18,150 ADAM: Layer 1 -> dw_min:9.8715e-01  dw_max:1.0132e+00 lr:1.0000e-02
2023-04-02 19:52:18,151 ADAM: Layer 2 -> dw_min:9.8387e-01  dw_max:1.0137e+00 lr:1.0000e-02
2023-04-02 19:52:18,151 ADAM: Layer 3 -> dw_min:9.9351e-01  dw_max:1.0057e+00 lr:1.0000e-02
2023-04-02 19:52:18,177 			Learning rate: weights:   1.000e-02    
2023-04-02 19:52:18,177 			Last test performance: 97.45%
2023-04-02 19:52:18,177 ----------------
2023-04-02 19:52:22,710   10  =>  77   		Training 486 pattern with 96.46% 	Forward time: 	 4.40 sec
2023-04-02 19:52:22,711 			Loss:    8.006e-02    			Backward time: 	 0.13 sec 
2023-04-02 19:52:22,711 ADAM: Layer 0 -> dw_min:9.9623e-01  dw_max:1.0069e+00 lr:1.0000e-02
2023-04-02 19:52:22,711 ADAM: Layer 1 -> dw_min:9.8592e-01  dw_max:1.0119e+00 lr:1.0000e-02
2023-04-02 19:52:22,711 ADAM: Layer 2 -> dw_min:9.8188e-01  dw_max:1.0141e+00 lr:1.0000e-02
2023-04-02 19:52:22,711 ADAM: Layer 3 -> dw_min:9.9388e-01  dw_max:1.0075e+00 lr:1.0000e-02
2023-04-02 19:52:22,793 			Learning rate: weights:   1.000e-02    
2023-04-02 19:52:22,793 			Last test performance: 97.45%
2023-04-02 19:52:22,793 ----------------
2023-04-02 19:52:27,326   10  =>  78   		Training 486 pattern with 97.50% 	Forward time: 	 4.40 sec
2023-04-02 19:52:27,326 			Loss:    6.124e-02    			Backward time: 	 0.13 sec 
2023-04-02 19:52:27,326 ADAM: Layer 0 -> dw_min:9.9653e-01  dw_max:1.0057e+00 lr:1.0000e-02
2023-04-02 19:52:27,326 ADAM: Layer 1 -> dw_min:9.8969e-01  dw_max:1.0108e+00 lr:1.0000e-02
2023-04-02 19:52:27,327 ADAM: Layer 2 -> dw_min:9.8380e-01  dw_max:1.0126e+00 lr:1.0000e-02
2023-04-02 19:52:27,327 ADAM: Layer 3 -> dw_min:9.9500e-01  dw_max:1.0065e+00 lr:1.0000e-02
2023-04-02 19:52:27,404 			Learning rate: weights:   1.000e-02    
2023-04-02 19:52:27,404 			Last test performance: 97.45%
2023-04-02 19:52:27,404 ----------------
2023-04-02 19:52:31,938   10  =>  79   		Training 486 pattern with 96.67% 	Forward time: 	 4.40 sec
2023-04-02 19:52:31,938 			Loss:    8.210e-02    			Backward time: 	 0.13 sec 
2023-04-02 19:52:31,938 ADAM: Layer 0 -> dw_min:9.9633e-01  dw_max:1.0056e+00 lr:1.0000e-02
2023-04-02 19:52:31,938 ADAM: Layer 1 -> dw_min:9.8859e-01  dw_max:1.0102e+00 lr:1.0000e-02
2023-04-02 19:52:31,939 ADAM: Layer 2 -> dw_min:9.8532e-01  dw_max:1.0151e+00 lr:1.0000e-02
2023-04-02 19:52:31,939 ADAM: Layer 3 -> dw_min:9.9538e-01  dw_max:1.0059e+00 lr:1.0000e-02
2023-04-02 19:52:31,957 			Learning rate: weights:   1.000e-02    
2023-04-02 19:52:31,957 			Last test performance: 97.45%
2023-04-02 19:52:31,957 ----------------
2023-04-02 19:52:36,493   10  =>  80   		Training 486 pattern with 96.88% 	Forward time: 	 4.40 sec
2023-04-02 19:52:36,494 			Loss:    9.264e-02    			Backward time: 	 0.13 sec 
2023-04-02 19:52:36,494 ADAM: Layer 0 -> dw_min:9.9523e-01  dw_max:1.0055e+00 lr:1.0000e-02
2023-04-02 19:52:36,494 ADAM: Layer 1 -> dw_min:9.8612e-01  dw_max:1.0126e+00 lr:1.0000e-02
2023-04-02 19:52:36,494 ADAM: Layer 2 -> dw_min:9.8399e-01  dw_max:1.0148e+00 lr:1.0000e-02
2023-04-02 19:52:36,494 ADAM: Layer 3 -> dw_min:9.9557e-01  dw_max:1.0050e+00 lr:1.0000e-02
2023-04-02 19:52:36,512 			Learning rate: weights:   1.000e-02    
2023-04-02 19:52:36,512 			Last test performance: 97.45%
2023-04-02 19:52:36,512 ----------------
2023-04-02 19:52:41,047   10  =>  81   		Training 486 pattern with 97.92% 	Forward time: 	 4.40 sec
2023-04-02 19:52:41,047 			Loss:    5.286e-02    			Backward time: 	 0.13 sec 
2023-04-02 19:52:41,048 ADAM: Layer 0 -> dw_min:9.9615e-01  dw_max:1.0055e+00 lr:1.0000e-02
2023-04-02 19:52:41,048 ADAM: Layer 1 -> dw_min:9.8489e-01  dw_max:1.0113e+00 lr:1.0000e-02
2023-04-02 19:52:41,048 ADAM: Layer 2 -> dw_min:9.8498e-01  dw_max:1.0153e+00 lr:1.0000e-02
2023-04-02 19:52:41,048 ADAM: Layer 3 -> dw_min:9.9585e-01  dw_max:1.0043e+00 lr:1.0000e-02
2023-04-02 19:52:41,067 			Learning rate: weights:   1.000e-02    
2023-04-02 19:52:41,067 			Last test performance: 97.45%
2023-04-02 19:52:41,067 ----------------
2023-04-02 19:52:45,601   10  =>  82   		Training 486 pattern with 96.25% 	Forward time: 	 4.40 sec
2023-04-02 19:52:45,601 			Loss:    1.008e-01    			Backward time: 	 0.13 sec 
2023-04-02 19:52:45,601 ADAM: Layer 0 -> dw_min:9.9455e-01  dw_max:1.0071e+00 lr:1.0000e-02
2023-04-02 19:52:45,602 ADAM: Layer 1 -> dw_min:9.8250e-01  dw_max:1.0104e+00 lr:1.0000e-02
2023-04-02 19:52:45,602 ADAM: Layer 2 -> dw_min:9.8262e-01  dw_max:1.0138e+00 lr:1.0000e-02
2023-04-02 19:52:45,602 ADAM: Layer 3 -> dw_min:9.9437e-01  dw_max:1.0062e+00 lr:1.0000e-02
2023-04-02 19:52:45,623 			Learning rate: weights:   1.000e-02    
2023-04-02 19:52:45,623 			Last test performance: 97.45%
2023-04-02 19:52:45,623 ----------------
2023-04-02 19:52:50,158   10  =>  83   		Training 486 pattern with 97.08% 	Forward time: 	 4.40 sec
2023-04-02 19:52:50,158 			Loss:    8.006e-02    			Backward time: 	 0.13 sec 
2023-04-02 19:52:50,158 ADAM: Layer 0 -> dw_min:9.9413e-01  dw_max:1.0063e+00 lr:1.0000e-02
2023-04-02 19:52:50,159 ADAM: Layer 1 -> dw_min:9.8430e-01  dw_max:1.0128e+00 lr:1.0000e-02
2023-04-02 19:52:50,159 ADAM: Layer 2 -> dw_min:9.8530e-01  dw_max:1.0144e+00 lr:1.0000e-02
2023-04-02 19:52:50,159 ADAM: Layer 3 -> dw_min:9.9477e-01  dw_max:1.0055e+00 lr:1.0000e-02
2023-04-02 19:52:50,236 			Learning rate: weights:   1.000e-02    
2023-04-02 19:52:50,236 			Last test performance: 97.45%
2023-04-02 19:52:50,236 ----------------
2023-04-02 19:52:54,770   10  =>  84   		Training 486 pattern with 96.88% 	Forward time: 	 4.40 sec
2023-04-02 19:52:54,770 			Loss:    9.556e-02    			Backward time: 	 0.13 sec 
2023-04-02 19:52:54,770 ADAM: Layer 0 -> dw_min:9.9431e-01  dw_max:1.0065e+00 lr:1.0000e-02
2023-04-02 19:52:54,770 ADAM: Layer 1 -> dw_min:9.8613e-01  dw_max:1.0134e+00 lr:1.0000e-02
2023-04-02 19:52:54,770 ADAM: Layer 2 -> dw_min:9.8619e-01  dw_max:1.0127e+00 lr:1.0000e-02
2023-04-02 19:52:54,770 ADAM: Layer 3 -> dw_min:9.9536e-01  dw_max:1.0048e+00 lr:1.0000e-02
2023-04-02 19:52:54,796 			Learning rate: weights:   1.000e-02    
2023-04-02 19:52:54,796 			Last test performance: 97.45%
2023-04-02 19:52:54,796 ----------------
2023-04-02 19:52:59,331   10  =>  85   		Training 486 pattern with 95.62% 	Forward time: 	 4.40 sec
2023-04-02 19:52:59,331 			Loss:    1.169e-01    			Backward time: 	 0.13 sec 
2023-04-02 19:52:59,331 ADAM: Layer 0 -> dw_min:9.9381e-01  dw_max:1.0070e+00 lr:1.0000e-02
2023-04-02 19:52:59,331 ADAM: Layer 1 -> dw_min:9.8780e-01  dw_max:1.0117e+00 lr:1.0000e-02
2023-04-02 19:52:59,331 ADAM: Layer 2 -> dw_min:9.8429e-01  dw_max:1.0152e+00 lr:1.0000e-02
2023-04-02 19:52:59,331 ADAM: Layer 3 -> dw_min:9.9585e-01  dw_max:1.0038e+00 lr:1.0000e-02
2023-04-02 19:52:59,348 			Learning rate: weights:   1.000e-02    
2023-04-02 19:52:59,348 			Last test performance: 97.45%
2023-04-02 19:52:59,348 ----------------
2023-04-02 19:53:03,882   10  =>  86   		Training 486 pattern with 96.88% 	Forward time: 	 4.40 sec
2023-04-02 19:53:03,882 			Loss:    7.538e-02    			Backward time: 	 0.13 sec 
2023-04-02 19:53:03,883 ADAM: Layer 0 -> dw_min:9.9348e-01  dw_max:1.0075e+00 lr:1.0000e-02
2023-04-02 19:53:03,883 ADAM: Layer 1 -> dw_min:9.8709e-01  dw_max:1.0143e+00 lr:1.0000e-02
2023-04-02 19:53:03,883 ADAM: Layer 2 -> dw_min:9.8405e-01  dw_max:1.0148e+00 lr:1.0000e-02
2023-04-02 19:53:03,883 ADAM: Layer 3 -> dw_min:9.9619e-01  dw_max:1.0041e+00 lr:1.0000e-02
2023-04-02 19:53:03,963 			Learning rate: weights:   1.000e-02    
2023-04-02 19:53:03,963 			Last test performance: 97.45%
2023-04-02 19:53:03,963 ----------------
2023-04-02 19:53:08,497   10  =>  87   		Training 486 pattern with 97.92% 	Forward time: 	 4.40 sec
2023-04-02 19:53:08,497 			Loss:    6.456e-02    			Backward time: 	 0.13 sec 
2023-04-02 19:53:08,497 ADAM: Layer 0 -> dw_min:9.9404e-01  dw_max:1.0068e+00 lr:1.0000e-02
2023-04-02 19:53:08,497 ADAM: Layer 1 -> dw_min:9.8716e-01  dw_max:1.0132e+00 lr:1.0000e-02
2023-04-02 19:53:08,498 ADAM: Layer 2 -> dw_min:9.8285e-01  dw_max:1.0167e+00 lr:1.0000e-02
2023-04-02 19:53:08,498 ADAM: Layer 3 -> dw_min:9.9656e-01  dw_max:1.0044e+00 lr:1.0000e-02
2023-04-02 19:53:08,560 			Learning rate: weights:   1.000e-02    
2023-04-02 19:53:08,560 			Last test performance: 97.45%
2023-04-02 19:53:08,560 ----------------
2023-04-02 19:53:13,095   10  =>  88   		Training 486 pattern with 95.42% 	Forward time: 	 4.40 sec
2023-04-02 19:53:13,095 			Loss:    9.648e-02    			Backward time: 	 0.13 sec 
2023-04-02 19:53:13,095 ADAM: Layer 0 -> dw_min:9.9372e-01  dw_max:1.0057e+00 lr:1.0000e-02
2023-04-02 19:53:13,095 ADAM: Layer 1 -> dw_min:9.8581e-01  dw_max:1.0125e+00 lr:1.0000e-02
2023-04-02 19:53:13,095 ADAM: Layer 2 -> dw_min:9.8397e-01  dw_max:1.0160e+00 lr:1.0000e-02
2023-04-02 19:53:13,095 ADAM: Layer 3 -> dw_min:9.9560e-01  dw_max:1.0053e+00 lr:1.0000e-02
2023-04-02 19:53:13,224 			Learning rate: weights:   1.000e-02    
2023-04-02 19:53:13,224 			Last test performance: 97.45%
2023-04-02 19:53:13,224 ----------------
2023-04-02 19:53:17,759   10  =>  89   		Training 486 pattern with 98.12% 	Forward time: 	 4.40 sec
2023-04-02 19:53:17,759 			Loss:    4.667e-02    			Backward time: 	 0.13 sec 
2023-04-02 19:53:17,759 ADAM: Layer 0 -> dw_min:9.9250e-01  dw_max:1.0049e+00 lr:1.0000e-02
2023-04-02 19:53:17,759 ADAM: Layer 1 -> dw_min:9.8675e-01  dw_max:1.0114e+00 lr:1.0000e-02
2023-04-02 19:53:17,759 ADAM: Layer 2 -> dw_min:9.8521e-01  dw_max:1.0158e+00 lr:1.0000e-02
2023-04-02 19:53:17,760 ADAM: Layer 3 -> dw_min:9.9598e-01  dw_max:1.0054e+00 lr:1.0000e-02
2023-04-02 19:53:17,810 			Learning rate: weights:   1.000e-02    
2023-04-02 19:53:17,810 			Last test performance: 97.45%
2023-04-02 19:53:17,810 ----------------
2023-04-02 19:53:22,343   10  =>  90   		Training 486 pattern with 97.29% 	Forward time: 	 4.40 sec
2023-04-02 19:53:22,344 			Loss:    8.961e-02    			Backward time: 	 0.13 sec 
2023-04-02 19:53:22,344 ADAM: Layer 0 -> dw_min:9.9214e-01  dw_max:1.0046e+00 lr:1.0000e-02
2023-04-02 19:53:22,344 ADAM: Layer 1 -> dw_min:9.8226e-01  dw_max:1.0111e+00 lr:1.0000e-02
2023-04-02 19:53:22,344 ADAM: Layer 2 -> dw_min:9.8592e-01  dw_max:1.0170e+00 lr:1.0000e-02
2023-04-02 19:53:22,344 ADAM: Layer 3 -> dw_min:9.9578e-01  dw_max:1.0043e+00 lr:1.0000e-02
2023-04-02 19:53:22,374 			Learning rate: weights:   1.000e-02    
2023-04-02 19:53:22,374 			Last test performance: 97.45%
2023-04-02 19:53:22,374 ----------------
2023-04-02 19:53:26,908   10  =>  91   		Training 486 pattern with 96.88% 	Forward time: 	 4.40 sec
2023-04-02 19:53:26,908 			Loss:    9.001e-02    			Backward time: 	 0.13 sec 
2023-04-02 19:53:26,908 ADAM: Layer 0 -> dw_min:9.9283e-01  dw_max:1.0071e+00 lr:1.0000e-02
2023-04-02 19:53:26,908 ADAM: Layer 1 -> dw_min:9.8400e-01  dw_max:1.0116e+00 lr:1.0000e-02
2023-04-02 19:53:26,908 ADAM: Layer 2 -> dw_min:9.8607e-01  dw_max:1.0160e+00 lr:1.0000e-02
2023-04-02 19:53:26,908 ADAM: Layer 3 -> dw_min:9.9618e-01  dw_max:1.0044e+00 lr:1.0000e-02
2023-04-02 19:53:26,984 			Learning rate: weights:   1.000e-02    
2023-04-02 19:53:26,984 			Last test performance: 97.45%
2023-04-02 19:53:26,984 ----------------
2023-04-02 19:53:31,518   10  =>  92   		Training 486 pattern with 95.62% 	Forward time: 	 4.40 sec
2023-04-02 19:53:31,518 			Loss:    9.551e-02    			Backward time: 	 0.13 sec 
2023-04-02 19:53:31,518 ADAM: Layer 0 -> dw_min:9.9458e-01  dw_max:1.0061e+00 lr:1.0000e-02
2023-04-02 19:53:31,518 ADAM: Layer 1 -> dw_min:9.8570e-01  dw_max:1.0105e+00 lr:1.0000e-02
2023-04-02 19:53:31,518 ADAM: Layer 2 -> dw_min:9.8746e-01  dw_max:1.0144e+00 lr:1.0000e-02
2023-04-02 19:53:31,518 ADAM: Layer 3 -> dw_min:9.9577e-01  dw_max:1.0048e+00 lr:1.0000e-02
2023-04-02 19:53:31,563 			Learning rate: weights:   1.000e-02    
2023-04-02 19:53:31,563 			Last test performance: 97.45%
2023-04-02 19:53:31,563 ----------------
2023-04-02 19:53:36,100   10  =>  93   		Training 486 pattern with 95.62% 	Forward time: 	 4.40 sec
2023-04-02 19:53:36,100 			Loss:    1.307e-01    			Backward time: 	 0.13 sec 
2023-04-02 19:53:36,100 ADAM: Layer 0 -> dw_min:9.9479e-01  dw_max:1.0054e+00 lr:1.0000e-02
2023-04-02 19:53:36,100 ADAM: Layer 1 -> dw_min:9.8701e-01  dw_max:1.0127e+00 lr:1.0000e-02
2023-04-02 19:53:36,101 ADAM: Layer 2 -> dw_min:9.8480e-01  dw_max:1.0128e+00 lr:1.0000e-02
2023-04-02 19:53:36,101 ADAM: Layer 3 -> dw_min:9.9671e-01  dw_max:1.0040e+00 lr:1.0000e-02
2023-04-02 19:53:36,199 			Learning rate: weights:   1.000e-02    
2023-04-02 19:53:36,199 			Last test performance: 97.45%
2023-04-02 19:53:36,199 ----------------
2023-04-02 19:53:40,735   10  =>  94   		Training 486 pattern with 96.67% 	Forward time: 	 4.40 sec
2023-04-02 19:53:40,736 			Loss:    7.507e-02    			Backward time: 	 0.13 sec 
2023-04-02 19:53:40,736 ADAM: Layer 0 -> dw_min:9.9476e-01  dw_max:1.0053e+00 lr:1.0000e-02
2023-04-02 19:53:40,736 ADAM: Layer 1 -> dw_min:9.8812e-01  dw_max:1.0115e+00 lr:1.0000e-02
2023-04-02 19:53:40,736 ADAM: Layer 2 -> dw_min:9.8366e-01  dw_max:1.0122e+00 lr:1.0000e-02
2023-04-02 19:53:40,736 ADAM: Layer 3 -> dw_min:9.9532e-01  dw_max:1.0048e+00 lr:1.0000e-02
2023-04-02 19:53:40,828 			Learning rate: weights:   1.000e-02    
2023-04-02 19:53:40,828 			Last test performance: 97.45%
2023-04-02 19:53:40,828 ----------------
2023-04-02 19:53:45,362   10  =>  95   		Training 486 pattern with 96.46% 	Forward time: 	 4.40 sec
2023-04-02 19:53:45,362 			Loss:    1.136e-01    			Backward time: 	 0.13 sec 
2023-04-02 19:53:45,363 ADAM: Layer 0 -> dw_min:9.9399e-01  dw_max:1.0052e+00 lr:1.0000e-02
2023-04-02 19:53:45,363 ADAM: Layer 1 -> dw_min:9.8937e-01  dw_max:1.0123e+00 lr:1.0000e-02
2023-04-02 19:53:45,363 ADAM: Layer 2 -> dw_min:9.8381e-01  dw_max:1.0107e+00 lr:1.0000e-02
2023-04-02 19:53:45,363 ADAM: Layer 3 -> dw_min:9.9507e-01  dw_max:1.0049e+00 lr:1.0000e-02
2023-04-02 19:53:45,384 			Learning rate: weights:   1.000e-02    
2023-04-02 19:53:45,384 			Last test performance: 97.45%
2023-04-02 19:53:45,384 ----------------
2023-04-02 19:53:49,919   10  =>  96   		Training 486 pattern with 98.12% 	Forward time: 	 4.40 sec
2023-04-02 19:53:49,919 			Loss:    5.991e-02    			Backward time: 	 0.13 sec 
2023-04-02 19:53:49,919 ADAM: Layer 0 -> dw_min:9.9482e-01  dw_max:1.0058e+00 lr:1.0000e-02
2023-04-02 19:53:49,919 ADAM: Layer 1 -> dw_min:9.9010e-01  dw_max:1.0135e+00 lr:1.0000e-02
2023-04-02 19:53:49,919 ADAM: Layer 2 -> dw_min:9.8449e-01  dw_max:1.0128e+00 lr:1.0000e-02
2023-04-02 19:53:49,919 ADAM: Layer 3 -> dw_min:9.9519e-01  dw_max:1.0049e+00 lr:1.0000e-02
2023-04-02 19:53:50,002 			Learning rate: weights:   1.000e-02    
2023-04-02 19:53:50,002 			Last test performance: 97.45%
2023-04-02 19:53:50,002 ----------------
2023-04-02 19:53:54,534   10  =>  97   		Training 486 pattern with 97.08% 	Forward time: 	 4.40 sec
2023-04-02 19:53:54,535 			Loss:    8.074e-02    			Backward time: 	 0.13 sec 
2023-04-02 19:53:54,535 ADAM: Layer 0 -> dw_min:9.9341e-01  dw_max:1.0061e+00 lr:1.0000e-02
2023-04-02 19:53:54,535 ADAM: Layer 1 -> dw_min:9.8636e-01  dw_max:1.0165e+00 lr:1.0000e-02
2023-04-02 19:53:54,535 ADAM: Layer 2 -> dw_min:9.8487e-01  dw_max:1.0130e+00 lr:1.0000e-02
2023-04-02 19:53:54,535 ADAM: Layer 3 -> dw_min:9.9403e-01  dw_max:1.0085e+00 lr:1.0000e-02
2023-04-02 19:53:54,610 			Learning rate: weights:   1.000e-02    
2023-04-02 19:53:54,610 			Last test performance: 97.45%
2023-04-02 19:53:54,610 ----------------
2023-04-02 19:53:59,144   10  =>  98   		Training 486 pattern with 97.50% 	Forward time: 	 4.40 sec
2023-04-02 19:53:59,144 			Loss:    6.003e-02    			Backward time: 	 0.13 sec 
2023-04-02 19:53:59,144 ADAM: Layer 0 -> dw_min:9.9387e-01  dw_max:1.0071e+00 lr:1.0000e-02
2023-04-02 19:53:59,145 ADAM: Layer 1 -> dw_min:9.8784e-01  dw_max:1.0164e+00 lr:1.0000e-02
2023-04-02 19:53:59,145 ADAM: Layer 2 -> dw_min:9.8524e-01  dw_max:1.0133e+00 lr:1.0000e-02
2023-04-02 19:53:59,145 ADAM: Layer 3 -> dw_min:9.9462e-01  dw_max:1.0077e+00 lr:1.0000e-02
2023-04-02 19:53:59,244 			Learning rate: weights:   1.000e-02    
2023-04-02 19:53:59,245 			Last test performance: 97.45%
2023-04-02 19:53:59,245 ----------------
2023-04-02 19:54:03,780   10  =>  99   		Training 486 pattern with 96.67% 	Forward time: 	 4.40 sec
2023-04-02 19:54:03,780 			Loss:    9.068e-02    			Backward time: 	 0.13 sec 
2023-04-02 19:54:03,780 ADAM: Layer 0 -> dw_min:9.9335e-01  dw_max:1.0061e+00 lr:1.0000e-02
2023-04-02 19:54:03,780 ADAM: Layer 1 -> dw_min:9.8861e-01  dw_max:1.0168e+00 lr:1.0000e-02
2023-04-02 19:54:03,781 ADAM: Layer 2 -> dw_min:9.8658e-01  dw_max:1.0125e+00 lr:1.0000e-02
2023-04-02 19:54:03,781 ADAM: Layer 3 -> dw_min:9.9534e-01  dw_max:1.0073e+00 lr:1.0000e-02
2023-04-02 19:54:03,853 			Learning rate: weights:   1.000e-02    
2023-04-02 19:54:03,853 			Last test performance: 97.45%
2023-04-02 19:54:03,853 ----------------
2023-04-02 19:54:08,386   10  => 100   		Training 486 pattern with 97.08% 	Forward time: 	 4.40 sec
2023-04-02 19:54:08,387 			Loss:    8.750e-02    			Backward time: 	 0.13 sec 
2023-04-02 19:54:08,387 ADAM: Layer 0 -> dw_min:9.9598e-01  dw_max:1.0056e+00 lr:1.0000e-02
2023-04-02 19:54:08,387 ADAM: Layer 1 -> dw_min:9.8970e-01  dw_max:1.0149e+00 lr:1.0000e-02
2023-04-02 19:54:08,387 ADAM: Layer 2 -> dw_min:9.8659e-01  dw_max:1.0155e+00 lr:1.0000e-02
2023-04-02 19:54:08,387 ADAM: Layer 3 -> dw_min:9.9567e-01  dw_max:1.0066e+00 lr:1.0000e-02
2023-04-02 19:54:08,465 			Learning rate: weights:   1.000e-02    
2023-04-02 19:54:08,465 			Last test performance: 97.45%
2023-04-02 19:54:08,465 ----------------
2023-04-02 19:54:12,998   10  => 101   		Training 486 pattern with 97.50% 	Forward time: 	 4.40 sec
2023-04-02 19:54:12,998 			Loss:    6.857e-02    			Backward time: 	 0.13 sec 
2023-04-02 19:54:12,998 ADAM: Layer 0 -> dw_min:9.9572e-01  dw_max:1.0068e+00 lr:1.0000e-02
2023-04-02 19:54:12,998 ADAM: Layer 1 -> dw_min:9.8949e-01  dw_max:1.0154e+00 lr:1.0000e-02
2023-04-02 19:54:12,999 ADAM: Layer 2 -> dw_min:9.8452e-01  dw_max:1.0136e+00 lr:1.0000e-02
2023-04-02 19:54:12,999 ADAM: Layer 3 -> dw_min:9.9603e-01  dw_max:1.0059e+00 lr:1.0000e-02
2023-04-02 19:54:13,024 			Learning rate: weights:   1.000e-02    
2023-04-02 19:54:13,024 			Last test performance: 97.45%
2023-04-02 19:54:13,024 ----------------
2023-04-02 19:54:17,557   10  => 102   		Training 486 pattern with 96.46% 	Forward time: 	 4.40 sec
2023-04-02 19:54:17,557 			Loss:    9.694e-02    			Backward time: 	 0.13 sec 
2023-04-02 19:54:17,557 ADAM: Layer 0 -> dw_min:9.9336e-01  dw_max:1.0074e+00 lr:1.0000e-02
2023-04-02 19:54:17,558 ADAM: Layer 1 -> dw_min:9.8937e-01  dw_max:1.0158e+00 lr:1.0000e-02
2023-04-02 19:54:17,558 ADAM: Layer 2 -> dw_min:9.8693e-01  dw_max:1.0128e+00 lr:1.0000e-02
2023-04-02 19:54:17,558 ADAM: Layer 3 -> dw_min:9.9630e-01  dw_max:1.0049e+00 lr:1.0000e-02
2023-04-02 19:54:17,577 			Learning rate: weights:   1.000e-02    
2023-04-02 19:54:17,577 			Last test performance: 97.45%
2023-04-02 19:54:17,577 ----------------
2023-04-02 19:54:22,111   10  => 103   		Training 486 pattern with 95.42% 	Forward time: 	 4.40 sec
2023-04-02 19:54:22,112 			Loss:    9.459e-02    			Backward time: 	 0.13 sec 
2023-04-02 19:54:22,112 ADAM: Layer 0 -> dw_min:9.8990e-01  dw_max:1.0066e+00 lr:1.0000e-02
2023-04-02 19:54:22,112 ADAM: Layer 1 -> dw_min:9.8628e-01  dw_max:1.0162e+00 lr:1.0000e-02
2023-04-02 19:54:22,112 ADAM: Layer 2 -> dw_min:9.8587e-01  dw_max:1.0153e+00 lr:1.0000e-02
2023-04-02 19:54:22,112 ADAM: Layer 3 -> dw_min:9.9512e-01  dw_max:1.0049e+00 lr:1.0000e-02
2023-04-02 19:54:22,139 			Learning rate: weights:   1.000e-02    
2023-04-02 19:54:22,139 			Last test performance: 97.45%
2023-04-02 19:54:22,139 ----------------
2023-04-02 19:54:26,672   10  => 104   		Training 486 pattern with 98.54% 	Forward time: 	 4.40 sec
2023-04-02 19:54:26,673 			Loss:    3.954e-02    			Backward time: 	 0.13 sec 
2023-04-02 19:54:26,673 ADAM: Layer 0 -> dw_min:9.9078e-01  dw_max:1.0062e+00 lr:1.0000e-02
2023-04-02 19:54:26,673 ADAM: Layer 1 -> dw_min:9.8765e-01  dw_max:1.0147e+00 lr:1.0000e-02
2023-04-02 19:54:26,673 ADAM: Layer 2 -> dw_min:9.8716e-01  dw_max:1.0133e+00 lr:1.0000e-02
2023-04-02 19:54:26,673 ADAM: Layer 3 -> dw_min:9.9428e-01  dw_max:1.0046e+00 lr:1.0000e-02
2023-04-02 19:54:26,699 			Learning rate: weights:   1.000e-02    
2023-04-02 19:54:26,699 			Last test performance: 97.45%
2023-04-02 19:54:26,699 ----------------
2023-04-02 19:54:31,232   10  => 105   		Training 486 pattern with 97.29% 	Forward time: 	 4.40 sec
2023-04-02 19:54:31,232 			Loss:    7.565e-02    			Backward time: 	 0.13 sec 
2023-04-02 19:54:31,232 ADAM: Layer 0 -> dw_min:9.9090e-01  dw_max:1.0060e+00 lr:1.0000e-02
2023-04-02 19:54:31,232 ADAM: Layer 1 -> dw_min:9.8890e-01  dw_max:1.0152e+00 lr:1.0000e-02
2023-04-02 19:54:31,232 ADAM: Layer 2 -> dw_min:9.8844e-01  dw_max:1.0119e+00 lr:1.0000e-02
2023-04-02 19:54:31,233 ADAM: Layer 3 -> dw_min:9.9444e-01  dw_max:1.0042e+00 lr:1.0000e-02
2023-04-02 19:54:31,342 			Learning rate: weights:   1.000e-02    
2023-04-02 19:54:31,342 			Last test performance: 97.45%
2023-04-02 19:54:31,342 ----------------
2023-04-02 19:54:35,879   10  => 106   		Training 486 pattern with 97.71% 	Forward time: 	 4.40 sec
2023-04-02 19:54:35,879 			Loss:    5.372e-02    			Backward time: 	 0.13 sec 
2023-04-02 19:54:35,879 ADAM: Layer 0 -> dw_min:9.9189e-01  dw_max:1.0058e+00 lr:1.0000e-02
2023-04-02 19:54:35,879 ADAM: Layer 1 -> dw_min:9.8779e-01  dw_max:1.0134e+00 lr:1.0000e-02
2023-04-02 19:54:35,879 ADAM: Layer 2 -> dw_min:9.8650e-01  dw_max:1.0132e+00 lr:1.0000e-02
2023-04-02 19:54:35,879 ADAM: Layer 3 -> dw_min:9.9509e-01  dw_max:1.0037e+00 lr:1.0000e-02
2023-04-02 19:54:35,955 			Learning rate: weights:   1.000e-02    
2023-04-02 19:54:35,955 			Last test performance: 97.45%
2023-04-02 19:54:35,955 ----------------
2023-04-02 19:54:40,490   10  => 107   		Training 486 pattern with 97.08% 	Forward time: 	 4.40 sec
2023-04-02 19:54:40,490 			Loss:    7.613e-02    			Backward time: 	 0.13 sec 
2023-04-02 19:54:40,490 ADAM: Layer 0 -> dw_min:9.9193e-01  dw_max:1.0068e+00 lr:1.0000e-02
2023-04-02 19:54:40,490 ADAM: Layer 1 -> dw_min:9.8696e-01  dw_max:1.0134e+00 lr:1.0000e-02
2023-04-02 19:54:40,490 ADAM: Layer 2 -> dw_min:9.8545e-01  dw_max:1.0135e+00 lr:1.0000e-02
2023-04-02 19:54:40,490 ADAM: Layer 3 -> dw_min:9.9192e-01  dw_max:1.0044e+00 lr:1.0000e-02
2023-04-02 19:54:40,566 			Learning rate: weights:   1.000e-02    
2023-04-02 19:54:40,566 			Last test performance: 97.45%
2023-04-02 19:54:40,566 ----------------
2023-04-02 19:54:45,100   10  => 108   		Training 486 pattern with 97.08% 	Forward time: 	 4.40 sec
2023-04-02 19:54:45,100 			Loss:    8.215e-02    			Backward time: 	 0.13 sec 
2023-04-02 19:54:45,100 ADAM: Layer 0 -> dw_min:9.9211e-01  dw_max:1.0066e+00 lr:1.0000e-02
2023-04-02 19:54:45,100 ADAM: Layer 1 -> dw_min:9.8831e-01  dw_max:1.0120e+00 lr:1.0000e-02
2023-04-02 19:54:45,100 ADAM: Layer 2 -> dw_min:9.8691e-01  dw_max:1.0121e+00 lr:1.0000e-02
2023-04-02 19:54:45,101 ADAM: Layer 3 -> dw_min:9.9283e-01  dw_max:1.0040e+00 lr:1.0000e-02
2023-04-02 19:54:45,121 			Learning rate: weights:   1.000e-02    
2023-04-02 19:54:45,121 			Last test performance: 97.45%
2023-04-02 19:54:45,121 ----------------
2023-04-02 19:54:49,656   10  => 109   		Training 486 pattern with 97.08% 	Forward time: 	 4.40 sec
2023-04-02 19:54:49,656 			Loss:    7.199e-02    			Backward time: 	 0.13 sec 
2023-04-02 19:54:49,656 ADAM: Layer 0 -> dw_min:9.9251e-01  dw_max:1.0070e+00 lr:1.0000e-02
2023-04-02 19:54:49,656 ADAM: Layer 1 -> dw_min:9.8836e-01  dw_max:1.0109e+00 lr:1.0000e-02
2023-04-02 19:54:49,656 ADAM: Layer 2 -> dw_min:9.8818e-01  dw_max:1.0119e+00 lr:1.0000e-02
2023-04-02 19:54:49,656 ADAM: Layer 3 -> dw_min:9.9294e-01  dw_max:1.0043e+00 lr:1.0000e-02
2023-04-02 19:54:49,674 			Learning rate: weights:   1.000e-02    
2023-04-02 19:54:49,674 			Last test performance: 97.45%
2023-04-02 19:54:49,674 ----------------
2023-04-02 19:54:54,208   10  => 110   		Training 486 pattern with 97.50% 	Forward time: 	 4.40 sec
2023-04-02 19:54:54,208 			Loss:    5.273e-02    			Backward time: 	 0.13 sec 
2023-04-02 19:54:54,208 ADAM: Layer 0 -> dw_min:9.9417e-01  dw_max:1.0059e+00 lr:1.0000e-02
2023-04-02 19:54:54,208 ADAM: Layer 1 -> dw_min:9.8876e-01  dw_max:1.0108e+00 lr:1.0000e-02
2023-04-02 19:54:54,208 ADAM: Layer 2 -> dw_min:9.8939e-01  dw_max:1.0107e+00 lr:1.0000e-02
2023-04-02 19:54:54,208 ADAM: Layer 3 -> dw_min:9.9375e-01  dw_max:1.0039e+00 lr:1.0000e-02
2023-04-02 19:54:54,283 			Learning rate: weights:   1.000e-02    
2023-04-02 19:54:54,283 			Last test performance: 97.45%
2023-04-02 19:54:54,283 ----------------
2023-04-02 19:54:58,817   10  => 111   		Training 486 pattern with 97.71% 	Forward time: 	 4.40 sec
2023-04-02 19:54:58,817 			Loss:    6.199e-02    			Backward time: 	 0.13 sec 
2023-04-02 19:54:58,817 ADAM: Layer 0 -> dw_min:9.9348e-01  dw_max:1.0053e+00 lr:1.0000e-02
2023-04-02 19:54:58,817 ADAM: Layer 1 -> dw_min:9.8989e-01  dw_max:1.0098e+00 lr:1.0000e-02
2023-04-02 19:54:58,818 ADAM: Layer 2 -> dw_min:9.8827e-01  dw_max:1.0095e+00 lr:1.0000e-02
2023-04-02 19:54:58,818 ADAM: Layer 3 -> dw_min:9.9490e-01  dw_max:1.0039e+00 lr:1.0000e-02
2023-04-02 19:54:58,838 			Learning rate: weights:   1.000e-02    
2023-04-02 19:54:58,839 			Last test performance: 97.45%
2023-04-02 19:54:58,839 ----------------
2023-04-02 19:55:03,373   10  => 112   		Training 486 pattern with 97.92% 	Forward time: 	 4.40 sec
2023-04-02 19:55:03,373 			Loss:    6.732e-02    			Backward time: 	 0.13 sec 
2023-04-02 19:55:03,373 ADAM: Layer 0 -> dw_min:9.9490e-01  dw_max:1.0059e+00 lr:1.0000e-02
2023-04-02 19:55:03,373 ADAM: Layer 1 -> dw_min:9.8701e-01  dw_max:1.0129e+00 lr:1.0000e-02
2023-04-02 19:55:03,374 ADAM: Layer 2 -> dw_min:9.8397e-01  dw_max:1.0129e+00 lr:1.0000e-02
2023-04-02 19:55:03,374 ADAM: Layer 3 -> dw_min:9.9525e-01  dw_max:1.0041e+00 lr:1.0000e-02
2023-04-02 19:55:03,452 			Learning rate: weights:   1.000e-02    
2023-04-02 19:55:03,452 			Last test performance: 97.45%
2023-04-02 19:55:03,452 ----------------
2023-04-02 19:55:07,987   10  => 113   		Training 486 pattern with 97.92% 	Forward time: 	 4.40 sec
2023-04-02 19:55:07,987 			Loss:    6.006e-02    			Backward time: 	 0.13 sec 
2023-04-02 19:55:07,987 ADAM: Layer 0 -> dw_min:9.9488e-01  dw_max:1.0056e+00 lr:1.0000e-02
2023-04-02 19:55:07,987 ADAM: Layer 1 -> dw_min:9.8846e-01  dw_max:1.0117e+00 lr:1.0000e-02
2023-04-02 19:55:07,987 ADAM: Layer 2 -> dw_min:9.8332e-01  dw_max:1.0143e+00 lr:1.0000e-02
2023-04-02 19:55:07,987 ADAM: Layer 3 -> dw_min:9.9536e-01  dw_max:1.0048e+00 lr:1.0000e-02
2023-04-02 19:55:08,044 			Learning rate: weights:   1.000e-02    
2023-04-02 19:55:08,044 			Last test performance: 97.45%
2023-04-02 19:55:08,044 ----------------
2023-04-02 19:55:12,577   10  => 114   		Training 486 pattern with 98.12% 	Forward time: 	 4.40 sec
2023-04-02 19:55:12,577 			Loss:    4.728e-02    			Backward time: 	 0.13 sec 
2023-04-02 19:55:12,577 ADAM: Layer 0 -> dw_min:9.9522e-01  dw_max:1.0049e+00 lr:1.0000e-02
2023-04-02 19:55:12,577 ADAM: Layer 1 -> dw_min:9.8800e-01  dw_max:1.0105e+00 lr:1.0000e-02
2023-04-02 19:55:12,578 ADAM: Layer 2 -> dw_min:9.8021e-01  dw_max:1.0136e+00 lr:1.0000e-02
2023-04-02 19:55:12,578 ADAM: Layer 3 -> dw_min:9.9530e-01  dw_max:1.0070e+00 lr:1.0000e-02
2023-04-02 19:55:12,598 			Learning rate: weights:   1.000e-02    
2023-04-02 19:55:12,598 			Last test performance: 97.45%
2023-04-02 19:55:12,598 ----------------
2023-04-02 19:55:17,132   10  => 115   		Training 486 pattern with 99.17% 	Forward time: 	 4.40 sec
2023-04-02 19:55:17,132 			Loss:    4.258e-02    			Backward time: 	 0.13 sec 
2023-04-02 19:55:17,132 ADAM: Layer 0 -> dw_min:9.9577e-01  dw_max:1.0044e+00 lr:1.0000e-02
2023-04-02 19:55:17,132 ADAM: Layer 1 -> dw_min:9.8908e-01  dw_max:1.0099e+00 lr:1.0000e-02
2023-04-02 19:55:17,132 ADAM: Layer 2 -> dw_min:9.8157e-01  dw_max:1.0130e+00 lr:1.0000e-02
2023-04-02 19:55:17,132 ADAM: Layer 3 -> dw_min:9.9307e-01  dw_max:1.0078e+00 lr:1.0000e-02
2023-04-02 19:55:17,271 			Learning rate: weights:   1.000e-02    
2023-04-02 19:55:17,271 			Last test performance: 97.45%
2023-04-02 19:55:17,271 ----------------
2023-04-02 19:55:21,804   10  => 116   		Training 486 pattern with 97.29% 	Forward time: 	 4.40 sec
2023-04-02 19:55:21,804 			Loss:    7.095e-02    			Backward time: 	 0.13 sec 
2023-04-02 19:55:21,805 ADAM: Layer 0 -> dw_min:9.9554e-01  dw_max:1.0045e+00 lr:1.0000e-02
2023-04-02 19:55:21,805 ADAM: Layer 1 -> dw_min:9.8983e-01  dw_max:1.0120e+00 lr:1.0000e-02
2023-04-02 19:55:21,805 ADAM: Layer 2 -> dw_min:9.8277e-01  dw_max:1.0172e+00 lr:1.0000e-02
2023-04-02 19:55:21,805 ADAM: Layer 3 -> dw_min:9.9312e-01  dw_max:1.0067e+00 lr:1.0000e-02
2023-04-02 19:55:21,890 			Learning rate: weights:   1.000e-02    
2023-04-02 19:55:21,890 			Last test performance: 97.45%
2023-04-02 19:55:21,890 ----------------
2023-04-02 19:55:26,424   10  => 117   		Training 486 pattern with 97.71% 	Forward time: 	 4.40 sec
2023-04-02 19:55:26,424 			Loss:    7.201e-02    			Backward time: 	 0.13 sec 
2023-04-02 19:55:26,424 ADAM: Layer 0 -> dw_min:9.9653e-01  dw_max:1.0050e+00 lr:1.0000e-02
2023-04-02 19:55:26,424 ADAM: Layer 1 -> dw_min:9.9060e-01  dw_max:1.0107e+00 lr:1.0000e-02
2023-04-02 19:55:26,424 ADAM: Layer 2 -> dw_min:9.8524e-01  dw_max:1.0155e+00 lr:1.0000e-02
2023-04-02 19:55:26,424 ADAM: Layer 3 -> dw_min:9.9499e-01  dw_max:1.0059e+00 lr:1.0000e-02
2023-04-02 19:55:26,442 			Learning rate: weights:   1.000e-02    
2023-04-02 19:55:26,442 			Last test performance: 97.45%
2023-04-02 19:55:26,442 ----------------
2023-04-02 19:55:30,975   10  => 118   		Training 486 pattern with 97.71% 	Forward time: 	 4.40 sec
2023-04-02 19:55:30,975 			Loss:    6.126e-02    			Backward time: 	 0.13 sec 
2023-04-02 19:55:30,975 ADAM: Layer 0 -> dw_min:9.9361e-01  dw_max:1.0047e+00 lr:1.0000e-02
2023-04-02 19:55:30,975 ADAM: Layer 1 -> dw_min:9.9090e-01  dw_max:1.0074e+00 lr:1.0000e-02
2023-04-02 19:55:30,975 ADAM: Layer 2 -> dw_min:9.8661e-01  dw_max:1.0138e+00 lr:1.0000e-02
2023-04-02 19:55:30,975 ADAM: Layer 3 -> dw_min:9.9510e-01  dw_max:1.0052e+00 lr:1.0000e-02
2023-04-02 19:55:31,072 			Learning rate: weights:   1.000e-02    
2023-04-02 19:55:31,072 			Last test performance: 97.45%
2023-04-02 19:55:31,072 ----------------
2023-04-02 19:55:35,610   10  => 119   		Training 486 pattern with 97.71% 	Forward time: 	 4.40 sec
2023-04-02 19:55:35,610 			Loss:    4.907e-02    			Backward time: 	 0.13 sec 
2023-04-02 19:55:35,610 ADAM: Layer 0 -> dw_min:9.9305e-01  dw_max:1.0047e+00 lr:1.0000e-02
2023-04-02 19:55:35,610 ADAM: Layer 1 -> dw_min:9.9078e-01  dw_max:1.0092e+00 lr:1.0000e-02
2023-04-02 19:55:35,610 ADAM: Layer 2 -> dw_min:9.8790e-01  dw_max:1.0125e+00 lr:1.0000e-02
2023-04-02 19:55:35,610 ADAM: Layer 3 -> dw_min:9.9538e-01  dw_max:1.0047e+00 lr:1.0000e-02
2023-04-02 19:55:35,647 			Learning rate: weights:   1.000e-02    
2023-04-02 19:55:35,647 			Last test performance: 97.45%
2023-04-02 19:55:35,647 ----------------
2023-04-02 19:55:40,184   10  => 120   		Training 486 pattern with 97.08% 	Forward time: 	 4.40 sec
2023-04-02 19:55:40,184 			Loss:    7.616e-02    			Backward time: 	 0.13 sec 
2023-04-02 19:55:40,184 ADAM: Layer 0 -> dw_min:9.9331e-01  dw_max:1.0044e+00 lr:1.0000e-02
2023-04-02 19:55:40,185 ADAM: Layer 1 -> dw_min:9.9176e-01  dw_max:1.0124e+00 lr:1.0000e-02
2023-04-02 19:55:40,185 ADAM: Layer 2 -> dw_min:9.8790e-01  dw_max:1.0158e+00 lr:1.0000e-02
2023-04-02 19:55:40,185 ADAM: Layer 3 -> dw_min:9.9491e-01  dw_max:1.0042e+00 lr:1.0000e-02
2023-04-02 19:55:40,234 			Learning rate: weights:   1.000e-02    
2023-04-02 19:55:40,234 			Last test performance: 97.45%
2023-04-02 19:55:40,234 ----------------
2023-04-02 19:55:44,767   10  => 121   		Training 486 pattern with 98.12% 	Forward time: 	 4.40 sec
2023-04-02 19:55:44,767 			Loss:    6.073e-02    			Backward time: 	 0.13 sec 
2023-04-02 19:55:44,768 ADAM: Layer 0 -> dw_min:9.9289e-01  dw_max:1.0053e+00 lr:1.0000e-02
2023-04-02 19:55:44,768 ADAM: Layer 1 -> dw_min:9.8957e-01  dw_max:1.0111e+00 lr:1.0000e-02
2023-04-02 19:55:44,768 ADAM: Layer 2 -> dw_min:9.8642e-01  dw_max:1.0139e+00 lr:1.0000e-02
2023-04-02 19:55:44,768 ADAM: Layer 3 -> dw_min:9.9603e-01  dw_max:1.0040e+00 lr:1.0000e-02
2023-04-02 19:55:44,843 			Learning rate: weights:   1.000e-02    
2023-04-02 19:55:44,844 			Last test performance: 97.45%
2023-04-02 19:55:44,844 ----------------
2023-04-02 19:55:49,379   10  => 122   		Training 486 pattern with 98.12% 	Forward time: 	 4.40 sec
2023-04-02 19:55:49,379 			Loss:    4.318e-02    			Backward time: 	 0.13 sec 
2023-04-02 19:55:49,379 ADAM: Layer 0 -> dw_min:9.9368e-01  dw_max:1.0051e+00 lr:1.0000e-02
2023-04-02 19:55:49,379 ADAM: Layer 1 -> dw_min:9.8910e-01  dw_max:1.0093e+00 lr:1.0000e-02
2023-04-02 19:55:49,380 ADAM: Layer 2 -> dw_min:9.8738e-01  dw_max:1.0136e+00 lr:1.0000e-02
2023-04-02 19:55:49,380 ADAM: Layer 3 -> dw_min:9.9680e-01  dw_max:1.0046e+00 lr:1.0000e-02
2023-04-02 19:55:49,427 			Learning rate: weights:   1.000e-02    
2023-04-02 19:55:49,427 			Last test performance: 97.45%
2023-04-02 19:55:49,427 ----------------
2023-04-02 19:55:53,962   10  => 123   		Training 486 pattern with 96.67% 	Forward time: 	 4.40 sec
2023-04-02 19:55:53,962 			Loss:    8.114e-02    			Backward time: 	 0.13 sec 
2023-04-02 19:55:53,962 ADAM: Layer 0 -> dw_min:9.9517e-01  dw_max:1.0052e+00 lr:1.0000e-02
2023-04-02 19:55:53,962 ADAM: Layer 1 -> dw_min:9.8776e-01  dw_max:1.0089e+00 lr:1.0000e-02
2023-04-02 19:55:53,962 ADAM: Layer 2 -> dw_min:9.8651e-01  dw_max:1.0123e+00 lr:1.0000e-02
2023-04-02 19:55:53,962 ADAM: Layer 3 -> dw_min:9.9743e-01  dw_max:1.0043e+00 lr:1.0000e-02
2023-04-02 19:55:53,987 			Learning rate: weights:   1.000e-02    
2023-04-02 19:55:53,987 			Last test performance: 97.45%
2023-04-02 19:55:53,987 ----------------
2023-04-02 19:55:58,522   10  => 124   		Training 486 pattern with 96.46% 	Forward time: 	 4.40 sec
2023-04-02 19:55:58,522 			Loss:    1.003e-01    			Backward time: 	 0.13 sec 
2023-04-02 19:55:58,522 ADAM: Layer 0 -> dw_min:9.9503e-01  dw_max:1.0049e+00 lr:1.0000e-02
2023-04-02 19:55:58,522 ADAM: Layer 1 -> dw_min:9.8673e-01  dw_max:1.0085e+00 lr:1.0000e-02
2023-04-02 19:55:58,522 ADAM: Layer 2 -> dw_min:9.8602e-01  dw_max:1.0135e+00 lr:1.0000e-02
2023-04-02 19:55:58,522 ADAM: Layer 3 -> dw_min:9.9628e-01  dw_max:1.0041e+00 lr:1.0000e-02
2023-04-02 19:55:58,604 
2023-04-02 19:55:58,604 Testing:
2023-04-02 19:55:58,825 		24 of 10000 with 91.67% 	 Time used:  0.22 sec
2023-04-02 19:55:59,045 		48 of 10000 with 93.75% 	 Time used:  0.22 sec
2023-04-02 19:55:59,264 		72 of 10000 with 95.83% 	 Time used:  0.22 sec
2023-04-02 19:55:59,484 		96 of 10000 with 96.88% 	 Time used:  0.22 sec
2023-04-02 19:55:59,704 		120 of 10000 with 97.50% 	 Time used:  0.22 sec
2023-04-02 19:55:59,923 		144 of 10000 with 96.53% 	 Time used:  0.22 sec
2023-04-02 19:56:00,143 		168 of 10000 with 97.02% 	 Time used:  0.22 sec
2023-04-02 19:56:00,363 		192 of 10000 with 97.40% 	 Time used:  0.22 sec
2023-04-02 19:56:00,582 		216 of 10000 with 97.69% 	 Time used:  0.22 sec
2023-04-02 19:56:00,802 		240 of 10000 with 97.92% 	 Time used:  0.22 sec
2023-04-02 19:56:01,022 		264 of 10000 with 98.11% 	 Time used:  0.22 sec
2023-04-02 19:56:01,241 		288 of 10000 with 97.92% 	 Time used:  0.22 sec
2023-04-02 19:56:01,461 		312 of 10000 with 97.76% 	 Time used:  0.22 sec
2023-04-02 19:56:01,681 		336 of 10000 with 97.62% 	 Time used:  0.22 sec
2023-04-02 19:56:01,901 		360 of 10000 with 97.50% 	 Time used:  0.22 sec
2023-04-02 19:56:02,121 		384 of 10000 with 97.66% 	 Time used:  0.22 sec
2023-04-02 19:56:02,340 		408 of 10000 with 97.79% 	 Time used:  0.22 sec
2023-04-02 19:56:02,560 		432 of 10000 with 97.69% 	 Time used:  0.22 sec
2023-04-02 19:56:02,779 		456 of 10000 with 96.93% 	 Time used:  0.22 sec
2023-04-02 19:56:02,999 		480 of 10000 with 97.08% 	 Time used:  0.22 sec
2023-04-02 19:56:03,219 		504 of 10000 with 97.22% 	 Time used:  0.22 sec
2023-04-02 19:56:03,438 		528 of 10000 with 96.97% 	 Time used:  0.22 sec
2023-04-02 19:56:03,658 		552 of 10000 with 97.10% 	 Time used:  0.22 sec
2023-04-02 19:56:03,878 		576 of 10000 with 96.88% 	 Time used:  0.22 sec
2023-04-02 19:56:04,097 		600 of 10000 with 97.00% 	 Time used:  0.22 sec
2023-04-02 19:56:04,317 		624 of 10000 with 97.12% 	 Time used:  0.22 sec
2023-04-02 19:56:04,536 		648 of 10000 with 97.22% 	 Time used:  0.22 sec
2023-04-02 19:56:04,756 		672 of 10000 with 97.32% 	 Time used:  0.22 sec
2023-04-02 19:56:04,975 		696 of 10000 with 97.13% 	 Time used:  0.22 sec
2023-04-02 19:56:05,195 		720 of 10000 with 97.08% 	 Time used:  0.22 sec
2023-04-02 19:56:05,415 		744 of 10000 with 97.18% 	 Time used:  0.22 sec
2023-04-02 19:56:05,634 		768 of 10000 with 97.14% 	 Time used:  0.22 sec
2023-04-02 19:56:05,854 		792 of 10000 with 97.22% 	 Time used:  0.22 sec
2023-04-02 19:56:06,074 		816 of 10000 with 97.18% 	 Time used:  0.22 sec
2023-04-02 19:56:06,293 		840 of 10000 with 97.26% 	 Time used:  0.22 sec
2023-04-02 19:56:06,513 		864 of 10000 with 97.22% 	 Time used:  0.22 sec
2023-04-02 19:56:06,732 		888 of 10000 with 97.30% 	 Time used:  0.22 sec
2023-04-02 19:56:06,952 		912 of 10000 with 97.15% 	 Time used:  0.22 sec
2023-04-02 19:56:07,172 		936 of 10000 with 97.22% 	 Time used:  0.22 sec
2023-04-02 19:56:07,391 		960 of 10000 with 97.29% 	 Time used:  0.22 sec
2023-04-02 19:56:07,611 		984 of 10000 with 97.26% 	 Time used:  0.22 sec
2023-04-02 19:56:07,830 		1008 of 10000 with 97.32% 	 Time used:  0.22 sec
2023-04-02 19:56:08,050 		1032 of 10000 with 97.38% 	 Time used:  0.22 sec
2023-04-02 19:56:08,270 		1056 of 10000 with 97.25% 	 Time used:  0.22 sec
2023-04-02 19:56:08,489 		1080 of 10000 with 97.22% 	 Time used:  0.22 sec
2023-04-02 19:56:08,709 		1104 of 10000 with 97.28% 	 Time used:  0.22 sec
2023-04-02 19:56:08,929 		1128 of 10000 with 97.34% 	 Time used:  0.22 sec
2023-04-02 19:56:09,148 		1152 of 10000 with 97.40% 	 Time used:  0.22 sec
2023-04-02 19:56:09,368 		1176 of 10000 with 97.45% 	 Time used:  0.22 sec
2023-04-02 19:56:09,587 		1200 of 10000 with 97.50% 	 Time used:  0.22 sec
2023-04-02 19:56:09,807 		1224 of 10000 with 97.47% 	 Time used:  0.22 sec
2023-04-02 19:56:10,027 		1248 of 10000 with 97.44% 	 Time used:  0.22 sec
2023-04-02 19:56:10,246 		1272 of 10000 with 97.48% 	 Time used:  0.22 sec
2023-04-02 19:56:10,466 		1296 of 10000 with 97.53% 	 Time used:  0.22 sec
2023-04-02 19:56:10,686 		1320 of 10000 with 97.58% 	 Time used:  0.22 sec
2023-04-02 19:56:10,905 		1344 of 10000 with 97.62% 	 Time used:  0.22 sec
2023-04-02 19:56:11,125 		1368 of 10000 with 97.59% 	 Time used:  0.22 sec
2023-04-02 19:56:11,345 		1392 of 10000 with 97.63% 	 Time used:  0.22 sec
2023-04-02 19:56:11,564 		1416 of 10000 with 97.67% 	 Time used:  0.22 sec
2023-04-02 19:56:11,784 		1440 of 10000 with 97.71% 	 Time used:  0.22 sec
2023-04-02 19:56:12,004 		1464 of 10000 with 97.68% 	 Time used:  0.22 sec
2023-04-02 19:56:12,224 		1488 of 10000 with 97.51% 	 Time used:  0.22 sec
2023-04-02 19:56:12,443 		1512 of 10000 with 97.49% 	 Time used:  0.22 sec
2023-04-02 19:56:12,663 		1536 of 10000 with 97.53% 	 Time used:  0.22 sec
2023-04-02 19:56:12,883 		1560 of 10000 with 97.56% 	 Time used:  0.22 sec
2023-04-02 19:56:13,102 		1584 of 10000 with 97.47% 	 Time used:  0.22 sec
2023-04-02 19:56:13,322 		1608 of 10000 with 97.51% 	 Time used:  0.22 sec
2023-04-02 19:56:13,542 		1632 of 10000 with 97.49% 	 Time used:  0.22 sec
2023-04-02 19:56:13,761 		1656 of 10000 with 97.52% 	 Time used:  0.22 sec
2023-04-02 19:56:13,981 		1680 of 10000 with 97.56% 	 Time used:  0.22 sec
2023-04-02 19:56:14,200 		1704 of 10000 with 97.54% 	 Time used:  0.22 sec
2023-04-02 19:56:14,420 		1728 of 10000 with 97.45% 	 Time used:  0.22 sec
2023-04-02 19:56:14,640 		1752 of 10000 with 97.43% 	 Time used:  0.22 sec
2023-04-02 19:56:14,859 		1776 of 10000 with 97.47% 	 Time used:  0.22 sec
2023-04-02 19:56:15,079 		1800 of 10000 with 97.50% 	 Time used:  0.22 sec
2023-04-02 19:56:15,299 		1824 of 10000 with 97.42% 	 Time used:  0.22 sec
2023-04-02 19:56:15,518 		1848 of 10000 with 97.46% 	 Time used:  0.22 sec
2023-04-02 19:56:15,738 		1872 of 10000 with 97.44% 	 Time used:  0.22 sec
2023-04-02 19:56:15,958 		1896 of 10000 with 97.47% 	 Time used:  0.22 sec
2023-04-02 19:56:16,177 		1920 of 10000 with 97.50% 	 Time used:  0.22 sec
2023-04-02 19:56:16,397 		1944 of 10000 with 97.38% 	 Time used:  0.22 sec
2023-04-02 19:56:16,617 		1968 of 10000 with 97.21% 	 Time used:  0.22 sec
2023-04-02 19:56:16,836 		1992 of 10000 with 97.24% 	 Time used:  0.22 sec
2023-04-02 19:56:17,056 		2016 of 10000 with 97.22% 	 Time used:  0.22 sec
2023-04-02 19:56:17,275 		2040 of 10000 with 97.25% 	 Time used:  0.22 sec
2023-04-02 19:56:17,495 		2064 of 10000 with 97.24% 	 Time used:  0.22 sec
2023-04-02 19:56:17,715 		2088 of 10000 with 97.22% 	 Time used:  0.22 sec
2023-04-02 19:56:17,934 		2112 of 10000 with 97.25% 	 Time used:  0.22 sec
2023-04-02 19:56:18,154 		2136 of 10000 with 97.28% 	 Time used:  0.22 sec
2023-04-02 19:56:18,374 		2160 of 10000 with 97.27% 	 Time used:  0.22 sec
2023-04-02 19:56:18,593 		2184 of 10000 with 97.30% 	 Time used:  0.22 sec
2023-04-02 19:56:18,813 		2208 of 10000 with 97.33% 	 Time used:  0.22 sec
2023-04-02 19:56:19,032 		2232 of 10000 with 97.31% 	 Time used:  0.22 sec
2023-04-02 19:56:19,252 		2256 of 10000 with 97.34% 	 Time used:  0.22 sec
2023-04-02 19:56:19,472 		2280 of 10000 with 97.32% 	 Time used:  0.22 sec
2023-04-02 19:56:19,691 		2304 of 10000 with 97.35% 	 Time used:  0.22 sec
2023-04-02 19:56:19,911 		2328 of 10000 with 97.29% 	 Time used:  0.22 sec
2023-04-02 19:56:20,130 		2352 of 10000 with 97.32% 	 Time used:  0.22 sec
2023-04-02 19:56:20,350 		2376 of 10000 with 97.31% 	 Time used:  0.22 sec
2023-04-02 19:56:20,570 		2400 of 10000 with 97.33% 	 Time used:  0.22 sec
2023-04-02 19:56:20,789 		2424 of 10000 with 97.32% 	 Time used:  0.22 sec
2023-04-02 19:56:21,009 		2448 of 10000 with 97.34% 	 Time used:  0.22 sec
2023-04-02 19:56:21,228 		2472 of 10000 with 97.37% 	 Time used:  0.22 sec
2023-04-02 19:56:21,448 		2496 of 10000 with 97.40% 	 Time used:  0.22 sec
2023-04-02 19:56:21,667 		2520 of 10000 with 97.38% 	 Time used:  0.22 sec
2023-04-02 19:56:21,887 		2544 of 10000 with 97.41% 	 Time used:  0.22 sec
2023-04-02 19:56:22,107 		2568 of 10000 with 97.43% 	 Time used:  0.22 sec
2023-04-02 19:56:22,326 		2592 of 10000 with 97.42% 	 Time used:  0.22 sec
2023-04-02 19:56:22,546 		2616 of 10000 with 97.44% 	 Time used:  0.22 sec
2023-04-02 19:56:22,766 		2640 of 10000 with 97.42% 	 Time used:  0.22 sec
2023-04-02 19:56:22,985 		2664 of 10000 with 97.45% 	 Time used:  0.22 sec
2023-04-02 19:56:23,205 		2688 of 10000 with 97.43% 	 Time used:  0.22 sec
2023-04-02 19:56:23,424 		2712 of 10000 with 97.46% 	 Time used:  0.22 sec
2023-04-02 19:56:23,644 		2736 of 10000 with 97.44% 	 Time used:  0.22 sec
2023-04-02 19:56:23,864 		2760 of 10000 with 97.43% 	 Time used:  0.22 sec
2023-04-02 19:56:24,083 		2784 of 10000 with 97.45% 	 Time used:  0.22 sec
2023-04-02 19:56:24,303 		2808 of 10000 with 97.47% 	 Time used:  0.22 sec
2023-04-02 19:56:24,523 		2832 of 10000 with 97.42% 	 Time used:  0.22 sec
2023-04-02 19:56:24,742 		2856 of 10000 with 97.44% 	 Time used:  0.22 sec
2023-04-02 19:56:24,962 		2880 of 10000 with 97.47% 	 Time used:  0.22 sec
2023-04-02 19:56:25,182 		2904 of 10000 with 97.49% 	 Time used:  0.22 sec
2023-04-02 19:56:25,401 		2928 of 10000 with 97.51% 	 Time used:  0.22 sec
2023-04-02 19:56:25,621 		2952 of 10000 with 97.53% 	 Time used:  0.22 sec
2023-04-02 19:56:25,840 		2976 of 10000 with 97.55% 	 Time used:  0.22 sec
2023-04-02 19:56:26,060 		3000 of 10000 with 97.53% 	 Time used:  0.22 sec
2023-04-02 19:56:26,280 		3024 of 10000 with 97.55% 	 Time used:  0.22 sec
2023-04-02 19:56:26,499 		3048 of 10000 with 97.57% 	 Time used:  0.22 sec
2023-04-02 19:56:26,719 		3072 of 10000 with 97.56% 	 Time used:  0.22 sec
2023-04-02 19:56:26,939 		3096 of 10000 with 97.58% 	 Time used:  0.22 sec
2023-04-02 19:56:27,158 		3120 of 10000 with 97.60% 	 Time used:  0.22 sec
2023-04-02 19:56:27,378 		3144 of 10000 with 97.58% 	 Time used:  0.22 sec
2023-04-02 19:56:27,598 		3168 of 10000 with 97.60% 	 Time used:  0.22 sec
2023-04-02 19:56:27,817 		3192 of 10000 with 97.56% 	 Time used:  0.22 sec
2023-04-02 19:56:28,037 		3216 of 10000 with 97.54% 	 Time used:  0.22 sec
2023-04-02 19:56:28,257 		3240 of 10000 with 97.56% 	 Time used:  0.22 sec
2023-04-02 19:56:28,476 		3264 of 10000 with 97.55% 	 Time used:  0.22 sec
2023-04-02 19:56:28,696 		3288 of 10000 with 97.54% 	 Time used:  0.22 sec
2023-04-02 19:56:28,916 		3312 of 10000 with 97.55% 	 Time used:  0.22 sec
2023-04-02 19:56:29,135 		3336 of 10000 with 97.57% 	 Time used:  0.22 sec
2023-04-02 19:56:29,355 		3360 of 10000 with 97.59% 	 Time used:  0.22 sec
2023-04-02 19:56:29,574 		3384 of 10000 with 97.58% 	 Time used:  0.22 sec
2023-04-02 19:56:29,794 		3408 of 10000 with 97.59% 	 Time used:  0.22 sec
2023-04-02 19:56:30,014 		3432 of 10000 with 97.61% 	 Time used:  0.22 sec
2023-04-02 19:56:30,233 		3456 of 10000 with 97.63% 	 Time used:  0.22 sec
2023-04-02 19:56:30,453 		3480 of 10000 with 97.61% 	 Time used:  0.22 sec
2023-04-02 19:56:30,673 		3504 of 10000 with 97.57% 	 Time used:  0.22 sec
2023-04-02 19:56:30,892 		3528 of 10000 with 97.59% 	 Time used:  0.22 sec
2023-04-02 19:56:31,112 		3552 of 10000 with 97.61% 	 Time used:  0.22 sec
2023-04-02 19:56:31,332 		3576 of 10000 with 97.60% 	 Time used:  0.22 sec
2023-04-02 19:56:31,551 		3600 of 10000 with 97.61% 	 Time used:  0.22 sec
2023-04-02 19:56:31,771 		3624 of 10000 with 97.60% 	 Time used:  0.22 sec
2023-04-02 19:56:31,990 		3648 of 10000 with 97.62% 	 Time used:  0.22 sec
2023-04-02 19:56:32,210 		3672 of 10000 with 97.63% 	 Time used:  0.22 sec
2023-04-02 19:56:32,431 		3696 of 10000 with 97.62% 	 Time used:  0.22 sec
2023-04-02 19:56:32,650 		3720 of 10000 with 97.58% 	 Time used:  0.22 sec
2023-04-02 19:56:32,870 		3744 of 10000 with 97.57% 	 Time used:  0.22 sec
2023-04-02 19:56:33,090 		3768 of 10000 with 97.58% 	 Time used:  0.22 sec
2023-04-02 19:56:33,309 		3792 of 10000 with 97.60% 	 Time used:  0.22 sec
2023-04-02 19:56:33,529 		3816 of 10000 with 97.54% 	 Time used:  0.22 sec
2023-04-02 19:56:33,749 		3840 of 10000 with 97.55% 	 Time used:  0.22 sec
2023-04-02 19:56:33,968 		3864 of 10000 with 97.57% 	 Time used:  0.22 sec
2023-04-02 19:56:34,188 		3888 of 10000 with 97.58% 	 Time used:  0.22 sec
2023-04-02 19:56:34,408 		3912 of 10000 with 97.57% 	 Time used:  0.22 sec
2023-04-02 19:56:34,627 		3936 of 10000 with 97.59% 	 Time used:  0.22 sec
2023-04-02 19:56:34,848 		3960 of 10000 with 97.58% 	 Time used:  0.22 sec
2023-04-02 19:56:35,068 		3984 of 10000 with 97.49% 	 Time used:  0.22 sec
2023-04-02 19:56:35,287 		4008 of 10000 with 97.48% 	 Time used:  0.22 sec
2023-04-02 19:56:35,508 		4032 of 10000 with 97.50% 	 Time used:  0.22 sec
2023-04-02 19:56:35,727 		4056 of 10000 with 97.51% 	 Time used:  0.22 sec
2023-04-02 19:56:35,947 		4080 of 10000 with 97.52% 	 Time used:  0.22 sec
2023-04-02 19:56:36,166 		4104 of 10000 with 97.54% 	 Time used:  0.22 sec
2023-04-02 19:56:36,386 		4128 of 10000 with 97.55% 	 Time used:  0.22 sec
2023-04-02 19:56:36,605 		4152 of 10000 with 97.57% 	 Time used:  0.22 sec
2023-04-02 19:56:36,825 		4176 of 10000 with 97.58% 	 Time used:  0.22 sec
2023-04-02 19:56:37,045 		4200 of 10000 with 97.57% 	 Time used:  0.22 sec
2023-04-02 19:56:37,264 		4224 of 10000 with 97.59% 	 Time used:  0.22 sec
2023-04-02 19:56:37,484 		4248 of 10000 with 97.60% 	 Time used:  0.22 sec
2023-04-02 19:56:37,703 		4272 of 10000 with 97.59% 	 Time used:  0.22 sec
2023-04-02 19:56:37,923 		4296 of 10000 with 97.60% 	 Time used:  0.22 sec
2023-04-02 19:56:38,142 		4320 of 10000 with 97.59% 	 Time used:  0.22 sec
2023-04-02 19:56:38,362 		4344 of 10000 with 97.61% 	 Time used:  0.22 sec
2023-04-02 19:56:38,582 		4368 of 10000 with 97.62% 	 Time used:  0.22 sec
2023-04-02 19:56:38,801 		4392 of 10000 with 97.61% 	 Time used:  0.22 sec
2023-04-02 19:56:39,021 		4416 of 10000 with 97.60% 	 Time used:  0.22 sec
2023-04-02 19:56:39,240 		4440 of 10000 with 97.59% 	 Time used:  0.22 sec
2023-04-02 19:56:39,460 		4464 of 10000 with 97.58% 	 Time used:  0.22 sec
2023-04-02 19:56:39,681 		4488 of 10000 with 97.59% 	 Time used:  0.22 sec
2023-04-02 19:56:39,901 		4512 of 10000 with 97.58% 	 Time used:  0.22 sec
2023-04-02 19:56:40,121 		4536 of 10000 with 97.57% 	 Time used:  0.22 sec
2023-04-02 19:56:40,340 		4560 of 10000 with 97.59% 	 Time used:  0.22 sec
2023-04-02 19:56:40,560 		4584 of 10000 with 97.60% 	 Time used:  0.22 sec
2023-04-02 19:56:40,779 		4608 of 10000 with 97.55% 	 Time used:  0.22 sec
2023-04-02 19:56:40,999 		4632 of 10000 with 97.56% 	 Time used:  0.22 sec
2023-04-02 19:56:41,219 		4656 of 10000 with 97.57% 	 Time used:  0.22 sec
2023-04-02 19:56:41,438 		4680 of 10000 with 97.59% 	 Time used:  0.22 sec
2023-04-02 19:56:41,658 		4704 of 10000 with 97.58% 	 Time used:  0.22 sec
2023-04-02 19:56:41,877 		4728 of 10000 with 97.55% 	 Time used:  0.22 sec
2023-04-02 19:56:42,097 		4752 of 10000 with 97.56% 	 Time used:  0.22 sec
2023-04-02 19:56:42,317 		4776 of 10000 with 97.57% 	 Time used:  0.22 sec
2023-04-02 19:56:42,536 		4800 of 10000 with 97.58% 	 Time used:  0.22 sec
2023-04-02 19:56:42,756 		4824 of 10000 with 97.60% 	 Time used:  0.22 sec
2023-04-02 19:56:42,975 		4848 of 10000 with 97.59% 	 Time used:  0.22 sec
2023-04-02 19:56:43,195 		4872 of 10000 with 97.60% 	 Time used:  0.22 sec
2023-04-02 19:56:43,415 		4896 of 10000 with 97.61% 	 Time used:  0.22 sec
2023-04-02 19:56:43,634 		4920 of 10000 with 97.62% 	 Time used:  0.22 sec
2023-04-02 19:56:43,854 		4944 of 10000 with 97.61% 	 Time used:  0.22 sec
2023-04-02 19:56:44,074 		4968 of 10000 with 97.62% 	 Time used:  0.22 sec
2023-04-02 19:56:44,293 		4992 of 10000 with 97.62% 	 Time used:  0.22 sec
2023-04-02 19:56:44,513 		5016 of 10000 with 97.63% 	 Time used:  0.22 sec
2023-04-02 19:56:44,733 		5040 of 10000 with 97.64% 	 Time used:  0.22 sec
2023-04-02 19:56:44,952 		5064 of 10000 with 97.63% 	 Time used:  0.22 sec
2023-04-02 19:56:45,172 		5088 of 10000 with 97.62% 	 Time used:  0.22 sec
2023-04-02 19:56:45,391 		5112 of 10000 with 97.63% 	 Time used:  0.22 sec
2023-04-02 19:56:45,611 		5136 of 10000 with 97.62% 	 Time used:  0.22 sec
2023-04-02 19:56:45,831 		5160 of 10000 with 97.60% 	 Time used:  0.22 sec
2023-04-02 19:56:46,050 		5184 of 10000 with 97.61% 	 Time used:  0.22 sec
2023-04-02 19:56:46,270 		5208 of 10000 with 97.62% 	 Time used:  0.22 sec
2023-04-02 19:56:46,490 		5232 of 10000 with 97.63% 	 Time used:  0.22 sec
2023-04-02 19:56:46,710 		5256 of 10000 with 97.62% 	 Time used:  0.22 sec
2023-04-02 19:56:46,930 		5280 of 10000 with 97.63% 	 Time used:  0.22 sec
2023-04-02 19:56:47,149 		5304 of 10000 with 97.64% 	 Time used:  0.22 sec
2023-04-02 19:56:47,369 		5328 of 10000 with 97.65% 	 Time used:  0.22 sec
2023-04-02 19:56:47,589 		5352 of 10000 with 97.66% 	 Time used:  0.22 sec
2023-04-02 19:56:47,808 		5376 of 10000 with 97.66% 	 Time used:  0.22 sec
2023-04-02 19:56:48,028 		5400 of 10000 with 97.67% 	 Time used:  0.22 sec
2023-04-02 19:56:48,248 		5424 of 10000 with 97.66% 	 Time used:  0.22 sec
2023-04-02 19:56:48,467 		5448 of 10000 with 97.67% 	 Time used:  0.22 sec
2023-04-02 19:56:48,687 		5472 of 10000 with 97.66% 	 Time used:  0.22 sec
2023-04-02 19:56:48,906 		5496 of 10000 with 97.65% 	 Time used:  0.22 sec
2023-04-02 19:56:49,126 		5520 of 10000 with 97.63% 	 Time used:  0.22 sec
2023-04-02 19:56:49,346 		5544 of 10000 with 97.62% 	 Time used:  0.22 sec
2023-04-02 19:56:49,565 		5568 of 10000 with 97.61% 	 Time used:  0.22 sec
2023-04-02 19:56:49,785 		5592 of 10000 with 97.60% 	 Time used:  0.22 sec
2023-04-02 19:56:50,005 		5616 of 10000 with 97.61% 	 Time used:  0.22 sec
2023-04-02 19:56:50,224 		5640 of 10000 with 97.61% 	 Time used:  0.22 sec
2023-04-02 19:56:50,444 		5664 of 10000 with 97.62% 	 Time used:  0.22 sec
2023-04-02 19:56:50,664 		5688 of 10000 with 97.61% 	 Time used:  0.22 sec
2023-04-02 19:56:50,883 		5712 of 10000 with 97.62% 	 Time used:  0.22 sec
2023-04-02 19:56:51,103 		5736 of 10000 with 97.59% 	 Time used:  0.22 sec
2023-04-02 19:56:51,322 		5760 of 10000 with 97.59% 	 Time used:  0.22 sec
2023-04-02 19:56:51,542 		5784 of 10000 with 97.60% 	 Time used:  0.22 sec
2023-04-02 19:56:51,762 		5808 of 10000 with 97.59% 	 Time used:  0.22 sec
2023-04-02 19:56:51,981 		5832 of 10000 with 97.58% 	 Time used:  0.22 sec
2023-04-02 19:56:52,201 		5856 of 10000 with 97.58% 	 Time used:  0.22 sec
2023-04-02 19:56:52,420 		5880 of 10000 with 97.57% 	 Time used:  0.22 sec
2023-04-02 19:56:52,640 		5904 of 10000 with 97.58% 	 Time used:  0.22 sec
2023-04-02 19:56:52,860 		5928 of 10000 with 97.57% 	 Time used:  0.22 sec
2023-04-02 19:56:53,079 		5952 of 10000 with 97.58% 	 Time used:  0.22 sec
2023-04-02 19:56:53,299 		5976 of 10000 with 97.59% 	 Time used:  0.22 sec
2023-04-02 19:56:53,518 		6000 of 10000 with 97.60% 	 Time used:  0.22 sec
2023-04-02 19:56:53,738 		6024 of 10000 with 97.61% 	 Time used:  0.22 sec
2023-04-02 19:56:53,957 		6048 of 10000 with 97.59% 	 Time used:  0.22 sec
2023-04-02 19:56:54,177 		6072 of 10000 with 97.56% 	 Time used:  0.22 sec
2023-04-02 19:56:54,397 		6096 of 10000 with 97.52% 	 Time used:  0.22 sec
2023-04-02 19:56:54,616 		6120 of 10000 with 97.48% 	 Time used:  0.22 sec
2023-04-02 19:56:54,836 		6144 of 10000 with 97.49% 	 Time used:  0.22 sec
2023-04-02 19:56:55,055 		6168 of 10000 with 97.50% 	 Time used:  0.22 sec
2023-04-02 19:56:55,275 		6192 of 10000 with 97.50% 	 Time used:  0.22 sec
2023-04-02 19:56:55,495 		6216 of 10000 with 97.46% 	 Time used:  0.22 sec
2023-04-02 19:56:55,714 		6240 of 10000 with 97.47% 	 Time used:  0.22 sec
2023-04-02 19:56:55,934 		6264 of 10000 with 97.48% 	 Time used:  0.22 sec
2023-04-02 19:56:56,153 		6288 of 10000 with 97.49% 	 Time used:  0.22 sec
2023-04-02 19:56:56,373 		6312 of 10000 with 97.50% 	 Time used:  0.22 sec
2023-04-02 19:56:56,593 		6336 of 10000 with 97.51% 	 Time used:  0.22 sec
2023-04-02 19:56:56,812 		6360 of 10000 with 97.50% 	 Time used:  0.22 sec
2023-04-02 19:56:57,032 		6384 of 10000 with 97.51% 	 Time used:  0.22 sec
2023-04-02 19:56:57,252 		6408 of 10000 with 97.50% 	 Time used:  0.22 sec
2023-04-02 19:56:57,471 		6432 of 10000 with 97.51% 	 Time used:  0.22 sec
2023-04-02 19:56:57,691 		6456 of 10000 with 97.52% 	 Time used:  0.22 sec
2023-04-02 19:56:57,910 		6480 of 10000 with 97.53% 	 Time used:  0.22 sec
2023-04-02 19:56:58,130 		6504 of 10000 with 97.54% 	 Time used:  0.22 sec
2023-04-02 19:56:58,350 		6528 of 10000 with 97.53% 	 Time used:  0.22 sec
2023-04-02 19:56:58,569 		6552 of 10000 with 97.53% 	 Time used:  0.22 sec
2023-04-02 19:56:58,789 		6576 of 10000 with 97.52% 	 Time used:  0.22 sec
2023-04-02 19:56:59,009 		6600 of 10000 with 97.53% 	 Time used:  0.22 sec
2023-04-02 19:56:59,228 		6624 of 10000 with 97.54% 	 Time used:  0.22 sec
2023-04-02 19:56:59,448 		6648 of 10000 with 97.53% 	 Time used:  0.22 sec
2023-04-02 19:56:59,668 		6672 of 10000 with 97.54% 	 Time used:  0.22 sec
2023-04-02 19:56:59,887 		6696 of 10000 with 97.55% 	 Time used:  0.22 sec
2023-04-02 19:57:00,107 		6720 of 10000 with 97.56% 	 Time used:  0.22 sec
2023-04-02 19:57:00,326 		6744 of 10000 with 97.55% 	 Time used:  0.22 sec
2023-04-02 19:57:00,546 		6768 of 10000 with 97.55% 	 Time used:  0.22 sec
2023-04-02 19:57:00,766 		6792 of 10000 with 97.56% 	 Time used:  0.22 sec
2023-04-02 19:57:00,986 		6816 of 10000 with 97.55% 	 Time used:  0.22 sec
2023-04-02 19:57:01,205 		6840 of 10000 with 97.56% 	 Time used:  0.22 sec
2023-04-02 19:57:01,425 		6864 of 10000 with 97.57% 	 Time used:  0.22 sec
2023-04-02 19:57:01,645 		6888 of 10000 with 97.58% 	 Time used:  0.22 sec
2023-04-02 19:57:01,865 		6912 of 10000 with 97.55% 	 Time used:  0.22 sec
2023-04-02 19:57:02,085 		6936 of 10000 with 97.55% 	 Time used:  0.22 sec
2023-04-02 19:57:02,304 		6960 of 10000 with 97.56% 	 Time used:  0.22 sec
2023-04-02 19:57:02,524 		6984 of 10000 with 97.54% 	 Time used:  0.22 sec
2023-04-02 19:57:02,744 		7008 of 10000 with 97.53% 	 Time used:  0.22 sec
2023-04-02 19:57:02,963 		7032 of 10000 with 97.53% 	 Time used:  0.22 sec
2023-04-02 19:57:03,183 		7056 of 10000 with 97.53% 	 Time used:  0.22 sec
2023-04-02 19:57:03,403 		7080 of 10000 with 97.54% 	 Time used:  0.22 sec
2023-04-02 19:57:03,622 		7104 of 10000 with 97.55% 	 Time used:  0.22 sec
2023-04-02 19:57:03,842 		7128 of 10000 with 97.56% 	 Time used:  0.22 sec
2023-04-02 19:57:04,062 		7152 of 10000 with 97.55% 	 Time used:  0.22 sec
2023-04-02 19:57:04,281 		7176 of 10000 with 97.55% 	 Time used:  0.22 sec
2023-04-02 19:57:04,501 		7200 of 10000 with 97.56% 	 Time used:  0.22 sec
2023-04-02 19:57:04,721 		7224 of 10000 with 97.55% 	 Time used:  0.22 sec
2023-04-02 19:57:04,940 		7248 of 10000 with 97.53% 	 Time used:  0.22 sec
2023-04-02 19:57:05,160 		7272 of 10000 with 97.54% 	 Time used:  0.22 sec
2023-04-02 19:57:05,380 		7296 of 10000 with 97.53% 	 Time used:  0.22 sec
2023-04-02 19:57:05,599 		7320 of 10000 with 97.54% 	 Time used:  0.22 sec
2023-04-02 19:57:05,819 		7344 of 10000 with 97.55% 	 Time used:  0.22 sec
2023-04-02 19:57:06,039 		7368 of 10000 with 97.56% 	 Time used:  0.22 sec
2023-04-02 19:57:06,258 		7392 of 10000 with 97.56% 	 Time used:  0.22 sec
2023-04-02 19:57:06,478 		7416 of 10000 with 97.56% 	 Time used:  0.22 sec
2023-04-02 19:57:06,697 		7440 of 10000 with 97.57% 	 Time used:  0.22 sec
2023-04-02 19:57:06,917 		7464 of 10000 with 97.56% 	 Time used:  0.22 sec
2023-04-02 19:57:07,137 		7488 of 10000 with 97.57% 	 Time used:  0.22 sec
2023-04-02 19:57:07,356 		7512 of 10000 with 97.58% 	 Time used:  0.22 sec
2023-04-02 19:57:07,576 		7536 of 10000 with 97.58% 	 Time used:  0.22 sec
2023-04-02 19:57:07,795 		7560 of 10000 with 97.59% 	 Time used:  0.22 sec
2023-04-02 19:57:08,015 		7584 of 10000 with 97.60% 	 Time used:  0.22 sec
2023-04-02 19:57:08,235 		7608 of 10000 with 97.61% 	 Time used:  0.22 sec
2023-04-02 19:57:08,454 		7632 of 10000 with 97.62% 	 Time used:  0.22 sec
2023-04-02 19:57:08,674 		7656 of 10000 with 97.62% 	 Time used:  0.22 sec
2023-04-02 19:57:08,893 		7680 of 10000 with 97.62% 	 Time used:  0.22 sec
2023-04-02 19:57:09,113 		7704 of 10000 with 97.62% 	 Time used:  0.22 sec
2023-04-02 19:57:09,332 		7728 of 10000 with 97.62% 	 Time used:  0.22 sec
2023-04-02 19:57:09,552 		7752 of 10000 with 97.63% 	 Time used:  0.22 sec
2023-04-02 19:57:09,772 		7776 of 10000 with 97.63% 	 Time used:  0.22 sec
2023-04-02 19:57:09,991 		7800 of 10000 with 97.64% 	 Time used:  0.22 sec
2023-04-02 19:57:10,211 		7824 of 10000 with 97.65% 	 Time used:  0.22 sec
2023-04-02 19:57:10,430 		7848 of 10000 with 97.66% 	 Time used:  0.22 sec
2023-04-02 19:57:10,650 		7872 of 10000 with 97.65% 	 Time used:  0.22 sec
2023-04-02 19:57:10,870 		7896 of 10000 with 97.66% 	 Time used:  0.22 sec
2023-04-02 19:57:11,089 		7920 of 10000 with 97.65% 	 Time used:  0.22 sec
2023-04-02 19:57:11,309 		7944 of 10000 with 97.65% 	 Time used:  0.22 sec
2023-04-02 19:57:11,528 		7968 of 10000 with 97.65% 	 Time used:  0.22 sec
2023-04-02 19:57:11,748 		7992 of 10000 with 97.65% 	 Time used:  0.22 sec
2023-04-02 19:57:11,968 		8016 of 10000 with 97.64% 	 Time used:  0.22 sec
2023-04-02 19:57:12,188 		8040 of 10000 with 97.64% 	 Time used:  0.22 sec
2023-04-02 19:57:12,407 		8064 of 10000 with 97.64% 	 Time used:  0.22 sec
2023-04-02 19:57:12,627 		8088 of 10000 with 97.63% 	 Time used:  0.22 sec
2023-04-02 19:57:12,847 		8112 of 10000 with 97.62% 	 Time used:  0.22 sec
2023-04-02 19:57:13,066 		8136 of 10000 with 97.63% 	 Time used:  0.22 sec
2023-04-02 19:57:13,286 		8160 of 10000 with 97.63% 	 Time used:  0.22 sec
2023-04-02 19:57:13,505 		8184 of 10000 with 97.64% 	 Time used:  0.22 sec
2023-04-02 19:57:13,725 		8208 of 10000 with 97.65% 	 Time used:  0.22 sec
2023-04-02 19:57:13,945 		8232 of 10000 with 97.66% 	 Time used:  0.22 sec
2023-04-02 19:57:14,164 		8256 of 10000 with 97.65% 	 Time used:  0.22 sec
2023-04-02 19:57:14,384 		8280 of 10000 with 97.66% 	 Time used:  0.22 sec
2023-04-02 19:57:14,604 		8304 of 10000 with 97.65% 	 Time used:  0.22 sec
2023-04-02 19:57:14,823 		8328 of 10000 with 97.65% 	 Time used:  0.22 sec
2023-04-02 19:57:15,043 		8352 of 10000 with 97.64% 	 Time used:  0.22 sec
2023-04-02 19:57:15,263 		8376 of 10000 with 97.65% 	 Time used:  0.22 sec
2023-04-02 19:57:15,482 		8400 of 10000 with 97.65% 	 Time used:  0.22 sec
2023-04-02 19:57:15,702 		8424 of 10000 with 97.65% 	 Time used:  0.22 sec
2023-04-02 19:57:15,921 		8448 of 10000 with 97.64% 	 Time used:  0.22 sec
2023-04-02 19:57:16,141 		8472 of 10000 with 97.64% 	 Time used:  0.22 sec
2023-04-02 19:57:16,361 		8496 of 10000 with 97.63% 	 Time used:  0.22 sec
2023-04-02 19:57:16,580 		8520 of 10000 with 97.63% 	 Time used:  0.22 sec
2023-04-02 19:57:16,800 		8544 of 10000 with 97.61% 	 Time used:  0.22 sec
2023-04-02 19:57:17,020 		8568 of 10000 with 97.60% 	 Time used:  0.22 sec
2023-04-02 19:57:17,239 		8592 of 10000 with 97.59% 	 Time used:  0.22 sec
2023-04-02 19:57:17,459 		8616 of 10000 with 97.60% 	 Time used:  0.22 sec
2023-04-02 19:57:17,679 		8640 of 10000 with 97.59% 	 Time used:  0.22 sec
2023-04-02 19:57:17,898 		8664 of 10000 with 97.59% 	 Time used:  0.22 sec
2023-04-02 19:57:18,118 		8688 of 10000 with 97.59% 	 Time used:  0.22 sec
2023-04-02 19:57:18,338 		8712 of 10000 with 97.60% 	 Time used:  0.22 sec
2023-04-02 19:57:18,557 		8736 of 10000 with 97.60% 	 Time used:  0.22 sec
2023-04-02 19:57:18,777 		8760 of 10000 with 97.60% 	 Time used:  0.22 sec
2023-04-02 19:57:18,996 		8784 of 10000 with 97.61% 	 Time used:  0.22 sec
2023-04-02 19:57:19,216 		8808 of 10000 with 97.60% 	 Time used:  0.22 sec
2023-04-02 19:57:19,436 		8832 of 10000 with 97.60% 	 Time used:  0.22 sec
2023-04-02 19:57:19,655 		8856 of 10000 with 97.61% 	 Time used:  0.22 sec
2023-04-02 19:57:19,875 		8880 of 10000 with 97.61% 	 Time used:  0.22 sec
2023-04-02 19:57:20,095 		8904 of 10000 with 97.62% 	 Time used:  0.22 sec
2023-04-02 19:57:20,314 		8928 of 10000 with 97.63% 	 Time used:  0.22 sec
2023-04-02 19:57:20,534 		8952 of 10000 with 97.63% 	 Time used:  0.22 sec
2023-04-02 19:57:20,753 		8976 of 10000 with 97.64% 	 Time used:  0.22 sec
2023-04-02 19:57:20,973 		9000 of 10000 with 97.64% 	 Time used:  0.22 sec
2023-04-02 19:57:21,193 		9024 of 10000 with 97.64% 	 Time used:  0.22 sec
2023-04-02 19:57:21,412 		9048 of 10000 with 97.65% 	 Time used:  0.22 sec
2023-04-02 19:57:21,632 		9072 of 10000 with 97.64% 	 Time used:  0.22 sec
2023-04-02 19:57:21,852 		9096 of 10000 with 97.65% 	 Time used:  0.22 sec
2023-04-02 19:57:22,071 		9120 of 10000 with 97.64% 	 Time used:  0.22 sec
2023-04-02 19:57:22,291 		9144 of 10000 with 97.64% 	 Time used:  0.22 sec
2023-04-02 19:57:22,510 		9168 of 10000 with 97.64% 	 Time used:  0.22 sec
2023-04-02 19:57:22,730 		9192 of 10000 with 97.65% 	 Time used:  0.22 sec
2023-04-02 19:57:22,949 		9216 of 10000 with 97.66% 	 Time used:  0.22 sec
2023-04-02 19:57:23,169 		9240 of 10000 with 97.66% 	 Time used:  0.22 sec
2023-04-02 19:57:23,389 		9264 of 10000 with 97.67% 	 Time used:  0.22 sec
2023-04-02 19:57:23,608 		9288 of 10000 with 97.67% 	 Time used:  0.22 sec
2023-04-02 19:57:23,828 		9312 of 10000 with 97.67% 	 Time used:  0.22 sec
2023-04-02 19:57:24,047 		9336 of 10000 with 97.68% 	 Time used:  0.22 sec
2023-04-02 19:57:24,267 		9360 of 10000 with 97.68% 	 Time used:  0.22 sec
2023-04-02 19:57:24,486 		9384 of 10000 with 97.68% 	 Time used:  0.22 sec
2023-04-02 19:57:24,706 		9408 of 10000 with 97.67% 	 Time used:  0.22 sec
2023-04-02 19:57:24,926 		9432 of 10000 with 97.68% 	 Time used:  0.22 sec
2023-04-02 19:57:25,145 		9456 of 10000 with 97.67% 	 Time used:  0.22 sec
2023-04-02 19:57:25,365 		9480 of 10000 with 97.67% 	 Time used:  0.22 sec
2023-04-02 19:57:25,584 		9504 of 10000 with 97.66% 	 Time used:  0.22 sec
2023-04-02 19:57:25,804 		9528 of 10000 with 97.65% 	 Time used:  0.22 sec
2023-04-02 19:57:26,023 		9552 of 10000 with 97.65% 	 Time used:  0.22 sec
2023-04-02 19:57:26,243 		9576 of 10000 with 97.66% 	 Time used:  0.22 sec
2023-04-02 19:57:26,463 		9600 of 10000 with 97.67% 	 Time used:  0.22 sec
2023-04-02 19:57:26,682 		9624 of 10000 with 97.67% 	 Time used:  0.22 sec
2023-04-02 19:57:26,902 		9648 of 10000 with 97.66% 	 Time used:  0.22 sec
2023-04-02 19:57:27,121 		9672 of 10000 with 97.65% 	 Time used:  0.22 sec
2023-04-02 19:57:27,341 		9696 of 10000 with 97.65% 	 Time used:  0.22 sec
2023-04-02 19:57:27,561 		9720 of 10000 with 97.65% 	 Time used:  0.22 sec
2023-04-02 19:57:27,780 		9744 of 10000 with 97.65% 	 Time used:  0.22 sec
2023-04-02 19:57:28,000 		9768 of 10000 with 97.65% 	 Time used:  0.22 sec
2023-04-02 19:57:28,220 		9792 of 10000 with 97.64% 	 Time used:  0.22 sec
2023-04-02 19:57:28,439 		9816 of 10000 with 97.64% 	 Time used:  0.22 sec
2023-04-02 19:57:28,659 		9840 of 10000 with 97.64% 	 Time used:  0.22 sec
2023-04-02 19:57:28,879 		9864 of 10000 with 97.65% 	 Time used:  0.22 sec
2023-04-02 19:57:29,098 		9888 of 10000 with 97.64% 	 Time used:  0.22 sec
2023-04-02 19:57:29,318 		9912 of 10000 with 97.65% 	 Time used:  0.22 sec
2023-04-02 19:57:29,538 		9936 of 10000 with 97.65% 	 Time used:  0.22 sec
2023-04-02 19:57:29,757 		9960 of 10000 with 97.65% 	 Time used:  0.22 sec
2023-04-02 19:57:29,977 		9984 of 10000 with 97.65% 	 Time used:  0.22 sec
2023-04-02 19:57:30,127 		10000 of 10000 with 97.65% 	 Time used:  0.15 sec
2023-04-02 19:57:30,127 
2023-04-02 19:57:30,128 			Learning rate: weights:   1.000e-02    
2023-04-02 19:57:30,129 			Last test performance: 97.65%
2023-04-02 19:57:30,129 ----------------
2023-04-02 19:57:34,662   11  =>  0    		Training 486 pattern with 96.67% 	Forward time: 	 4.40 sec
2023-04-02 19:57:34,662 			Loss:    7.483e-02    			Backward time: 	 0.13 sec 
2023-04-02 19:57:34,663 ADAM: Layer 0 -> dw_min:9.9552e-01  dw_max:1.0044e+00 lr:1.0000e-02
2023-04-02 19:57:34,663 ADAM: Layer 1 -> dw_min:9.8808e-01  dw_max:1.0077e+00 lr:1.0000e-02
2023-04-02 19:57:34,663 ADAM: Layer 2 -> dw_min:9.8742e-01  dw_max:1.0122e+00 lr:1.0000e-02
2023-04-02 19:57:34,663 ADAM: Layer 3 -> dw_min:9.9665e-01  dw_max:1.0037e+00 lr:1.0000e-02
2023-04-02 19:57:34,689 			Learning rate: weights:   1.000e-02    
2023-04-02 19:57:34,689 			Last test performance: 97.65%
2023-04-02 19:57:34,689 ----------------
2023-04-02 19:57:39,224   11  =>  1    		Training 486 pattern with 96.46% 	Forward time: 	 4.40 sec
2023-04-02 19:57:39,224 			Loss:    8.408e-02    			Backward time: 	 0.13 sec 
2023-04-02 19:57:39,224 ADAM: Layer 0 -> dw_min:9.9573e-01  dw_max:1.0046e+00 lr:1.0000e-02
2023-04-02 19:57:39,224 ADAM: Layer 1 -> dw_min:9.8639e-01  dw_max:1.0092e+00 lr:1.0000e-02
2023-04-02 19:57:39,224 ADAM: Layer 2 -> dw_min:9.8665e-01  dw_max:1.0138e+00 lr:1.0000e-02
2023-04-02 19:57:39,225 ADAM: Layer 3 -> dw_min:9.9648e-01  dw_max:1.0034e+00 lr:1.0000e-02
2023-04-02 19:57:39,280 			Learning rate: weights:   1.000e-02    
2023-04-02 19:57:39,280 			Last test performance: 97.65%
2023-04-02 19:57:39,280 ----------------
2023-04-02 19:57:43,816   11  =>  2    		Training 486 pattern with 97.92% 	Forward time: 	 4.40 sec
2023-04-02 19:57:43,816 			Loss:    4.922e-02    			Backward time: 	 0.13 sec 
2023-04-02 19:57:43,816 ADAM: Layer 0 -> dw_min:9.9717e-01  dw_max:1.0054e+00 lr:1.0000e-02
2023-04-02 19:57:43,816 ADAM: Layer 1 -> dw_min:9.8459e-01  dw_max:1.0126e+00 lr:1.0000e-02
2023-04-02 19:57:43,816 ADAM: Layer 2 -> dw_min:9.8594e-01  dw_max:1.0139e+00 lr:1.0000e-02
2023-04-02 19:57:43,816 ADAM: Layer 3 -> dw_min:9.9595e-01  dw_max:1.0037e+00 lr:1.0000e-02
2023-04-02 19:57:43,835 			Learning rate: weights:   1.000e-02    
2023-04-02 19:57:43,835 			Last test performance: 97.65%
2023-04-02 19:57:43,835 ----------------
2023-04-02 19:57:48,370   11  =>  3    		Training 486 pattern with 97.50% 	Forward time: 	 4.40 sec
2023-04-02 19:57:48,370 			Loss:    6.708e-02    			Backward time: 	 0.13 sec 
2023-04-02 19:57:48,370 ADAM: Layer 0 -> dw_min:9.9740e-01  dw_max:1.0056e+00 lr:1.0000e-02
2023-04-02 19:57:48,370 ADAM: Layer 1 -> dw_min:9.8579e-01  dw_max:1.0114e+00 lr:1.0000e-02
2023-04-02 19:57:48,371 ADAM: Layer 2 -> dw_min:9.8702e-01  dw_max:1.0125e+00 lr:1.0000e-02
2023-04-02 19:57:48,371 ADAM: Layer 3 -> dw_min:9.9638e-01  dw_max:1.0032e+00 lr:1.0000e-02
2023-04-02 19:57:48,406 			Learning rate: weights:   1.000e-02    
2023-04-02 19:57:48,406 			Last test performance: 97.65%
2023-04-02 19:57:48,406 ----------------
2023-04-02 19:57:52,940   11  =>  4    		Training 486 pattern with 97.29% 	Forward time: 	 4.40 sec
2023-04-02 19:57:52,940 			Loss:    6.986e-02    			Backward time: 	 0.13 sec 
2023-04-02 19:57:52,941 ADAM: Layer 0 -> dw_min:9.9594e-01  dw_max:1.0057e+00 lr:1.0000e-02
2023-04-02 19:57:52,941 ADAM: Layer 1 -> dw_min:9.8671e-01  dw_max:1.0133e+00 lr:1.0000e-02
2023-04-02 19:57:52,941 ADAM: Layer 2 -> dw_min:9.8835e-01  dw_max:1.0119e+00 lr:1.0000e-02
2023-04-02 19:57:52,941 ADAM: Layer 3 -> dw_min:9.9684e-01  dw_max:1.0031e+00 lr:1.0000e-02
2023-04-02 19:57:53,019 			Learning rate: weights:   1.000e-02    
2023-04-02 19:57:53,019 			Last test performance: 97.65%
2023-04-02 19:57:53,019 ----------------
2023-04-02 19:57:57,551   11  =>  5    		Training 486 pattern with 97.08% 	Forward time: 	 4.40 sec
2023-04-02 19:57:57,551 			Loss:    8.076e-02    			Backward time: 	 0.13 sec 
2023-04-02 19:57:57,551 ADAM: Layer 0 -> dw_min:9.9516e-01  dw_max:1.0077e+00 lr:1.0000e-02
2023-04-02 19:57:57,552 ADAM: Layer 1 -> dw_min:9.8798e-01  dw_max:1.0120e+00 lr:1.0000e-02
2023-04-02 19:57:57,552 ADAM: Layer 2 -> dw_min:9.8903e-01  dw_max:1.0109e+00 lr:1.0000e-02
2023-04-02 19:57:57,552 ADAM: Layer 3 -> dw_min:9.9709e-01  dw_max:1.0055e+00 lr:1.0000e-02
2023-04-02 19:57:57,685 			Learning rate: weights:   1.000e-02    
2023-04-02 19:57:57,686 			Last test performance: 97.65%
2023-04-02 19:57:57,686 ----------------
2023-04-02 19:58:02,221   11  =>  6    		Training 486 pattern with 97.08% 	Forward time: 	 4.40 sec
2023-04-02 19:58:02,221 			Loss:    6.914e-02    			Backward time: 	 0.13 sec 
2023-04-02 19:58:02,222 ADAM: Layer 0 -> dw_min:9.9507e-01  dw_max:1.0061e+00 lr:1.0000e-02
2023-04-02 19:58:02,222 ADAM: Layer 1 -> dw_min:9.8931e-01  dw_max:1.0108e+00 lr:1.0000e-02
2023-04-02 19:58:02,222 ADAM: Layer 2 -> dw_min:9.8934e-01  dw_max:1.0128e+00 lr:1.0000e-02
2023-04-02 19:58:02,222 ADAM: Layer 3 -> dw_min:9.9741e-01  dw_max:1.0045e+00 lr:1.0000e-02
2023-04-02 19:58:02,242 			Learning rate: weights:   1.000e-02    
2023-04-02 19:58:02,242 			Last test performance: 97.65%
2023-04-02 19:58:02,242 ----------------
2023-04-02 19:58:06,776   11  =>  7    		Training 486 pattern with 96.88% 	Forward time: 	 4.40 sec
2023-04-02 19:58:06,776 			Loss:    8.050e-02    			Backward time: 	 0.13 sec 
2023-04-02 19:58:06,776 ADAM: Layer 0 -> dw_min:9.9439e-01  dw_max:1.0057e+00 lr:1.0000e-02
2023-04-02 19:58:06,777 ADAM: Layer 1 -> dw_min:9.9026e-01  dw_max:1.0098e+00 lr:1.0000e-02
2023-04-02 19:58:06,777 ADAM: Layer 2 -> dw_min:9.8893e-01  dw_max:1.0126e+00 lr:1.0000e-02
2023-04-02 19:58:06,777 ADAM: Layer 3 -> dw_min:9.9623e-01  dw_max:1.0052e+00 lr:1.0000e-02
2023-04-02 19:58:06,885 			Learning rate: weights:   1.000e-02    
2023-04-02 19:58:06,885 			Last test performance: 97.65%
2023-04-02 19:58:06,885 ----------------
2023-04-02 19:58:11,419   11  =>  8    		Training 486 pattern with 96.88% 	Forward time: 	 4.40 sec
2023-04-02 19:58:11,419 			Loss:    6.969e-02    			Backward time: 	 0.13 sec 
2023-04-02 19:58:11,419 ADAM: Layer 0 -> dw_min:9.9496e-01  dw_max:1.0064e+00 lr:1.0000e-02
2023-04-02 19:58:11,419 ADAM: Layer 1 -> dw_min:9.8967e-01  dw_max:1.0119e+00 lr:1.0000e-02
2023-04-02 19:58:11,419 ADAM: Layer 2 -> dw_min:9.8785e-01  dw_max:1.0114e+00 lr:1.0000e-02
2023-04-02 19:58:11,419 ADAM: Layer 3 -> dw_min:9.9653e-01  dw_max:1.0054e+00 lr:1.0000e-02
2023-04-02 19:58:11,545 			Learning rate: weights:   1.000e-02    
2023-04-02 19:58:11,545 			Last test performance: 97.65%
2023-04-02 19:58:11,545 ----------------
2023-04-02 19:58:16,078   11  =>  9    		Training 486 pattern with 98.33% 	Forward time: 	 4.40 sec
2023-04-02 19:58:16,078 			Loss:    6.342e-02    			Backward time: 	 0.13 sec 
2023-04-02 19:58:16,079 ADAM: Layer 0 -> dw_min:9.9563e-01  dw_max:1.0057e+00 lr:1.0000e-02
2023-04-02 19:58:16,079 ADAM: Layer 1 -> dw_min:9.8734e-01  dw_max:1.0123e+00 lr:1.0000e-02
2023-04-02 19:58:16,079 ADAM: Layer 2 -> dw_min:9.8746e-01  dw_max:1.0114e+00 lr:1.0000e-02
2023-04-02 19:58:16,079 ADAM: Layer 3 -> dw_min:9.9592e-01  dw_max:1.0049e+00 lr:1.0000e-02
2023-04-02 19:58:16,096 			Learning rate: weights:   1.000e-02    
2023-04-02 19:58:16,096 			Last test performance: 97.65%
2023-04-02 19:58:16,096 ----------------
2023-04-02 19:58:20,630   11  =>  10   		Training 486 pattern with 96.25% 	Forward time: 	 4.40 sec
2023-04-02 19:58:20,630 			Loss:    7.357e-02    			Backward time: 	 0.13 sec 
2023-04-02 19:58:20,630 ADAM: Layer 0 -> dw_min:9.9538e-01  dw_max:1.0062e+00 lr:1.0000e-02
2023-04-02 19:58:20,630 ADAM: Layer 1 -> dw_min:9.8859e-01  dw_max:1.0107e+00 lr:1.0000e-02
2023-04-02 19:58:20,630 ADAM: Layer 2 -> dw_min:9.8735e-01  dw_max:1.0105e+00 lr:1.0000e-02
2023-04-02 19:58:20,630 ADAM: Layer 3 -> dw_min:9.9624e-01  dw_max:1.0045e+00 lr:1.0000e-02
2023-04-02 19:58:20,649 			Learning rate: weights:   1.000e-02    
2023-04-02 19:58:20,649 			Last test performance: 97.65%
2023-04-02 19:58:20,650 ----------------
2023-04-02 19:58:25,183   11  =>  11   		Training 486 pattern with 97.29% 	Forward time: 	 4.40 sec
2023-04-02 19:58:25,183 			Loss:    8.336e-02    			Backward time: 	 0.13 sec 
2023-04-02 19:58:25,183 ADAM: Layer 0 -> dw_min:9.9561e-01  dw_max:1.0062e+00 lr:1.0000e-02
2023-04-02 19:58:25,183 ADAM: Layer 1 -> dw_min:9.8969e-01  dw_max:1.0093e+00 lr:1.0000e-02
2023-04-02 19:58:25,183 ADAM: Layer 2 -> dw_min:9.8719e-01  dw_max:1.0110e+00 lr:1.0000e-02
2023-04-02 19:58:25,183 ADAM: Layer 3 -> dw_min:9.9635e-01  dw_max:1.0048e+00 lr:1.0000e-02
2023-04-02 19:58:25,208 			Learning rate: weights:   1.000e-02    
2023-04-02 19:58:25,209 			Last test performance: 97.65%
2023-04-02 19:58:25,209 ----------------
2023-04-02 19:58:29,740   11  =>  12   		Training 486 pattern with 98.54% 	Forward time: 	 4.40 sec
2023-04-02 19:58:29,740 			Loss:    5.025e-02    			Backward time: 	 0.13 sec 
2023-04-02 19:58:29,741 ADAM: Layer 0 -> dw_min:9.9623e-01  dw_max:1.0057e+00 lr:1.0000e-02
2023-04-02 19:58:29,741 ADAM: Layer 1 -> dw_min:9.9072e-01  dw_max:1.0086e+00 lr:1.0000e-02
2023-04-02 19:58:29,741 ADAM: Layer 2 -> dw_min:9.8854e-01  dw_max:1.0098e+00 lr:1.0000e-02
2023-04-02 19:58:29,741 ADAM: Layer 3 -> dw_min:9.9669e-01  dw_max:1.0054e+00 lr:1.0000e-02
2023-04-02 19:58:29,784 			Learning rate: weights:   1.000e-02    
2023-04-02 19:58:29,784 			Last test performance: 97.65%
2023-04-02 19:58:29,784 ----------------
2023-04-02 19:58:34,318   11  =>  13   		Training 486 pattern with 95.83% 	Forward time: 	 4.40 sec
2023-04-02 19:58:34,318 			Loss:    9.875e-02    			Backward time: 	 0.13 sec 
2023-04-02 19:58:34,319 ADAM: Layer 0 -> dw_min:9.9622e-01  dw_max:1.0048e+00 lr:1.0000e-02
2023-04-02 19:58:34,319 ADAM: Layer 1 -> dw_min:9.8890e-01  dw_max:1.0091e+00 lr:1.0000e-02
2023-04-02 19:58:34,319 ADAM: Layer 2 -> dw_min:9.8867e-01  dw_max:1.0133e+00 lr:1.0000e-02
2023-04-02 19:58:34,319 ADAM: Layer 3 -> dw_min:9.9668e-01  dw_max:1.0072e+00 lr:1.0000e-02
2023-04-02 19:58:34,394 			Learning rate: weights:   1.000e-02    
2023-04-02 19:58:34,394 			Last test performance: 97.65%
2023-04-02 19:58:34,394 ----------------
2023-04-02 19:58:38,930   11  =>  14   		Training 486 pattern with 97.71% 	Forward time: 	 4.40 sec
2023-04-02 19:58:38,930 			Loss:    6.099e-02    			Backward time: 	 0.13 sec 
2023-04-02 19:58:38,930 ADAM: Layer 0 -> dw_min:9.9662e-01  dw_max:1.0044e+00 lr:1.0000e-02
2023-04-02 19:58:38,930 ADAM: Layer 1 -> dw_min:9.8989e-01  dw_max:1.0086e+00 lr:1.0000e-02
2023-04-02 19:58:38,930 ADAM: Layer 2 -> dw_min:9.8971e-01  dw_max:1.0118e+00 lr:1.0000e-02
2023-04-02 19:58:38,930 ADAM: Layer 3 -> dw_min:9.9708e-01  dw_max:1.0065e+00 lr:1.0000e-02
2023-04-02 19:58:38,947 			Learning rate: weights:   1.000e-02    
2023-04-02 19:58:38,947 			Last test performance: 97.65%
2023-04-02 19:58:38,947 ----------------
2023-04-02 19:58:43,482   11  =>  15   		Training 486 pattern with 96.25% 	Forward time: 	 4.40 sec
2023-04-02 19:58:43,482 			Loss:    8.837e-02    			Backward time: 	 0.13 sec 
2023-04-02 19:58:43,483 ADAM: Layer 0 -> dw_min:9.9682e-01  dw_max:1.0043e+00 lr:1.0000e-02
2023-04-02 19:58:43,483 ADAM: Layer 1 -> dw_min:9.8812e-01  dw_max:1.0111e+00 lr:1.0000e-02
2023-04-02 19:58:43,483 ADAM: Layer 2 -> dw_min:9.8641e-01  dw_max:1.0129e+00 lr:1.0000e-02
2023-04-02 19:58:43,483 ADAM: Layer 3 -> dw_min:9.9708e-01  dw_max:1.0057e+00 lr:1.0000e-02
2023-04-02 19:58:43,509 			Learning rate: weights:   1.000e-02    
2023-04-02 19:58:43,509 			Last test performance: 97.65%
2023-04-02 19:58:43,509 ----------------
2023-04-02 19:58:48,043   11  =>  16   		Training 486 pattern with 98.33% 	Forward time: 	 4.40 sec
2023-04-02 19:58:48,043 			Loss:    4.650e-02    			Backward time: 	 0.13 sec 
2023-04-02 19:58:48,043 ADAM: Layer 0 -> dw_min:9.9683e-01  dw_max:1.0042e+00 lr:1.0000e-02
2023-04-02 19:58:48,043 ADAM: Layer 1 -> dw_min:9.8648e-01  dw_max:1.0130e+00 lr:1.0000e-02
2023-04-02 19:58:48,043 ADAM: Layer 2 -> dw_min:9.8644e-01  dw_max:1.0127e+00 lr:1.0000e-02
2023-04-02 19:58:48,043 ADAM: Layer 3 -> dw_min:9.9516e-01  dw_max:1.0049e+00 lr:1.0000e-02
2023-04-02 19:58:48,118 			Learning rate: weights:   1.000e-02    
2023-04-02 19:58:48,118 			Last test performance: 97.65%
2023-04-02 19:58:48,118 ----------------
2023-04-02 19:58:52,651   11  =>  17   		Training 486 pattern with 97.71% 	Forward time: 	 4.40 sec
2023-04-02 19:58:52,651 			Loss:    6.487e-02    			Backward time: 	 0.13 sec 
2023-04-02 19:58:52,652 ADAM: Layer 0 -> dw_min:9.9636e-01  dw_max:1.0059e+00 lr:1.0000e-02
2023-04-02 19:58:52,652 ADAM: Layer 1 -> dw_min:9.8667e-01  dw_max:1.0117e+00 lr:1.0000e-02
2023-04-02 19:58:52,652 ADAM: Layer 2 -> dw_min:9.8771e-01  dw_max:1.0124e+00 lr:1.0000e-02
2023-04-02 19:58:52,652 ADAM: Layer 3 -> dw_min:9.9572e-01  dw_max:1.0041e+00 lr:1.0000e-02
2023-04-02 19:58:52,678 			Learning rate: weights:   1.000e-02    
2023-04-02 19:58:52,678 			Last test performance: 97.65%
2023-04-02 19:58:52,678 ----------------
2023-04-02 19:58:57,212   11  =>  18   		Training 486 pattern with 95.21% 	Forward time: 	 4.40 sec
2023-04-02 19:58:57,212 			Loss:    1.031e-01    			Backward time: 	 0.13 sec 
2023-04-02 19:58:57,212 ADAM: Layer 0 -> dw_min:9.9640e-01  dw_max:1.0060e+00 lr:1.0000e-02
2023-04-02 19:58:57,212 ADAM: Layer 1 -> dw_min:9.8809e-01  dw_max:1.0106e+00 lr:1.0000e-02
2023-04-02 19:58:57,212 ADAM: Layer 2 -> dw_min:9.8870e-01  dw_max:1.0125e+00 lr:1.0000e-02
2023-04-02 19:58:57,212 ADAM: Layer 3 -> dw_min:9.9679e-01  dw_max:1.0043e+00 lr:1.0000e-02
2023-04-02 19:58:57,290 			Learning rate: weights:   1.000e-02    
2023-04-02 19:58:57,290 			Last test performance: 97.65%
2023-04-02 19:58:57,290 ----------------
2023-04-02 19:59:01,824   11  =>  19   		Training 486 pattern with 95.62% 	Forward time: 	 4.40 sec
2023-04-02 19:59:01,824 			Loss:    1.211e-01    			Backward time: 	 0.13 sec 
2023-04-02 19:59:01,824 ADAM: Layer 0 -> dw_min:9.9532e-01  dw_max:1.0065e+00 lr:1.0000e-02
2023-04-02 19:59:01,824 ADAM: Layer 1 -> dw_min:9.8760e-01  dw_max:1.0157e+00 lr:1.0000e-02
2023-04-02 19:59:01,824 ADAM: Layer 2 -> dw_min:9.8915e-01  dw_max:1.0134e+00 lr:1.0000e-02
2023-04-02 19:59:01,825 ADAM: Layer 3 -> dw_min:9.9635e-01  dw_max:1.0045e+00 lr:1.0000e-02
2023-04-02 19:59:01,843 			Learning rate: weights:   1.000e-02    
2023-04-02 19:59:01,843 			Last test performance: 97.65%
2023-04-02 19:59:01,843 ----------------
2023-04-02 19:59:06,377   11  =>  20   		Training 486 pattern with 97.92% 	Forward time: 	 4.40 sec
2023-04-02 19:59:06,377 			Loss:    5.366e-02    			Backward time: 	 0.13 sec 
2023-04-02 19:59:06,377 ADAM: Layer 0 -> dw_min:9.9563e-01  dw_max:1.0061e+00 lr:1.0000e-02
2023-04-02 19:59:06,377 ADAM: Layer 1 -> dw_min:9.8607e-01  dw_max:1.0150e+00 lr:1.0000e-02
2023-04-02 19:59:06,378 ADAM: Layer 2 -> dw_min:9.8998e-01  dw_max:1.0120e+00 lr:1.0000e-02
2023-04-02 19:59:06,378 ADAM: Layer 3 -> dw_min:9.9665e-01  dw_max:1.0042e+00 lr:1.0000e-02
2023-04-02 19:59:06,581 			Learning rate: weights:   1.000e-02    
2023-04-02 19:59:06,581 			Last test performance: 97.65%
2023-04-02 19:59:06,581 ----------------
2023-04-02 19:59:11,116   11  =>  21   		Training 486 pattern with 96.67% 	Forward time: 	 4.40 sec
2023-04-02 19:59:11,117 			Loss:    7.979e-02    			Backward time: 	 0.13 sec 
2023-04-02 19:59:11,117 ADAM: Layer 0 -> dw_min:9.9533e-01  dw_max:1.0058e+00 lr:1.0000e-02
2023-04-02 19:59:11,117 ADAM: Layer 1 -> dw_min:9.8256e-01  dw_max:1.0135e+00 lr:1.0000e-02
2023-04-02 19:59:11,117 ADAM: Layer 2 -> dw_min:9.8706e-01  dw_max:1.0134e+00 lr:1.0000e-02
2023-04-02 19:59:11,117 ADAM: Layer 3 -> dw_min:9.9667e-01  dw_max:1.0039e+00 lr:1.0000e-02
2023-04-02 19:59:11,136 			Learning rate: weights:   1.000e-02    
2023-04-02 19:59:11,136 			Last test performance: 97.65%
2023-04-02 19:59:11,136 ----------------
2023-04-02 19:59:15,671   11  =>  22   		Training 486 pattern with 96.67% 	Forward time: 	 4.40 sec
2023-04-02 19:59:15,671 			Loss:    9.512e-02    			Backward time: 	 0.13 sec 
2023-04-02 19:59:15,671 ADAM: Layer 0 -> dw_min:9.9507e-01  dw_max:1.0050e+00 lr:1.0000e-02
2023-04-02 19:59:15,671 ADAM: Layer 1 -> dw_min:9.8408e-01  dw_max:1.0148e+00 lr:1.0000e-02
2023-04-02 19:59:15,671 ADAM: Layer 2 -> dw_min:9.8654e-01  dw_max:1.0139e+00 lr:1.0000e-02
2023-04-02 19:59:15,671 ADAM: Layer 3 -> dw_min:9.9538e-01  dw_max:1.0036e+00 lr:1.0000e-02
2023-04-02 19:59:15,748 			Learning rate: weights:   1.000e-02    
2023-04-02 19:59:15,748 			Last test performance: 97.65%
2023-04-02 19:59:15,748 ----------------
2023-04-02 19:59:20,282   11  =>  23   		Training 486 pattern with 96.88% 	Forward time: 	 4.40 sec
2023-04-02 19:59:20,282 			Loss:    7.646e-02    			Backward time: 	 0.13 sec 
2023-04-02 19:59:20,283 ADAM: Layer 0 -> dw_min:9.9589e-01  dw_max:1.0057e+00 lr:1.0000e-02
2023-04-02 19:59:20,283 ADAM: Layer 1 -> dw_min:9.8521e-01  dw_max:1.0146e+00 lr:1.0000e-02
2023-04-02 19:59:20,283 ADAM: Layer 2 -> dw_min:9.8444e-01  dw_max:1.0134e+00 lr:1.0000e-02
2023-04-02 19:59:20,283 ADAM: Layer 3 -> dw_min:9.9588e-01  dw_max:1.0034e+00 lr:1.0000e-02
2023-04-02 19:59:20,314 			Learning rate: weights:   1.000e-02    
2023-04-02 19:59:20,314 			Last test performance: 97.65%
2023-04-02 19:59:20,314 ----------------
2023-04-02 19:59:24,847   11  =>  24   		Training 486 pattern with 97.50% 	Forward time: 	 4.40 sec
2023-04-02 19:59:24,847 			Loss:    4.911e-02    			Backward time: 	 0.13 sec 
2023-04-02 19:59:24,847 ADAM: Layer 0 -> dw_min:9.9663e-01  dw_max:1.0048e+00 lr:1.0000e-02
2023-04-02 19:59:24,847 ADAM: Layer 1 -> dw_min:9.8686e-01  dw_max:1.0144e+00 lr:1.0000e-02
2023-04-02 19:59:24,848 ADAM: Layer 2 -> dw_min:9.8524e-01  dw_max:1.0142e+00 lr:1.0000e-02
2023-04-02 19:59:24,848 ADAM: Layer 3 -> dw_min:9.9610e-01  dw_max:1.0033e+00 lr:1.0000e-02
2023-04-02 19:59:24,934 			Learning rate: weights:   1.000e-02    
2023-04-02 19:59:24,934 			Last test performance: 97.65%
2023-04-02 19:59:24,934 ----------------
2023-04-02 19:59:29,468   11  =>  25   		Training 486 pattern with 95.00% 	Forward time: 	 4.40 sec
2023-04-02 19:59:29,468 			Loss:    1.153e-01    			Backward time: 	 0.13 sec 
2023-04-02 19:59:29,468 ADAM: Layer 0 -> dw_min:9.9627e-01  dw_max:1.0051e+00 lr:1.0000e-02
2023-04-02 19:59:29,468 ADAM: Layer 1 -> dw_min:9.8703e-01  dw_max:1.0139e+00 lr:1.0000e-02
2023-04-02 19:59:29,468 ADAM: Layer 2 -> dw_min:9.8521e-01  dw_max:1.0142e+00 lr:1.0000e-02
2023-04-02 19:59:29,468 ADAM: Layer 3 -> dw_min:9.9532e-01  dw_max:1.0045e+00 lr:1.0000e-02
2023-04-02 19:59:29,544 			Learning rate: weights:   1.000e-02    
2023-04-02 19:59:29,544 			Last test performance: 97.65%
2023-04-02 19:59:29,544 ----------------
2023-04-02 19:59:34,079   11  =>  26   		Training 486 pattern with 97.71% 	Forward time: 	 4.40 sec
2023-04-02 19:59:34,079 			Loss:    6.966e-02    			Backward time: 	 0.13 sec 
2023-04-02 19:59:34,079 ADAM: Layer 0 -> dw_min:9.9613e-01  dw_max:1.0048e+00 lr:1.0000e-02
2023-04-02 19:59:34,079 ADAM: Layer 1 -> dw_min:9.8829e-01  dw_max:1.0135e+00 lr:1.0000e-02
2023-04-02 19:59:34,079 ADAM: Layer 2 -> dw_min:9.8679e-01  dw_max:1.0133e+00 lr:1.0000e-02
2023-04-02 19:59:34,079 ADAM: Layer 3 -> dw_min:9.9555e-01  dw_max:1.0040e+00 lr:1.0000e-02
2023-04-02 19:59:34,096 			Learning rate: weights:   1.000e-02    
2023-04-02 19:59:34,096 			Last test performance: 97.65%
2023-04-02 19:59:34,096 ----------------
2023-04-02 19:59:38,632   11  =>  27   		Training 486 pattern with 97.29% 	Forward time: 	 4.40 sec
2023-04-02 19:59:38,632 			Loss:    6.069e-02    			Backward time: 	 0.13 sec 
2023-04-02 19:59:38,632 ADAM: Layer 0 -> dw_min:9.9600e-01  dw_max:1.0044e+00 lr:1.0000e-02
2023-04-02 19:59:38,632 ADAM: Layer 1 -> dw_min:9.8908e-01  dw_max:1.0117e+00 lr:1.0000e-02
2023-04-02 19:59:38,632 ADAM: Layer 2 -> dw_min:9.8796e-01  dw_max:1.0118e+00 lr:1.0000e-02
2023-04-02 19:59:38,633 ADAM: Layer 3 -> dw_min:9.9625e-01  dw_max:1.0037e+00 lr:1.0000e-02
2023-04-02 19:59:38,657 			Learning rate: weights:   1.000e-02    
2023-04-02 19:59:38,657 			Last test performance: 97.65%
2023-04-02 19:59:38,657 ----------------
2023-04-02 19:59:43,192   11  =>  28   		Training 486 pattern with 96.46% 	Forward time: 	 4.40 sec
2023-04-02 19:59:43,192 			Loss:    7.317e-02    			Backward time: 	 0.13 sec 
2023-04-02 19:59:43,192 ADAM: Layer 0 -> dw_min:9.9631e-01  dw_max:1.0039e+00 lr:1.0000e-02
2023-04-02 19:59:43,192 ADAM: Layer 1 -> dw_min:9.8966e-01  dw_max:1.0101e+00 lr:1.0000e-02
2023-04-02 19:59:43,192 ADAM: Layer 2 -> dw_min:9.8887e-01  dw_max:1.0118e+00 lr:1.0000e-02
2023-04-02 19:59:43,193 ADAM: Layer 3 -> dw_min:9.9596e-01  dw_max:1.0033e+00 lr:1.0000e-02
2023-04-02 19:59:43,212 			Learning rate: weights:   1.000e-02    
2023-04-02 19:59:43,212 			Last test performance: 97.65%
2023-04-02 19:59:43,212 ----------------
2023-04-02 19:59:47,746   11  =>  29   		Training 486 pattern with 97.50% 	Forward time: 	 4.40 sec
2023-04-02 19:59:47,746 			Loss:    5.196e-02    			Backward time: 	 0.13 sec 
2023-04-02 19:59:47,746 ADAM: Layer 0 -> dw_min:9.9648e-01  dw_max:1.0041e+00 lr:1.0000e-02
2023-04-02 19:59:47,746 ADAM: Layer 1 -> dw_min:9.8593e-01  dw_max:1.0108e+00 lr:1.0000e-02
2023-04-02 19:59:47,746 ADAM: Layer 2 -> dw_min:9.8670e-01  dw_max:1.0145e+00 lr:1.0000e-02
2023-04-02 19:59:47,746 ADAM: Layer 3 -> dw_min:9.9690e-01  dw_max:1.0034e+00 lr:1.0000e-02
2023-04-02 19:59:47,836 			Learning rate: weights:   1.000e-02    
2023-04-02 19:59:47,836 			Last test performance: 97.65%
2023-04-02 19:59:47,836 ----------------
2023-04-02 19:59:52,370   11  =>  30   		Training 486 pattern with 97.08% 	Forward time: 	 4.40 sec
2023-04-02 19:59:52,370 			Loss:    7.628e-02    			Backward time: 	 0.13 sec 
2023-04-02 19:59:52,370 ADAM: Layer 0 -> dw_min:9.9591e-01  dw_max:1.0048e+00 lr:1.0000e-02
2023-04-02 19:59:52,370 ADAM: Layer 1 -> dw_min:9.8731e-01  dw_max:1.0123e+00 lr:1.0000e-02
2023-04-02 19:59:52,370 ADAM: Layer 2 -> dw_min:9.8640e-01  dw_max:1.0134e+00 lr:1.0000e-02
2023-04-02 19:59:52,370 ADAM: Layer 3 -> dw_min:9.9645e-01  dw_max:1.0037e+00 lr:1.0000e-02
2023-04-02 19:59:52,391 			Learning rate: weights:   1.000e-02    
2023-04-02 19:59:52,391 			Last test performance: 97.65%
2023-04-02 19:59:52,391 ----------------
2023-04-02 19:59:56,924   11  =>  31   		Training 486 pattern with 98.12% 	Forward time: 	 4.40 sec
2023-04-02 19:59:56,925 			Loss:    5.891e-02    			Backward time: 	 0.13 sec 
2023-04-02 19:59:56,925 ADAM: Layer 0 -> dw_min:9.9594e-01  dw_max:1.0054e+00 lr:1.0000e-02
2023-04-02 19:59:56,925 ADAM: Layer 1 -> dw_min:9.8653e-01  dw_max:1.0106e+00 lr:1.0000e-02
2023-04-02 19:59:56,925 ADAM: Layer 2 -> dw_min:9.8772e-01  dw_max:1.0123e+00 lr:1.0000e-02
2023-04-02 19:59:56,925 ADAM: Layer 3 -> dw_min:9.9685e-01  dw_max:1.0030e+00 lr:1.0000e-02
2023-04-02 19:59:57,023 			Learning rate: weights:   1.000e-02    
2023-04-02 19:59:57,023 			Last test performance: 97.65%
2023-04-02 19:59:57,023 ----------------
2023-04-02 20:00:01,557   11  =>  32   		Training 486 pattern with 96.88% 	Forward time: 	 4.40 sec
2023-04-02 20:00:01,557 			Loss:    8.347e-02    			Backward time: 	 0.13 sec 
2023-04-02 20:00:01,557 ADAM: Layer 0 -> dw_min:9.9541e-01  dw_max:1.0051e+00 lr:1.0000e-02
2023-04-02 20:00:01,557 ADAM: Layer 1 -> dw_min:9.8712e-01  dw_max:1.0117e+00 lr:1.0000e-02
2023-04-02 20:00:01,557 ADAM: Layer 2 -> dw_min:9.8873e-01  dw_max:1.0118e+00 lr:1.0000e-02
2023-04-02 20:00:01,557 ADAM: Layer 3 -> dw_min:9.9666e-01  dw_max:1.0031e+00 lr:1.0000e-02
2023-04-02 20:00:01,582 			Learning rate: weights:   1.000e-02    
2023-04-02 20:00:01,582 			Last test performance: 97.65%
2023-04-02 20:00:01,582 ----------------
2023-04-02 20:00:06,131   11  =>  33   		Training 486 pattern with 98.12% 	Forward time: 	 4.41 sec
2023-04-02 20:00:06,131 			Loss:    7.593e-02    			Backward time: 	 0.13 sec 
2023-04-02 20:00:06,132 ADAM: Layer 0 -> dw_min:9.9427e-01  dw_max:1.0060e+00 lr:1.0000e-02
2023-04-02 20:00:06,132 ADAM: Layer 1 -> dw_min:9.8900e-01  dw_max:1.0119e+00 lr:1.0000e-02
2023-04-02 20:00:06,132 ADAM: Layer 2 -> dw_min:9.8733e-01  dw_max:1.0130e+00 lr:1.0000e-02
2023-04-02 20:00:06,132 ADAM: Layer 3 -> dw_min:9.9430e-01  dw_max:1.0028e+00 lr:1.0000e-02
2023-04-02 20:00:06,158 			Learning rate: weights:   1.000e-02    
2023-04-02 20:00:06,158 			Last test performance: 97.65%
2023-04-02 20:00:06,158 ----------------
2023-04-02 20:00:10,695   11  =>  34   		Training 486 pattern with 96.67% 	Forward time: 	 4.40 sec
2023-04-02 20:00:10,695 			Loss:    6.418e-02    			Backward time: 	 0.13 sec 
2023-04-02 20:00:10,695 ADAM: Layer 0 -> dw_min:9.9410e-01  dw_max:1.0066e+00 lr:1.0000e-02
2023-04-02 20:00:10,696 ADAM: Layer 1 -> dw_min:9.8817e-01  dw_max:1.0108e+00 lr:1.0000e-02
2023-04-02 20:00:10,696 ADAM: Layer 2 -> dw_min:9.8525e-01  dw_max:1.0136e+00 lr:1.0000e-02
2023-04-02 20:00:10,696 ADAM: Layer 3 -> dw_min:9.9518e-01  dw_max:1.0027e+00 lr:1.0000e-02
2023-04-02 20:00:10,716 			Learning rate: weights:   1.000e-02    
2023-04-02 20:00:10,716 			Last test performance: 97.65%
2023-04-02 20:00:10,716 ----------------
2023-04-02 20:00:15,252   11  =>  35   		Training 486 pattern with 97.08% 	Forward time: 	 4.40 sec
2023-04-02 20:00:15,252 			Loss:    6.634e-02    			Backward time: 	 0.13 sec 
2023-04-02 20:00:15,252 ADAM: Layer 0 -> dw_min:9.9418e-01  dw_max:1.0058e+00 lr:1.0000e-02
2023-04-02 20:00:15,252 ADAM: Layer 1 -> dw_min:9.8592e-01  dw_max:1.0095e+00 lr:1.0000e-02
2023-04-02 20:00:15,252 ADAM: Layer 2 -> dw_min:9.8559e-01  dw_max:1.0123e+00 lr:1.0000e-02
2023-04-02 20:00:15,252 ADAM: Layer 3 -> dw_min:9.9558e-01  dw_max:1.0028e+00 lr:1.0000e-02
2023-04-02 20:00:15,329 			Learning rate: weights:   1.000e-02    
2023-04-02 20:00:15,329 			Last test performance: 97.65%
2023-04-02 20:00:15,329 ----------------
2023-04-02 20:00:19,863   11  =>  36   		Training 486 pattern with 96.67% 	Forward time: 	 4.40 sec
2023-04-02 20:00:19,863 			Loss:    9.518e-02    			Backward time: 	 0.13 sec 
2023-04-02 20:00:19,863 ADAM: Layer 0 -> dw_min:9.9506e-01  dw_max:1.0049e+00 lr:1.0000e-02
2023-04-02 20:00:19,863 ADAM: Layer 1 -> dw_min:9.8490e-01  dw_max:1.0103e+00 lr:1.0000e-02
2023-04-02 20:00:19,864 ADAM: Layer 2 -> dw_min:9.8245e-01  dw_max:1.0124e+00 lr:1.0000e-02
2023-04-02 20:00:19,864 ADAM: Layer 3 -> dw_min:9.9705e-01  dw_max:1.0031e+00 lr:1.0000e-02
2023-04-02 20:00:19,883 			Learning rate: weights:   1.000e-02    
2023-04-02 20:00:19,883 			Last test performance: 97.65%
2023-04-02 20:00:19,883 ----------------
2023-04-02 20:00:24,418   11  =>  37   		Training 486 pattern with 95.42% 	Forward time: 	 4.40 sec
2023-04-02 20:00:24,418 			Loss:    1.167e-01    			Backward time: 	 0.13 sec 
2023-04-02 20:00:24,418 ADAM: Layer 0 -> dw_min:9.9281e-01  dw_max:1.0059e+00 lr:1.0000e-02
2023-04-02 20:00:24,418 ADAM: Layer 1 -> dw_min:9.8736e-01  dw_max:1.0135e+00 lr:1.0000e-02
2023-04-02 20:00:24,419 ADAM: Layer 2 -> dw_min:9.8412e-01  dw_max:1.0122e+00 lr:1.0000e-02
2023-04-02 20:00:24,419 ADAM: Layer 3 -> dw_min:9.9660e-01  dw_max:1.0027e+00 lr:1.0000e-02
2023-04-02 20:00:24,496 			Learning rate: weights:   1.000e-02    
2023-04-02 20:00:24,496 			Last test performance: 97.65%
2023-04-02 20:00:24,496 ----------------
2023-04-02 20:00:29,031   11  =>  38   		Training 486 pattern with 95.42% 	Forward time: 	 4.40 sec
2023-04-02 20:00:29,031 			Loss:    8.825e-02    			Backward time: 	 0.13 sec 
2023-04-02 20:00:29,032 ADAM: Layer 0 -> dw_min:9.9339e-01  dw_max:1.0052e+00 lr:1.0000e-02
2023-04-02 20:00:29,032 ADAM: Layer 1 -> dw_min:9.8486e-01  dw_max:1.0126e+00 lr:1.0000e-02
2023-04-02 20:00:29,032 ADAM: Layer 2 -> dw_min:9.8545e-01  dw_max:1.0160e+00 lr:1.0000e-02
2023-04-02 20:00:29,032 ADAM: Layer 3 -> dw_min:9.9637e-01  dw_max:1.0045e+00 lr:1.0000e-02
2023-04-02 20:00:29,103 			Learning rate: weights:   1.000e-02    
2023-04-02 20:00:29,103 			Last test performance: 97.65%
2023-04-02 20:00:29,103 ----------------
2023-04-02 20:00:33,638   11  =>  39   		Training 486 pattern with 95.83% 	Forward time: 	 4.40 sec
2023-04-02 20:00:33,638 			Loss:    1.191e-01    			Backward time: 	 0.13 sec 
2023-04-02 20:00:33,639 ADAM: Layer 0 -> dw_min:9.9426e-01  dw_max:1.0051e+00 lr:1.0000e-02
2023-04-02 20:00:33,639 ADAM: Layer 1 -> dw_min:9.8618e-01  dw_max:1.0131e+00 lr:1.0000e-02
2023-04-02 20:00:33,639 ADAM: Layer 2 -> dw_min:9.8637e-01  dw_max:1.0147e+00 lr:1.0000e-02
2023-04-02 20:00:33,639 ADAM: Layer 3 -> dw_min:9.9602e-01  dw_max:1.0057e+00 lr:1.0000e-02
2023-04-02 20:00:33,659 			Learning rate: weights:   1.000e-02    
2023-04-02 20:00:33,659 			Last test performance: 97.65%
2023-04-02 20:00:33,659 ----------------
2023-04-02 20:00:38,195   11  =>  40   		Training 486 pattern with 97.50% 	Forward time: 	 4.40 sec
2023-04-02 20:00:38,195 			Loss:    7.136e-02    			Backward time: 	 0.13 sec 
2023-04-02 20:00:38,196 ADAM: Layer 0 -> dw_min:9.9526e-01  dw_max:1.0049e+00 lr:1.0000e-02
2023-04-02 20:00:38,196 ADAM: Layer 1 -> dw_min:9.8744e-01  dw_max:1.0117e+00 lr:1.0000e-02
2023-04-02 20:00:38,196 ADAM: Layer 2 -> dw_min:9.8734e-01  dw_max:1.0134e+00 lr:1.0000e-02
2023-04-02 20:00:38,196 ADAM: Layer 3 -> dw_min:9.9624e-01  dw_max:1.0051e+00 lr:1.0000e-02
2023-04-02 20:00:38,215 			Learning rate: weights:   1.000e-02    
2023-04-02 20:00:38,215 			Last test performance: 97.65%
2023-04-02 20:00:38,216 ----------------
2023-04-02 20:00:42,750   11  =>  41   		Training 486 pattern with 97.08% 	Forward time: 	 4.40 sec
2023-04-02 20:00:42,750 			Loss:    7.202e-02    			Backward time: 	 0.13 sec 
2023-04-02 20:00:42,751 ADAM: Layer 0 -> dw_min:9.9515e-01  dw_max:1.0049e+00 lr:1.0000e-02
2023-04-02 20:00:42,751 ADAM: Layer 1 -> dw_min:9.8866e-01  dw_max:1.0106e+00 lr:1.0000e-02
2023-04-02 20:00:42,751 ADAM: Layer 2 -> dw_min:9.8796e-01  dw_max:1.0125e+00 lr:1.0000e-02
2023-04-02 20:00:42,751 ADAM: Layer 3 -> dw_min:9.9585e-01  dw_max:1.0045e+00 lr:1.0000e-02
2023-04-02 20:00:42,772 			Learning rate: weights:   1.000e-02    
2023-04-02 20:00:42,772 			Last test performance: 97.65%
2023-04-02 20:00:42,772 ----------------
2023-04-02 20:00:47,307   11  =>  42   		Training 486 pattern with 97.29% 	Forward time: 	 4.40 sec
2023-04-02 20:00:47,307 			Loss:    8.578e-02    			Backward time: 	 0.13 sec 
2023-04-02 20:00:47,307 ADAM: Layer 0 -> dw_min:9.9532e-01  dw_max:1.0046e+00 lr:1.0000e-02
2023-04-02 20:00:47,307 ADAM: Layer 1 -> dw_min:9.8971e-01  dw_max:1.0095e+00 lr:1.0000e-02
2023-04-02 20:00:47,307 ADAM: Layer 2 -> dw_min:9.8898e-01  dw_max:1.0113e+00 lr:1.0000e-02
2023-04-02 20:00:47,308 ADAM: Layer 3 -> dw_min:9.9617e-01  dw_max:1.0042e+00 lr:1.0000e-02
2023-04-02 20:00:47,332 			Learning rate: weights:   1.000e-02    
2023-04-02 20:00:47,332 			Last test performance: 97.65%
2023-04-02 20:00:47,332 ----------------
2023-04-02 20:00:51,866   11  =>  43   		Training 486 pattern with 98.54% 	Forward time: 	 4.40 sec
2023-04-02 20:00:51,866 			Loss:    5.159e-02    			Backward time: 	 0.13 sec 
2023-04-02 20:00:51,866 ADAM: Layer 0 -> dw_min:9.9490e-01  dw_max:1.0045e+00 lr:1.0000e-02
2023-04-02 20:00:51,866 ADAM: Layer 1 -> dw_min:9.8986e-01  dw_max:1.0110e+00 lr:1.0000e-02
2023-04-02 20:00:51,866 ADAM: Layer 2 -> dw_min:9.8890e-01  dw_max:1.0140e+00 lr:1.0000e-02
2023-04-02 20:00:51,866 ADAM: Layer 3 -> dw_min:9.9664e-01  dw_max:1.0036e+00 lr:1.0000e-02
2023-04-02 20:00:51,944 			Learning rate: weights:   1.000e-02    
2023-04-02 20:00:51,944 			Last test performance: 97.65%
2023-04-02 20:00:51,944 ----------------
2023-04-02 20:00:56,478   11  =>  44   		Training 486 pattern with 96.88% 	Forward time: 	 4.40 sec
2023-04-02 20:00:56,478 			Loss:    7.291e-02    			Backward time: 	 0.13 sec 
2023-04-02 20:00:56,478 ADAM: Layer 0 -> dw_min:9.9347e-01  dw_max:1.0064e+00 lr:1.0000e-02
2023-04-02 20:00:56,478 ADAM: Layer 1 -> dw_min:9.8499e-01  dw_max:1.0133e+00 lr:1.0000e-02
2023-04-02 20:00:56,478 ADAM: Layer 2 -> dw_min:9.8501e-01  dw_max:1.0126e+00 lr:1.0000e-02
2023-04-02 20:00:56,478 ADAM: Layer 3 -> dw_min:9.9635e-01  dw_max:1.0032e+00 lr:1.0000e-02
2023-04-02 20:00:56,556 			Learning rate: weights:   1.000e-02    
2023-04-02 20:00:56,556 			Last test performance: 97.65%
2023-04-02 20:00:56,556 ----------------
2023-04-02 20:01:01,089   11  =>  45   		Training 486 pattern with 95.83% 	Forward time: 	 4.40 sec
2023-04-02 20:01:01,090 			Loss:    1.045e-01    			Backward time: 	 0.13 sec 
2023-04-02 20:01:01,090 ADAM: Layer 0 -> dw_min:9.9016e-01  dw_max:1.0067e+00 lr:1.0000e-02
2023-04-02 20:01:01,090 ADAM: Layer 1 -> dw_min:9.8316e-01  dw_max:1.0130e+00 lr:1.0000e-02
2023-04-02 20:01:01,090 ADAM: Layer 2 -> dw_min:9.8489e-01  dw_max:1.0132e+00 lr:1.0000e-02
2023-04-02 20:01:01,090 ADAM: Layer 3 -> dw_min:9.9612e-01  dw_max:1.0039e+00 lr:1.0000e-02
2023-04-02 20:01:01,109 			Learning rate: weights:   1.000e-02    
2023-04-02 20:01:01,109 			Last test performance: 97.65%
2023-04-02 20:01:01,109 ----------------
2023-04-02 20:01:05,646   11  =>  46   		Training 486 pattern with 97.92% 	Forward time: 	 4.40 sec
2023-04-02 20:01:05,646 			Loss:    6.271e-02    			Backward time: 	 0.13 sec 
2023-04-02 20:01:05,646 ADAM: Layer 0 -> dw_min:9.9261e-01  dw_max:1.0057e+00 lr:1.0000e-02
2023-04-02 20:01:05,646 ADAM: Layer 1 -> dw_min:9.8462e-01  dw_max:1.0118e+00 lr:1.0000e-02
2023-04-02 20:01:05,646 ADAM: Layer 2 -> dw_min:9.8363e-01  dw_max:1.0121e+00 lr:1.0000e-02
2023-04-02 20:01:05,646 ADAM: Layer 3 -> dw_min:9.9537e-01  dw_max:1.0035e+00 lr:1.0000e-02
2023-04-02 20:01:05,664 			Learning rate: weights:   1.000e-02    
2023-04-02 20:01:05,664 			Last test performance: 97.65%
2023-04-02 20:01:05,664 ----------------
2023-04-02 20:01:10,197   11  =>  47   		Training 486 pattern with 96.88% 	Forward time: 	 4.40 sec
2023-04-02 20:01:10,197 			Loss:    9.224e-02    			Backward time: 	 0.13 sec 
2023-04-02 20:01:10,198 ADAM: Layer 0 -> dw_min:9.9235e-01  dw_max:1.0064e+00 lr:1.0000e-02
2023-04-02 20:01:10,198 ADAM: Layer 1 -> dw_min:9.8614e-01  dw_max:1.0136e+00 lr:1.0000e-02
2023-04-02 20:01:10,198 ADAM: Layer 2 -> dw_min:9.8527e-01  dw_max:1.0135e+00 lr:1.0000e-02
2023-04-02 20:01:10,198 ADAM: Layer 3 -> dw_min:9.9612e-01  dw_max:1.0046e+00 lr:1.0000e-02
2023-04-02 20:01:10,310 			Learning rate: weights:   1.000e-02    
2023-04-02 20:01:10,310 			Last test performance: 97.65%
2023-04-02 20:01:10,310 ----------------
2023-04-02 20:01:14,845   11  =>  48   		Training 486 pattern with 96.46% 	Forward time: 	 4.40 sec
2023-04-02 20:01:14,845 			Loss:    7.630e-02    			Backward time: 	 0.13 sec 
2023-04-02 20:01:14,846 ADAM: Layer 0 -> dw_min:9.9410e-01  dw_max:1.0057e+00 lr:1.0000e-02
2023-04-02 20:01:14,846 ADAM: Layer 1 -> dw_min:9.8651e-01  dw_max:1.0122e+00 lr:1.0000e-02
2023-04-02 20:01:14,846 ADAM: Layer 2 -> dw_min:9.8697e-01  dw_max:1.0122e+00 lr:1.0000e-02
2023-04-02 20:01:14,846 ADAM: Layer 3 -> dw_min:9.9655e-01  dw_max:1.0046e+00 lr:1.0000e-02
2023-04-02 20:01:14,872 			Learning rate: weights:   1.000e-02    
2023-04-02 20:01:14,872 			Last test performance: 97.65%
2023-04-02 20:01:14,872 ----------------
2023-04-02 20:01:19,406   11  =>  49   		Training 486 pattern with 98.54% 	Forward time: 	 4.40 sec
2023-04-02 20:01:19,406 			Loss:    3.747e-02    			Backward time: 	 0.13 sec 
2023-04-02 20:01:19,407 ADAM: Layer 0 -> dw_min:9.9485e-01  dw_max:1.0057e+00 lr:1.0000e-02
2023-04-02 20:01:19,407 ADAM: Layer 1 -> dw_min:9.8526e-01  dw_max:1.0110e+00 lr:1.0000e-02
2023-04-02 20:01:19,407 ADAM: Layer 2 -> dw_min:9.8581e-01  dw_max:1.0140e+00 lr:1.0000e-02
2023-04-02 20:01:19,407 ADAM: Layer 3 -> dw_min:9.9705e-01  dw_max:1.0049e+00 lr:1.0000e-02
2023-04-02 20:01:19,506 			Learning rate: weights:   1.000e-02    
2023-04-02 20:01:19,506 			Last test performance: 97.65%
2023-04-02 20:01:19,506 ----------------
2023-04-02 20:01:24,041   11  =>  50   		Training 486 pattern with 97.92% 	Forward time: 	 4.40 sec
2023-04-02 20:01:24,041 			Loss:    7.307e-02    			Backward time: 	 0.13 sec 
2023-04-02 20:01:24,042 ADAM: Layer 0 -> dw_min:9.9584e-01  dw_max:1.0064e+00 lr:1.0000e-02
2023-04-02 20:01:24,042 ADAM: Layer 1 -> dw_min:9.8630e-01  dw_max:1.0102e+00 lr:1.0000e-02
2023-04-02 20:01:24,042 ADAM: Layer 2 -> dw_min:9.8629e-01  dw_max:1.0132e+00 lr:1.0000e-02
2023-04-02 20:01:24,042 ADAM: Layer 3 -> dw_min:9.9691e-01  dw_max:1.0046e+00 lr:1.0000e-02
2023-04-02 20:01:24,118 			Learning rate: weights:   1.000e-02    
2023-04-02 20:01:24,118 			Last test performance: 97.65%
2023-04-02 20:01:24,118 ----------------
2023-04-02 20:01:28,654   11  =>  51   		Training 486 pattern with 96.67% 	Forward time: 	 4.40 sec
2023-04-02 20:01:28,654 			Loss:    7.025e-02    			Backward time: 	 0.13 sec 
2023-04-02 20:01:28,654 ADAM: Layer 0 -> dw_min:9.9584e-01  dw_max:1.0060e+00 lr:1.0000e-02
2023-04-02 20:01:28,654 ADAM: Layer 1 -> dw_min:9.8793e-01  dw_max:1.0090e+00 lr:1.0000e-02
2023-04-02 20:01:28,654 ADAM: Layer 2 -> dw_min:9.8691e-01  dw_max:1.0130e+00 lr:1.0000e-02
2023-04-02 20:01:28,654 ADAM: Layer 3 -> dw_min:9.9690e-01  dw_max:1.0042e+00 lr:1.0000e-02
2023-04-02 20:01:28,730 			Learning rate: weights:   1.000e-02    
2023-04-02 20:01:28,730 			Last test performance: 97.65%
2023-04-02 20:01:28,730 ----------------
2023-04-02 20:01:33,266   11  =>  52   		Training 486 pattern with 96.04% 	Forward time: 	 4.40 sec
2023-04-02 20:01:33,266 			Loss:    9.300e-02    			Backward time: 	 0.13 sec 
2023-04-02 20:01:33,266 ADAM: Layer 0 -> dw_min:9.9590e-01  dw_max:1.0047e+00 lr:1.0000e-02
2023-04-02 20:01:33,266 ADAM: Layer 1 -> dw_min:9.8897e-01  dw_max:1.0081e+00 lr:1.0000e-02
2023-04-02 20:01:33,266 ADAM: Layer 2 -> dw_min:9.8796e-01  dw_max:1.0122e+00 lr:1.0000e-02
2023-04-02 20:01:33,266 ADAM: Layer 3 -> dw_min:9.9646e-01  dw_max:1.0041e+00 lr:1.0000e-02
2023-04-02 20:01:33,342 			Learning rate: weights:   1.000e-02    
2023-04-02 20:01:33,343 			Last test performance: 97.65%
2023-04-02 20:01:33,343 ----------------
2023-04-02 20:01:37,880   11  =>  53   		Training 486 pattern with 96.88% 	Forward time: 	 4.40 sec
2023-04-02 20:01:37,880 			Loss:    9.788e-02    			Backward time: 	 0.13 sec 
2023-04-02 20:01:37,880 ADAM: Layer 0 -> dw_min:9.9600e-01  dw_max:1.0046e+00 lr:1.0000e-02
2023-04-02 20:01:37,880 ADAM: Layer 1 -> dw_min:9.9015e-01  dw_max:1.0085e+00 lr:1.0000e-02
2023-04-02 20:01:37,880 ADAM: Layer 2 -> dw_min:9.8682e-01  dw_max:1.0132e+00 lr:1.0000e-02
2023-04-02 20:01:37,881 ADAM: Layer 3 -> dw_min:9.9480e-01  dw_max:1.0053e+00 lr:1.0000e-02
2023-04-02 20:01:37,906 			Learning rate: weights:   1.000e-02    
2023-04-02 20:01:37,906 			Last test performance: 97.65%
2023-04-02 20:01:37,906 ----------------
2023-04-02 20:01:42,443   11  =>  54   		Training 486 pattern with 99.17% 	Forward time: 	 4.40 sec
2023-04-02 20:01:42,443 			Loss:    4.090e-02    			Backward time: 	 0.13 sec 
2023-04-02 20:01:42,443 ADAM: Layer 0 -> dw_min:9.9559e-01  dw_max:1.0048e+00 lr:1.0000e-02
2023-04-02 20:01:42,443 ADAM: Layer 1 -> dw_min:9.8572e-01  dw_max:1.0104e+00 lr:1.0000e-02
2023-04-02 20:01:42,443 ADAM: Layer 2 -> dw_min:9.8717e-01  dw_max:1.0130e+00 lr:1.0000e-02
2023-04-02 20:01:42,444 ADAM: Layer 3 -> dw_min:9.9536e-01  dw_max:1.0047e+00 lr:1.0000e-02
2023-04-02 20:01:42,520 			Learning rate: weights:   1.000e-02    
2023-04-02 20:01:42,520 			Last test performance: 97.65%
2023-04-02 20:01:42,520 ----------------
2023-04-02 20:01:47,055   11  =>  55   		Training 486 pattern with 97.29% 	Forward time: 	 4.40 sec
2023-04-02 20:01:47,055 			Loss:    5.840e-02    			Backward time: 	 0.13 sec 
2023-04-02 20:01:47,055 ADAM: Layer 0 -> dw_min:9.9669e-01  dw_max:1.0058e+00 lr:1.0000e-02
2023-04-02 20:01:47,055 ADAM: Layer 1 -> dw_min:9.8709e-01  dw_max:1.0093e+00 lr:1.0000e-02
2023-04-02 20:01:47,055 ADAM: Layer 2 -> dw_min:9.8645e-01  dw_max:1.0125e+00 lr:1.0000e-02
2023-04-02 20:01:47,056 ADAM: Layer 3 -> dw_min:9.9567e-01  dw_max:1.0044e+00 lr:1.0000e-02
2023-04-02 20:01:47,081 			Learning rate: weights:   1.000e-02    
2023-04-02 20:01:47,081 			Last test performance: 97.65%
2023-04-02 20:01:47,082 ----------------
2023-04-02 20:01:51,617   11  =>  56   		Training 486 pattern with 96.88% 	Forward time: 	 4.40 sec
2023-04-02 20:01:51,617 			Loss:    7.882e-02    			Backward time: 	 0.13 sec 
2023-04-02 20:01:51,617 ADAM: Layer 0 -> dw_min:9.9629e-01  dw_max:1.0065e+00 lr:1.0000e-02
2023-04-02 20:01:51,617 ADAM: Layer 1 -> dw_min:9.8695e-01  dw_max:1.0096e+00 lr:1.0000e-02
2023-04-02 20:01:51,617 ADAM: Layer 2 -> dw_min:9.8683e-01  dw_max:1.0144e+00 lr:1.0000e-02
2023-04-02 20:01:51,618 ADAM: Layer 3 -> dw_min:9.9607e-01  dw_max:1.0041e+00 lr:1.0000e-02
2023-04-02 20:01:51,736 			Learning rate: weights:   1.000e-02    
2023-04-02 20:01:51,736 			Last test performance: 97.65%
2023-04-02 20:01:51,736 ----------------
2023-04-02 20:01:56,270   11  =>  57   		Training 486 pattern with 95.42% 	Forward time: 	 4.40 sec
2023-04-02 20:01:56,271 			Loss:    9.675e-02    			Backward time: 	 0.13 sec 
2023-04-02 20:01:56,271 ADAM: Layer 0 -> dw_min:9.9610e-01  dw_max:1.0060e+00 lr:1.0000e-02
2023-04-02 20:01:56,271 ADAM: Layer 1 -> dw_min:9.8702e-01  dw_max:1.0130e+00 lr:1.0000e-02
2023-04-02 20:01:56,271 ADAM: Layer 2 -> dw_min:9.8783e-01  dw_max:1.0134e+00 lr:1.0000e-02
2023-04-02 20:01:56,271 ADAM: Layer 3 -> dw_min:9.9639e-01  dw_max:1.0072e+00 lr:1.0000e-02
2023-04-02 20:01:56,305 			Learning rate: weights:   1.000e-02    
2023-04-02 20:01:56,305 			Last test performance: 97.65%
2023-04-02 20:01:56,305 ----------------
2023-04-02 20:02:00,839   11  =>  58   		Training 486 pattern with 98.54% 	Forward time: 	 4.40 sec
2023-04-02 20:02:00,839 			Loss:    4.653e-02    			Backward time: 	 0.13 sec 
2023-04-02 20:02:00,840 ADAM: Layer 0 -> dw_min:9.9451e-01  dw_max:1.0061e+00 lr:1.0000e-02
2023-04-02 20:02:00,840 ADAM: Layer 1 -> dw_min:9.8773e-01  dw_max:1.0120e+00 lr:1.0000e-02
2023-04-02 20:02:00,840 ADAM: Layer 2 -> dw_min:9.8547e-01  dw_max:1.0126e+00 lr:1.0000e-02
2023-04-02 20:02:00,840 ADAM: Layer 3 -> dw_min:9.9627e-01  dw_max:1.0066e+00 lr:1.0000e-02
2023-04-02 20:02:00,858 			Learning rate: weights:   1.000e-02    
2023-04-02 20:02:00,858 			Last test performance: 97.65%
2023-04-02 20:02:00,858 ----------------
2023-04-02 20:02:05,393   11  =>  59   		Training 486 pattern with 97.92% 	Forward time: 	 4.40 sec
2023-04-02 20:02:05,393 			Loss:    5.471e-02    			Backward time: 	 0.13 sec 
2023-04-02 20:02:05,393 ADAM: Layer 0 -> dw_min:9.9495e-01  dw_max:1.0056e+00 lr:1.0000e-02
2023-04-02 20:02:05,393 ADAM: Layer 1 -> dw_min:9.8898e-01  dw_max:1.0107e+00 lr:1.0000e-02
2023-04-02 20:02:05,393 ADAM: Layer 2 -> dw_min:9.8703e-01  dw_max:1.0114e+00 lr:1.0000e-02
2023-04-02 20:02:05,393 ADAM: Layer 3 -> dw_min:9.9690e-01  dw_max:1.0075e+00 lr:1.0000e-02
2023-04-02 20:02:05,489 			Learning rate: weights:   1.000e-02    
2023-04-02 20:02:05,489 			Last test performance: 97.65%
2023-04-02 20:02:05,489 ----------------
2023-04-02 20:02:10,023   11  =>  60   		Training 486 pattern with 95.42% 	Forward time: 	 4.40 sec
2023-04-02 20:02:10,023 			Loss:    9.596e-02    			Backward time: 	 0.13 sec 
2023-04-02 20:02:10,023 ADAM: Layer 0 -> dw_min:9.9485e-01  dw_max:1.0065e+00 lr:1.0000e-02
2023-04-02 20:02:10,023 ADAM: Layer 1 -> dw_min:9.8611e-01  dw_max:1.0100e+00 lr:1.0000e-02
2023-04-02 20:02:10,023 ADAM: Layer 2 -> dw_min:9.8668e-01  dw_max:1.0130e+00 lr:1.0000e-02
2023-04-02 20:02:10,023 ADAM: Layer 3 -> dw_min:9.9704e-01  dw_max:1.0068e+00 lr:1.0000e-02
2023-04-02 20:02:10,042 			Learning rate: weights:   1.000e-02    
2023-04-02 20:02:10,042 			Last test performance: 97.65%
2023-04-02 20:02:10,042 ----------------
2023-04-02 20:02:14,577   11  =>  61   		Training 486 pattern with 96.04% 	Forward time: 	 4.40 sec
2023-04-02 20:02:14,577 			Loss:    8.484e-02    			Backward time: 	 0.13 sec 
2023-04-02 20:02:14,577 ADAM: Layer 0 -> dw_min:9.9387e-01  dw_max:1.0071e+00 lr:1.0000e-02
2023-04-02 20:02:14,577 ADAM: Layer 1 -> dw_min:9.8613e-01  dw_max:1.0135e+00 lr:1.0000e-02
2023-04-02 20:02:14,577 ADAM: Layer 2 -> dw_min:9.8470e-01  dw_max:1.0159e+00 lr:1.0000e-02
2023-04-02 20:02:14,577 ADAM: Layer 3 -> dw_min:9.9719e-01  dw_max:1.0061e+00 lr:1.0000e-02
2023-04-02 20:02:14,598 			Learning rate: weights:   1.000e-02    
2023-04-02 20:02:14,598 			Last test performance: 97.65%
2023-04-02 20:02:14,598 ----------------
2023-04-02 20:02:19,132   11  =>  62   		Training 486 pattern with 96.67% 	Forward time: 	 4.40 sec
2023-04-02 20:02:19,132 			Loss:    7.974e-02    			Backward time: 	 0.13 sec 
2023-04-02 20:02:19,132 ADAM: Layer 0 -> dw_min:9.9448e-01  dw_max:1.0065e+00 lr:1.0000e-02
2023-04-02 20:02:19,133 ADAM: Layer 1 -> dw_min:9.8544e-01  dw_max:1.0137e+00 lr:1.0000e-02
2023-04-02 20:02:19,133 ADAM: Layer 2 -> dw_min:9.8476e-01  dw_max:1.0142e+00 lr:1.0000e-02
2023-04-02 20:02:19,133 ADAM: Layer 3 -> dw_min:9.9633e-01  dw_max:1.0056e+00 lr:1.0000e-02
2023-04-02 20:02:19,150 			Learning rate: weights:   1.000e-02    
2023-04-02 20:02:19,150 			Last test performance: 97.65%
2023-04-02 20:02:19,150 ----------------
2023-04-02 20:02:23,684   11  =>  63   		Training 486 pattern with 97.29% 	Forward time: 	 4.40 sec
2023-04-02 20:02:23,684 			Loss:    7.585e-02    			Backward time: 	 0.13 sec 
2023-04-02 20:02:23,685 ADAM: Layer 0 -> dw_min:9.9490e-01  dw_max:1.0058e+00 lr:1.0000e-02
2023-04-02 20:02:23,685 ADAM: Layer 1 -> dw_min:9.8705e-01  dw_max:1.0124e+00 lr:1.0000e-02
2023-04-02 20:02:23,685 ADAM: Layer 2 -> dw_min:9.8627e-01  dw_max:1.0125e+00 lr:1.0000e-02
2023-04-02 20:02:23,685 ADAM: Layer 3 -> dw_min:9.9719e-01  dw_max:1.0049e+00 lr:1.0000e-02
2023-04-02 20:02:23,709 			Learning rate: weights:   1.000e-02    
2023-04-02 20:02:23,710 			Last test performance: 97.65%
2023-04-02 20:02:23,710 ----------------
2023-04-02 20:02:28,243   11  =>  64   		Training 486 pattern with 97.08% 	Forward time: 	 4.40 sec
2023-04-02 20:02:28,243 			Loss:    6.530e-02    			Backward time: 	 0.13 sec 
2023-04-02 20:02:28,244 ADAM: Layer 0 -> dw_min:9.9538e-01  dw_max:1.0075e+00 lr:1.0000e-02
2023-04-02 20:02:28,244 ADAM: Layer 1 -> dw_min:9.8838e-01  dw_max:1.0112e+00 lr:1.0000e-02
2023-04-02 20:02:28,244 ADAM: Layer 2 -> dw_min:9.8539e-01  dw_max:1.0132e+00 lr:1.0000e-02
2023-04-02 20:02:28,244 ADAM: Layer 3 -> dw_min:9.9675e-01  dw_max:1.0061e+00 lr:1.0000e-02
2023-04-02 20:02:28,297 			Learning rate: weights:   1.000e-02    
2023-04-02 20:02:28,297 			Last test performance: 97.65%
2023-04-02 20:02:28,297 ----------------
2023-04-02 20:02:32,831   11  =>  65   		Training 486 pattern with 97.92% 	Forward time: 	 4.40 sec
2023-04-02 20:02:32,831 			Loss:    4.987e-02    			Backward time: 	 0.13 sec 
2023-04-02 20:02:32,831 ADAM: Layer 0 -> dw_min:9.9541e-01  dw_max:1.0069e+00 lr:1.0000e-02
2023-04-02 20:02:32,831 ADAM: Layer 1 -> dw_min:9.8954e-01  dw_max:1.0101e+00 lr:1.0000e-02
2023-04-02 20:02:32,831 ADAM: Layer 2 -> dw_min:9.8671e-01  dw_max:1.0120e+00 lr:1.0000e-02
2023-04-02 20:02:32,832 ADAM: Layer 3 -> dw_min:9.9662e-01  dw_max:1.0056e+00 lr:1.0000e-02
2023-04-02 20:02:32,856 			Learning rate: weights:   1.000e-02    
2023-04-02 20:02:32,856 			Last test performance: 97.65%
2023-04-02 20:02:32,856 ----------------
2023-04-02 20:02:37,393   11  =>  66   		Training 486 pattern with 97.29% 	Forward time: 	 4.40 sec
2023-04-02 20:02:37,393 			Loss:    8.634e-02    			Backward time: 	 0.13 sec 
2023-04-02 20:02:37,393 ADAM: Layer 0 -> dw_min:9.9472e-01  dw_max:1.0065e+00 lr:1.0000e-02
2023-04-02 20:02:37,393 ADAM: Layer 1 -> dw_min:9.8672e-01  dw_max:1.0099e+00 lr:1.0000e-02
2023-04-02 20:02:37,393 ADAM: Layer 2 -> dw_min:9.8767e-01  dw_max:1.0132e+00 lr:1.0000e-02
2023-04-02 20:02:37,393 ADAM: Layer 3 -> dw_min:9.9604e-01  dw_max:1.0050e+00 lr:1.0000e-02
2023-04-02 20:02:37,440 			Learning rate: weights:   1.000e-02    
2023-04-02 20:02:37,440 			Last test performance: 97.65%
2023-04-02 20:02:37,440 ----------------
2023-04-02 20:02:41,975   11  =>  67   		Training 486 pattern with 97.29% 	Forward time: 	 4.40 sec
2023-04-02 20:02:41,976 			Loss:    7.591e-02    			Backward time: 	 0.13 sec 
2023-04-02 20:02:41,976 ADAM: Layer 0 -> dw_min:9.9468e-01  dw_max:1.0068e+00 lr:1.0000e-02
2023-04-02 20:02:41,976 ADAM: Layer 1 -> dw_min:9.8803e-01  dw_max:1.0095e+00 lr:1.0000e-02
2023-04-02 20:02:41,976 ADAM: Layer 2 -> dw_min:9.8742e-01  dw_max:1.0129e+00 lr:1.0000e-02
2023-04-02 20:02:41,976 ADAM: Layer 3 -> dw_min:9.9650e-01  dw_max:1.0045e+00 lr:1.0000e-02
2023-04-02 20:02:42,003 			Learning rate: weights:   1.000e-02    
2023-04-02 20:02:42,003 			Last test performance: 97.65%
2023-04-02 20:02:42,003 ----------------
2023-04-02 20:02:46,537   11  =>  68   		Training 486 pattern with 97.71% 	Forward time: 	 4.40 sec
2023-04-02 20:02:46,537 			Loss:    8.061e-02    			Backward time: 	 0.13 sec 
2023-04-02 20:02:46,537 ADAM: Layer 0 -> dw_min:9.9493e-01  dw_max:1.0062e+00 lr:1.0000e-02
2023-04-02 20:02:46,537 ADAM: Layer 1 -> dw_min:9.8758e-01  dw_max:1.0107e+00 lr:1.0000e-02
2023-04-02 20:02:46,538 ADAM: Layer 2 -> dw_min:9.8868e-01  dw_max:1.0116e+00 lr:1.0000e-02
2023-04-02 20:02:46,538 ADAM: Layer 3 -> dw_min:9.9604e-01  dw_max:1.0041e+00 lr:1.0000e-02
2023-04-02 20:02:46,656 			Learning rate: weights:   1.000e-02    
2023-04-02 20:02:46,656 			Last test performance: 97.65%
2023-04-02 20:02:46,656 ----------------
2023-04-02 20:02:51,191   11  =>  69   		Training 486 pattern with 97.50% 	Forward time: 	 4.40 sec
2023-04-02 20:02:51,191 			Loss:    5.338e-02    			Backward time: 	 0.13 sec 
2023-04-02 20:02:51,191 ADAM: Layer 0 -> dw_min:9.9498e-01  dw_max:1.0059e+00 lr:1.0000e-02
2023-04-02 20:02:51,191 ADAM: Layer 1 -> dw_min:9.8594e-01  dw_max:1.0099e+00 lr:1.0000e-02
2023-04-02 20:02:51,192 ADAM: Layer 2 -> dw_min:9.8688e-01  dw_max:1.0129e+00 lr:1.0000e-02
2023-04-02 20:02:51,192 ADAM: Layer 3 -> dw_min:9.9660e-01  dw_max:1.0048e+00 lr:1.0000e-02
2023-04-02 20:02:51,272 			Learning rate: weights:   1.000e-02    
2023-04-02 20:02:51,272 			Last test performance: 97.65%
2023-04-02 20:02:51,272 ----------------
2023-04-02 20:02:55,807   11  =>  70   		Training 486 pattern with 97.08% 	Forward time: 	 4.40 sec
2023-04-02 20:02:55,807 			Loss:    6.404e-02    			Backward time: 	 0.13 sec 
2023-04-02 20:02:55,807 ADAM: Layer 0 -> dw_min:9.9565e-01  dw_max:1.0057e+00 lr:1.0000e-02
2023-04-02 20:02:55,807 ADAM: Layer 1 -> dw_min:9.8765e-01  dw_max:1.0117e+00 lr:1.0000e-02
2023-04-02 20:02:55,807 ADAM: Layer 2 -> dw_min:9.8619e-01  dw_max:1.0123e+00 lr:1.0000e-02
2023-04-02 20:02:55,807 ADAM: Layer 3 -> dw_min:9.9662e-01  dw_max:1.0044e+00 lr:1.0000e-02
2023-04-02 20:02:55,885 			Learning rate: weights:   1.000e-02    
2023-04-02 20:02:55,885 			Last test performance: 97.65%
2023-04-02 20:02:55,885 ----------------
2023-04-02 20:03:00,419   11  =>  71   		Training 486 pattern with 98.33% 	Forward time: 	 4.40 sec
2023-04-02 20:03:00,419 			Loss:    4.647e-02    			Backward time: 	 0.13 sec 
2023-04-02 20:03:00,419 ADAM: Layer 0 -> dw_min:9.9509e-01  dw_max:1.0054e+00 lr:1.0000e-02
2023-04-02 20:03:00,419 ADAM: Layer 1 -> dw_min:9.8890e-01  dw_max:1.0106e+00 lr:1.0000e-02
2023-04-02 20:03:00,420 ADAM: Layer 2 -> dw_min:9.8757e-01  dw_max:1.0111e+00 lr:1.0000e-02
2023-04-02 20:03:00,420 ADAM: Layer 3 -> dw_min:9.9703e-01  dw_max:1.0038e+00 lr:1.0000e-02
2023-04-02 20:03:00,497 			Learning rate: weights:   1.000e-02    
2023-04-02 20:03:00,497 			Last test performance: 97.65%
2023-04-02 20:03:00,497 ----------------
2023-04-02 20:03:05,033   11  =>  72   		Training 486 pattern with 97.92% 	Forward time: 	 4.40 sec
2023-04-02 20:03:05,033 			Loss:    5.750e-02    			Backward time: 	 0.13 sec 
2023-04-02 20:03:05,033 ADAM: Layer 0 -> dw_min:9.9548e-01  dw_max:1.0051e+00 lr:1.0000e-02
2023-04-02 20:03:05,033 ADAM: Layer 1 -> dw_min:9.8998e-01  dw_max:1.0110e+00 lr:1.0000e-02
2023-04-02 20:03:05,033 ADAM: Layer 2 -> dw_min:9.8782e-01  dw_max:1.0128e+00 lr:1.0000e-02
2023-04-02 20:03:05,033 ADAM: Layer 3 -> dw_min:9.9661e-01  dw_max:1.0058e+00 lr:1.0000e-02
2023-04-02 20:03:05,058 			Learning rate: weights:   1.000e-02    
2023-04-02 20:03:05,058 			Last test performance: 97.65%
2023-04-02 20:03:05,058 ----------------
2023-04-02 20:03:09,592   11  =>  73   		Training 486 pattern with 97.92% 	Forward time: 	 4.40 sec
2023-04-02 20:03:09,592 			Loss:    5.550e-02    			Backward time: 	 0.13 sec 
2023-04-02 20:03:09,593 ADAM: Layer 0 -> dw_min:9.9587e-01  dw_max:1.0047e+00 lr:1.0000e-02
2023-04-02 20:03:09,593 ADAM: Layer 1 -> dw_min:9.8827e-01  dw_max:1.0126e+00 lr:1.0000e-02
2023-04-02 20:03:09,593 ADAM: Layer 2 -> dw_min:9.8553e-01  dw_max:1.0138e+00 lr:1.0000e-02
2023-04-02 20:03:09,593 ADAM: Layer 3 -> dw_min:9.9607e-01  dw_max:1.0053e+00 lr:1.0000e-02
2023-04-02 20:03:09,620 			Learning rate: weights:   1.000e-02    
2023-04-02 20:03:09,620 			Last test performance: 97.65%
2023-04-02 20:03:09,620 ----------------
2023-04-02 20:03:14,154   11  =>  74   		Training 486 pattern with 97.92% 	Forward time: 	 4.40 sec
2023-04-02 20:03:14,154 			Loss:    5.372e-02    			Backward time: 	 0.13 sec 
2023-04-02 20:03:14,154 ADAM: Layer 0 -> dw_min:9.9581e-01  dw_max:1.0054e+00 lr:1.0000e-02
2023-04-02 20:03:14,154 ADAM: Layer 1 -> dw_min:9.8662e-01  dw_max:1.0113e+00 lr:1.0000e-02
2023-04-02 20:03:14,154 ADAM: Layer 2 -> dw_min:9.8703e-01  dw_max:1.0124e+00 lr:1.0000e-02
2023-04-02 20:03:14,154 ADAM: Layer 3 -> dw_min:9.9646e-01  dw_max:1.0050e+00 lr:1.0000e-02
2023-04-02 20:03:14,209 			Learning rate: weights:   1.000e-02    
2023-04-02 20:03:14,209 			Last test performance: 97.65%
2023-04-02 20:03:14,209 ----------------
2023-04-02 20:03:18,743   11  =>  75   		Training 486 pattern with 96.04% 	Forward time: 	 4.40 sec
2023-04-02 20:03:18,743 			Loss:    1.082e-01    			Backward time: 	 0.13 sec 
2023-04-02 20:03:18,744 ADAM: Layer 0 -> dw_min:9.9551e-01  dw_max:1.0062e+00 lr:1.0000e-02
2023-04-02 20:03:18,744 ADAM: Layer 1 -> dw_min:9.8799e-01  dw_max:1.0099e+00 lr:1.0000e-02
2023-04-02 20:03:18,744 ADAM: Layer 2 -> dw_min:9.8652e-01  dw_max:1.0134e+00 lr:1.0000e-02
2023-04-02 20:03:18,744 ADAM: Layer 3 -> dw_min:9.9575e-01  dw_max:1.0046e+00 lr:1.0000e-02
2023-04-02 20:03:18,821 			Learning rate: weights:   1.000e-02    
2023-04-02 20:03:18,821 			Last test performance: 97.65%
2023-04-02 20:03:18,821 ----------------
2023-04-02 20:03:23,355   11  =>  76   		Training 486 pattern with 97.08% 	Forward time: 	 4.40 sec
2023-04-02 20:03:23,356 			Loss:    6.060e-02    			Backward time: 	 0.13 sec 
2023-04-02 20:03:23,356 ADAM: Layer 0 -> dw_min:9.9546e-01  dw_max:1.0049e+00 lr:1.0000e-02
2023-04-02 20:03:23,356 ADAM: Layer 1 -> dw_min:9.8849e-01  dw_max:1.0099e+00 lr:1.0000e-02
2023-04-02 20:03:23,356 ADAM: Layer 2 -> dw_min:9.8652e-01  dw_max:1.0121e+00 lr:1.0000e-02
2023-04-02 20:03:23,356 ADAM: Layer 3 -> dw_min:9.9605e-01  dw_max:1.0042e+00 lr:1.0000e-02
2023-04-02 20:03:23,433 			Learning rate: weights:   1.000e-02    
2023-04-02 20:03:23,433 			Last test performance: 97.65%
2023-04-02 20:03:23,433 ----------------
2023-04-02 20:03:27,967   11  =>  77   		Training 486 pattern with 97.50% 	Forward time: 	 4.40 sec
2023-04-02 20:03:27,968 			Loss:    8.518e-02    			Backward time: 	 0.13 sec 
2023-04-02 20:03:27,968 ADAM: Layer 0 -> dw_min:9.9612e-01  dw_max:1.0043e+00 lr:1.0000e-02
2023-04-02 20:03:27,968 ADAM: Layer 1 -> dw_min:9.8929e-01  dw_max:1.0086e+00 lr:1.0000e-02
2023-04-02 20:03:27,968 ADAM: Layer 2 -> dw_min:9.8771e-01  dw_max:1.0133e+00 lr:1.0000e-02
2023-04-02 20:03:27,968 ADAM: Layer 3 -> dw_min:9.9651e-01  dw_max:1.0054e+00 lr:1.0000e-02
2023-04-02 20:03:28,038 			Learning rate: weights:   1.000e-02    
2023-04-02 20:03:28,038 			Last test performance: 97.65%
2023-04-02 20:03:28,038 ----------------
2023-04-02 20:03:32,572   11  =>  78   		Training 486 pattern with 97.50% 	Forward time: 	 4.40 sec
2023-04-02 20:03:32,572 			Loss:    5.715e-02    			Backward time: 	 0.13 sec 
2023-04-02 20:03:32,573 ADAM: Layer 0 -> dw_min:9.9650e-01  dw_max:1.0043e+00 lr:1.0000e-02
2023-04-02 20:03:32,573 ADAM: Layer 1 -> dw_min:9.8875e-01  dw_max:1.0096e+00 lr:1.0000e-02
2023-04-02 20:03:32,573 ADAM: Layer 2 -> dw_min:9.8637e-01  dw_max:1.0134e+00 lr:1.0000e-02
2023-04-02 20:03:32,573 ADAM: Layer 3 -> dw_min:9.9522e-01  dw_max:1.0043e+00 lr:1.0000e-02
2023-04-02 20:03:32,597 			Learning rate: weights:   1.000e-02    
2023-04-02 20:03:32,597 			Last test performance: 97.65%
2023-04-02 20:03:32,597 ----------------
2023-04-02 20:03:37,134   11  =>  79   		Training 486 pattern with 96.88% 	Forward time: 	 4.40 sec
2023-04-02 20:03:37,134 			Loss:    6.662e-02    			Backward time: 	 0.13 sec 
2023-04-02 20:03:37,134 ADAM: Layer 0 -> dw_min:9.9617e-01  dw_max:1.0042e+00 lr:1.0000e-02
2023-04-02 20:03:37,135 ADAM: Layer 1 -> dw_min:9.8979e-01  dw_max:1.0089e+00 lr:1.0000e-02
2023-04-02 20:03:37,135 ADAM: Layer 2 -> dw_min:9.8773e-01  dw_max:1.0121e+00 lr:1.0000e-02
2023-04-02 20:03:37,135 ADAM: Layer 3 -> dw_min:9.9542e-01  dw_max:1.0039e+00 lr:1.0000e-02
2023-04-02 20:03:37,239 			Learning rate: weights:   1.000e-02    
2023-04-02 20:03:37,239 			Last test performance: 97.65%
2023-04-02 20:03:37,239 ----------------
2023-04-02 20:03:41,774   11  =>  80   		Training 486 pattern with 97.92% 	Forward time: 	 4.40 sec
2023-04-02 20:03:41,774 			Loss:    5.618e-02    			Backward time: 	 0.13 sec 
2023-04-02 20:03:41,774 ADAM: Layer 0 -> dw_min:9.9473e-01  dw_max:1.0060e+00 lr:1.0000e-02
2023-04-02 20:03:41,774 ADAM: Layer 1 -> dw_min:9.8737e-01  dw_max:1.0136e+00 lr:1.0000e-02
2023-04-02 20:03:41,775 ADAM: Layer 2 -> dw_min:9.8561e-01  dw_max:1.0109e+00 lr:1.0000e-02
2023-04-02 20:03:41,775 ADAM: Layer 3 -> dw_min:9.9617e-01  dw_max:1.0034e+00 lr:1.0000e-02
2023-04-02 20:03:41,852 			Learning rate: weights:   1.000e-02    
2023-04-02 20:03:41,852 			Last test performance: 97.65%
2023-04-02 20:03:41,852 ----------------
2023-04-02 20:03:46,386   11  =>  81   		Training 486 pattern with 96.88% 	Forward time: 	 4.40 sec
2023-04-02 20:03:46,386 			Loss:    8.105e-02    			Backward time: 	 0.13 sec 
2023-04-02 20:03:46,387 ADAM: Layer 0 -> dw_min:9.9417e-01  dw_max:1.0055e+00 lr:1.0000e-02
2023-04-02 20:03:46,387 ADAM: Layer 1 -> dw_min:9.8843e-01  dw_max:1.0121e+00 lr:1.0000e-02
2023-04-02 20:03:46,387 ADAM: Layer 2 -> dw_min:9.8647e-01  dw_max:1.0126e+00 lr:1.0000e-02
2023-04-02 20:03:46,387 ADAM: Layer 3 -> dw_min:9.9584e-01  dw_max:1.0031e+00 lr:1.0000e-02
2023-04-02 20:03:46,464 			Learning rate: weights:   1.000e-02    
2023-04-02 20:03:46,464 			Last test performance: 97.65%
2023-04-02 20:03:46,464 ----------------
2023-04-02 20:03:50,999   11  =>  82   		Training 486 pattern with 96.67% 	Forward time: 	 4.40 sec
2023-04-02 20:03:50,999 			Loss:    9.229e-02    			Backward time: 	 0.13 sec 
2023-04-02 20:03:50,999 ADAM: Layer 0 -> dw_min:9.9419e-01  dw_max:1.0055e+00 lr:1.0000e-02
2023-04-02 20:03:50,999 ADAM: Layer 1 -> dw_min:9.8675e-01  dw_max:1.0141e+00 lr:1.0000e-02
2023-04-02 20:03:50,999 ADAM: Layer 2 -> dw_min:9.8515e-01  dw_max:1.0158e+00 lr:1.0000e-02
2023-04-02 20:03:51,000 ADAM: Layer 3 -> dw_min:9.9603e-01  dw_max:1.0029e+00 lr:1.0000e-02
2023-04-02 20:03:51,021 			Learning rate: weights:   1.000e-02    
2023-04-02 20:03:51,021 			Last test performance: 97.65%
2023-04-02 20:03:51,021 ----------------
2023-04-02 20:03:55,555   11  =>  83   		Training 486 pattern with 97.08% 	Forward time: 	 4.40 sec
2023-04-02 20:03:55,555 			Loss:    7.207e-02    			Backward time: 	 0.13 sec 
2023-04-02 20:03:55,555 ADAM: Layer 0 -> dw_min:9.9485e-01  dw_max:1.0054e+00 lr:1.0000e-02
2023-04-02 20:03:55,555 ADAM: Layer 1 -> dw_min:9.8805e-01  dw_max:1.0127e+00 lr:1.0000e-02
2023-04-02 20:03:55,555 ADAM: Layer 2 -> dw_min:9.8575e-01  dw_max:1.0143e+00 lr:1.0000e-02
2023-04-02 20:03:55,555 ADAM: Layer 3 -> dw_min:9.9611e-01  dw_max:1.0044e+00 lr:1.0000e-02
2023-04-02 20:03:55,577 			Learning rate: weights:   1.000e-02    
2023-04-02 20:03:55,577 			Last test performance: 97.65%
2023-04-02 20:03:55,577 ----------------
2023-04-02 20:04:00,111   11  =>  84   		Training 486 pattern with 97.08% 	Forward time: 	 4.40 sec
2023-04-02 20:04:00,111 			Loss:    7.551e-02    			Backward time: 	 0.13 sec 
2023-04-02 20:04:00,111 ADAM: Layer 0 -> dw_min:9.9544e-01  dw_max:1.0048e+00 lr:1.0000e-02
2023-04-02 20:04:00,112 ADAM: Layer 1 -> dw_min:9.8923e-01  dw_max:1.0114e+00 lr:1.0000e-02
2023-04-02 20:04:00,112 ADAM: Layer 2 -> dw_min:9.8656e-01  dw_max:1.0129e+00 lr:1.0000e-02
2023-04-02 20:04:00,112 ADAM: Layer 3 -> dw_min:9.9706e-01  dw_max:1.0042e+00 lr:1.0000e-02
2023-04-02 20:04:00,215 			Learning rate: weights:   1.000e-02    
2023-04-02 20:04:00,215 			Last test performance: 97.65%
2023-04-02 20:04:00,215 ----------------
2023-04-02 20:04:04,750   11  =>  85   		Training 486 pattern with 96.88% 	Forward time: 	 4.40 sec
2023-04-02 20:04:04,750 			Loss:    7.985e-02    			Backward time: 	 0.13 sec 
2023-04-02 20:04:04,750 ADAM: Layer 0 -> dw_min:9.9446e-01  dw_max:1.0061e+00 lr:1.0000e-02
2023-04-02 20:04:04,751 ADAM: Layer 1 -> dw_min:9.8635e-01  dw_max:1.0141e+00 lr:1.0000e-02
2023-04-02 20:04:04,751 ADAM: Layer 2 -> dw_min:9.8601e-01  dw_max:1.0135e+00 lr:1.0000e-02
2023-04-02 20:04:04,751 ADAM: Layer 3 -> dw_min:9.9712e-01  dw_max:1.0033e+00 lr:1.0000e-02
2023-04-02 20:04:04,772 			Learning rate: weights:   1.000e-02    
2023-04-02 20:04:04,772 			Last test performance: 97.65%
2023-04-02 20:04:04,772 ----------------
2023-04-02 20:04:09,307   11  =>  86   		Training 486 pattern with 97.92% 	Forward time: 	 4.40 sec
2023-04-02 20:04:09,307 			Loss:    5.803e-02    			Backward time: 	 0.13 sec 
2023-04-02 20:04:09,307 ADAM: Layer 0 -> dw_min:9.9556e-01  dw_max:1.0071e+00 lr:1.0000e-02
2023-04-02 20:04:09,307 ADAM: Layer 1 -> dw_min:9.8686e-01  dw_max:1.0151e+00 lr:1.0000e-02
2023-04-02 20:04:09,307 ADAM: Layer 2 -> dw_min:9.8655e-01  dw_max:1.0133e+00 lr:1.0000e-02
2023-04-02 20:04:09,307 ADAM: Layer 3 -> dw_min:9.9716e-01  dw_max:1.0055e+00 lr:1.0000e-02
2023-04-02 20:04:09,383 			Learning rate: weights:   1.000e-02    
2023-04-02 20:04:09,383 			Last test performance: 97.65%
2023-04-02 20:04:09,383 ----------------
2023-04-02 20:04:13,917   11  =>  87   		Training 486 pattern with 96.04% 	Forward time: 	 4.40 sec
2023-04-02 20:04:13,917 			Loss:    8.585e-02    			Backward time: 	 0.13 sec 
2023-04-02 20:04:13,917 ADAM: Layer 0 -> dw_min:9.9473e-01  dw_max:1.0059e+00 lr:1.0000e-02
2023-04-02 20:04:13,917 ADAM: Layer 1 -> dw_min:9.8706e-01  dw_max:1.0141e+00 lr:1.0000e-02
2023-04-02 20:04:13,917 ADAM: Layer 2 -> dw_min:9.8705e-01  dw_max:1.0120e+00 lr:1.0000e-02
2023-04-02 20:04:13,917 ADAM: Layer 3 -> dw_min:9.9689e-01  dw_max:1.0047e+00 lr:1.0000e-02
2023-04-02 20:04:13,935 			Learning rate: weights:   1.000e-02    
2023-04-02 20:04:13,935 			Last test performance: 97.65%
2023-04-02 20:04:13,935 ----------------
2023-04-02 20:04:18,469   11  =>  88   		Training 486 pattern with 97.71% 	Forward time: 	 4.40 sec
2023-04-02 20:04:18,469 			Loss:    6.995e-02    			Backward time: 	 0.13 sec 
2023-04-02 20:04:18,469 ADAM: Layer 0 -> dw_min:9.9444e-01  dw_max:1.0052e+00 lr:1.0000e-02
2023-04-02 20:04:18,469 ADAM: Layer 1 -> dw_min:9.8835e-01  dw_max:1.0155e+00 lr:1.0000e-02
2023-04-02 20:04:18,469 ADAM: Layer 2 -> dw_min:9.8239e-01  dw_max:1.0132e+00 lr:1.0000e-02
2023-04-02 20:04:18,470 ADAM: Layer 3 -> dw_min:9.9464e-01  dw_max:1.0058e+00 lr:1.0000e-02
2023-04-02 20:04:18,546 			Learning rate: weights:   1.000e-02    
2023-04-02 20:04:18,546 			Last test performance: 97.65%
2023-04-02 20:04:18,546 ----------------
2023-04-02 20:04:23,081   11  =>  89   		Training 486 pattern with 95.21% 	Forward time: 	 4.40 sec
2023-04-02 20:04:23,081 			Loss:    1.122e-01    			Backward time: 	 0.13 sec 
2023-04-02 20:04:23,081 ADAM: Layer 0 -> dw_min:9.9368e-01  dw_max:1.0056e+00 lr:1.0000e-02
2023-04-02 20:04:23,081 ADAM: Layer 1 -> dw_min:9.8844e-01  dw_max:1.0140e+00 lr:1.0000e-02
2023-04-02 20:04:23,081 ADAM: Layer 2 -> dw_min:9.8440e-01  dw_max:1.0119e+00 lr:1.0000e-02
2023-04-02 20:04:23,081 ADAM: Layer 3 -> dw_min:9.9518e-01  dw_max:1.0050e+00 lr:1.0000e-02
2023-04-02 20:04:23,098 			Learning rate: weights:   1.000e-02    
2023-04-02 20:04:23,099 			Last test performance: 97.65%
2023-04-02 20:04:23,099 ----------------
2023-04-02 20:04:27,632   11  =>  90   		Training 486 pattern with 97.71% 	Forward time: 	 4.40 sec
2023-04-02 20:04:27,632 			Loss:    6.295e-02    			Backward time: 	 0.13 sec 
2023-04-02 20:04:27,632 ADAM: Layer 0 -> dw_min:9.9201e-01  dw_max:1.0061e+00 lr:1.0000e-02
2023-04-02 20:04:27,633 ADAM: Layer 1 -> dw_min:9.8644e-01  dw_max:1.0135e+00 lr:1.0000e-02
2023-04-02 20:04:27,633 ADAM: Layer 2 -> dw_min:9.8379e-01  dw_max:1.0132e+00 lr:1.0000e-02
2023-04-02 20:04:27,633 ADAM: Layer 3 -> dw_min:9.9548e-01  dw_max:1.0076e+00 lr:1.0000e-02
2023-04-02 20:04:27,649 			Learning rate: weights:   1.000e-02    
2023-04-02 20:04:27,649 			Last test performance: 97.65%
2023-04-02 20:04:27,649 ----------------
2023-04-02 20:04:32,183   11  =>  91   		Training 486 pattern with 97.50% 	Forward time: 	 4.40 sec
2023-04-02 20:04:32,183 			Loss:    6.488e-02    			Backward time: 	 0.13 sec 
2023-04-02 20:04:32,183 ADAM: Layer 0 -> dw_min:9.9256e-01  dw_max:1.0062e+00 lr:1.0000e-02
2023-04-02 20:04:32,183 ADAM: Layer 1 -> dw_min:9.8640e-01  dw_max:1.0125e+00 lr:1.0000e-02
2023-04-02 20:04:32,184 ADAM: Layer 2 -> dw_min:9.8548e-01  dw_max:1.0137e+00 lr:1.0000e-02
2023-04-02 20:04:32,184 ADAM: Layer 3 -> dw_min:9.9589e-01  dw_max:1.0068e+00 lr:1.0000e-02
2023-04-02 20:04:32,235 			Learning rate: weights:   1.000e-02    
2023-04-02 20:04:32,235 			Last test performance: 97.65%
2023-04-02 20:04:32,235 ----------------
2023-04-02 20:04:36,773   11  =>  92   		Training 486 pattern with 98.12% 	Forward time: 	 4.40 sec
2023-04-02 20:04:36,773 			Loss:    4.960e-02    			Backward time: 	 0.13 sec 
2023-04-02 20:04:36,773 ADAM: Layer 0 -> dw_min:9.9236e-01  dw_max:1.0058e+00 lr:1.0000e-02
2023-04-02 20:04:36,773 ADAM: Layer 1 -> dw_min:9.8658e-01  dw_max:1.0138e+00 lr:1.0000e-02
2023-04-02 20:04:36,773 ADAM: Layer 2 -> dw_min:9.8644e-01  dw_max:1.0133e+00 lr:1.0000e-02
2023-04-02 20:04:36,773 ADAM: Layer 3 -> dw_min:9.9629e-01  dw_max:1.0061e+00 lr:1.0000e-02
2023-04-02 20:04:36,851 			Learning rate: weights:   1.000e-02    
2023-04-02 20:04:36,851 			Last test performance: 97.65%
2023-04-02 20:04:36,851 ----------------
2023-04-02 20:04:41,386   11  =>  93   		Training 486 pattern with 95.62% 	Forward time: 	 4.40 sec
2023-04-02 20:04:41,386 			Loss:    9.157e-02    			Backward time: 	 0.13 sec 
2023-04-02 20:04:41,387 ADAM: Layer 0 -> dw_min:9.9501e-01  dw_max:1.0079e+00 lr:1.0000e-02
2023-04-02 20:04:41,387 ADAM: Layer 1 -> dw_min:9.8608e-01  dw_max:1.0160e+00 lr:1.0000e-02
2023-04-02 20:04:41,387 ADAM: Layer 2 -> dw_min:9.8664e-01  dw_max:1.0134e+00 lr:1.0000e-02
2023-04-02 20:04:41,387 ADAM: Layer 3 -> dw_min:9.9524e-01  dw_max:1.0055e+00 lr:1.0000e-02
2023-04-02 20:04:41,411 			Learning rate: weights:   1.000e-02    
2023-04-02 20:04:41,411 			Last test performance: 97.65%
2023-04-02 20:04:41,411 ----------------
2023-04-02 20:04:45,943   11  =>  94   		Training 486 pattern with 97.50% 	Forward time: 	 4.40 sec
2023-04-02 20:04:45,943 			Loss:    6.768e-02    			Backward time: 	 0.13 sec 
2023-04-02 20:04:45,943 ADAM: Layer 0 -> dw_min:9.9250e-01  dw_max:1.0073e+00 lr:1.0000e-02
2023-04-02 20:04:45,944 ADAM: Layer 1 -> dw_min:9.8831e-01  dw_max:1.0144e+00 lr:1.0000e-02
2023-04-02 20:04:45,944 ADAM: Layer 2 -> dw_min:9.8797e-01  dw_max:1.0121e+00 lr:1.0000e-02
2023-04-02 20:04:45,944 ADAM: Layer 3 -> dw_min:9.9576e-01  dw_max:1.0049e+00 lr:1.0000e-02
2023-04-02 20:04:46,022 			Learning rate: weights:   1.000e-02    
2023-04-02 20:04:46,022 			Last test performance: 97.65%
2023-04-02 20:04:46,022 ----------------
2023-04-02 20:04:50,557   11  =>  95   		Training 486 pattern with 97.71% 	Forward time: 	 4.40 sec
2023-04-02 20:04:50,557 			Loss:    6.311e-02    			Backward time: 	 0.13 sec 
2023-04-02 20:04:50,557 ADAM: Layer 0 -> dw_min:9.9357e-01  dw_max:1.0066e+00 lr:1.0000e-02
2023-04-02 20:04:50,557 ADAM: Layer 1 -> dw_min:9.8759e-01  dw_max:1.0170e+00 lr:1.0000e-02
2023-04-02 20:04:50,557 ADAM: Layer 2 -> dw_min:9.8588e-01  dw_max:1.0140e+00 lr:1.0000e-02
2023-04-02 20:04:50,557 ADAM: Layer 3 -> dw_min:9.9614e-01  dw_max:1.0047e+00 lr:1.0000e-02
2023-04-02 20:04:50,581 			Learning rate: weights:   1.000e-02    
2023-04-02 20:04:50,581 			Last test performance: 97.65%
2023-04-02 20:04:50,581 ----------------
2023-04-02 20:04:55,114   11  =>  96   		Training 486 pattern with 97.08% 	Forward time: 	 4.40 sec
2023-04-02 20:04:55,114 			Loss:    5.417e-02    			Backward time: 	 0.13 sec 
2023-04-02 20:04:55,114 ADAM: Layer 0 -> dw_min:9.9382e-01  dw_max:1.0060e+00 lr:1.0000e-02
2023-04-02 20:04:55,114 ADAM: Layer 1 -> dw_min:9.8833e-01  dw_max:1.0151e+00 lr:1.0000e-02
2023-04-02 20:04:55,114 ADAM: Layer 2 -> dw_min:9.8721e-01  dw_max:1.0127e+00 lr:1.0000e-02
2023-04-02 20:04:55,114 ADAM: Layer 3 -> dw_min:9.9662e-01  dw_max:1.0042e+00 lr:1.0000e-02
2023-04-02 20:04:55,132 			Learning rate: weights:   1.000e-02    
2023-04-02 20:04:55,132 			Last test performance: 97.65%
2023-04-02 20:04:55,132 ----------------
2023-04-02 20:04:59,667   11  =>  97   		Training 486 pattern with 97.50% 	Forward time: 	 4.40 sec
2023-04-02 20:04:59,667 			Loss:    8.832e-02    			Backward time: 	 0.13 sec 
2023-04-02 20:04:59,667 ADAM: Layer 0 -> dw_min:9.9320e-01  dw_max:1.0054e+00 lr:1.0000e-02
2023-04-02 20:04:59,667 ADAM: Layer 1 -> dw_min:9.8814e-01  dw_max:1.0148e+00 lr:1.0000e-02
2023-04-02 20:04:59,667 ADAM: Layer 2 -> dw_min:9.8458e-01  dw_max:1.0132e+00 lr:1.0000e-02
2023-04-02 20:04:59,667 ADAM: Layer 3 -> dw_min:9.9682e-01  dw_max:1.0040e+00 lr:1.0000e-02
2023-04-02 20:04:59,743 			Learning rate: weights:   1.000e-02    
2023-04-02 20:04:59,743 			Last test performance: 97.65%
2023-04-02 20:04:59,743 ----------------
2023-04-02 20:05:04,278   11  =>  98   		Training 486 pattern with 97.50% 	Forward time: 	 4.40 sec
2023-04-02 20:05:04,278 			Loss:    7.378e-02    			Backward time: 	 0.13 sec 
2023-04-02 20:05:04,278 ADAM: Layer 0 -> dw_min:9.9382e-01  dw_max:1.0047e+00 lr:1.0000e-02
2023-04-02 20:05:04,279 ADAM: Layer 1 -> dw_min:9.8886e-01  dw_max:1.0133e+00 lr:1.0000e-02
2023-04-02 20:05:04,279 ADAM: Layer 2 -> dw_min:9.8610e-01  dw_max:1.0136e+00 lr:1.0000e-02
2023-04-02 20:05:04,279 ADAM: Layer 3 -> dw_min:9.9579e-01  dw_max:1.0064e+00 lr:1.0000e-02
2023-04-02 20:05:04,301 			Learning rate: weights:   1.000e-02    
2023-04-02 20:05:04,301 			Last test performance: 97.65%
2023-04-02 20:05:04,301 ----------------
2023-04-02 20:05:08,836   11  =>  99   		Training 486 pattern with 96.46% 	Forward time: 	 4.40 sec
2023-04-02 20:05:08,836 			Loss:    8.331e-02    			Backward time: 	 0.13 sec 
2023-04-02 20:05:08,836 ADAM: Layer 0 -> dw_min:9.9484e-01  dw_max:1.0050e+00 lr:1.0000e-02
2023-04-02 20:05:08,836 ADAM: Layer 1 -> dw_min:9.8664e-01  dw_max:1.0125e+00 lr:1.0000e-02
2023-04-02 20:05:08,836 ADAM: Layer 2 -> dw_min:9.8696e-01  dw_max:1.0131e+00 lr:1.0000e-02
2023-04-02 20:05:08,836 ADAM: Layer 3 -> dw_min:9.9573e-01  dw_max:1.0059e+00 lr:1.0000e-02
2023-04-02 20:05:08,913 			Learning rate: weights:   1.000e-02    
2023-04-02 20:05:08,913 			Last test performance: 97.65%
2023-04-02 20:05:08,913 ----------------
2023-04-02 20:05:13,447   11  => 100   		Training 486 pattern with 95.83% 	Forward time: 	 4.40 sec
2023-04-02 20:05:13,447 			Loss:    8.488e-02    			Backward time: 	 0.13 sec 
2023-04-02 20:05:13,447 ADAM: Layer 0 -> dw_min:9.9563e-01  dw_max:1.0043e+00 lr:1.0000e-02
2023-04-02 20:05:13,448 ADAM: Layer 1 -> dw_min:9.8574e-01  dw_max:1.0099e+00 lr:1.0000e-02
2023-04-02 20:05:13,448 ADAM: Layer 2 -> dw_min:9.8469e-01  dw_max:1.0124e+00 lr:1.0000e-02
2023-04-02 20:05:13,448 ADAM: Layer 3 -> dw_min:9.9614e-01  dw_max:1.0053e+00 lr:1.0000e-02
2023-04-02 20:05:13,614 			Learning rate: weights:   1.000e-02    
2023-04-02 20:05:13,614 			Last test performance: 97.65%
2023-04-02 20:05:13,614 ----------------
2023-04-02 20:05:18,148   11  => 101   		Training 486 pattern with 96.25% 	Forward time: 	 4.40 sec
2023-04-02 20:05:18,148 			Loss:    9.413e-02    			Backward time: 	 0.13 sec 
2023-04-02 20:05:18,149 ADAM: Layer 0 -> dw_min:9.9498e-01  dw_max:1.0050e+00 lr:1.0000e-02
2023-04-02 20:05:18,149 ADAM: Layer 1 -> dw_min:9.8826e-01  dw_max:1.0142e+00 lr:1.0000e-02
2023-04-02 20:05:18,149 ADAM: Layer 2 -> dw_min:9.8646e-01  dw_max:1.0135e+00 lr:1.0000e-02
2023-04-02 20:05:18,149 ADAM: Layer 3 -> dw_min:9.9675e-01  dw_max:1.0050e+00 lr:1.0000e-02
2023-04-02 20:05:18,168 			Learning rate: weights:   1.000e-02    
2023-04-02 20:05:18,168 			Last test performance: 97.65%
2023-04-02 20:05:18,168 ----------------
2023-04-02 20:05:22,701   11  => 102   		Training 486 pattern with 95.62% 	Forward time: 	 4.40 sec
2023-04-02 20:05:22,701 			Loss:    1.155e-01    			Backward time: 	 0.13 sec 
2023-04-02 20:05:22,702 ADAM: Layer 0 -> dw_min:9.9547e-01  dw_max:1.0050e+00 lr:1.0000e-02
2023-04-02 20:05:22,702 ADAM: Layer 1 -> dw_min:9.8850e-01  dw_max:1.0127e+00 lr:1.0000e-02
2023-04-02 20:05:22,702 ADAM: Layer 2 -> dw_min:9.8779e-01  dw_max:1.0124e+00 lr:1.0000e-02
2023-04-02 20:05:22,702 ADAM: Layer 3 -> dw_min:9.9709e-01  dw_max:1.0059e+00 lr:1.0000e-02
2023-04-02 20:05:22,843 			Learning rate: weights:   1.000e-02    
2023-04-02 20:05:22,844 			Last test performance: 97.65%
2023-04-02 20:05:22,844 ----------------
2023-04-02 20:05:27,377   11  => 103   		Training 486 pattern with 97.50% 	Forward time: 	 4.40 sec
2023-04-02 20:05:27,377 			Loss:    7.504e-02    			Backward time: 	 0.13 sec 
2023-04-02 20:05:27,378 ADAM: Layer 0 -> dw_min:9.9592e-01  dw_max:1.0052e+00 lr:1.0000e-02
2023-04-02 20:05:27,378 ADAM: Layer 1 -> dw_min:9.8480e-01  dw_max:1.0115e+00 lr:1.0000e-02
2023-04-02 20:05:27,378 ADAM: Layer 2 -> dw_min:9.8519e-01  dw_max:1.0160e+00 lr:1.0000e-02
2023-04-02 20:05:27,378 ADAM: Layer 3 -> dw_min:9.9742e-01  dw_max:1.0057e+00 lr:1.0000e-02
2023-04-02 20:05:27,399 			Learning rate: weights:   1.000e-02    
2023-04-02 20:05:27,399 			Last test performance: 97.65%
2023-04-02 20:05:27,399 ----------------
2023-04-02 20:05:31,933   11  => 104   		Training 486 pattern with 97.08% 	Forward time: 	 4.40 sec
2023-04-02 20:05:31,934 			Loss:    6.432e-02    			Backward time: 	 0.13 sec 
2023-04-02 20:05:31,934 ADAM: Layer 0 -> dw_min:9.9480e-01  dw_max:1.0052e+00 lr:1.0000e-02
2023-04-02 20:05:31,934 ADAM: Layer 1 -> dw_min:9.8622e-01  dw_max:1.0111e+00 lr:1.0000e-02
2023-04-02 20:05:31,934 ADAM: Layer 2 -> dw_min:9.8495e-01  dw_max:1.0144e+00 lr:1.0000e-02
2023-04-02 20:05:31,934 ADAM: Layer 3 -> dw_min:9.9674e-01  dw_max:1.0049e+00 lr:1.0000e-02
2023-04-02 20:05:32,011 			Learning rate: weights:   1.000e-02    
2023-04-02 20:05:32,011 			Last test performance: 97.65%
2023-04-02 20:05:32,012 ----------------
2023-04-02 20:05:36,548   11  => 105   		Training 486 pattern with 96.67% 	Forward time: 	 4.40 sec
2023-04-02 20:05:36,548 			Loss:    1.196e-01    			Backward time: 	 0.13 sec 
2023-04-02 20:05:36,549 ADAM: Layer 0 -> dw_min:9.9510e-01  dw_max:1.0051e+00 lr:1.0000e-02
2023-04-02 20:05:36,549 ADAM: Layer 1 -> dw_min:9.8621e-01  dw_max:1.0143e+00 lr:1.0000e-02
2023-04-02 20:05:36,549 ADAM: Layer 2 -> dw_min:9.8447e-01  dw_max:1.0150e+00 lr:1.0000e-02
2023-04-02 20:05:36,549 ADAM: Layer 3 -> dw_min:9.9685e-01  dw_max:1.0045e+00 lr:1.0000e-02
2023-04-02 20:05:36,627 			Learning rate: weights:   1.000e-02    
2023-04-02 20:05:36,627 			Last test performance: 97.65%
2023-04-02 20:05:36,627 ----------------
2023-04-02 20:05:41,163   11  => 106   		Training 486 pattern with 98.75% 	Forward time: 	 4.40 sec
2023-04-02 20:05:41,164 			Loss:    3.640e-02    			Backward time: 	 0.13 sec 
2023-04-02 20:05:41,164 ADAM: Layer 0 -> dw_min:9.9442e-01  dw_max:1.0051e+00 lr:1.0000e-02
2023-04-02 20:05:41,164 ADAM: Layer 1 -> dw_min:9.8716e-01  dw_max:1.0127e+00 lr:1.0000e-02
2023-04-02 20:05:41,164 ADAM: Layer 2 -> dw_min:9.8606e-01  dw_max:1.0136e+00 lr:1.0000e-02
2023-04-02 20:05:41,164 ADAM: Layer 3 -> dw_min:9.9713e-01  dw_max:1.0041e+00 lr:1.0000e-02
2023-04-02 20:05:41,182 			Learning rate: weights:   1.000e-02    
2023-04-02 20:05:41,182 			Last test performance: 97.65%
2023-04-02 20:05:41,182 ----------------
2023-04-02 20:05:45,716   11  => 107   		Training 486 pattern with 96.67% 	Forward time: 	 4.40 sec
2023-04-02 20:05:45,716 			Loss:    7.074e-02    			Backward time: 	 0.13 sec 
2023-04-02 20:05:45,716 ADAM: Layer 0 -> dw_min:9.9432e-01  dw_max:1.0051e+00 lr:1.0000e-02
2023-04-02 20:05:45,717 ADAM: Layer 1 -> dw_min:9.8986e-01  dw_max:1.0113e+00 lr:1.0000e-02
2023-04-02 20:05:45,717 ADAM: Layer 2 -> dw_min:9.8740e-01  dw_max:1.0123e+00 lr:1.0000e-02
2023-04-02 20:05:45,717 ADAM: Layer 3 -> dw_min:9.9547e-01  dw_max:1.0040e+00 lr:1.0000e-02
2023-04-02 20:05:45,868 			Learning rate: weights:   1.000e-02    
2023-04-02 20:05:45,868 			Last test performance: 97.65%
2023-04-02 20:05:45,868 ----------------
2023-04-02 20:05:50,403   11  => 108   		Training 486 pattern with 97.08% 	Forward time: 	 4.40 sec
2023-04-02 20:05:50,403 			Loss:    7.750e-02    			Backward time: 	 0.13 sec 
2023-04-02 20:05:50,404 ADAM: Layer 0 -> dw_min:9.9393e-01  dw_max:1.0059e+00 lr:1.0000e-02
2023-04-02 20:05:50,404 ADAM: Layer 1 -> dw_min:9.8866e-01  dw_max:1.0133e+00 lr:1.0000e-02
2023-04-02 20:05:50,404 ADAM: Layer 2 -> dw_min:9.8566e-01  dw_max:1.0137e+00 lr:1.0000e-02
2023-04-02 20:05:50,404 ADAM: Layer 3 -> dw_min:9.9599e-01  dw_max:1.0041e+00 lr:1.0000e-02
2023-04-02 20:05:50,505 			Learning rate: weights:   1.000e-02    
2023-04-02 20:05:50,505 			Last test performance: 97.65%
2023-04-02 20:05:50,505 ----------------
2023-04-02 20:05:55,039   11  => 109   		Training 486 pattern with 96.46% 	Forward time: 	 4.40 sec
2023-04-02 20:05:55,039 			Loss:    7.868e-02    			Backward time: 	 0.13 sec 
2023-04-02 20:05:55,040 ADAM: Layer 0 -> dw_min:9.9448e-01  dw_max:1.0074e+00 lr:1.0000e-02
2023-04-02 20:05:55,040 ADAM: Layer 1 -> dw_min:9.8483e-01  dw_max:1.0163e+00 lr:1.0000e-02
2023-04-02 20:05:55,040 ADAM: Layer 2 -> dw_min:9.8656e-01  dw_max:1.0145e+00 lr:1.0000e-02
2023-04-02 20:05:55,040 ADAM: Layer 3 -> dw_min:9.9641e-01  dw_max:1.0038e+00 lr:1.0000e-02
2023-04-02 20:05:55,063 			Learning rate: weights:   1.000e-02    
2023-04-02 20:05:55,063 			Last test performance: 97.65%
2023-04-02 20:05:55,063 ----------------
2023-04-02 20:05:59,597   11  => 110   		Training 486 pattern with 97.29% 	Forward time: 	 4.40 sec
2023-04-02 20:05:59,597 			Loss:    5.611e-02    			Backward time: 	 0.13 sec 
2023-04-02 20:05:59,598 ADAM: Layer 0 -> dw_min:9.9523e-01  dw_max:1.0067e+00 lr:1.0000e-02
2023-04-02 20:05:59,598 ADAM: Layer 1 -> dw_min:9.8371e-01  dw_max:1.0145e+00 lr:1.0000e-02
2023-04-02 20:05:59,598 ADAM: Layer 2 -> dw_min:9.8604e-01  dw_max:1.0131e+00 lr:1.0000e-02
2023-04-02 20:05:59,598 ADAM: Layer 3 -> dw_min:9.9667e-01  dw_max:1.0034e+00 lr:1.0000e-02
2023-04-02 20:05:59,628 			Learning rate: weights:   1.000e-02    
2023-04-02 20:05:59,628 			Last test performance: 97.65%
2023-04-02 20:05:59,628 ----------------
2023-04-02 20:06:04,163   11  => 111   		Training 486 pattern with 97.50% 	Forward time: 	 4.40 sec
2023-04-02 20:06:04,163 			Loss:    6.662e-02    			Backward time: 	 0.13 sec 
2023-04-02 20:06:04,163 ADAM: Layer 0 -> dw_min:9.9534e-01  dw_max:1.0055e+00 lr:1.0000e-02
2023-04-02 20:06:04,164 ADAM: Layer 1 -> dw_min:9.8531e-01  dw_max:1.0131e+00 lr:1.0000e-02
2023-04-02 20:06:04,164 ADAM: Layer 2 -> dw_min:9.8579e-01  dw_max:1.0140e+00 lr:1.0000e-02
2023-04-02 20:06:04,164 ADAM: Layer 3 -> dw_min:9.9526e-01  dw_max:1.0047e+00 lr:1.0000e-02
2023-04-02 20:06:04,313 			Learning rate: weights:   1.000e-02    
2023-04-02 20:06:04,313 			Last test performance: 97.65%
2023-04-02 20:06:04,313 ----------------
2023-04-02 20:06:08,848   11  => 112   		Training 486 pattern with 96.25% 	Forward time: 	 4.40 sec
2023-04-02 20:06:08,848 			Loss:    8.590e-02    			Backward time: 	 0.13 sec 
2023-04-02 20:06:08,848 ADAM: Layer 0 -> dw_min:9.9583e-01  dw_max:1.0050e+00 lr:1.0000e-02
2023-04-02 20:06:08,848 ADAM: Layer 1 -> dw_min:9.8687e-01  dw_max:1.0116e+00 lr:1.0000e-02
2023-04-02 20:06:08,849 ADAM: Layer 2 -> dw_min:9.8715e-01  dw_max:1.0129e+00 lr:1.0000e-02
2023-04-02 20:06:08,849 ADAM: Layer 3 -> dw_min:9.9562e-01  dw_max:1.0041e+00 lr:1.0000e-02
2023-04-02 20:06:08,874 			Learning rate: weights:   1.000e-02    
2023-04-02 20:06:08,874 			Last test performance: 97.65%
2023-04-02 20:06:08,874 ----------------
2023-04-02 20:06:13,409   11  => 113   		Training 486 pattern with 96.46% 	Forward time: 	 4.40 sec
2023-04-02 20:06:13,409 			Loss:    8.485e-02    			Backward time: 	 0.13 sec 
2023-04-02 20:06:13,409 ADAM: Layer 0 -> dw_min:9.9604e-01  dw_max:1.0054e+00 lr:1.0000e-02
2023-04-02 20:06:13,409 ADAM: Layer 1 -> dw_min:9.8557e-01  dw_max:1.0133e+00 lr:1.0000e-02
2023-04-02 20:06:13,409 ADAM: Layer 2 -> dw_min:9.8677e-01  dw_max:1.0129e+00 lr:1.0000e-02
2023-04-02 20:06:13,410 ADAM: Layer 3 -> dw_min:9.9612e-01  dw_max:1.0057e+00 lr:1.0000e-02
2023-04-02 20:06:13,503 			Learning rate: weights:   1.000e-02    
2023-04-02 20:06:13,503 			Last test performance: 97.65%
2023-04-02 20:06:13,503 ----------------
2023-04-02 20:06:18,037   11  => 114   		Training 486 pattern with 97.71% 	Forward time: 	 4.40 sec
2023-04-02 20:06:18,037 			Loss:    6.269e-02    			Backward time: 	 0.13 sec 
2023-04-02 20:06:18,037 ADAM: Layer 0 -> dw_min:9.9655e-01  dw_max:1.0047e+00 lr:1.0000e-02
2023-04-02 20:06:18,038 ADAM: Layer 1 -> dw_min:9.8709e-01  dw_max:1.0143e+00 lr:1.0000e-02
2023-04-02 20:06:18,038 ADAM: Layer 2 -> dw_min:9.8554e-01  dw_max:1.0147e+00 lr:1.0000e-02
2023-04-02 20:06:18,038 ADAM: Layer 3 -> dw_min:9.9472e-01  dw_max:1.0047e+00 lr:1.0000e-02
2023-04-02 20:06:18,058 			Learning rate: weights:   1.000e-02    
2023-04-02 20:06:18,058 			Last test performance: 97.65%
2023-04-02 20:06:18,058 ----------------
2023-04-02 20:06:22,592   11  => 115   		Training 486 pattern with 97.92% 	Forward time: 	 4.40 sec
2023-04-02 20:06:22,592 			Loss:    4.458e-02    			Backward time: 	 0.13 sec 
2023-04-02 20:06:22,592 ADAM: Layer 0 -> dw_min:9.9670e-01  dw_max:1.0049e+00 lr:1.0000e-02
2023-04-02 20:06:22,592 ADAM: Layer 1 -> dw_min:9.8901e-01  dw_max:1.0133e+00 lr:1.0000e-02
2023-04-02 20:06:22,592 ADAM: Layer 2 -> dw_min:9.8402e-01  dw_max:1.0159e+00 lr:1.0000e-02
2023-04-02 20:06:22,592 ADAM: Layer 3 -> dw_min:9.9597e-01  dw_max:1.0042e+00 lr:1.0000e-02
2023-04-02 20:06:22,715 			Learning rate: weights:   1.000e-02    
2023-04-02 20:06:22,715 			Last test performance: 97.65%
2023-04-02 20:06:22,715 ----------------
2023-04-02 20:06:27,249   11  => 116   		Training 486 pattern with 97.08% 	Forward time: 	 4.40 sec
2023-04-02 20:06:27,249 			Loss:    5.835e-02    			Backward time: 	 0.13 sec 
2023-04-02 20:06:27,250 ADAM: Layer 0 -> dw_min:9.9645e-01  dw_max:1.0054e+00 lr:1.0000e-02
2023-04-02 20:06:27,250 ADAM: Layer 1 -> dw_min:9.8665e-01  dw_max:1.0120e+00 lr:1.0000e-02
2023-04-02 20:06:27,250 ADAM: Layer 2 -> dw_min:9.8556e-01  dw_max:1.0143e+00 lr:1.0000e-02
2023-04-02 20:06:27,250 ADAM: Layer 3 -> dw_min:9.9572e-01  dw_max:1.0037e+00 lr:1.0000e-02
2023-04-02 20:06:27,335 			Learning rate: weights:   1.000e-02    
2023-04-02 20:06:27,335 			Last test performance: 97.65%
2023-04-02 20:06:27,335 ----------------
2023-04-02 20:06:31,869   11  => 117   		Training 486 pattern with 98.75% 	Forward time: 	 4.40 sec
2023-04-02 20:06:31,870 			Loss:    4.325e-02    			Backward time: 	 0.13 sec 
2023-04-02 20:06:31,870 ADAM: Layer 0 -> dw_min:9.9657e-01  dw_max:1.0049e+00 lr:1.0000e-02
2023-04-02 20:06:31,870 ADAM: Layer 1 -> dw_min:9.8797e-01  dw_max:1.0112e+00 lr:1.0000e-02
2023-04-02 20:06:31,870 ADAM: Layer 2 -> dw_min:9.8698e-01  dw_max:1.0129e+00 lr:1.0000e-02
2023-04-02 20:06:31,870 ADAM: Layer 3 -> dw_min:9.9575e-01  dw_max:1.0037e+00 lr:1.0000e-02
2023-04-02 20:06:31,961 			Learning rate: weights:   1.000e-02    
2023-04-02 20:06:31,961 			Last test performance: 97.65%
2023-04-02 20:06:31,961 ----------------
2023-04-02 20:06:36,497   11  => 118   		Training 486 pattern with 96.67% 	Forward time: 	 4.40 sec
2023-04-02 20:06:36,497 			Loss:    8.727e-02    			Backward time: 	 0.13 sec 
2023-04-02 20:06:36,497 ADAM: Layer 0 -> dw_min:9.9599e-01  dw_max:1.0048e+00 lr:1.0000e-02
2023-04-02 20:06:36,498 ADAM: Layer 1 -> dw_min:9.8918e-01  dw_max:1.0098e+00 lr:1.0000e-02
2023-04-02 20:06:36,498 ADAM: Layer 2 -> dw_min:9.8614e-01  dw_max:1.0139e+00 lr:1.0000e-02
2023-04-02 20:06:36,498 ADAM: Layer 3 -> dw_min:9.9586e-01  dw_max:1.0054e+00 lr:1.0000e-02
2023-04-02 20:06:36,516 			Learning rate: weights:   1.000e-02    
2023-04-02 20:06:36,516 			Last test performance: 97.65%
2023-04-02 20:06:36,516 ----------------
2023-04-02 20:06:41,051   11  => 119   		Training 486 pattern with 98.12% 	Forward time: 	 4.40 sec
2023-04-02 20:06:41,051 			Loss:    5.780e-02    			Backward time: 	 0.13 sec 
2023-04-02 20:06:41,052 ADAM: Layer 0 -> dw_min:9.9561e-01  dw_max:1.0045e+00 lr:1.0000e-02
2023-04-02 20:06:41,052 ADAM: Layer 1 -> dw_min:9.9025e-01  dw_max:1.0090e+00 lr:1.0000e-02
2023-04-02 20:06:41,052 ADAM: Layer 2 -> dw_min:9.8664e-01  dw_max:1.0126e+00 lr:1.0000e-02
2023-04-02 20:06:41,052 ADAM: Layer 3 -> dw_min:9.9629e-01  dw_max:1.0048e+00 lr:1.0000e-02
2023-04-02 20:06:41,070 			Learning rate: weights:   1.000e-02    
2023-04-02 20:06:41,070 			Last test performance: 97.65%
2023-04-02 20:06:41,070 ----------------
2023-04-02 20:06:45,604   11  => 120   		Training 486 pattern with 97.92% 	Forward time: 	 4.40 sec
2023-04-02 20:06:45,604 			Loss:    6.094e-02    			Backward time: 	 0.13 sec 
2023-04-02 20:06:45,604 ADAM: Layer 0 -> dw_min:9.9598e-01  dw_max:1.0042e+00 lr:1.0000e-02
2023-04-02 20:06:45,604 ADAM: Layer 1 -> dw_min:9.8832e-01  dw_max:1.0080e+00 lr:1.0000e-02
2023-04-02 20:06:45,605 ADAM: Layer 2 -> dw_min:9.8807e-01  dw_max:1.0122e+00 lr:1.0000e-02
2023-04-02 20:06:45,605 ADAM: Layer 3 -> dw_min:9.9593e-01  dw_max:1.0041e+00 lr:1.0000e-02
2023-04-02 20:06:45,670 			Learning rate: weights:   1.000e-02    
2023-04-02 20:06:45,670 			Last test performance: 97.65%
2023-04-02 20:06:45,670 ----------------
2023-04-02 20:06:50,205   11  => 121   		Training 486 pattern with 97.92% 	Forward time: 	 4.40 sec
2023-04-02 20:06:50,205 			Loss:    5.755e-02    			Backward time: 	 0.13 sec 
2023-04-02 20:06:50,205 ADAM: Layer 0 -> dw_min:9.9587e-01  dw_max:1.0043e+00 lr:1.0000e-02
2023-04-02 20:06:50,205 ADAM: Layer 1 -> dw_min:9.8703e-01  dw_max:1.0080e+00 lr:1.0000e-02
2023-04-02 20:06:50,206 ADAM: Layer 2 -> dw_min:9.8650e-01  dw_max:1.0143e+00 lr:1.0000e-02
2023-04-02 20:06:50,206 ADAM: Layer 3 -> dw_min:9.9638e-01  dw_max:1.0043e+00 lr:1.0000e-02
2023-04-02 20:06:50,312 			Learning rate: weights:   1.000e-02    
2023-04-02 20:06:50,312 			Last test performance: 97.65%
2023-04-02 20:06:50,312 ----------------
2023-04-02 20:06:54,846   11  => 122   		Training 486 pattern with 96.88% 	Forward time: 	 4.40 sec
2023-04-02 20:06:54,846 			Loss:    6.504e-02    			Backward time: 	 0.13 sec 
2023-04-02 20:06:54,847 ADAM: Layer 0 -> dw_min:9.9485e-01  dw_max:1.0044e+00 lr:1.0000e-02
2023-04-02 20:06:54,847 ADAM: Layer 1 -> dw_min:9.8798e-01  dw_max:1.0098e+00 lr:1.0000e-02
2023-04-02 20:06:54,847 ADAM: Layer 2 -> dw_min:9.8784e-01  dw_max:1.0129e+00 lr:1.0000e-02
2023-04-02 20:06:54,847 ADAM: Layer 3 -> dw_min:9.9601e-01  dw_max:1.0039e+00 lr:1.0000e-02
2023-04-02 20:06:54,944 			Learning rate: weights:   1.000e-02    
2023-04-02 20:06:54,944 			Last test performance: 97.65%
2023-04-02 20:06:54,944 ----------------
2023-04-02 20:06:59,478   11  => 123   		Training 486 pattern with 97.50% 	Forward time: 	 4.40 sec
2023-04-02 20:06:59,478 			Loss:    7.628e-02    			Backward time: 	 0.13 sec 
2023-04-02 20:06:59,478 ADAM: Layer 0 -> dw_min:9.9598e-01  dw_max:1.0039e+00 lr:1.0000e-02
2023-04-02 20:06:59,478 ADAM: Layer 1 -> dw_min:9.8910e-01  dw_max:1.0088e+00 lr:1.0000e-02
2023-04-02 20:06:59,478 ADAM: Layer 2 -> dw_min:9.8901e-01  dw_max:1.0128e+00 lr:1.0000e-02
2023-04-02 20:06:59,479 ADAM: Layer 3 -> dw_min:9.9622e-01  dw_max:1.0029e+00 lr:1.0000e-02
2023-04-02 20:06:59,555 			Learning rate: weights:   1.000e-02    
2023-04-02 20:06:59,555 			Last test performance: 97.65%
2023-04-02 20:06:59,555 ----------------
2023-04-02 20:07:04,091   11  => 124   		Training 486 pattern with 96.67% 	Forward time: 	 4.40 sec
2023-04-02 20:07:04,091 			Loss:    7.444e-02    			Backward time: 	 0.13 sec 
2023-04-02 20:07:04,092 ADAM: Layer 0 -> dw_min:9.9582e-01  dw_max:1.0052e+00 lr:1.0000e-02
2023-04-02 20:07:04,092 ADAM: Layer 1 -> dw_min:9.8799e-01  dw_max:1.0123e+00 lr:1.0000e-02
2023-04-02 20:07:04,092 ADAM: Layer 2 -> dw_min:9.8675e-01  dw_max:1.0129e+00 lr:1.0000e-02
2023-04-02 20:07:04,092 ADAM: Layer 3 -> dw_min:9.9597e-01  dw_max:1.0037e+00 lr:1.0000e-02
2023-04-02 20:07:04,114 
2023-04-02 20:07:04,115 Testing:
2023-04-02 20:07:04,335 		24 of 10000 with 91.67% 	 Time used:  0.22 sec
2023-04-02 20:07:04,554 		48 of 10000 with 95.83% 	 Time used:  0.22 sec
2023-04-02 20:07:04,774 		72 of 10000 with 97.22% 	 Time used:  0.22 sec
2023-04-02 20:07:04,993 		96 of 10000 with 97.92% 	 Time used:  0.22 sec
2023-04-02 20:07:05,213 		120 of 10000 with 98.33% 	 Time used:  0.22 sec
2023-04-02 20:07:05,433 		144 of 10000 with 97.22% 	 Time used:  0.22 sec
2023-04-02 20:07:05,652 		168 of 10000 with 97.62% 	 Time used:  0.22 sec
2023-04-02 20:07:05,872 		192 of 10000 with 97.92% 	 Time used:  0.22 sec
2023-04-02 20:07:06,091 		216 of 10000 with 98.15% 	 Time used:  0.22 sec
2023-04-02 20:07:06,311 		240 of 10000 with 98.33% 	 Time used:  0.22 sec
2023-04-02 20:07:06,530 		264 of 10000 with 98.48% 	 Time used:  0.22 sec
2023-04-02 20:07:06,750 		288 of 10000 with 98.61% 	 Time used:  0.22 sec
2023-04-02 20:07:06,969 		312 of 10000 with 98.40% 	 Time used:  0.22 sec
2023-04-02 20:07:07,189 		336 of 10000 with 98.51% 	 Time used:  0.22 sec
2023-04-02 20:07:07,409 		360 of 10000 with 98.06% 	 Time used:  0.22 sec
2023-04-02 20:07:07,628 		384 of 10000 with 98.18% 	 Time used:  0.22 sec
2023-04-02 20:07:07,848 		408 of 10000 with 98.28% 	 Time used:  0.22 sec
2023-04-02 20:07:08,068 		432 of 10000 with 98.38% 	 Time used:  0.22 sec
2023-04-02 20:07:08,287 		456 of 10000 with 97.81% 	 Time used:  0.22 sec
2023-04-02 20:07:08,507 		480 of 10000 with 97.92% 	 Time used:  0.22 sec
2023-04-02 20:07:08,726 		504 of 10000 with 97.62% 	 Time used:  0.22 sec
2023-04-02 20:07:08,946 		528 of 10000 with 97.35% 	 Time used:  0.22 sec
2023-04-02 20:07:09,166 		552 of 10000 with 97.46% 	 Time used:  0.22 sec
2023-04-02 20:07:09,385 		576 of 10000 with 97.22% 	 Time used:  0.22 sec
2023-04-02 20:07:09,605 		600 of 10000 with 97.33% 	 Time used:  0.22 sec
2023-04-02 20:07:09,824 		624 of 10000 with 97.44% 	 Time used:  0.22 sec
2023-04-02 20:07:10,044 		648 of 10000 with 97.53% 	 Time used:  0.22 sec
2023-04-02 20:07:10,263 		672 of 10000 with 97.62% 	 Time used:  0.22 sec
2023-04-02 20:07:10,483 		696 of 10000 with 97.56% 	 Time used:  0.22 sec
2023-04-02 20:07:10,703 		720 of 10000 with 97.50% 	 Time used:  0.22 sec
2023-04-02 20:07:10,922 		744 of 10000 with 97.58% 	 Time used:  0.22 sec
2023-04-02 20:07:11,142 		768 of 10000 with 97.53% 	 Time used:  0.22 sec
2023-04-02 20:07:11,361 		792 of 10000 with 97.60% 	 Time used:  0.22 sec
2023-04-02 20:07:11,581 		816 of 10000 with 97.55% 	 Time used:  0.22 sec
2023-04-02 20:07:11,800 		840 of 10000 with 97.62% 	 Time used:  0.22 sec
2023-04-02 20:07:12,020 		864 of 10000 with 97.69% 	 Time used:  0.22 sec
2023-04-02 20:07:12,240 		888 of 10000 with 97.75% 	 Time used:  0.22 sec
2023-04-02 20:07:12,460 		912 of 10000 with 97.59% 	 Time used:  0.22 sec
2023-04-02 20:07:12,679 		936 of 10000 with 97.65% 	 Time used:  0.22 sec
2023-04-02 20:07:12,899 		960 of 10000 with 97.71% 	 Time used:  0.22 sec
2023-04-02 20:07:13,118 		984 of 10000 with 97.66% 	 Time used:  0.22 sec
2023-04-02 20:07:13,338 		1008 of 10000 with 97.72% 	 Time used:  0.22 sec
2023-04-02 20:07:13,557 		1032 of 10000 with 97.77% 	 Time used:  0.22 sec
2023-04-02 20:07:13,777 		1056 of 10000 with 97.63% 	 Time used:  0.22 sec
2023-04-02 20:07:13,997 		1080 of 10000 with 97.59% 	 Time used:  0.22 sec
2023-04-02 20:07:14,216 		1104 of 10000 with 97.64% 	 Time used:  0.22 sec
2023-04-02 20:07:14,436 		1128 of 10000 with 97.70% 	 Time used:  0.22 sec
2023-04-02 20:07:14,655 		1152 of 10000 with 97.74% 	 Time used:  0.22 sec
2023-04-02 20:07:14,875 		1176 of 10000 with 97.79% 	 Time used:  0.22 sec
2023-04-02 20:07:15,094 		1200 of 10000 with 97.75% 	 Time used:  0.22 sec
2023-04-02 20:07:15,314 		1224 of 10000 with 97.71% 	 Time used:  0.22 sec
2023-04-02 20:07:15,533 		1248 of 10000 with 97.76% 	 Time used:  0.22 sec
2023-04-02 20:07:15,753 		1272 of 10000 with 97.72% 	 Time used:  0.22 sec
2023-04-02 20:07:15,972 		1296 of 10000 with 97.76% 	 Time used:  0.22 sec
2023-04-02 20:07:16,192 		1320 of 10000 with 97.80% 	 Time used:  0.22 sec
2023-04-02 20:07:16,411 		1344 of 10000 with 97.84% 	 Time used:  0.22 sec
2023-04-02 20:07:16,631 		1368 of 10000 with 97.88% 	 Time used:  0.22 sec
2023-04-02 20:07:16,850 		1392 of 10000 with 97.92% 	 Time used:  0.22 sec
2023-04-02 20:07:17,070 		1416 of 10000 with 97.95% 	 Time used:  0.22 sec
2023-04-02 20:07:17,289 		1440 of 10000 with 97.99% 	 Time used:  0.22 sec
2023-04-02 20:07:17,509 		1464 of 10000 with 97.95% 	 Time used:  0.22 sec
2023-04-02 20:07:17,728 		1488 of 10000 with 97.85% 	 Time used:  0.22 sec
2023-04-02 20:07:17,948 		1512 of 10000 with 97.88% 	 Time used:  0.22 sec
2023-04-02 20:07:18,167 		1536 of 10000 with 97.92% 	 Time used:  0.22 sec
2023-04-02 20:07:18,387 		1560 of 10000 with 97.95% 	 Time used:  0.22 sec
2023-04-02 20:07:18,607 		1584 of 10000 with 97.73% 	 Time used:  0.22 sec
2023-04-02 20:07:18,826 		1608 of 10000 with 97.76% 	 Time used:  0.22 sec
2023-04-02 20:07:19,046 		1632 of 10000 with 97.79% 	 Time used:  0.22 sec
2023-04-02 20:07:19,265 		1656 of 10000 with 97.83% 	 Time used:  0.22 sec
2023-04-02 20:07:19,485 		1680 of 10000 with 97.86% 	 Time used:  0.22 sec
2023-04-02 20:07:19,705 		1704 of 10000 with 97.89% 	 Time used:  0.22 sec
2023-04-02 20:07:19,924 		1728 of 10000 with 97.86% 	 Time used:  0.22 sec
2023-04-02 20:07:20,144 		1752 of 10000 with 97.89% 	 Time used:  0.22 sec
2023-04-02 20:07:20,363 		1776 of 10000 with 97.92% 	 Time used:  0.22 sec
2023-04-02 20:07:20,583 		1800 of 10000 with 97.94% 	 Time used:  0.22 sec
2023-04-02 20:07:20,803 		1824 of 10000 with 97.92% 	 Time used:  0.22 sec
2023-04-02 20:07:21,022 		1848 of 10000 with 97.89% 	 Time used:  0.22 sec
2023-04-02 20:07:21,242 		1872 of 10000 with 97.86% 	 Time used:  0.22 sec
2023-04-02 20:07:21,461 		1896 of 10000 with 97.89% 	 Time used:  0.22 sec
2023-04-02 20:07:21,681 		1920 of 10000 with 97.92% 	 Time used:  0.22 sec
2023-04-02 20:07:21,900 		1944 of 10000 with 97.79% 	 Time used:  0.22 sec
2023-04-02 20:07:22,120 		1968 of 10000 with 97.66% 	 Time used:  0.22 sec
2023-04-02 20:07:22,340 		1992 of 10000 with 97.69% 	 Time used:  0.22 sec
2023-04-02 20:07:22,559 		2016 of 10000 with 97.72% 	 Time used:  0.22 sec
2023-04-02 20:07:22,779 		2040 of 10000 with 97.70% 	 Time used:  0.22 sec
2023-04-02 20:07:22,998 		2064 of 10000 with 97.72% 	 Time used:  0.22 sec
2023-04-02 20:07:23,218 		2088 of 10000 with 97.75% 	 Time used:  0.22 sec
2023-04-02 20:07:23,437 		2112 of 10000 with 97.73% 	 Time used:  0.22 sec
2023-04-02 20:07:23,657 		2136 of 10000 with 97.75% 	 Time used:  0.22 sec
2023-04-02 20:07:23,877 		2160 of 10000 with 97.73% 	 Time used:  0.22 sec
2023-04-02 20:07:24,096 		2184 of 10000 with 97.76% 	 Time used:  0.22 sec
2023-04-02 20:07:24,316 		2208 of 10000 with 97.78% 	 Time used:  0.22 sec
2023-04-02 20:07:24,535 		2232 of 10000 with 97.76% 	 Time used:  0.22 sec
2023-04-02 20:07:24,755 		2256 of 10000 with 97.78% 	 Time used:  0.22 sec
2023-04-02 20:07:24,974 		2280 of 10000 with 97.72% 	 Time used:  0.22 sec
2023-04-02 20:07:25,194 		2304 of 10000 with 97.74% 	 Time used:  0.22 sec
2023-04-02 20:07:25,413 		2328 of 10000 with 97.72% 	 Time used:  0.22 sec
2023-04-02 20:07:25,633 		2352 of 10000 with 97.75% 	 Time used:  0.22 sec
2023-04-02 20:07:25,852 		2376 of 10000 with 97.73% 	 Time used:  0.22 sec
2023-04-02 20:07:26,072 		2400 of 10000 with 97.71% 	 Time used:  0.22 sec
2023-04-02 20:07:26,291 		2424 of 10000 with 97.61% 	 Time used:  0.22 sec
2023-04-02 20:07:26,511 		2448 of 10000 with 97.63% 	 Time used:  0.22 sec
2023-04-02 20:07:26,730 		2472 of 10000 with 97.65% 	 Time used:  0.22 sec
2023-04-02 20:07:26,950 		2496 of 10000 with 97.68% 	 Time used:  0.22 sec
2023-04-02 20:07:27,170 		2520 of 10000 with 97.66% 	 Time used:  0.22 sec
2023-04-02 20:07:27,389 		2544 of 10000 with 97.68% 	 Time used:  0.22 sec
2023-04-02 20:07:27,608 		2568 of 10000 with 97.70% 	 Time used:  0.22 sec
2023-04-02 20:07:27,828 		2592 of 10000 with 97.72% 	 Time used:  0.22 sec
2023-04-02 20:07:28,048 		2616 of 10000 with 97.74% 	 Time used:  0.22 sec
2023-04-02 20:07:28,267 		2640 of 10000 with 97.73% 	 Time used:  0.22 sec
2023-04-02 20:07:28,487 		2664 of 10000 with 97.75% 	 Time used:  0.22 sec
2023-04-02 20:07:28,706 		2688 of 10000 with 97.62% 	 Time used:  0.22 sec
2023-04-02 20:07:28,926 		2712 of 10000 with 97.64% 	 Time used:  0.22 sec
2023-04-02 20:07:29,145 		2736 of 10000 with 97.62% 	 Time used:  0.22 sec
2023-04-02 20:07:29,365 		2760 of 10000 with 97.57% 	 Time used:  0.22 sec
2023-04-02 20:07:29,584 		2784 of 10000 with 97.59% 	 Time used:  0.22 sec
2023-04-02 20:07:29,804 		2808 of 10000 with 97.61% 	 Time used:  0.22 sec
2023-04-02 20:07:30,023 		2832 of 10000 with 97.60% 	 Time used:  0.22 sec
2023-04-02 20:07:30,243 		2856 of 10000 with 97.62% 	 Time used:  0.22 sec
2023-04-02 20:07:30,463 		2880 of 10000 with 97.60% 	 Time used:  0.22 sec
2023-04-02 20:07:30,682 		2904 of 10000 with 97.62% 	 Time used:  0.22 sec
2023-04-02 20:07:30,902 		2928 of 10000 with 97.64% 	 Time used:  0.22 sec
2023-04-02 20:07:31,121 		2952 of 10000 with 97.63% 	 Time used:  0.22 sec
2023-04-02 20:07:31,341 		2976 of 10000 with 97.65% 	 Time used:  0.22 sec
2023-04-02 20:07:31,560 		3000 of 10000 with 97.60% 	 Time used:  0.22 sec
2023-04-02 20:07:31,780 		3024 of 10000 with 97.62% 	 Time used:  0.22 sec
2023-04-02 20:07:32,000 		3048 of 10000 with 97.64% 	 Time used:  0.22 sec
2023-04-02 20:07:32,219 		3072 of 10000 with 97.66% 	 Time used:  0.22 sec
2023-04-02 20:07:32,439 		3096 of 10000 with 97.67% 	 Time used:  0.22 sec
2023-04-02 20:07:32,658 		3120 of 10000 with 97.66% 	 Time used:  0.22 sec
2023-04-02 20:07:32,878 		3144 of 10000 with 97.61% 	 Time used:  0.22 sec
2023-04-02 20:07:33,097 		3168 of 10000 with 97.60% 	 Time used:  0.22 sec
2023-04-02 20:07:33,317 		3192 of 10000 with 97.56% 	 Time used:  0.22 sec
2023-04-02 20:07:33,537 		3216 of 10000 with 97.51% 	 Time used:  0.22 sec
2023-04-02 20:07:33,757 		3240 of 10000 with 97.50% 	 Time used:  0.22 sec
2023-04-02 20:07:33,977 		3264 of 10000 with 97.49% 	 Time used:  0.22 sec
2023-04-02 20:07:34,196 		3288 of 10000 with 97.48% 	 Time used:  0.22 sec
2023-04-02 20:07:34,416 		3312 of 10000 with 97.49% 	 Time used:  0.22 sec
2023-04-02 20:07:34,635 		3336 of 10000 with 97.51% 	 Time used:  0.22 sec
2023-04-02 20:07:34,855 		3360 of 10000 with 97.53% 	 Time used:  0.22 sec
2023-04-02 20:07:35,075 		3384 of 10000 with 97.52% 	 Time used:  0.22 sec
2023-04-02 20:07:35,294 		3408 of 10000 with 97.54% 	 Time used:  0.22 sec
2023-04-02 20:07:35,514 		3432 of 10000 with 97.55% 	 Time used:  0.22 sec
2023-04-02 20:07:35,733 		3456 of 10000 with 97.57% 	 Time used:  0.22 sec
2023-04-02 20:07:35,953 		3480 of 10000 with 97.56% 	 Time used:  0.22 sec
2023-04-02 20:07:36,174 		3504 of 10000 with 97.52% 	 Time used:  0.22 sec
2023-04-02 20:07:36,393 		3528 of 10000 with 97.53% 	 Time used:  0.22 sec
2023-04-02 20:07:36,613 		3552 of 10000 with 97.55% 	 Time used:  0.22 sec
2023-04-02 20:07:36,833 		3576 of 10000 with 97.54% 	 Time used:  0.22 sec
2023-04-02 20:07:37,053 		3600 of 10000 with 97.56% 	 Time used:  0.22 sec
2023-04-02 20:07:37,272 		3624 of 10000 with 97.54% 	 Time used:  0.22 sec
2023-04-02 20:07:37,492 		3648 of 10000 with 97.53% 	 Time used:  0.22 sec
2023-04-02 20:07:37,712 		3672 of 10000 with 97.55% 	 Time used:  0.22 sec
2023-04-02 20:07:37,931 		3696 of 10000 with 97.54% 	 Time used:  0.22 sec
2023-04-02 20:07:38,151 		3720 of 10000 with 97.50% 	 Time used:  0.22 sec
2023-04-02 20:07:38,370 		3744 of 10000 with 97.49% 	 Time used:  0.22 sec
2023-04-02 20:07:38,590 		3768 of 10000 with 97.51% 	 Time used:  0.22 sec
2023-04-02 20:07:38,809 		3792 of 10000 with 97.52% 	 Time used:  0.22 sec
2023-04-02 20:07:39,029 		3816 of 10000 with 97.48% 	 Time used:  0.22 sec
2023-04-02 20:07:39,248 		3840 of 10000 with 97.50% 	 Time used:  0.22 sec
2023-04-02 20:07:39,468 		3864 of 10000 with 97.52% 	 Time used:  0.22 sec
2023-04-02 20:07:39,687 		3888 of 10000 with 97.53% 	 Time used:  0.22 sec
2023-04-02 20:07:39,907 		3912 of 10000 with 97.55% 	 Time used:  0.22 sec
2023-04-02 20:07:40,126 		3936 of 10000 with 97.56% 	 Time used:  0.22 sec
2023-04-02 20:07:40,346 		3960 of 10000 with 97.53% 	 Time used:  0.22 sec
2023-04-02 20:07:40,566 		3984 of 10000 with 97.44% 	 Time used:  0.22 sec
2023-04-02 20:07:40,787 		4008 of 10000 with 97.43% 	 Time used:  0.22 sec
2023-04-02 20:07:41,006 		4032 of 10000 with 97.45% 	 Time used:  0.22 sec
2023-04-02 20:07:41,226 		4056 of 10000 with 97.46% 	 Time used:  0.22 sec
2023-04-02 20:07:41,445 		4080 of 10000 with 97.48% 	 Time used:  0.22 sec
2023-04-02 20:07:41,665 		4104 of 10000 with 97.47% 	 Time used:  0.22 sec
2023-04-02 20:07:41,884 		4128 of 10000 with 97.48% 	 Time used:  0.22 sec
2023-04-02 20:07:42,104 		4152 of 10000 with 97.50% 	 Time used:  0.22 sec
2023-04-02 20:07:42,324 		4176 of 10000 with 97.51% 	 Time used:  0.22 sec
2023-04-02 20:07:42,543 		4200 of 10000 with 97.50% 	 Time used:  0.22 sec
2023-04-02 20:07:42,763 		4224 of 10000 with 97.51% 	 Time used:  0.22 sec
2023-04-02 20:07:42,982 		4248 of 10000 with 97.53% 	 Time used:  0.22 sec
2023-04-02 20:07:43,202 		4272 of 10000 with 97.52% 	 Time used:  0.22 sec
2023-04-02 20:07:43,421 		4296 of 10000 with 97.53% 	 Time used:  0.22 sec
2023-04-02 20:07:43,641 		4320 of 10000 with 97.55% 	 Time used:  0.22 sec
2023-04-02 20:07:43,860 		4344 of 10000 with 97.54% 	 Time used:  0.22 sec
2023-04-02 20:07:44,080 		4368 of 10000 with 97.55% 	 Time used:  0.22 sec
2023-04-02 20:07:44,299 		4392 of 10000 with 97.54% 	 Time used:  0.22 sec
2023-04-02 20:07:44,519 		4416 of 10000 with 97.53% 	 Time used:  0.22 sec
2023-04-02 20:07:44,738 		4440 of 10000 with 97.55% 	 Time used:  0.22 sec
2023-04-02 20:07:44,958 		4464 of 10000 with 97.56% 	 Time used:  0.22 sec
2023-04-02 20:07:45,178 		4488 of 10000 with 97.57% 	 Time used:  0.22 sec
2023-04-02 20:07:45,397 		4512 of 10000 with 97.54% 	 Time used:  0.22 sec
2023-04-02 20:07:45,617 		4536 of 10000 with 97.51% 	 Time used:  0.22 sec
2023-04-02 20:07:45,836 		4560 of 10000 with 97.52% 	 Time used:  0.22 sec
2023-04-02 20:07:46,056 		4584 of 10000 with 97.53% 	 Time used:  0.22 sec
2023-04-02 20:07:46,276 		4608 of 10000 with 97.50% 	 Time used:  0.22 sec
2023-04-02 20:07:46,495 		4632 of 10000 with 97.52% 	 Time used:  0.22 sec
2023-04-02 20:07:46,715 		4656 of 10000 with 97.51% 	 Time used:  0.22 sec
2023-04-02 20:07:46,934 		4680 of 10000 with 97.52% 	 Time used:  0.22 sec
2023-04-02 20:07:47,154 		4704 of 10000 with 97.51% 	 Time used:  0.22 sec
2023-04-02 20:07:47,374 		4728 of 10000 with 97.48% 	 Time used:  0.22 sec
2023-04-02 20:07:47,594 		4752 of 10000 with 97.47% 	 Time used:  0.22 sec
2023-04-02 20:07:47,814 		4776 of 10000 with 97.49% 	 Time used:  0.22 sec
2023-04-02 20:07:48,033 		4800 of 10000 with 97.50% 	 Time used:  0.22 sec
2023-04-02 20:07:48,253 		4824 of 10000 with 97.51% 	 Time used:  0.22 sec
2023-04-02 20:07:48,472 		4848 of 10000 with 97.50% 	 Time used:  0.22 sec
2023-04-02 20:07:48,692 		4872 of 10000 with 97.52% 	 Time used:  0.22 sec
2023-04-02 20:07:48,912 		4896 of 10000 with 97.53% 	 Time used:  0.22 sec
2023-04-02 20:07:49,131 		4920 of 10000 with 97.54% 	 Time used:  0.22 sec
2023-04-02 20:07:49,351 		4944 of 10000 with 97.55% 	 Time used:  0.22 sec
2023-04-02 20:07:49,570 		4968 of 10000 with 97.56% 	 Time used:  0.22 sec
2023-04-02 20:07:49,790 		4992 of 10000 with 97.56% 	 Time used:  0.22 sec
2023-04-02 20:07:50,009 		5016 of 10000 with 97.57% 	 Time used:  0.22 sec
2023-04-02 20:07:50,229 		5040 of 10000 with 97.58% 	 Time used:  0.22 sec
2023-04-02 20:07:50,449 		5064 of 10000 with 97.57% 	 Time used:  0.22 sec
2023-04-02 20:07:50,668 		5088 of 10000 with 97.56% 	 Time used:  0.22 sec
2023-04-02 20:07:50,888 		5112 of 10000 with 97.57% 	 Time used:  0.22 sec
2023-04-02 20:07:51,107 		5136 of 10000 with 97.59% 	 Time used:  0.22 sec
2023-04-02 20:07:51,327 		5160 of 10000 with 97.58% 	 Time used:  0.22 sec
2023-04-02 20:07:51,547 		5184 of 10000 with 97.57% 	 Time used:  0.22 sec
2023-04-02 20:07:51,766 		5208 of 10000 with 97.58% 	 Time used:  0.22 sec
2023-04-02 20:07:51,986 		5232 of 10000 with 97.57% 	 Time used:  0.22 sec
2023-04-02 20:07:52,205 		5256 of 10000 with 97.56% 	 Time used:  0.22 sec
2023-04-02 20:07:52,425 		5280 of 10000 with 97.58% 	 Time used:  0.22 sec
2023-04-02 20:07:52,644 		5304 of 10000 with 97.59% 	 Time used:  0.22 sec
2023-04-02 20:07:52,864 		5328 of 10000 with 97.60% 	 Time used:  0.22 sec
2023-04-02 20:07:53,083 		5352 of 10000 with 97.59% 	 Time used:  0.22 sec
2023-04-02 20:07:53,303 		5376 of 10000 with 97.58% 	 Time used:  0.22 sec
2023-04-02 20:07:53,522 		5400 of 10000 with 97.59% 	 Time used:  0.22 sec
2023-04-02 20:07:53,742 		5424 of 10000 with 97.60% 	 Time used:  0.22 sec
2023-04-02 20:07:53,961 		5448 of 10000 with 97.61% 	 Time used:  0.22 sec
2023-04-02 20:07:54,181 		5472 of 10000 with 97.61% 	 Time used:  0.22 sec
2023-04-02 20:07:54,400 		5496 of 10000 with 97.58% 	 Time used:  0.22 sec
2023-04-02 20:07:54,620 		5520 of 10000 with 97.55% 	 Time used:  0.22 sec
2023-04-02 20:07:54,839 		5544 of 10000 with 97.55% 	 Time used:  0.22 sec
2023-04-02 20:07:55,059 		5568 of 10000 with 97.54% 	 Time used:  0.22 sec
2023-04-02 20:07:55,278 		5592 of 10000 with 97.53% 	 Time used:  0.22 sec
2023-04-02 20:07:55,498 		5616 of 10000 with 97.52% 	 Time used:  0.22 sec
2023-04-02 20:07:55,717 		5640 of 10000 with 97.52% 	 Time used:  0.22 sec
2023-04-02 20:07:55,937 		5664 of 10000 with 97.53% 	 Time used:  0.22 sec
2023-04-02 20:07:56,156 		5688 of 10000 with 97.54% 	 Time used:  0.22 sec
2023-04-02 20:07:56,376 		5712 of 10000 with 97.55% 	 Time used:  0.22 sec
2023-04-02 20:07:56,595 		5736 of 10000 with 97.52% 	 Time used:  0.22 sec
2023-04-02 20:07:56,815 		5760 of 10000 with 97.52% 	 Time used:  0.22 sec
2023-04-02 20:07:57,034 		5784 of 10000 with 97.51% 	 Time used:  0.22 sec
2023-04-02 20:07:57,254 		5808 of 10000 with 97.50% 	 Time used:  0.22 sec
2023-04-02 20:07:57,474 		5832 of 10000 with 97.48% 	 Time used:  0.22 sec
2023-04-02 20:07:57,693 		5856 of 10000 with 97.46% 	 Time used:  0.22 sec
2023-04-02 20:07:57,913 		5880 of 10000 with 97.45% 	 Time used:  0.22 sec
2023-04-02 20:07:58,132 		5904 of 10000 with 97.46% 	 Time used:  0.22 sec
2023-04-02 20:07:58,352 		5928 of 10000 with 97.47% 	 Time used:  0.22 sec
2023-04-02 20:07:58,571 		5952 of 10000 with 97.48% 	 Time used:  0.22 sec
2023-04-02 20:07:58,791 		5976 of 10000 with 97.49% 	 Time used:  0.22 sec
2023-04-02 20:07:59,010 		6000 of 10000 with 97.50% 	 Time used:  0.22 sec
2023-04-02 20:07:59,230 		6024 of 10000 with 97.51% 	 Time used:  0.22 sec
2023-04-02 20:07:59,449 		6048 of 10000 with 97.49% 	 Time used:  0.22 sec
2023-04-02 20:07:59,669 		6072 of 10000 with 97.48% 	 Time used:  0.22 sec
2023-04-02 20:07:59,889 		6096 of 10000 with 97.46% 	 Time used:  0.22 sec
2023-04-02 20:08:00,108 		6120 of 10000 with 97.47% 	 Time used:  0.22 sec
2023-04-02 20:08:00,328 		6144 of 10000 with 97.48% 	 Time used:  0.22 sec
2023-04-02 20:08:00,547 		6168 of 10000 with 97.47% 	 Time used:  0.22 sec
2023-04-02 20:08:00,767 		6192 of 10000 with 97.46% 	 Time used:  0.22 sec
2023-04-02 20:08:00,986 		6216 of 10000 with 97.43% 	 Time used:  0.22 sec
2023-04-02 20:08:01,206 		6240 of 10000 with 97.44% 	 Time used:  0.22 sec
2023-04-02 20:08:01,426 		6264 of 10000 with 97.45% 	 Time used:  0.22 sec
2023-04-02 20:08:01,645 		6288 of 10000 with 97.46% 	 Time used:  0.22 sec
2023-04-02 20:08:01,865 		6312 of 10000 with 97.47% 	 Time used:  0.22 sec
2023-04-02 20:08:02,084 		6336 of 10000 with 97.47% 	 Time used:  0.22 sec
2023-04-02 20:08:02,305 		6360 of 10000 with 97.47% 	 Time used:  0.22 sec
2023-04-02 20:08:02,524 		6384 of 10000 with 97.46% 	 Time used:  0.22 sec
2023-04-02 20:08:02,744 		6408 of 10000 with 97.44% 	 Time used:  0.22 sec
2023-04-02 20:08:02,964 		6432 of 10000 with 97.45% 	 Time used:  0.22 sec
2023-04-02 20:08:03,183 		6456 of 10000 with 97.46% 	 Time used:  0.22 sec
2023-04-02 20:08:03,403 		6480 of 10000 with 97.47% 	 Time used:  0.22 sec
2023-04-02 20:08:03,622 		6504 of 10000 with 97.48% 	 Time used:  0.22 sec
2023-04-02 20:08:03,842 		6528 of 10000 with 97.46% 	 Time used:  0.22 sec
2023-04-02 20:08:04,061 		6552 of 10000 with 97.44% 	 Time used:  0.22 sec
2023-04-02 20:08:04,281 		6576 of 10000 with 97.45% 	 Time used:  0.22 sec
2023-04-02 20:08:04,500 		6600 of 10000 with 97.45% 	 Time used:  0.22 sec
2023-04-02 20:08:04,720 		6624 of 10000 with 97.46% 	 Time used:  0.22 sec
2023-04-02 20:08:04,940 		6648 of 10000 with 97.44% 	 Time used:  0.22 sec
2023-04-02 20:08:05,159 		6672 of 10000 with 97.45% 	 Time used:  0.22 sec
2023-04-02 20:08:05,379 		6696 of 10000 with 97.45% 	 Time used:  0.22 sec
2023-04-02 20:08:05,598 		6720 of 10000 with 97.46% 	 Time used:  0.22 sec
2023-04-02 20:08:05,818 		6744 of 10000 with 97.42% 	 Time used:  0.22 sec
2023-04-02 20:08:06,037 		6768 of 10000 with 97.41% 	 Time used:  0.22 sec
2023-04-02 20:08:06,257 		6792 of 10000 with 97.42% 	 Time used:  0.22 sec
2023-04-02 20:08:06,476 		6816 of 10000 with 97.42% 	 Time used:  0.22 sec
2023-04-02 20:08:06,696 		6840 of 10000 with 97.43% 	 Time used:  0.22 sec
2023-04-02 20:08:06,915 		6864 of 10000 with 97.44% 	 Time used:  0.22 sec
2023-04-02 20:08:07,135 		6888 of 10000 with 97.44% 	 Time used:  0.22 sec
2023-04-02 20:08:07,354 		6912 of 10000 with 97.42% 	 Time used:  0.22 sec
2023-04-02 20:08:07,574 		6936 of 10000 with 97.43% 	 Time used:  0.22 sec
2023-04-02 20:08:07,793 		6960 of 10000 with 97.44% 	 Time used:  0.22 sec
2023-04-02 20:08:08,013 		6984 of 10000 with 97.45% 	 Time used:  0.22 sec
2023-04-02 20:08:08,232 		7008 of 10000 with 97.45% 	 Time used:  0.22 sec
2023-04-02 20:08:08,452 		7032 of 10000 with 97.44% 	 Time used:  0.22 sec
2023-04-02 20:08:08,671 		7056 of 10000 with 97.43% 	 Time used:  0.22 sec
2023-04-02 20:08:08,891 		7080 of 10000 with 97.44% 	 Time used:  0.22 sec
2023-04-02 20:08:09,111 		7104 of 10000 with 97.44% 	 Time used:  0.22 sec
2023-04-02 20:08:09,330 		7128 of 10000 with 97.43% 	 Time used:  0.22 sec
2023-04-02 20:08:09,550 		7152 of 10000 with 97.41% 	 Time used:  0.22 sec
2023-04-02 20:08:09,769 		7176 of 10000 with 97.42% 	 Time used:  0.22 sec
2023-04-02 20:08:09,989 		7200 of 10000 with 97.43% 	 Time used:  0.22 sec
2023-04-02 20:08:10,208 		7224 of 10000 with 97.43% 	 Time used:  0.22 sec
2023-04-02 20:08:10,428 		7248 of 10000 with 97.41% 	 Time used:  0.22 sec
2023-04-02 20:08:10,648 		7272 of 10000 with 97.41% 	 Time used:  0.22 sec
2023-04-02 20:08:10,867 		7296 of 10000 with 97.41% 	 Time used:  0.22 sec
2023-04-02 20:08:11,087 		7320 of 10000 with 97.42% 	 Time used:  0.22 sec
2023-04-02 20:08:11,306 		7344 of 10000 with 97.43% 	 Time used:  0.22 sec
2023-04-02 20:08:11,526 		7368 of 10000 with 97.43% 	 Time used:  0.22 sec
2023-04-02 20:08:11,745 		7392 of 10000 with 97.44% 	 Time used:  0.22 sec
2023-04-02 20:08:11,965 		7416 of 10000 with 97.44% 	 Time used:  0.22 sec
2023-04-02 20:08:12,185 		7440 of 10000 with 97.43% 	 Time used:  0.22 sec
2023-04-02 20:08:12,404 		7464 of 10000 with 97.43% 	 Time used:  0.22 sec
2023-04-02 20:08:12,624 		7488 of 10000 with 97.44% 	 Time used:  0.22 sec
2023-04-02 20:08:12,844 		7512 of 10000 with 97.44% 	 Time used:  0.22 sec
2023-04-02 20:08:13,063 		7536 of 10000 with 97.45% 	 Time used:  0.22 sec
2023-04-02 20:08:13,283 		7560 of 10000 with 97.46% 	 Time used:  0.22 sec
2023-04-02 20:08:13,503 		7584 of 10000 with 97.47% 	 Time used:  0.22 sec
2023-04-02 20:08:13,722 		7608 of 10000 with 97.48% 	 Time used:  0.22 sec
2023-04-02 20:08:13,942 		7632 of 10000 with 97.48% 	 Time used:  0.22 sec
2023-04-02 20:08:14,162 		7656 of 10000 with 97.49% 	 Time used:  0.22 sec
2023-04-02 20:08:14,381 		7680 of 10000 with 97.49% 	 Time used:  0.22 sec
2023-04-02 20:08:14,601 		7704 of 10000 with 97.49% 	 Time used:  0.22 sec
2023-04-02 20:08:14,820 		7728 of 10000 with 97.50% 	 Time used:  0.22 sec
2023-04-02 20:08:15,040 		7752 of 10000 with 97.51% 	 Time used:  0.22 sec
2023-04-02 20:08:15,260 		7776 of 10000 with 97.52% 	 Time used:  0.22 sec
2023-04-02 20:08:15,479 		7800 of 10000 with 97.53% 	 Time used:  0.22 sec
2023-04-02 20:08:15,699 		7824 of 10000 with 97.53% 	 Time used:  0.22 sec
2023-04-02 20:08:15,918 		7848 of 10000 with 97.54% 	 Time used:  0.22 sec
2023-04-02 20:08:16,138 		7872 of 10000 with 97.52% 	 Time used:  0.22 sec
2023-04-02 20:08:16,357 		7896 of 10000 with 97.52% 	 Time used:  0.22 sec
2023-04-02 20:08:16,577 		7920 of 10000 with 97.51% 	 Time used:  0.22 sec
2023-04-02 20:08:16,796 		7944 of 10000 with 97.52% 	 Time used:  0.22 sec
2023-04-02 20:08:17,016 		7968 of 10000 with 97.52% 	 Time used:  0.22 sec
2023-04-02 20:08:17,236 		7992 of 10000 with 97.51% 	 Time used:  0.22 sec
2023-04-02 20:08:17,455 		8016 of 10000 with 97.49% 	 Time used:  0.22 sec
2023-04-02 20:08:17,675 		8040 of 10000 with 97.49% 	 Time used:  0.22 sec
2023-04-02 20:08:17,894 		8064 of 10000 with 97.50% 	 Time used:  0.22 sec
2023-04-02 20:08:18,114 		8088 of 10000 with 97.49% 	 Time used:  0.22 sec
2023-04-02 20:08:18,333 		8112 of 10000 with 97.49% 	 Time used:  0.22 sec
2023-04-02 20:08:18,553 		8136 of 10000 with 97.47% 	 Time used:  0.22 sec
2023-04-02 20:08:18,772 		8160 of 10000 with 97.46% 	 Time used:  0.22 sec
2023-04-02 20:08:18,992 		8184 of 10000 with 97.47% 	 Time used:  0.22 sec
2023-04-02 20:08:19,211 		8208 of 10000 with 97.48% 	 Time used:  0.22 sec
2023-04-02 20:08:19,431 		8232 of 10000 with 97.47% 	 Time used:  0.22 sec
2023-04-02 20:08:19,651 		8256 of 10000 with 97.47% 	 Time used:  0.22 sec
2023-04-02 20:08:19,870 		8280 of 10000 with 97.48% 	 Time used:  0.22 sec
2023-04-02 20:08:20,090 		8304 of 10000 with 97.47% 	 Time used:  0.22 sec
2023-04-02 20:08:20,309 		8328 of 10000 with 97.48% 	 Time used:  0.22 sec
2023-04-02 20:08:20,529 		8352 of 10000 with 97.47% 	 Time used:  0.22 sec
2023-04-02 20:08:20,748 		8376 of 10000 with 97.48% 	 Time used:  0.22 sec
2023-04-02 20:08:20,968 		8400 of 10000 with 97.49% 	 Time used:  0.22 sec
2023-04-02 20:08:21,187 		8424 of 10000 with 97.48% 	 Time used:  0.22 sec
2023-04-02 20:08:21,407 		8448 of 10000 with 97.49% 	 Time used:  0.22 sec
2023-04-02 20:08:21,627 		8472 of 10000 with 97.49% 	 Time used:  0.22 sec
2023-04-02 20:08:21,846 		8496 of 10000 with 97.48% 	 Time used:  0.22 sec
2023-04-02 20:08:22,066 		8520 of 10000 with 97.48% 	 Time used:  0.22 sec
2023-04-02 20:08:22,285 		8544 of 10000 with 97.46% 	 Time used:  0.22 sec
2023-04-02 20:08:22,505 		8568 of 10000 with 97.46% 	 Time used:  0.22 sec
2023-04-02 20:08:22,724 		8592 of 10000 with 97.45% 	 Time used:  0.22 sec
2023-04-02 20:08:22,944 		8616 of 10000 with 97.45% 	 Time used:  0.22 sec
2023-04-02 20:08:23,164 		8640 of 10000 with 97.44% 	 Time used:  0.22 sec
2023-04-02 20:08:23,383 		8664 of 10000 with 97.44% 	 Time used:  0.22 sec
2023-04-02 20:08:23,603 		8688 of 10000 with 97.44% 	 Time used:  0.22 sec
2023-04-02 20:08:23,822 		8712 of 10000 with 97.44% 	 Time used:  0.22 sec
2023-04-02 20:08:24,042 		8736 of 10000 with 97.45% 	 Time used:  0.22 sec
2023-04-02 20:08:24,262 		8760 of 10000 with 97.45% 	 Time used:  0.22 sec
2023-04-02 20:08:24,481 		8784 of 10000 with 97.46% 	 Time used:  0.22 sec
2023-04-02 20:08:24,701 		8808 of 10000 with 97.46% 	 Time used:  0.22 sec
2023-04-02 20:08:24,920 		8832 of 10000 with 97.45% 	 Time used:  0.22 sec
2023-04-02 20:08:25,140 		8856 of 10000 with 97.46% 	 Time used:  0.22 sec
2023-04-02 20:08:25,360 		8880 of 10000 with 97.47% 	 Time used:  0.22 sec
2023-04-02 20:08:25,579 		8904 of 10000 with 97.47% 	 Time used:  0.22 sec
2023-04-02 20:08:25,799 		8928 of 10000 with 97.48% 	 Time used:  0.22 sec
2023-04-02 20:08:26,018 		8952 of 10000 with 97.49% 	 Time used:  0.22 sec
2023-04-02 20:08:26,238 		8976 of 10000 with 97.48% 	 Time used:  0.22 sec
2023-04-02 20:08:26,458 		9000 of 10000 with 97.49% 	 Time used:  0.22 sec
2023-04-02 20:08:26,677 		9024 of 10000 with 97.50% 	 Time used:  0.22 sec
2023-04-02 20:08:26,897 		9048 of 10000 with 97.50% 	 Time used:  0.22 sec
2023-04-02 20:08:27,116 		9072 of 10000 with 97.51% 	 Time used:  0.22 sec
2023-04-02 20:08:27,336 		9096 of 10000 with 97.50% 	 Time used:  0.22 sec
2023-04-02 20:08:27,556 		9120 of 10000 with 97.51% 	 Time used:  0.22 sec
2023-04-02 20:08:27,775 		9144 of 10000 with 97.51% 	 Time used:  0.22 sec
2023-04-02 20:08:27,995 		9168 of 10000 with 97.51% 	 Time used:  0.22 sec
2023-04-02 20:08:28,214 		9192 of 10000 with 97.52% 	 Time used:  0.22 sec
2023-04-02 20:08:28,434 		9216 of 10000 with 97.53% 	 Time used:  0.22 sec
2023-04-02 20:08:28,653 		9240 of 10000 with 97.52% 	 Time used:  0.22 sec
2023-04-02 20:08:28,873 		9264 of 10000 with 97.53% 	 Time used:  0.22 sec
2023-04-02 20:08:29,093 		9288 of 10000 with 97.53% 	 Time used:  0.22 sec
2023-04-02 20:08:29,312 		9312 of 10000 with 97.54% 	 Time used:  0.22 sec
2023-04-02 20:08:29,532 		9336 of 10000 with 97.55% 	 Time used:  0.22 sec
2023-04-02 20:08:29,751 		9360 of 10000 with 97.55% 	 Time used:  0.22 sec
2023-04-02 20:08:29,971 		9384 of 10000 with 97.55% 	 Time used:  0.22 sec
2023-04-02 20:08:30,190 		9408 of 10000 with 97.54% 	 Time used:  0.22 sec
2023-04-02 20:08:30,410 		9432 of 10000 with 97.55% 	 Time used:  0.22 sec
2023-04-02 20:08:30,629 		9456 of 10000 with 97.55% 	 Time used:  0.22 sec
2023-04-02 20:08:30,849 		9480 of 10000 with 97.55% 	 Time used:  0.22 sec
2023-04-02 20:08:31,069 		9504 of 10000 with 97.55% 	 Time used:  0.22 sec
2023-04-02 20:08:31,288 		9528 of 10000 with 97.54% 	 Time used:  0.22 sec
2023-04-02 20:08:31,508 		9552 of 10000 with 97.55% 	 Time used:  0.22 sec
2023-04-02 20:08:31,727 		9576 of 10000 with 97.56% 	 Time used:  0.22 sec
2023-04-02 20:08:31,947 		9600 of 10000 with 97.56% 	 Time used:  0.22 sec
2023-04-02 20:08:32,166 		9624 of 10000 with 97.57% 	 Time used:  0.22 sec
2023-04-02 20:08:32,386 		9648 of 10000 with 97.55% 	 Time used:  0.22 sec
2023-04-02 20:08:32,605 		9672 of 10000 with 97.55% 	 Time used:  0.22 sec
2023-04-02 20:08:32,825 		9696 of 10000 with 97.55% 	 Time used:  0.22 sec
2023-04-02 20:08:33,044 		9720 of 10000 with 97.53% 	 Time used:  0.22 sec
2023-04-02 20:08:33,264 		9744 of 10000 with 97.53% 	 Time used:  0.22 sec
2023-04-02 20:08:33,483 		9768 of 10000 with 97.52% 	 Time used:  0.22 sec
2023-04-02 20:08:33,703 		9792 of 10000 with 97.52% 	 Time used:  0.22 sec
2023-04-02 20:08:33,924 		9816 of 10000 with 97.51% 	 Time used:  0.22 sec
2023-04-02 20:08:34,143 		9840 of 10000 with 97.52% 	 Time used:  0.22 sec
2023-04-02 20:08:34,363 		9864 of 10000 with 97.53% 	 Time used:  0.22 sec
2023-04-02 20:08:34,582 		9888 of 10000 with 97.52% 	 Time used:  0.22 sec
2023-04-02 20:08:34,802 		9912 of 10000 with 97.53% 	 Time used:  0.22 sec
2023-04-02 20:08:35,021 		9936 of 10000 with 97.53% 	 Time used:  0.22 sec
2023-04-02 20:08:35,241 		9960 of 10000 with 97.53% 	 Time used:  0.22 sec
2023-04-02 20:08:35,461 		9984 of 10000 with 97.53% 	 Time used:  0.22 sec
2023-04-02 20:08:35,611 		10000 of 10000 with 97.53% 	 Time used:  0.15 sec
2023-04-02 20:08:35,611 
2023-04-02 20:08:35,613 			Learning rate: weights:   1.000e-02    
2023-04-02 20:08:35,613 			Last test performance: 97.53%
2023-04-02 20:08:35,613 ----------------
2023-04-02 20:08:40,148   12  =>  0    		Training 486 pattern with 97.71% 	Forward time: 	 4.40 sec
2023-04-02 20:08:40,148 			Loss:    6.640e-02    			Backward time: 	 0.13 sec 
2023-04-02 20:08:40,148 ADAM: Layer 0 -> dw_min:9.9623e-01  dw_max:1.0047e+00 lr:1.0000e-02
2023-04-02 20:08:40,148 ADAM: Layer 1 -> dw_min:9.8917e-01  dw_max:1.0111e+00 lr:1.0000e-02
2023-04-02 20:08:40,148 ADAM: Layer 2 -> dw_min:9.8807e-01  dw_max:1.0116e+00 lr:1.0000e-02
2023-04-02 20:08:40,148 ADAM: Layer 3 -> dw_min:9.9641e-01  dw_max:1.0032e+00 lr:1.0000e-02
2023-04-02 20:08:40,165 			Learning rate: weights:   1.000e-02    
2023-04-02 20:08:40,165 			Last test performance: 97.53%
2023-04-02 20:08:40,166 ----------------
2023-04-02 20:08:44,701   12  =>  1    		Training 486 pattern with 96.67% 	Forward time: 	 4.40 sec
2023-04-02 20:08:44,701 			Loss:    9.570e-02    			Backward time: 	 0.13 sec 
2023-04-02 20:08:44,701 ADAM: Layer 0 -> dw_min:9.9591e-01  dw_max:1.0052e+00 lr:1.0000e-02
2023-04-02 20:08:44,702 ADAM: Layer 1 -> dw_min:9.8916e-01  dw_max:1.0126e+00 lr:1.0000e-02
2023-04-02 20:08:44,702 ADAM: Layer 2 -> dw_min:9.8682e-01  dw_max:1.0135e+00 lr:1.0000e-02
2023-04-02 20:08:44,702 ADAM: Layer 3 -> dw_min:9.9680e-01  dw_max:1.0039e+00 lr:1.0000e-02
2023-04-02 20:08:44,727 			Learning rate: weights:   1.000e-02    
2023-04-02 20:08:44,727 			Last test performance: 97.53%
2023-04-02 20:08:44,727 ----------------
2023-04-02 20:08:49,261   12  =>  2    		Training 486 pattern with 98.54% 	Forward time: 	 4.40 sec
2023-04-02 20:08:49,261 			Loss:    3.569e-02    			Backward time: 	 0.13 sec 
2023-04-02 20:08:49,261 ADAM: Layer 0 -> dw_min:9.9599e-01  dw_max:1.0051e+00 lr:1.0000e-02
2023-04-02 20:08:49,262 ADAM: Layer 1 -> dw_min:9.9072e-01  dw_max:1.0144e+00 lr:1.0000e-02
2023-04-02 20:08:49,262 ADAM: Layer 2 -> dw_min:9.8524e-01  dw_max:1.0172e+00 lr:1.0000e-02
2023-04-02 20:08:49,262 ADAM: Layer 3 -> dw_min:9.9645e-01  dw_max:1.0037e+00 lr:1.0000e-02
2023-04-02 20:08:49,280 			Learning rate: weights:   1.000e-02    
2023-04-02 20:08:49,280 			Last test performance: 97.53%
2023-04-02 20:08:49,280 ----------------
2023-04-02 20:08:53,814   12  =>  3    		Training 486 pattern with 96.46% 	Forward time: 	 4.40 sec
2023-04-02 20:08:53,814 			Loss:    8.142e-02    			Backward time: 	 0.13 sec 
2023-04-02 20:08:53,815 ADAM: Layer 0 -> dw_min:9.9456e-01  dw_max:1.0066e+00 lr:1.0000e-02
2023-04-02 20:08:53,815 ADAM: Layer 1 -> dw_min:9.8609e-01  dw_max:1.0136e+00 lr:1.0000e-02
2023-04-02 20:08:53,815 ADAM: Layer 2 -> dw_min:9.8467e-01  dw_max:1.0153e+00 lr:1.0000e-02
2023-04-02 20:08:53,815 ADAM: Layer 3 -> dw_min:9.9649e-01  dw_max:1.0043e+00 lr:1.0000e-02
2023-04-02 20:08:53,841 			Learning rate: weights:   1.000e-02    
2023-04-02 20:08:53,841 			Last test performance: 97.53%
2023-04-02 20:08:53,841 ----------------
2023-04-02 20:08:58,375   12  =>  4    		Training 486 pattern with 97.71% 	Forward time: 	 4.40 sec
2023-04-02 20:08:58,375 			Loss:    5.758e-02    			Backward time: 	 0.13 sec 
2023-04-02 20:08:58,375 ADAM: Layer 0 -> dw_min:9.9306e-01  dw_max:1.0064e+00 lr:1.0000e-02
2023-04-02 20:08:58,375 ADAM: Layer 1 -> dw_min:9.8197e-01  dw_max:1.0145e+00 lr:1.0000e-02
2023-04-02 20:08:58,375 ADAM: Layer 2 -> dw_min:9.8597e-01  dw_max:1.0148e+00 lr:1.0000e-02
2023-04-02 20:08:58,375 ADAM: Layer 3 -> dw_min:9.9672e-01  dw_max:1.0041e+00 lr:1.0000e-02
2023-04-02 20:08:58,392 			Learning rate: weights:   1.000e-02    
2023-04-02 20:08:58,392 			Last test performance: 97.53%
2023-04-02 20:08:58,392 ----------------
2023-04-02 20:09:02,927   12  =>  5    		Training 486 pattern with 97.92% 	Forward time: 	 4.40 sec
2023-04-02 20:09:02,927 			Loss:    6.948e-02    			Backward time: 	 0.13 sec 
2023-04-02 20:09:02,927 ADAM: Layer 0 -> dw_min:9.9341e-01  dw_max:1.0062e+00 lr:1.0000e-02
2023-04-02 20:09:02,927 ADAM: Layer 1 -> dw_min:9.8376e-01  dw_max:1.0131e+00 lr:1.0000e-02
2023-04-02 20:09:02,927 ADAM: Layer 2 -> dw_min:9.8737e-01  dw_max:1.0135e+00 lr:1.0000e-02
2023-04-02 20:09:02,927 ADAM: Layer 3 -> dw_min:9.9758e-01  dw_max:1.0046e+00 lr:1.0000e-02
2023-04-02 20:09:02,945 			Learning rate: weights:   1.000e-02    
2023-04-02 20:09:02,945 			Last test performance: 97.53%
2023-04-02 20:09:02,945 ----------------
2023-04-02 20:09:07,480   12  =>  6    		Training 486 pattern with 96.04% 	Forward time: 	 4.40 sec
2023-04-02 20:09:07,480 			Loss:    8.395e-02    			Backward time: 	 0.13 sec 
2023-04-02 20:09:07,480 ADAM: Layer 0 -> dw_min:9.9380e-01  dw_max:1.0066e+00 lr:1.0000e-02
2023-04-02 20:09:07,481 ADAM: Layer 1 -> dw_min:9.8129e-01  dw_max:1.0120e+00 lr:1.0000e-02
2023-04-02 20:09:07,481 ADAM: Layer 2 -> dw_min:9.8604e-01  dw_max:1.0141e+00 lr:1.0000e-02
2023-04-02 20:09:07,481 ADAM: Layer 3 -> dw_min:9.9740e-01  dw_max:1.0046e+00 lr:1.0000e-02
2023-04-02 20:09:07,499 			Learning rate: weights:   1.000e-02    
2023-04-02 20:09:07,499 			Last test performance: 97.53%
2023-04-02 20:09:07,499 ----------------
2023-04-02 20:09:12,034   12  =>  7    		Training 486 pattern with 97.50% 	Forward time: 	 4.40 sec
2023-04-02 20:09:12,034 			Loss:    7.261e-02    			Backward time: 	 0.13 sec 
2023-04-02 20:09:12,034 ADAM: Layer 0 -> dw_min:9.9237e-01  dw_max:1.0073e+00 lr:1.0000e-02
2023-04-02 20:09:12,034 ADAM: Layer 1 -> dw_min:9.8455e-01  dw_max:1.0134e+00 lr:1.0000e-02
2023-04-02 20:09:12,034 ADAM: Layer 2 -> dw_min:9.8445e-01  dw_max:1.0149e+00 lr:1.0000e-02
2023-04-02 20:09:12,034 ADAM: Layer 3 -> dw_min:9.9572e-01  dw_max:1.0058e+00 lr:1.0000e-02
2023-04-02 20:09:12,099 			Learning rate: weights:   1.000e-02    
2023-04-02 20:09:12,099 			Last test performance: 97.53%
2023-04-02 20:09:12,099 ----------------
2023-04-02 20:09:16,632   12  =>  8    		Training 486 pattern with 98.12% 	Forward time: 	 4.40 sec
2023-04-02 20:09:16,632 			Loss:    6.762e-02    			Backward time: 	 0.13 sec 
2023-04-02 20:09:16,633 ADAM: Layer 0 -> dw_min:9.9358e-01  dw_max:1.0066e+00 lr:1.0000e-02
2023-04-02 20:09:16,633 ADAM: Layer 1 -> dw_min:9.8446e-01  dw_max:1.0127e+00 lr:1.0000e-02
2023-04-02 20:09:16,633 ADAM: Layer 2 -> dw_min:9.8600e-01  dw_max:1.0138e+00 lr:1.0000e-02
2023-04-02 20:09:16,633 ADAM: Layer 3 -> dw_min:9.9620e-01  dw_max:1.0046e+00 lr:1.0000e-02
2023-04-02 20:09:16,707 			Learning rate: weights:   1.000e-02    
2023-04-02 20:09:16,707 			Last test performance: 97.53%
2023-04-02 20:09:16,707 ----------------
2023-04-02 20:09:21,241   12  =>  9    		Training 486 pattern with 97.50% 	Forward time: 	 4.40 sec
2023-04-02 20:09:21,241 			Loss:    6.128e-02    			Backward time: 	 0.13 sec 
2023-04-02 20:09:21,241 ADAM: Layer 0 -> dw_min:9.9424e-01  dw_max:1.0064e+00 lr:1.0000e-02
2023-04-02 20:09:21,241 ADAM: Layer 1 -> dw_min:9.8516e-01  dw_max:1.0121e+00 lr:1.0000e-02
2023-04-02 20:09:21,242 ADAM: Layer 2 -> dw_min:9.8739e-01  dw_max:1.0129e+00 lr:1.0000e-02
2023-04-02 20:09:21,242 ADAM: Layer 3 -> dw_min:9.9659e-01  dw_max:1.0039e+00 lr:1.0000e-02
2023-04-02 20:09:21,267 			Learning rate: weights:   1.000e-02    
2023-04-02 20:09:21,267 			Last test performance: 97.53%
2023-04-02 20:09:21,267 ----------------
2023-04-02 20:09:25,800   12  =>  10   		Training 486 pattern with 97.29% 	Forward time: 	 4.40 sec
2023-04-02 20:09:25,800 			Loss:    6.179e-02    			Backward time: 	 0.13 sec 
2023-04-02 20:09:25,801 ADAM: Layer 0 -> dw_min:9.9551e-01  dw_max:1.0059e+00 lr:1.0000e-02
2023-04-02 20:09:25,801 ADAM: Layer 1 -> dw_min:9.8577e-01  dw_max:1.0111e+00 lr:1.0000e-02
2023-04-02 20:09:25,801 ADAM: Layer 2 -> dw_min:9.8721e-01  dw_max:1.0128e+00 lr:1.0000e-02
2023-04-02 20:09:25,801 ADAM: Layer 3 -> dw_min:9.9697e-01  dw_max:1.0037e+00 lr:1.0000e-02
2023-04-02 20:09:25,818 			Learning rate: weights:   1.000e-02    
2023-04-02 20:09:25,819 			Last test performance: 97.53%
2023-04-02 20:09:25,819 ----------------
2023-04-02 20:09:30,352   12  =>  11   		Training 486 pattern with 97.50% 	Forward time: 	 4.40 sec
2023-04-02 20:09:30,353 			Loss:    7.729e-02    			Backward time: 	 0.13 sec 
2023-04-02 20:09:30,353 ADAM: Layer 0 -> dw_min:9.9542e-01  dw_max:1.0042e+00 lr:1.0000e-02
2023-04-02 20:09:30,353 ADAM: Layer 1 -> dw_min:9.8722e-01  dw_max:1.0102e+00 lr:1.0000e-02
2023-04-02 20:09:30,353 ADAM: Layer 2 -> dw_min:9.8745e-01  dw_max:1.0115e+00 lr:1.0000e-02
2023-04-02 20:09:30,353 ADAM: Layer 3 -> dw_min:9.9734e-01  dw_max:1.0033e+00 lr:1.0000e-02
2023-04-02 20:09:30,447 			Learning rate: weights:   1.000e-02    
2023-04-02 20:09:30,448 			Last test performance: 97.53%
2023-04-02 20:09:30,448 ----------------
2023-04-02 20:09:34,982   12  =>  12   		Training 486 pattern with 97.92% 	Forward time: 	 4.40 sec
2023-04-02 20:09:34,982 			Loss:    5.747e-02    			Backward time: 	 0.13 sec 
2023-04-02 20:09:34,982 ADAM: Layer 0 -> dw_min:9.9591e-01  dw_max:1.0044e+00 lr:1.0000e-02
2023-04-02 20:09:34,982 ADAM: Layer 1 -> dw_min:9.8835e-01  dw_max:1.0130e+00 lr:1.0000e-02
2023-04-02 20:09:34,982 ADAM: Layer 2 -> dw_min:9.8878e-01  dw_max:1.0113e+00 lr:1.0000e-02
2023-04-02 20:09:34,982 ADAM: Layer 3 -> dw_min:9.9707e-01  dw_max:1.0032e+00 lr:1.0000e-02
2023-04-02 20:09:35,001 			Learning rate: weights:   1.000e-02    
2023-04-02 20:09:35,001 			Last test performance: 97.53%
2023-04-02 20:09:35,001 ----------------
2023-04-02 20:09:39,536   12  =>  13   		Training 486 pattern with 97.71% 	Forward time: 	 4.40 sec
2023-04-02 20:09:39,536 			Loss:    4.396e-02    			Backward time: 	 0.13 sec 
2023-04-02 20:09:39,536 ADAM: Layer 0 -> dw_min:9.9608e-01  dw_max:1.0040e+00 lr:1.0000e-02
2023-04-02 20:09:39,537 ADAM: Layer 1 -> dw_min:9.8670e-01  dw_max:1.0120e+00 lr:1.0000e-02
2023-04-02 20:09:39,537 ADAM: Layer 2 -> dw_min:9.8846e-01  dw_max:1.0137e+00 lr:1.0000e-02
2023-04-02 20:09:39,537 ADAM: Layer 3 -> dw_min:9.9694e-01  dw_max:1.0029e+00 lr:1.0000e-02
2023-04-02 20:09:39,581 			Learning rate: weights:   1.000e-02    
2023-04-02 20:09:39,581 			Last test performance: 97.53%
2023-04-02 20:09:39,581 ----------------
2023-04-02 20:09:44,117   12  =>  14   		Training 486 pattern with 98.12% 	Forward time: 	 4.40 sec
2023-04-02 20:09:44,117 			Loss:    5.558e-02    			Backward time: 	 0.13 sec 
2023-04-02 20:09:44,118 ADAM: Layer 0 -> dw_min:9.9642e-01  dw_max:1.0039e+00 lr:1.0000e-02
2023-04-02 20:09:44,118 ADAM: Layer 1 -> dw_min:9.8936e-01  dw_max:1.0113e+00 lr:1.0000e-02
2023-04-02 20:09:44,118 ADAM: Layer 2 -> dw_min:9.8588e-01  dw_max:1.0139e+00 lr:1.0000e-02
2023-04-02 20:09:44,118 ADAM: Layer 3 -> dw_min:9.9357e-01  dw_max:1.0033e+00 lr:1.0000e-02
2023-04-02 20:09:44,142 			Learning rate: weights:   1.000e-02    
2023-04-02 20:09:44,142 			Last test performance: 97.53%
2023-04-02 20:09:44,142 ----------------
2023-04-02 20:09:48,676   12  =>  15   		Training 486 pattern with 97.92% 	Forward time: 	 4.40 sec
2023-04-02 20:09:48,676 			Loss:    6.282e-02    			Backward time: 	 0.13 sec 
2023-04-02 20:09:48,676 ADAM: Layer 0 -> dw_min:9.9565e-01  dw_max:1.0046e+00 lr:1.0000e-02
2023-04-02 20:09:48,676 ADAM: Layer 1 -> dw_min:9.9030e-01  dw_max:1.0104e+00 lr:1.0000e-02
2023-04-02 20:09:48,676 ADAM: Layer 2 -> dw_min:9.8585e-01  dw_max:1.0126e+00 lr:1.0000e-02
2023-04-02 20:09:48,676 ADAM: Layer 3 -> dw_min:9.9426e-01  dw_max:1.0037e+00 lr:1.0000e-02
2023-04-02 20:09:48,757 			Learning rate: weights:   1.000e-02    
2023-04-02 20:09:48,758 			Last test performance: 97.53%
2023-04-02 20:09:48,758 ----------------
2023-04-02 20:09:53,292   12  =>  16   		Training 486 pattern with 96.88% 	Forward time: 	 4.40 sec
2023-04-02 20:09:53,292 			Loss:    8.224e-02    			Backward time: 	 0.13 sec 
2023-04-02 20:09:53,293 ADAM: Layer 0 -> dw_min:9.9534e-01  dw_max:1.0034e+00 lr:1.0000e-02
2023-04-02 20:09:53,293 ADAM: Layer 1 -> dw_min:9.8983e-01  dw_max:1.0095e+00 lr:1.0000e-02
2023-04-02 20:09:53,293 ADAM: Layer 2 -> dw_min:9.8506e-01  dw_max:1.0123e+00 lr:1.0000e-02
2023-04-02 20:09:53,293 ADAM: Layer 3 -> dw_min:9.9490e-01  dw_max:1.0044e+00 lr:1.0000e-02
2023-04-02 20:09:53,372 			Learning rate: weights:   1.000e-02    
2023-04-02 20:09:53,372 			Last test performance: 97.53%
2023-04-02 20:09:53,372 ----------------
2023-04-02 20:09:57,906   12  =>  17   		Training 486 pattern with 99.58% 	Forward time: 	 4.40 sec
2023-04-02 20:09:57,906 			Loss:    2.922e-02    			Backward time: 	 0.13 sec 
2023-04-02 20:09:57,906 ADAM: Layer 0 -> dw_min:9.9590e-01  dw_max:1.0039e+00 lr:1.0000e-02
2023-04-02 20:09:57,906 ADAM: Layer 1 -> dw_min:9.9082e-01  dw_max:1.0137e+00 lr:1.0000e-02
2023-04-02 20:09:57,907 ADAM: Layer 2 -> dw_min:9.8544e-01  dw_max:1.0150e+00 lr:1.0000e-02
2023-04-02 20:09:57,907 ADAM: Layer 3 -> dw_min:9.9529e-01  dw_max:1.0039e+00 lr:1.0000e-02
2023-04-02 20:09:57,932 			Learning rate: weights:   1.000e-02    
2023-04-02 20:09:57,932 			Last test performance: 97.53%
2023-04-02 20:09:57,932 ----------------
2023-04-02 20:10:02,466   12  =>  18   		Training 486 pattern with 97.50% 	Forward time: 	 4.40 sec
2023-04-02 20:10:02,466 			Loss:    5.019e-02    			Backward time: 	 0.13 sec 
2023-04-02 20:10:02,466 ADAM: Layer 0 -> dw_min:9.9603e-01  dw_max:1.0055e+00 lr:1.0000e-02
2023-04-02 20:10:02,466 ADAM: Layer 1 -> dw_min:9.8929e-01  dw_max:1.0124e+00 lr:1.0000e-02
2023-04-02 20:10:02,467 ADAM: Layer 2 -> dw_min:9.8357e-01  dw_max:1.0149e+00 lr:1.0000e-02
2023-04-02 20:10:02,467 ADAM: Layer 3 -> dw_min:9.9515e-01  dw_max:1.0052e+00 lr:1.0000e-02
2023-04-02 20:10:02,589 			Learning rate: weights:   1.000e-02    
2023-04-02 20:10:02,589 			Last test performance: 97.53%
2023-04-02 20:10:02,589 ----------------
2023-04-02 20:10:07,123   12  =>  19   		Training 486 pattern with 96.25% 	Forward time: 	 4.40 sec
2023-04-02 20:10:07,123 			Loss:    8.783e-02    			Backward time: 	 0.13 sec 
2023-04-02 20:10:07,123 ADAM: Layer 0 -> dw_min:9.9575e-01  dw_max:1.0056e+00 lr:1.0000e-02
2023-04-02 20:10:07,123 ADAM: Layer 1 -> dw_min:9.9070e-01  dw_max:1.0116e+00 lr:1.0000e-02
2023-04-02 20:10:07,124 ADAM: Layer 2 -> dw_min:9.8519e-01  dw_max:1.0156e+00 lr:1.0000e-02
2023-04-02 20:10:07,124 ADAM: Layer 3 -> dw_min:9.9556e-01  dw_max:1.0047e+00 lr:1.0000e-02
2023-04-02 20:10:07,220 			Learning rate: weights:   1.000e-02    
2023-04-02 20:10:07,220 			Last test performance: 97.53%
2023-04-02 20:10:07,220 ----------------
2023-04-02 20:10:11,754   12  =>  20   		Training 486 pattern with 98.12% 	Forward time: 	 4.40 sec
2023-04-02 20:10:11,754 			Loss:    4.882e-02    			Backward time: 	 0.13 sec 
2023-04-02 20:10:11,755 ADAM: Layer 0 -> dw_min:9.9595e-01  dw_max:1.0049e+00 lr:1.0000e-02
2023-04-02 20:10:11,755 ADAM: Layer 1 -> dw_min:9.9121e-01  dw_max:1.0125e+00 lr:1.0000e-02
2023-04-02 20:10:11,755 ADAM: Layer 2 -> dw_min:9.8559e-01  dw_max:1.0144e+00 lr:1.0000e-02
2023-04-02 20:10:11,755 ADAM: Layer 3 -> dw_min:9.9357e-01  dw_max:1.0051e+00 lr:1.0000e-02
2023-04-02 20:10:11,776 			Learning rate: weights:   1.000e-02    
2023-04-02 20:10:11,776 			Last test performance: 97.53%
2023-04-02 20:10:11,776 ----------------
2023-04-02 20:10:16,309   12  =>  21   		Training 486 pattern with 96.04% 	Forward time: 	 4.40 sec
2023-04-02 20:10:16,310 			Loss:    8.066e-02    			Backward time: 	 0.13 sec 
2023-04-02 20:10:16,310 ADAM: Layer 0 -> dw_min:9.9640e-01  dw_max:1.0060e+00 lr:1.0000e-02
2023-04-02 20:10:16,310 ADAM: Layer 1 -> dw_min:9.9206e-01  dw_max:1.0111e+00 lr:1.0000e-02
2023-04-02 20:10:16,310 ADAM: Layer 2 -> dw_min:9.8672e-01  dw_max:1.0128e+00 lr:1.0000e-02
2023-04-02 20:10:16,310 ADAM: Layer 3 -> dw_min:9.9420e-01  dw_max:1.0046e+00 lr:1.0000e-02
2023-04-02 20:10:16,329 			Learning rate: weights:   1.000e-02    
2023-04-02 20:10:16,329 			Last test performance: 97.53%
2023-04-02 20:10:16,329 ----------------
2023-04-02 20:10:20,864   12  =>  22   		Training 486 pattern with 96.67% 	Forward time: 	 4.40 sec
2023-04-02 20:10:20,864 			Loss:    8.429e-02    			Backward time: 	 0.13 sec 
2023-04-02 20:10:20,864 ADAM: Layer 0 -> dw_min:9.9657e-01  dw_max:1.0048e+00 lr:1.0000e-02
2023-04-02 20:10:20,864 ADAM: Layer 1 -> dw_min:9.8660e-01  dw_max:1.0121e+00 lr:1.0000e-02
2023-04-02 20:10:20,864 ADAM: Layer 2 -> dw_min:9.8551e-01  dw_max:1.0141e+00 lr:1.0000e-02
2023-04-02 20:10:20,864 ADAM: Layer 3 -> dw_min:9.9458e-01  dw_max:1.0065e+00 lr:1.0000e-02
2023-04-02 20:10:20,941 			Learning rate: weights:   1.000e-02    
2023-04-02 20:10:20,941 			Last test performance: 97.53%
2023-04-02 20:10:20,941 ----------------
2023-04-02 20:10:25,474   12  =>  23   		Training 486 pattern with 96.46% 	Forward time: 	 4.40 sec
2023-04-02 20:10:25,474 			Loss:    8.468e-02    			Backward time: 	 0.13 sec 
2023-04-02 20:10:25,475 ADAM: Layer 0 -> dw_min:9.9639e-01  dw_max:1.0056e+00 lr:1.0000e-02
2023-04-02 20:10:25,475 ADAM: Layer 1 -> dw_min:9.8638e-01  dw_max:1.0109e+00 lr:1.0000e-02
2023-04-02 20:10:25,475 ADAM: Layer 2 -> dw_min:9.8592e-01  dw_max:1.0147e+00 lr:1.0000e-02
2023-04-02 20:10:25,475 ADAM: Layer 3 -> dw_min:9.9474e-01  dw_max:1.0058e+00 lr:1.0000e-02
2023-04-02 20:10:25,568 			Learning rate: weights:   1.000e-02    
2023-04-02 20:10:25,568 			Last test performance: 97.53%
2023-04-02 20:10:25,568 ----------------
2023-04-02 20:10:30,102   12  =>  24   		Training 486 pattern with 97.71% 	Forward time: 	 4.40 sec
2023-04-02 20:10:30,102 			Loss:    5.252e-02    			Backward time: 	 0.13 sec 
2023-04-02 20:10:30,102 ADAM: Layer 0 -> dw_min:9.9616e-01  dw_max:1.0068e+00 lr:1.0000e-02
2023-04-02 20:10:30,102 ADAM: Layer 1 -> dw_min:9.8732e-01  dw_max:1.0098e+00 lr:1.0000e-02
2023-04-02 20:10:30,102 ADAM: Layer 2 -> dw_min:9.8673e-01  dw_max:1.0132e+00 lr:1.0000e-02
2023-04-02 20:10:30,102 ADAM: Layer 3 -> dw_min:9.9526e-01  dw_max:1.0053e+00 lr:1.0000e-02
2023-04-02 20:10:30,121 			Learning rate: weights:   1.000e-02    
2023-04-02 20:10:30,122 			Last test performance: 97.53%
2023-04-02 20:10:30,122 ----------------
2023-04-02 20:10:34,657   12  =>  25   		Training 486 pattern with 97.71% 	Forward time: 	 4.40 sec
2023-04-02 20:10:34,657 			Loss:    5.392e-02    			Backward time: 	 0.13 sec 
2023-04-02 20:10:34,657 ADAM: Layer 0 -> dw_min:9.9454e-01  dw_max:1.0091e+00 lr:1.0000e-02
2023-04-02 20:10:34,657 ADAM: Layer 1 -> dw_min:9.8528e-01  dw_max:1.0102e+00 lr:1.0000e-02
2023-04-02 20:10:34,658 ADAM: Layer 2 -> dw_min:9.8504e-01  dw_max:1.0162e+00 lr:1.0000e-02
2023-04-02 20:10:34,658 ADAM: Layer 3 -> dw_min:9.9552e-01  dw_max:1.0049e+00 lr:1.0000e-02
2023-04-02 20:10:34,677 			Learning rate: weights:   1.000e-02    
2023-04-02 20:10:34,677 			Last test performance: 97.53%
2023-04-02 20:10:34,677 ----------------
2023-04-02 20:10:39,213   12  =>  26   		Training 486 pattern with 96.67% 	Forward time: 	 4.40 sec
2023-04-02 20:10:39,213 			Loss:    1.065e-01    			Backward time: 	 0.13 sec 
2023-04-02 20:10:39,213 ADAM: Layer 0 -> dw_min:9.9355e-01  dw_max:1.0099e+00 lr:1.0000e-02
2023-04-02 20:10:39,213 ADAM: Layer 1 -> dw_min:9.8674e-01  dw_max:1.0114e+00 lr:1.0000e-02
2023-04-02 20:10:39,214 ADAM: Layer 2 -> dw_min:9.8544e-01  dw_max:1.0177e+00 lr:1.0000e-02
2023-04-02 20:10:39,214 ADAM: Layer 3 -> dw_min:9.9505e-01  dw_max:1.0046e+00 lr:1.0000e-02
2023-04-02 20:10:39,232 			Learning rate: weights:   1.000e-02    
2023-04-02 20:10:39,232 			Last test performance: 97.53%
2023-04-02 20:10:39,232 ----------------
2023-04-02 20:10:43,768   12  =>  27   		Training 486 pattern with 97.92% 	Forward time: 	 4.40 sec
2023-04-02 20:10:43,768 			Loss:    5.855e-02    			Backward time: 	 0.13 sec 
2023-04-02 20:10:43,768 ADAM: Layer 0 -> dw_min:9.9373e-01  dw_max:1.0091e+00 lr:1.0000e-02
2023-04-02 20:10:43,768 ADAM: Layer 1 -> dw_min:9.8739e-01  dw_max:1.0125e+00 lr:1.0000e-02
2023-04-02 20:10:43,768 ADAM: Layer 2 -> dw_min:9.8389e-01  dw_max:1.0163e+00 lr:1.0000e-02
2023-04-02 20:10:43,769 ADAM: Layer 3 -> dw_min:9.9470e-01  dw_max:1.0053e+00 lr:1.0000e-02
2023-04-02 20:10:43,785 			Learning rate: weights:   1.000e-02    
2023-04-02 20:10:43,785 			Last test performance: 97.53%
2023-04-02 20:10:43,785 ----------------
2023-04-02 20:10:48,321   12  =>  28   		Training 486 pattern with 97.92% 	Forward time: 	 4.40 sec
2023-04-02 20:10:48,321 			Loss:    5.163e-02    			Backward time: 	 0.13 sec 
2023-04-02 20:10:48,321 ADAM: Layer 0 -> dw_min:9.9384e-01  dw_max:1.0088e+00 lr:1.0000e-02
2023-04-02 20:10:48,321 ADAM: Layer 1 -> dw_min:9.8431e-01  dw_max:1.0138e+00 lr:1.0000e-02
2023-04-02 20:10:48,321 ADAM: Layer 2 -> dw_min:9.8547e-01  dw_max:1.0149e+00 lr:1.0000e-02
2023-04-02 20:10:48,321 ADAM: Layer 3 -> dw_min:9.9498e-01  dw_max:1.0050e+00 lr:1.0000e-02
2023-04-02 20:10:48,438 			Learning rate: weights:   1.000e-02    
2023-04-02 20:10:48,438 			Last test performance: 97.53%
2023-04-02 20:10:48,438 ----------------
2023-04-02 20:10:52,972   12  =>  29   		Training 486 pattern with 98.33% 	Forward time: 	 4.40 sec
2023-04-02 20:10:52,972 			Loss:    5.244e-02    			Backward time: 	 0.13 sec 
2023-04-02 20:10:52,973 ADAM: Layer 0 -> dw_min:9.9446e-01  dw_max:1.0080e+00 lr:1.0000e-02
2023-04-02 20:10:52,973 ADAM: Layer 1 -> dw_min:9.8604e-01  dw_max:1.0124e+00 lr:1.0000e-02
2023-04-02 20:10:52,973 ADAM: Layer 2 -> dw_min:9.8539e-01  dw_max:1.0146e+00 lr:1.0000e-02
2023-04-02 20:10:52,973 ADAM: Layer 3 -> dw_min:9.9559e-01  dw_max:1.0047e+00 lr:1.0000e-02
2023-04-02 20:10:52,997 			Learning rate: weights:   1.000e-02    
2023-04-02 20:10:52,997 			Last test performance: 97.53%
2023-04-02 20:10:52,997 ----------------
2023-04-02 20:10:57,531   12  =>  30   		Training 486 pattern with 96.46% 	Forward time: 	 4.40 sec
2023-04-02 20:10:57,531 			Loss:    8.354e-02    			Backward time: 	 0.13 sec 
2023-04-02 20:10:57,531 ADAM: Layer 0 -> dw_min:9.9488e-01  dw_max:1.0074e+00 lr:1.0000e-02
2023-04-02 20:10:57,531 ADAM: Layer 1 -> dw_min:9.8743e-01  dw_max:1.0112e+00 lr:1.0000e-02
2023-04-02 20:10:57,531 ADAM: Layer 2 -> dw_min:9.8733e-01  dw_max:1.0147e+00 lr:1.0000e-02
2023-04-02 20:10:57,531 ADAM: Layer 3 -> dw_min:9.9668e-01  dw_max:1.0038e+00 lr:1.0000e-02
2023-04-02 20:10:57,548 			Learning rate: weights:   1.000e-02    
2023-04-02 20:10:57,548 			Last test performance: 97.53%
2023-04-02 20:10:57,548 ----------------
2023-04-02 20:11:02,083   12  =>  31   		Training 486 pattern with 98.12% 	Forward time: 	 4.40 sec
2023-04-02 20:11:02,083 			Loss:    4.693e-02    			Backward time: 	 0.13 sec 
2023-04-02 20:11:02,083 ADAM: Layer 0 -> dw_min:9.9497e-01  dw_max:1.0069e+00 lr:1.0000e-02
2023-04-02 20:11:02,084 ADAM: Layer 1 -> dw_min:9.8452e-01  dw_max:1.0134e+00 lr:1.0000e-02
2023-04-02 20:11:02,084 ADAM: Layer 2 -> dw_min:9.8529e-01  dw_max:1.0139e+00 lr:1.0000e-02
2023-04-02 20:11:02,084 ADAM: Layer 3 -> dw_min:9.9695e-01  dw_max:1.0038e+00 lr:1.0000e-02
2023-04-02 20:11:02,160 			Learning rate: weights:   1.000e-02    
2023-04-02 20:11:02,160 			Last test performance: 97.53%
2023-04-02 20:11:02,160 ----------------
2023-04-02 20:11:06,694   12  =>  32   		Training 486 pattern with 97.92% 	Forward time: 	 4.40 sec
2023-04-02 20:11:06,694 			Loss:    6.235e-02    			Backward time: 	 0.13 sec 
2023-04-02 20:11:06,694 ADAM: Layer 0 -> dw_min:9.9472e-01  dw_max:1.0060e+00 lr:1.0000e-02
2023-04-02 20:11:06,694 ADAM: Layer 1 -> dw_min:9.8563e-01  dw_max:1.0105e+00 lr:1.0000e-02
2023-04-02 20:11:06,694 ADAM: Layer 2 -> dw_min:9.8368e-01  dw_max:1.0141e+00 lr:1.0000e-02
2023-04-02 20:11:06,694 ADAM: Layer 3 -> dw_min:9.9723e-01  dw_max:1.0048e+00 lr:1.0000e-02
2023-04-02 20:11:06,767 			Learning rate: weights:   1.000e-02    
2023-04-02 20:11:06,767 			Last test performance: 97.53%
2023-04-02 20:11:06,767 ----------------
2023-04-02 20:11:11,301   12  =>  33   		Training 486 pattern with 96.46% 	Forward time: 	 4.40 sec
2023-04-02 20:11:11,301 			Loss:    1.071e-01    			Backward time: 	 0.13 sec 
2023-04-02 20:11:11,301 ADAM: Layer 0 -> dw_min:9.9400e-01  dw_max:1.0065e+00 lr:1.0000e-02
2023-04-02 20:11:11,302 ADAM: Layer 1 -> dw_min:9.8621e-01  dw_max:1.0103e+00 lr:1.0000e-02
2023-04-02 20:11:11,302 ADAM: Layer 2 -> dw_min:9.8521e-01  dw_max:1.0174e+00 lr:1.0000e-02
2023-04-02 20:11:11,302 ADAM: Layer 3 -> dw_min:9.9681e-01  dw_max:1.0044e+00 lr:1.0000e-02
2023-04-02 20:11:11,372 			Learning rate: weights:   1.000e-02    
2023-04-02 20:11:11,372 			Last test performance: 97.53%
2023-04-02 20:11:11,372 ----------------
2023-04-02 20:11:15,906   12  =>  34   		Training 486 pattern with 97.50% 	Forward time: 	 4.40 sec
2023-04-02 20:11:15,906 			Loss:    8.308e-02    			Backward time: 	 0.13 sec 
2023-04-02 20:11:15,907 ADAM: Layer 0 -> dw_min:9.9458e-01  dw_max:1.0060e+00 lr:1.0000e-02
2023-04-02 20:11:15,907 ADAM: Layer 1 -> dw_min:9.8664e-01  dw_max:1.0091e+00 lr:1.0000e-02
2023-04-02 20:11:15,907 ADAM: Layer 2 -> dw_min:9.8664e-01  dw_max:1.0158e+00 lr:1.0000e-02
2023-04-02 20:11:15,907 ADAM: Layer 3 -> dw_min:9.9668e-01  dw_max:1.0047e+00 lr:1.0000e-02
2023-04-02 20:11:15,989 			Learning rate: weights:   1.000e-02    
2023-04-02 20:11:15,989 			Last test performance: 97.53%
2023-04-02 20:11:15,989 ----------------
2023-04-02 20:11:20,522   12  =>  35   		Training 486 pattern with 96.88% 	Forward time: 	 4.40 sec
2023-04-02 20:11:20,522 			Loss:    7.385e-02    			Backward time: 	 0.13 sec 
2023-04-02 20:11:20,523 ADAM: Layer 0 -> dw_min:9.9369e-01  dw_max:1.0066e+00 lr:1.0000e-02
2023-04-02 20:11:20,523 ADAM: Layer 1 -> dw_min:9.8657e-01  dw_max:1.0091e+00 lr:1.0000e-02
2023-04-02 20:11:20,523 ADAM: Layer 2 -> dw_min:9.8641e-01  dw_max:1.0143e+00 lr:1.0000e-02
2023-04-02 20:11:20,523 ADAM: Layer 3 -> dw_min:9.9504e-01  dw_max:1.0050e+00 lr:1.0000e-02
2023-04-02 20:11:20,598 			Learning rate: weights:   1.000e-02    
2023-04-02 20:11:20,599 			Last test performance: 97.53%
2023-04-02 20:11:20,599 ----------------
2023-04-02 20:11:25,132   12  =>  36   		Training 486 pattern with 97.50% 	Forward time: 	 4.40 sec
2023-04-02 20:11:25,132 			Loss:    7.331e-02    			Backward time: 	 0.13 sec 
2023-04-02 20:11:25,132 ADAM: Layer 0 -> dw_min:9.9480e-01  dw_max:1.0059e+00 lr:1.0000e-02
2023-04-02 20:11:25,133 ADAM: Layer 1 -> dw_min:9.8561e-01  dw_max:1.0083e+00 lr:1.0000e-02
2023-04-02 20:11:25,133 ADAM: Layer 2 -> dw_min:9.8620e-01  dw_max:1.0151e+00 lr:1.0000e-02
2023-04-02 20:11:25,133 ADAM: Layer 3 -> dw_min:9.9521e-01  dw_max:1.0047e+00 lr:1.0000e-02
2023-04-02 20:11:25,211 			Learning rate: weights:   1.000e-02    
2023-04-02 20:11:25,211 			Last test performance: 97.53%
2023-04-02 20:11:25,211 ----------------
2023-04-02 20:11:29,745   12  =>  37   		Training 486 pattern with 98.96% 	Forward time: 	 4.40 sec
2023-04-02 20:11:29,745 			Loss:    3.633e-02    			Backward time: 	 0.13 sec 
2023-04-02 20:11:29,745 ADAM: Layer 0 -> dw_min:9.9383e-01  dw_max:1.0082e+00 lr:1.0000e-02
2023-04-02 20:11:29,745 ADAM: Layer 1 -> dw_min:9.8628e-01  dw_max:1.0099e+00 lr:1.0000e-02
2023-04-02 20:11:29,746 ADAM: Layer 2 -> dw_min:9.8487e-01  dw_max:1.0143e+00 lr:1.0000e-02
2023-04-02 20:11:29,746 ADAM: Layer 3 -> dw_min:9.9599e-01  dw_max:1.0046e+00 lr:1.0000e-02
2023-04-02 20:11:29,763 			Learning rate: weights:   1.000e-02    
2023-04-02 20:11:29,763 			Last test performance: 97.53%
2023-04-02 20:11:29,763 ----------------
2023-04-02 20:11:34,298   12  =>  38   		Training 486 pattern with 97.92% 	Forward time: 	 4.40 sec
2023-04-02 20:11:34,298 			Loss:    6.993e-02    			Backward time: 	 0.13 sec 
2023-04-02 20:11:34,299 ADAM: Layer 0 -> dw_min:9.9474e-01  dw_max:1.0079e+00 lr:1.0000e-02
2023-04-02 20:11:34,299 ADAM: Layer 1 -> dw_min:9.8580e-01  dw_max:1.0148e+00 lr:1.0000e-02
2023-04-02 20:11:34,299 ADAM: Layer 2 -> dw_min:9.8558e-01  dw_max:1.0151e+00 lr:1.0000e-02
2023-04-02 20:11:34,299 ADAM: Layer 3 -> dw_min:9.9667e-01  dw_max:1.0042e+00 lr:1.0000e-02
2023-04-02 20:11:34,326 			Learning rate: weights:   1.000e-02    
2023-04-02 20:11:34,326 			Last test performance: 97.53%
2023-04-02 20:11:34,326 ----------------
2023-04-02 20:11:38,862   12  =>  39   		Training 486 pattern with 96.67% 	Forward time: 	 4.40 sec
2023-04-02 20:11:38,862 			Loss:    8.332e-02    			Backward time: 	 0.13 sec 
2023-04-02 20:11:38,863 ADAM: Layer 0 -> dw_min:9.9416e-01  dw_max:1.0075e+00 lr:1.0000e-02
2023-04-02 20:11:38,863 ADAM: Layer 1 -> dw_min:9.8770e-01  dw_max:1.0115e+00 lr:1.0000e-02
2023-04-02 20:11:38,863 ADAM: Layer 2 -> dw_min:9.8584e-01  dw_max:1.0143e+00 lr:1.0000e-02
2023-04-02 20:11:38,863 ADAM: Layer 3 -> dw_min:9.9600e-01  dw_max:1.0050e+00 lr:1.0000e-02
2023-04-02 20:11:38,882 			Learning rate: weights:   1.000e-02    
2023-04-02 20:11:38,882 			Last test performance: 97.53%
2023-04-02 20:11:38,882 ----------------
2023-04-02 20:11:43,416   12  =>  40   		Training 486 pattern with 96.25% 	Forward time: 	 4.40 sec
2023-04-02 20:11:43,416 			Loss:    9.564e-02    			Backward time: 	 0.13 sec 
2023-04-02 20:11:43,416 ADAM: Layer 0 -> dw_min:9.9453e-01  dw_max:1.0062e+00 lr:1.0000e-02
2023-04-02 20:11:43,416 ADAM: Layer 1 -> dw_min:9.8580e-01  dw_max:1.0083e+00 lr:1.0000e-02
2023-04-02 20:11:43,416 ADAM: Layer 2 -> dw_min:9.8543e-01  dw_max:1.0173e+00 lr:1.0000e-02
2023-04-02 20:11:43,416 ADAM: Layer 3 -> dw_min:9.9308e-01  dw_max:1.0042e+00 lr:1.0000e-02
2023-04-02 20:11:43,518 			Learning rate: weights:   1.000e-02    
2023-04-02 20:11:43,518 			Last test performance: 97.53%
2023-04-02 20:11:43,518 ----------------
2023-04-02 20:11:48,053   12  =>  41   		Training 486 pattern with 97.08% 	Forward time: 	 4.40 sec
2023-04-02 20:11:48,053 			Loss:    6.019e-02    			Backward time: 	 0.13 sec 
2023-04-02 20:11:48,053 ADAM: Layer 0 -> dw_min:9.9440e-01  dw_max:1.0058e+00 lr:1.0000e-02
2023-04-02 20:11:48,053 ADAM: Layer 1 -> dw_min:9.8621e-01  dw_max:1.0084e+00 lr:1.0000e-02
2023-04-02 20:11:48,053 ADAM: Layer 2 -> dw_min:9.8566e-01  dw_max:1.0149e+00 lr:1.0000e-02
2023-04-02 20:11:48,054 ADAM: Layer 3 -> dw_min:9.9362e-01  dw_max:1.0039e+00 lr:1.0000e-02
2023-04-02 20:11:48,077 			Learning rate: weights:   1.000e-02    
2023-04-02 20:11:48,077 			Last test performance: 97.53%
2023-04-02 20:11:48,077 ----------------
2023-04-02 20:11:52,610   12  =>  42   		Training 486 pattern with 98.54% 	Forward time: 	 4.40 sec
2023-04-02 20:11:52,610 			Loss:    4.392e-02    			Backward time: 	 0.13 sec 
2023-04-02 20:11:52,610 ADAM: Layer 0 -> dw_min:9.9401e-01  dw_max:1.0074e+00 lr:1.0000e-02
2023-04-02 20:11:52,611 ADAM: Layer 1 -> dw_min:9.8581e-01  dw_max:1.0118e+00 lr:1.0000e-02
2023-04-02 20:11:52,611 ADAM: Layer 2 -> dw_min:9.8711e-01  dw_max:1.0166e+00 lr:1.0000e-02
2023-04-02 20:11:52,611 ADAM: Layer 3 -> dw_min:9.9394e-01  dw_max:1.0042e+00 lr:1.0000e-02
2023-04-02 20:11:52,629 			Learning rate: weights:   1.000e-02    
2023-04-02 20:11:52,629 			Last test performance: 97.53%
2023-04-02 20:11:52,629 ----------------
2023-04-02 20:11:57,162   12  =>  43   		Training 486 pattern with 98.33% 	Forward time: 	 4.40 sec
2023-04-02 20:11:57,162 			Loss:    5.100e-02    			Backward time: 	 0.13 sec 
2023-04-02 20:11:57,163 ADAM: Layer 0 -> dw_min:9.9452e-01  dw_max:1.0067e+00 lr:1.0000e-02
2023-04-02 20:11:57,163 ADAM: Layer 1 -> dw_min:9.8583e-01  dw_max:1.0106e+00 lr:1.0000e-02
2023-04-02 20:11:57,163 ADAM: Layer 2 -> dw_min:9.8439e-01  dw_max:1.0151e+00 lr:1.0000e-02
2023-04-02 20:11:57,163 ADAM: Layer 3 -> dw_min:9.9452e-01  dw_max:1.0039e+00 lr:1.0000e-02
2023-04-02 20:11:57,260 			Learning rate: weights:   1.000e-02    
2023-04-02 20:11:57,260 			Last test performance: 97.53%
2023-04-02 20:11:57,260 ----------------
2023-04-02 20:12:01,794   12  =>  44   		Training 486 pattern with 96.46% 	Forward time: 	 4.40 sec
2023-04-02 20:12:01,795 			Loss:    9.444e-02    			Backward time: 	 0.13 sec 
2023-04-02 20:12:01,795 ADAM: Layer 0 -> dw_min:9.9511e-01  dw_max:1.0054e+00 lr:1.0000e-02
2023-04-02 20:12:01,795 ADAM: Layer 1 -> dw_min:9.8106e-01  dw_max:1.0103e+00 lr:1.0000e-02
2023-04-02 20:12:01,795 ADAM: Layer 2 -> dw_min:9.8459e-01  dw_max:1.0141e+00 lr:1.0000e-02
2023-04-02 20:12:01,795 ADAM: Layer 3 -> dw_min:9.9503e-01  dw_max:1.0034e+00 lr:1.0000e-02
2023-04-02 20:12:01,816 			Learning rate: weights:   1.000e-02    
2023-04-02 20:12:01,816 			Last test performance: 97.53%
2023-04-02 20:12:01,816 ----------------
2023-04-02 20:12:06,350   12  =>  45   		Training 486 pattern with 97.29% 	Forward time: 	 4.40 sec
2023-04-02 20:12:06,350 			Loss:    6.530e-02    			Backward time: 	 0.13 sec 
2023-04-02 20:12:06,351 ADAM: Layer 0 -> dw_min:9.9563e-01  dw_max:1.0051e+00 lr:1.0000e-02
2023-04-02 20:12:06,351 ADAM: Layer 1 -> dw_min:9.8077e-01  dw_max:1.0092e+00 lr:1.0000e-02
2023-04-02 20:12:06,351 ADAM: Layer 2 -> dw_min:9.8539e-01  dw_max:1.0143e+00 lr:1.0000e-02
2023-04-02 20:12:06,351 ADAM: Layer 3 -> dw_min:9.9462e-01  dw_max:1.0045e+00 lr:1.0000e-02
2023-04-02 20:12:06,378 			Learning rate: weights:   1.000e-02    
2023-04-02 20:12:06,378 			Last test performance: 97.53%
2023-04-02 20:12:06,378 ----------------
2023-04-02 20:12:10,912   12  =>  46   		Training 486 pattern with 98.12% 	Forward time: 	 4.40 sec
2023-04-02 20:12:10,912 			Loss:    5.801e-02    			Backward time: 	 0.13 sec 
2023-04-02 20:12:10,913 ADAM: Layer 0 -> dw_min:9.9631e-01  dw_max:1.0048e+00 lr:1.0000e-02
2023-04-02 20:12:10,913 ADAM: Layer 1 -> dw_min:9.8024e-01  dw_max:1.0083e+00 lr:1.0000e-02
2023-04-02 20:12:10,913 ADAM: Layer 2 -> dw_min:9.8697e-01  dw_max:1.0129e+00 lr:1.0000e-02
2023-04-02 20:12:10,913 ADAM: Layer 3 -> dw_min:9.9479e-01  dw_max:1.0042e+00 lr:1.0000e-02
2023-04-02 20:12:10,928 			Learning rate: weights:   1.000e-02    
2023-04-02 20:12:10,928 			Last test performance: 97.53%
2023-04-02 20:12:10,928 ----------------
2023-04-02 20:12:15,463   12  =>  47   		Training 486 pattern with 97.92% 	Forward time: 	 4.40 sec
2023-04-02 20:12:15,463 			Loss:    6.175e-02    			Backward time: 	 0.13 sec 
2023-04-02 20:12:15,463 ADAM: Layer 0 -> dw_min:9.9635e-01  dw_max:1.0045e+00 lr:1.0000e-02
2023-04-02 20:12:15,463 ADAM: Layer 1 -> dw_min:9.8184e-01  dw_max:1.0075e+00 lr:1.0000e-02
2023-04-02 20:12:15,463 ADAM: Layer 2 -> dw_min:9.8687e-01  dw_max:1.0115e+00 lr:1.0000e-02
2023-04-02 20:12:15,464 ADAM: Layer 3 -> dw_min:9.9495e-01  dw_max:1.0047e+00 lr:1.0000e-02
2023-04-02 20:12:15,491 			Learning rate: weights:   1.000e-02    
2023-04-02 20:12:15,491 			Last test performance: 97.53%
2023-04-02 20:12:15,491 ----------------
2023-04-02 20:12:20,025   12  =>  48   		Training 486 pattern with 97.71% 	Forward time: 	 4.40 sec
2023-04-02 20:12:20,025 			Loss:    3.841e-02    			Backward time: 	 0.13 sec 
2023-04-02 20:12:20,026 ADAM: Layer 0 -> dw_min:9.9586e-01  dw_max:1.0041e+00 lr:1.0000e-02
2023-04-02 20:12:20,026 ADAM: Layer 1 -> dw_min:9.8244e-01  dw_max:1.0088e+00 lr:1.0000e-02
2023-04-02 20:12:20,026 ADAM: Layer 2 -> dw_min:9.8658e-01  dw_max:1.0104e+00 lr:1.0000e-02
2023-04-02 20:12:20,026 ADAM: Layer 3 -> dw_min:9.9546e-01  dw_max:1.0042e+00 lr:1.0000e-02
2023-04-02 20:12:20,045 			Learning rate: weights:   1.000e-02    
2023-04-02 20:12:20,045 			Last test performance: 97.53%
2023-04-02 20:12:20,045 ----------------
2023-04-02 20:12:24,578   12  =>  49   		Training 486 pattern with 97.50% 	Forward time: 	 4.40 sec
2023-04-02 20:12:24,579 			Loss:    5.670e-02    			Backward time: 	 0.13 sec 
2023-04-02 20:12:24,579 ADAM: Layer 0 -> dw_min:9.9589e-01  dw_max:1.0044e+00 lr:1.0000e-02
2023-04-02 20:12:24,579 ADAM: Layer 1 -> dw_min:9.8414e-01  dw_max:1.0087e+00 lr:1.0000e-02
2023-04-02 20:12:24,579 ADAM: Layer 2 -> dw_min:9.8732e-01  dw_max:1.0121e+00 lr:1.0000e-02
2023-04-02 20:12:24,579 ADAM: Layer 3 -> dw_min:9.9589e-01  dw_max:1.0056e+00 lr:1.0000e-02
2023-04-02 20:12:24,656 			Learning rate: weights:   1.000e-02    
2023-04-02 20:12:24,656 			Last test performance: 97.53%
2023-04-02 20:12:24,656 ----------------
2023-04-02 20:12:29,190   12  =>  50   		Training 486 pattern with 96.67% 	Forward time: 	 4.40 sec
2023-04-02 20:12:29,190 			Loss:    8.984e-02    			Backward time: 	 0.13 sec 
2023-04-02 20:12:29,190 ADAM: Layer 0 -> dw_min:9.9515e-01  dw_max:1.0050e+00 lr:1.0000e-02
2023-04-02 20:12:29,191 ADAM: Layer 1 -> dw_min:9.8564e-01  dw_max:1.0079e+00 lr:1.0000e-02
2023-04-02 20:12:29,191 ADAM: Layer 2 -> dw_min:9.8771e-01  dw_max:1.0110e+00 lr:1.0000e-02
2023-04-02 20:12:29,191 ADAM: Layer 3 -> dw_min:9.9533e-01  dw_max:1.0051e+00 lr:1.0000e-02
2023-04-02 20:12:29,214 			Learning rate: weights:   1.000e-02    
2023-04-02 20:12:29,214 			Last test performance: 97.53%
2023-04-02 20:12:29,214 ----------------
2023-04-02 20:12:33,748   12  =>  51   		Training 486 pattern with 98.33% 	Forward time: 	 4.40 sec
2023-04-02 20:12:33,748 			Loss:    5.479e-02    			Backward time: 	 0.13 sec 
2023-04-02 20:12:33,748 ADAM: Layer 0 -> dw_min:9.9466e-01  dw_max:1.0042e+00 lr:1.0000e-02
2023-04-02 20:12:33,748 ADAM: Layer 1 -> dw_min:9.8711e-01  dw_max:1.0113e+00 lr:1.0000e-02
2023-04-02 20:12:33,748 ADAM: Layer 2 -> dw_min:9.8667e-01  dw_max:1.0129e+00 lr:1.0000e-02
2023-04-02 20:12:33,749 ADAM: Layer 3 -> dw_min:9.9557e-01  dw_max:1.0046e+00 lr:1.0000e-02
2023-04-02 20:12:33,773 			Learning rate: weights:   1.000e-02    
2023-04-02 20:12:33,773 			Last test performance: 97.53%
2023-04-02 20:12:33,773 ----------------
2023-04-02 20:12:38,309   12  =>  52   		Training 486 pattern with 96.67% 	Forward time: 	 4.40 sec
2023-04-02 20:12:38,309 			Loss:    1.079e-01    			Backward time: 	 0.13 sec 
2023-04-02 20:12:38,309 ADAM: Layer 0 -> dw_min:9.9393e-01  dw_max:1.0044e+00 lr:1.0000e-02
2023-04-02 20:12:38,310 ADAM: Layer 1 -> dw_min:9.8752e-01  dw_max:1.0103e+00 lr:1.0000e-02
2023-04-02 20:12:38,310 ADAM: Layer 2 -> dw_min:9.8651e-01  dw_max:1.0124e+00 lr:1.0000e-02
2023-04-02 20:12:38,310 ADAM: Layer 3 -> dw_min:9.9591e-01  dw_max:1.0055e+00 lr:1.0000e-02
2023-04-02 20:12:38,408 			Learning rate: weights:   1.000e-02    
2023-04-02 20:12:38,408 			Last test performance: 97.53%
2023-04-02 20:12:38,408 ----------------
2023-04-02 20:12:42,943   12  =>  53   		Training 486 pattern with 95.62% 	Forward time: 	 4.40 sec
2023-04-02 20:12:42,944 			Loss:    1.046e-01    			Backward time: 	 0.13 sec 
2023-04-02 20:12:42,944 ADAM: Layer 0 -> dw_min:9.9423e-01  dw_max:1.0052e+00 lr:1.0000e-02
2023-04-02 20:12:42,944 ADAM: Layer 1 -> dw_min:9.8881e-01  dw_max:1.0131e+00 lr:1.0000e-02
2023-04-02 20:12:42,944 ADAM: Layer 2 -> dw_min:9.8616e-01  dw_max:1.0134e+00 lr:1.0000e-02
2023-04-02 20:12:42,944 ADAM: Layer 3 -> dw_min:9.9638e-01  dw_max:1.0062e+00 lr:1.0000e-02
2023-04-02 20:12:43,082 			Learning rate: weights:   1.000e-02    
2023-04-02 20:12:43,082 			Last test performance: 97.53%
2023-04-02 20:12:43,082 ----------------
2023-04-02 20:12:47,616   12  =>  54   		Training 486 pattern with 98.75% 	Forward time: 	 4.40 sec
2023-04-02 20:12:47,616 			Loss:    3.764e-02    			Backward time: 	 0.13 sec 
2023-04-02 20:12:47,616 ADAM: Layer 0 -> dw_min:9.9478e-01  dw_max:1.0050e+00 lr:1.0000e-02
2023-04-02 20:12:47,616 ADAM: Layer 1 -> dw_min:9.8656e-01  dw_max:1.0115e+00 lr:1.0000e-02
2023-04-02 20:12:47,616 ADAM: Layer 2 -> dw_min:9.8754e-01  dw_max:1.0119e+00 lr:1.0000e-02
2023-04-02 20:12:47,617 ADAM: Layer 3 -> dw_min:9.9668e-01  dw_max:1.0052e+00 lr:1.0000e-02
2023-04-02 20:12:47,635 			Learning rate: weights:   1.000e-02    
2023-04-02 20:12:47,635 			Last test performance: 97.53%
2023-04-02 20:12:47,635 ----------------
2023-04-02 20:12:52,169   12  =>  55   		Training 486 pattern with 97.92% 	Forward time: 	 4.40 sec
2023-04-02 20:12:52,169 			Loss:    5.286e-02    			Backward time: 	 0.13 sec 
2023-04-02 20:12:52,169 ADAM: Layer 0 -> dw_min:9.9562e-01  dw_max:1.0054e+00 lr:1.0000e-02
2023-04-02 20:12:52,169 ADAM: Layer 1 -> dw_min:9.8779e-01  dw_max:1.0111e+00 lr:1.0000e-02
2023-04-02 20:12:52,169 ADAM: Layer 2 -> dw_min:9.8481e-01  dw_max:1.0131e+00 lr:1.0000e-02
2023-04-02 20:12:52,170 ADAM: Layer 3 -> dw_min:9.9696e-01  dw_max:1.0047e+00 lr:1.0000e-02
2023-04-02 20:12:52,280 			Learning rate: weights:   1.000e-02    
2023-04-02 20:12:52,280 			Last test performance: 97.53%
2023-04-02 20:12:52,280 ----------------
2023-04-02 20:12:56,813   12  =>  56   		Training 486 pattern with 98.12% 	Forward time: 	 4.40 sec
2023-04-02 20:12:56,813 			Loss:    3.901e-02    			Backward time: 	 0.13 sec 
2023-04-02 20:12:56,813 ADAM: Layer 0 -> dw_min:9.9528e-01  dw_max:1.0061e+00 lr:1.0000e-02
2023-04-02 20:12:56,813 ADAM: Layer 1 -> dw_min:9.8805e-01  dw_max:1.0127e+00 lr:1.0000e-02
2023-04-02 20:12:56,813 ADAM: Layer 2 -> dw_min:9.8631e-01  dw_max:1.0138e+00 lr:1.0000e-02
2023-04-02 20:12:56,813 ADAM: Layer 3 -> dw_min:9.9594e-01  dw_max:1.0054e+00 lr:1.0000e-02
2023-04-02 20:12:56,831 			Learning rate: weights:   1.000e-02    
2023-04-02 20:12:56,831 			Last test performance: 97.53%
2023-04-02 20:12:56,831 ----------------
2023-04-02 20:13:01,365   12  =>  57   		Training 486 pattern with 97.92% 	Forward time: 	 4.40 sec
2023-04-02 20:13:01,365 			Loss:    3.855e-02    			Backward time: 	 0.13 sec 
2023-04-02 20:13:01,365 ADAM: Layer 0 -> dw_min:9.9537e-01  dw_max:1.0058e+00 lr:1.0000e-02
2023-04-02 20:13:01,365 ADAM: Layer 1 -> dw_min:9.8918e-01  dw_max:1.0116e+00 lr:1.0000e-02
2023-04-02 20:13:01,365 ADAM: Layer 2 -> dw_min:9.8732e-01  dw_max:1.0124e+00 lr:1.0000e-02
2023-04-02 20:13:01,365 ADAM: Layer 3 -> dw_min:9.9590e-01  dw_max:1.0049e+00 lr:1.0000e-02
2023-04-02 20:13:01,384 			Learning rate: weights:   1.000e-02    
2023-04-02 20:13:01,384 			Last test performance: 97.53%
2023-04-02 20:13:01,384 ----------------
2023-04-02 20:13:05,918   12  =>  58   		Training 486 pattern with 97.92% 	Forward time: 	 4.40 sec
2023-04-02 20:13:05,918 			Loss:    5.919e-02    			Backward time: 	 0.13 sec 
2023-04-02 20:13:05,919 ADAM: Layer 0 -> dw_min:9.9564e-01  dw_max:1.0054e+00 lr:1.0000e-02
2023-04-02 20:13:05,919 ADAM: Layer 1 -> dw_min:9.8964e-01  dw_max:1.0106e+00 lr:1.0000e-02
2023-04-02 20:13:05,919 ADAM: Layer 2 -> dw_min:9.8727e-01  dw_max:1.0130e+00 lr:1.0000e-02
2023-04-02 20:13:05,919 ADAM: Layer 3 -> dw_min:9.9622e-01  dw_max:1.0047e+00 lr:1.0000e-02
2023-04-02 20:13:06,040 			Learning rate: weights:   1.000e-02    
2023-04-02 20:13:06,040 			Last test performance: 97.53%
2023-04-02 20:13:06,040 ----------------
2023-04-02 20:13:10,574   12  =>  59   		Training 486 pattern with 97.29% 	Forward time: 	 4.40 sec
2023-04-02 20:13:10,574 			Loss:    6.517e-02    			Backward time: 	 0.13 sec 
2023-04-02 20:13:10,574 ADAM: Layer 0 -> dw_min:9.9569e-01  dw_max:1.0050e+00 lr:1.0000e-02
2023-04-02 20:13:10,574 ADAM: Layer 1 -> dw_min:9.9116e-01  dw_max:1.0134e+00 lr:1.0000e-02
2023-04-02 20:13:10,574 ADAM: Layer 2 -> dw_min:9.8680e-01  dw_max:1.0126e+00 lr:1.0000e-02
2023-04-02 20:13:10,574 ADAM: Layer 3 -> dw_min:9.9652e-01  dw_max:1.0043e+00 lr:1.0000e-02
2023-04-02 20:13:10,600 			Learning rate: weights:   1.000e-02    
2023-04-02 20:13:10,600 			Last test performance: 97.53%
2023-04-02 20:13:10,600 ----------------
2023-04-02 20:13:15,134   12  =>  60   		Training 486 pattern with 97.92% 	Forward time: 	 4.40 sec
2023-04-02 20:13:15,134 			Loss:    6.458e-02    			Backward time: 	 0.13 sec 
2023-04-02 20:13:15,134 ADAM: Layer 0 -> dw_min:9.9606e-01  dw_max:1.0054e+00 lr:1.0000e-02
2023-04-02 20:13:15,134 ADAM: Layer 1 -> dw_min:9.9161e-01  dw_max:1.0120e+00 lr:1.0000e-02
2023-04-02 20:13:15,134 ADAM: Layer 2 -> dw_min:9.8810e-01  dw_max:1.0113e+00 lr:1.0000e-02
2023-04-02 20:13:15,135 ADAM: Layer 3 -> dw_min:9.9706e-01  dw_max:1.0036e+00 lr:1.0000e-02
2023-04-02 20:13:15,202 			Learning rate: weights:   1.000e-02    
2023-04-02 20:13:15,202 			Last test performance: 97.53%
2023-04-02 20:13:15,202 ----------------
2023-04-02 20:13:19,735   12  =>  61   		Training 486 pattern with 96.88% 	Forward time: 	 4.40 sec
2023-04-02 20:13:19,735 			Loss:    7.701e-02    			Backward time: 	 0.13 sec 
2023-04-02 20:13:19,735 ADAM: Layer 0 -> dw_min:9.9617e-01  dw_max:1.0051e+00 lr:1.0000e-02
2023-04-02 20:13:19,736 ADAM: Layer 1 -> dw_min:9.8927e-01  dw_max:1.0112e+00 lr:1.0000e-02
2023-04-02 20:13:19,736 ADAM: Layer 2 -> dw_min:9.8929e-01  dw_max:1.0129e+00 lr:1.0000e-02
2023-04-02 20:13:19,736 ADAM: Layer 3 -> dw_min:9.9626e-01  dw_max:1.0033e+00 lr:1.0000e-02
2023-04-02 20:13:19,843 			Learning rate: weights:   1.000e-02    
2023-04-02 20:13:19,843 			Last test performance: 97.53%
2023-04-02 20:13:19,844 ----------------
2023-04-02 20:13:24,378   12  =>  62   		Training 486 pattern with 98.33% 	Forward time: 	 4.40 sec
2023-04-02 20:13:24,378 			Loss:    5.019e-02    			Backward time: 	 0.13 sec 
2023-04-02 20:13:24,378 ADAM: Layer 0 -> dw_min:9.9650e-01  dw_max:1.0049e+00 lr:1.0000e-02
2023-04-02 20:13:24,378 ADAM: Layer 1 -> dw_min:9.8838e-01  dw_max:1.0103e+00 lr:1.0000e-02
2023-04-02 20:13:24,379 ADAM: Layer 2 -> dw_min:9.8765e-01  dw_max:1.0116e+00 lr:1.0000e-02
2023-04-02 20:13:24,379 ADAM: Layer 3 -> dw_min:9.9629e-01  dw_max:1.0032e+00 lr:1.0000e-02
2023-04-02 20:13:24,405 			Learning rate: weights:   1.000e-02    
2023-04-02 20:13:24,405 			Last test performance: 97.53%
2023-04-02 20:13:24,405 ----------------
2023-04-02 20:13:28,939   12  =>  63   		Training 486 pattern with 98.54% 	Forward time: 	 4.40 sec
2023-04-02 20:13:28,939 			Loss:    3.374e-02    			Backward time: 	 0.13 sec 
2023-04-02 20:13:28,940 ADAM: Layer 0 -> dw_min:9.9659e-01  dw_max:1.0046e+00 lr:1.0000e-02
2023-04-02 20:13:28,940 ADAM: Layer 1 -> dw_min:9.8973e-01  dw_max:1.0095e+00 lr:1.0000e-02
2023-04-02 20:13:28,940 ADAM: Layer 2 -> dw_min:9.8888e-01  dw_max:1.0121e+00 lr:1.0000e-02
2023-04-02 20:13:28,940 ADAM: Layer 3 -> dw_min:9.9721e-01  dw_max:1.0036e+00 lr:1.0000e-02
2023-04-02 20:13:28,956 			Learning rate: weights:   1.000e-02    
2023-04-02 20:13:28,956 			Last test performance: 97.53%
2023-04-02 20:13:28,957 ----------------
2023-04-02 20:13:33,491   12  =>  64   		Training 486 pattern with 97.29% 	Forward time: 	 4.40 sec
2023-04-02 20:13:33,491 			Loss:    5.678e-02    			Backward time: 	 0.13 sec 
2023-04-02 20:13:33,491 ADAM: Layer 0 -> dw_min:9.9677e-01  dw_max:1.0045e+00 lr:1.0000e-02
2023-04-02 20:13:33,491 ADAM: Layer 1 -> dw_min:9.9081e-01  dw_max:1.0084e+00 lr:1.0000e-02
2023-04-02 20:13:33,491 ADAM: Layer 2 -> dw_min:9.9011e-01  dw_max:1.0109e+00 lr:1.0000e-02
2023-04-02 20:13:33,491 ADAM: Layer 3 -> dw_min:9.9659e-01  dw_max:1.0040e+00 lr:1.0000e-02
2023-04-02 20:13:33,516 			Learning rate: weights:   1.000e-02    
2023-04-02 20:13:33,517 			Last test performance: 97.53%
2023-04-02 20:13:33,517 ----------------
2023-04-02 20:13:38,052   12  =>  65   		Training 486 pattern with 96.88% 	Forward time: 	 4.40 sec
2023-04-02 20:13:38,052 			Loss:    9.586e-02    			Backward time: 	 0.13 sec 
2023-04-02 20:13:38,052 ADAM: Layer 0 -> dw_min:9.9690e-01  dw_max:1.0041e+00 lr:1.0000e-02
2023-04-02 20:13:38,053 ADAM: Layer 1 -> dw_min:9.8983e-01  dw_max:1.0079e+00 lr:1.0000e-02
2023-04-02 20:13:38,053 ADAM: Layer 2 -> dw_min:9.8725e-01  dw_max:1.0105e+00 lr:1.0000e-02
2023-04-02 20:13:38,053 ADAM: Layer 3 -> dw_min:9.9713e-01  dw_max:1.0035e+00 lr:1.0000e-02
2023-04-02 20:13:38,130 			Learning rate: weights:   1.000e-02    
2023-04-02 20:13:38,130 			Last test performance: 97.53%
2023-04-02 20:13:38,130 ----------------
2023-04-02 20:13:42,666   12  =>  66   		Training 486 pattern with 98.12% 	Forward time: 	 4.40 sec
2023-04-02 20:13:42,666 			Loss:    7.779e-02    			Backward time: 	 0.13 sec 
2023-04-02 20:13:42,666 ADAM: Layer 0 -> dw_min:9.9655e-01  dw_max:1.0042e+00 lr:1.0000e-02
2023-04-02 20:13:42,666 ADAM: Layer 1 -> dw_min:9.8840e-01  dw_max:1.0098e+00 lr:1.0000e-02
2023-04-02 20:13:42,666 ADAM: Layer 2 -> dw_min:9.8751e-01  dw_max:1.0094e+00 lr:1.0000e-02
2023-04-02 20:13:42,666 ADAM: Layer 3 -> dw_min:9.9705e-01  dw_max:1.0030e+00 lr:1.0000e-02
2023-04-02 20:13:42,691 			Learning rate: weights:   1.000e-02    
2023-04-02 20:13:42,691 			Last test performance: 97.53%
2023-04-02 20:13:42,691 ----------------
2023-04-02 20:13:47,225   12  =>  67   		Training 486 pattern with 98.33% 	Forward time: 	 4.40 sec
2023-04-02 20:13:47,225 			Loss:    3.905e-02    			Backward time: 	 0.13 sec 
2023-04-02 20:13:47,225 ADAM: Layer 0 -> dw_min:9.9583e-01  dw_max:1.0064e+00 lr:1.0000e-02
2023-04-02 20:13:47,225 ADAM: Layer 1 -> dw_min:9.8956e-01  dw_max:1.0098e+00 lr:1.0000e-02
2023-04-02 20:13:47,225 ADAM: Layer 2 -> dw_min:9.8878e-01  dw_max:1.0104e+00 lr:1.0000e-02
2023-04-02 20:13:47,225 ADAM: Layer 3 -> dw_min:9.9730e-01  dw_max:1.0027e+00 lr:1.0000e-02
2023-04-02 20:13:47,325 			Learning rate: weights:   1.000e-02    
2023-04-02 20:13:47,326 			Last test performance: 97.53%
2023-04-02 20:13:47,326 ----------------
2023-04-02 20:13:51,858   12  =>  68   		Training 486 pattern with 96.25% 	Forward time: 	 4.40 sec
2023-04-02 20:13:51,859 			Loss:    7.788e-02    			Backward time: 	 0.13 sec 
2023-04-02 20:13:51,859 ADAM: Layer 0 -> dw_min:9.9574e-01  dw_max:1.0058e+00 lr:1.0000e-02
2023-04-02 20:13:51,859 ADAM: Layer 1 -> dw_min:9.9048e-01  dw_max:1.0089e+00 lr:1.0000e-02
2023-04-02 20:13:51,859 ADAM: Layer 2 -> dw_min:9.8759e-01  dw_max:1.0114e+00 lr:1.0000e-02
2023-04-02 20:13:51,859 ADAM: Layer 3 -> dw_min:9.9710e-01  dw_max:1.0030e+00 lr:1.0000e-02
2023-04-02 20:13:51,915 			Learning rate: weights:   1.000e-02    
2023-04-02 20:13:51,915 			Last test performance: 97.53%
2023-04-02 20:13:51,915 ----------------
2023-04-02 20:13:56,449   12  =>  69   		Training 486 pattern with 97.29% 	Forward time: 	 4.40 sec
2023-04-02 20:13:56,449 			Loss:    6.984e-02    			Backward time: 	 0.13 sec 
2023-04-02 20:13:56,449 ADAM: Layer 0 -> dw_min:9.9601e-01  dw_max:1.0054e+00 lr:1.0000e-02
2023-04-02 20:13:56,449 ADAM: Layer 1 -> dw_min:9.9140e-01  dw_max:1.0095e+00 lr:1.0000e-02
2023-04-02 20:13:56,450 ADAM: Layer 2 -> dw_min:9.8882e-01  dw_max:1.0103e+00 lr:1.0000e-02
2023-04-02 20:13:56,450 ADAM: Layer 3 -> dw_min:9.9732e-01  dw_max:1.0029e+00 lr:1.0000e-02
2023-04-02 20:13:56,526 			Learning rate: weights:   1.000e-02    
2023-04-02 20:13:56,526 			Last test performance: 97.53%
2023-04-02 20:13:56,526 ----------------
2023-04-02 20:14:01,060   12  =>  70   		Training 486 pattern with 95.83% 	Forward time: 	 4.40 sec
2023-04-02 20:14:01,060 			Loss:    1.093e-01    			Backward time: 	 0.13 sec 
2023-04-02 20:14:01,061 ADAM: Layer 0 -> dw_min:9.9569e-01  dw_max:1.0060e+00 lr:1.0000e-02
2023-04-02 20:14:01,061 ADAM: Layer 1 -> dw_min:9.8940e-01  dw_max:1.0101e+00 lr:1.0000e-02
2023-04-02 20:14:01,061 ADAM: Layer 2 -> dw_min:9.8913e-01  dw_max:1.0096e+00 lr:1.0000e-02
2023-04-02 20:14:01,061 ADAM: Layer 3 -> dw_min:9.9661e-01  dw_max:1.0048e+00 lr:1.0000e-02
2023-04-02 20:14:01,079 			Learning rate: weights:   1.000e-02    
2023-04-02 20:14:01,079 			Last test performance: 97.53%
2023-04-02 20:14:01,079 ----------------
2023-04-02 20:14:05,614   12  =>  71   		Training 486 pattern with 96.67% 	Forward time: 	 4.40 sec
2023-04-02 20:14:05,614 			Loss:    7.151e-02    			Backward time: 	 0.13 sec 
2023-04-02 20:14:05,614 ADAM: Layer 0 -> dw_min:9.9579e-01  dw_max:1.0057e+00 lr:1.0000e-02
2023-04-02 20:14:05,615 ADAM: Layer 1 -> dw_min:9.8803e-01  dw_max:1.0088e+00 lr:1.0000e-02
2023-04-02 20:14:05,615 ADAM: Layer 2 -> dw_min:9.8713e-01  dw_max:1.0111e+00 lr:1.0000e-02
2023-04-02 20:14:05,615 ADAM: Layer 3 -> dw_min:9.9660e-01  dw_max:1.0042e+00 lr:1.0000e-02
2023-04-02 20:14:05,633 			Learning rate: weights:   1.000e-02    
2023-04-02 20:14:05,634 			Last test performance: 97.53%
2023-04-02 20:14:05,634 ----------------
2023-04-02 20:14:10,168   12  =>  72   		Training 486 pattern with 97.29% 	Forward time: 	 4.40 sec
2023-04-02 20:14:10,168 			Loss:    6.907e-02    			Backward time: 	 0.13 sec 
2023-04-02 20:14:10,168 ADAM: Layer 0 -> dw_min:9.9588e-01  dw_max:1.0052e+00 lr:1.0000e-02
2023-04-02 20:14:10,168 ADAM: Layer 1 -> dw_min:9.8924e-01  dw_max:1.0090e+00 lr:1.0000e-02
2023-04-02 20:14:10,168 ADAM: Layer 2 -> dw_min:9.8842e-01  dw_max:1.0136e+00 lr:1.0000e-02
2023-04-02 20:14:10,168 ADAM: Layer 3 -> dw_min:9.9691e-01  dw_max:1.0037e+00 lr:1.0000e-02
2023-04-02 20:14:10,210 			Learning rate: weights:   1.000e-02    
2023-04-02 20:14:10,210 			Last test performance: 97.53%
2023-04-02 20:14:10,210 ----------------
2023-04-02 20:14:14,744   12  =>  73   		Training 486 pattern with 97.71% 	Forward time: 	 4.40 sec
2023-04-02 20:14:14,745 			Loss:    7.034e-02    			Backward time: 	 0.13 sec 
2023-04-02 20:14:14,745 ADAM: Layer 0 -> dw_min:9.9534e-01  dw_max:1.0047e+00 lr:1.0000e-02
2023-04-02 20:14:14,745 ADAM: Layer 1 -> dw_min:9.9035e-01  dw_max:1.0081e+00 lr:1.0000e-02
2023-04-02 20:14:14,745 ADAM: Layer 2 -> dw_min:9.8599e-01  dw_max:1.0130e+00 lr:1.0000e-02
2023-04-02 20:14:14,745 ADAM: Layer 3 -> dw_min:9.9595e-01  dw_max:1.0033e+00 lr:1.0000e-02
2023-04-02 20:14:14,895 			Learning rate: weights:   1.000e-02    
2023-04-02 20:14:14,895 			Last test performance: 97.53%
2023-04-02 20:14:14,895 ----------------
2023-04-02 20:14:19,429   12  =>  74   		Training 486 pattern with 96.67% 	Forward time: 	 4.40 sec
2023-04-02 20:14:19,429 			Loss:    8.324e-02    			Backward time: 	 0.13 sec 
2023-04-02 20:14:19,429 ADAM: Layer 0 -> dw_min:9.9397e-01  dw_max:1.0041e+00 lr:1.0000e-02
2023-04-02 20:14:19,429 ADAM: Layer 1 -> dw_min:9.9108e-01  dw_max:1.0087e+00 lr:1.0000e-02
2023-04-02 20:14:19,430 ADAM: Layer 2 -> dw_min:9.8648e-01  dw_max:1.0119e+00 lr:1.0000e-02
2023-04-02 20:14:19,430 ADAM: Layer 3 -> dw_min:9.9591e-01  dw_max:1.0033e+00 lr:1.0000e-02
2023-04-02 20:14:19,447 			Learning rate: weights:   1.000e-02    
2023-04-02 20:14:19,447 			Last test performance: 97.53%
2023-04-02 20:14:19,447 ----------------
2023-04-02 20:14:23,981   12  =>  75   		Training 486 pattern with 96.67% 	Forward time: 	 4.40 sec
2023-04-02 20:14:23,981 			Loss:    7.482e-02    			Backward time: 	 0.13 sec 
2023-04-02 20:14:23,982 ADAM: Layer 0 -> dw_min:9.9489e-01  dw_max:1.0040e+00 lr:1.0000e-02
2023-04-02 20:14:23,982 ADAM: Layer 1 -> dw_min:9.9153e-01  dw_max:1.0080e+00 lr:1.0000e-02
2023-04-02 20:14:23,982 ADAM: Layer 2 -> dw_min:9.8791e-01  dw_max:1.0107e+00 lr:1.0000e-02
2023-04-02 20:14:23,982 ADAM: Layer 3 -> dw_min:9.9664e-01  dw_max:1.0041e+00 lr:1.0000e-02
2023-04-02 20:14:24,000 			Learning rate: weights:   1.000e-02    
2023-04-02 20:14:24,000 			Last test performance: 97.53%
2023-04-02 20:14:24,000 ----------------
2023-04-02 20:14:28,534   12  =>  76   		Training 486 pattern with 97.29% 	Forward time: 	 4.40 sec
2023-04-02 20:14:28,534 			Loss:    6.746e-02    			Backward time: 	 0.13 sec 
2023-04-02 20:14:28,534 ADAM: Layer 0 -> dw_min:9.9616e-01  dw_max:1.0047e+00 lr:1.0000e-02
2023-04-02 20:14:28,534 ADAM: Layer 1 -> dw_min:9.9146e-01  dw_max:1.0091e+00 lr:1.0000e-02
2023-04-02 20:14:28,534 ADAM: Layer 2 -> dw_min:9.8857e-01  dw_max:1.0117e+00 lr:1.0000e-02
2023-04-02 20:14:28,534 ADAM: Layer 3 -> dw_min:9.9521e-01  dw_max:1.0040e+00 lr:1.0000e-02
2023-04-02 20:14:28,602 			Learning rate: weights:   1.000e-02    
2023-04-02 20:14:28,602 			Last test performance: 97.53%
2023-04-02 20:14:28,602 ----------------
2023-04-02 20:14:33,136   12  =>  77   		Training 486 pattern with 97.50% 	Forward time: 	 4.40 sec
2023-04-02 20:14:33,136 			Loss:    5.978e-02    			Backward time: 	 0.13 sec 
2023-04-02 20:14:33,136 ADAM: Layer 0 -> dw_min:9.9594e-01  dw_max:1.0041e+00 lr:1.0000e-02
2023-04-02 20:14:33,137 ADAM: Layer 1 -> dw_min:9.9191e-01  dw_max:1.0100e+00 lr:1.0000e-02
2023-04-02 20:14:33,137 ADAM: Layer 2 -> dw_min:9.8564e-01  dw_max:1.0135e+00 lr:1.0000e-02
2023-04-02 20:14:33,137 ADAM: Layer 3 -> dw_min:9.9555e-01  dw_max:1.0045e+00 lr:1.0000e-02
2023-04-02 20:14:33,156 			Learning rate: weights:   1.000e-02    
2023-04-02 20:14:33,156 			Last test performance: 97.53%
2023-04-02 20:14:33,156 ----------------
2023-04-02 20:14:37,693   12  =>  78   		Training 486 pattern with 96.88% 	Forward time: 	 4.40 sec
2023-04-02 20:14:37,693 			Loss:    7.865e-02    			Backward time: 	 0.13 sec 
2023-04-02 20:14:37,693 ADAM: Layer 0 -> dw_min:9.9567e-01  dw_max:1.0066e+00 lr:1.0000e-02
2023-04-02 20:14:37,693 ADAM: Layer 1 -> dw_min:9.8895e-01  dw_max:1.0111e+00 lr:1.0000e-02
2023-04-02 20:14:37,693 ADAM: Layer 2 -> dw_min:9.8592e-01  dw_max:1.0131e+00 lr:1.0000e-02
2023-04-02 20:14:37,694 ADAM: Layer 3 -> dw_min:9.9573e-01  dw_max:1.0048e+00 lr:1.0000e-02
2023-04-02 20:14:37,712 			Learning rate: weights:   1.000e-02    
2023-04-02 20:14:37,712 			Last test performance: 97.53%
2023-04-02 20:14:37,712 ----------------
2023-04-02 20:14:42,247   12  =>  79   		Training 486 pattern with 98.12% 	Forward time: 	 4.40 sec
2023-04-02 20:14:42,247 			Loss:    5.342e-02    			Backward time: 	 0.13 sec 
2023-04-02 20:14:42,247 ADAM: Layer 0 -> dw_min:9.9517e-01  dw_max:1.0061e+00 lr:1.0000e-02
2023-04-02 20:14:42,247 ADAM: Layer 1 -> dw_min:9.8991e-01  dw_max:1.0101e+00 lr:1.0000e-02
2023-04-02 20:14:42,247 ADAM: Layer 2 -> dw_min:9.8428e-01  dw_max:1.0121e+00 lr:1.0000e-02
2023-04-02 20:14:42,247 ADAM: Layer 3 -> dw_min:9.9577e-01  dw_max:1.0047e+00 lr:1.0000e-02
2023-04-02 20:14:42,269 			Learning rate: weights:   1.000e-02    
2023-04-02 20:14:42,269 			Last test performance: 97.53%
2023-04-02 20:14:42,269 ----------------
2023-04-02 20:14:46,801   12  =>  80   		Training 486 pattern with 97.71% 	Forward time: 	 4.40 sec
2023-04-02 20:14:46,801 			Loss:    5.327e-02    			Backward time: 	 0.13 sec 
2023-04-02 20:14:46,802 ADAM: Layer 0 -> dw_min:9.9561e-01  dw_max:1.0052e+00 lr:1.0000e-02
2023-04-02 20:14:46,802 ADAM: Layer 1 -> dw_min:9.8619e-01  dw_max:1.0090e+00 lr:1.0000e-02
2023-04-02 20:14:46,802 ADAM: Layer 2 -> dw_min:9.8502e-01  dw_max:1.0110e+00 lr:1.0000e-02
2023-04-02 20:14:46,802 ADAM: Layer 3 -> dw_min:9.9619e-01  dw_max:1.0040e+00 lr:1.0000e-02
2023-04-02 20:14:46,877 			Learning rate: weights:   1.000e-02    
2023-04-02 20:14:46,877 			Last test performance: 97.53%
2023-04-02 20:14:46,877 ----------------
2023-04-02 20:14:51,412   12  =>  81   		Training 486 pattern with 97.71% 	Forward time: 	 4.40 sec
2023-04-02 20:14:51,412 			Loss:    6.003e-02    			Backward time: 	 0.13 sec 
2023-04-02 20:14:51,412 ADAM: Layer 0 -> dw_min:9.9526e-01  dw_max:1.0057e+00 lr:1.0000e-02
2023-04-02 20:14:51,413 ADAM: Layer 1 -> dw_min:9.8744e-01  dw_max:1.0087e+00 lr:1.0000e-02
2023-04-02 20:14:51,413 ADAM: Layer 2 -> dw_min:9.8264e-01  dw_max:1.0124e+00 lr:1.0000e-02
2023-04-02 20:14:51,413 ADAM: Layer 3 -> dw_min:9.9659e-01  dw_max:1.0037e+00 lr:1.0000e-02
2023-04-02 20:14:51,432 			Learning rate: weights:   1.000e-02    
2023-04-02 20:14:51,432 			Last test performance: 97.53%
2023-04-02 20:14:51,432 ----------------
2023-04-02 20:14:55,965   12  =>  82   		Training 486 pattern with 98.33% 	Forward time: 	 4.40 sec
2023-04-02 20:14:55,965 			Loss:    4.884e-02    			Backward time: 	 0.13 sec 
2023-04-02 20:14:55,966 ADAM: Layer 0 -> dw_min:9.9501e-01  dw_max:1.0066e+00 lr:1.0000e-02
2023-04-02 20:14:55,966 ADAM: Layer 1 -> dw_min:9.8872e-01  dw_max:1.0112e+00 lr:1.0000e-02
2023-04-02 20:14:55,966 ADAM: Layer 2 -> dw_min:9.8354e-01  dw_max:1.0116e+00 lr:1.0000e-02
2023-04-02 20:14:55,966 ADAM: Layer 3 -> dw_min:9.9674e-01  dw_max:1.0037e+00 lr:1.0000e-02
2023-04-02 20:14:56,040 			Learning rate: weights:   1.000e-02    
2023-04-02 20:14:56,040 			Last test performance: 97.53%
2023-04-02 20:14:56,040 ----------------
2023-04-02 20:15:00,574   12  =>  83   		Training 486 pattern with 96.88% 	Forward time: 	 4.40 sec
2023-04-02 20:15:00,574 			Loss:    8.001e-02    			Backward time: 	 0.13 sec 
2023-04-02 20:15:00,574 ADAM: Layer 0 -> dw_min:9.9553e-01  dw_max:1.0075e+00 lr:1.0000e-02
2023-04-02 20:15:00,574 ADAM: Layer 1 -> dw_min:9.8704e-01  dw_max:1.0117e+00 lr:1.0000e-02
2023-04-02 20:15:00,574 ADAM: Layer 2 -> dw_min:9.8400e-01  dw_max:1.0133e+00 lr:1.0000e-02
2023-04-02 20:15:00,574 ADAM: Layer 3 -> dw_min:9.9444e-01  dw_max:1.0035e+00 lr:1.0000e-02
2023-04-02 20:15:00,592 			Learning rate: weights:   1.000e-02    
2023-04-02 20:15:00,592 			Last test performance: 97.53%
2023-04-02 20:15:00,592 ----------------
2023-04-02 20:15:05,128   12  =>  84   		Training 486 pattern with 96.88% 	Forward time: 	 4.40 sec
2023-04-02 20:15:05,128 			Loss:    8.177e-02    			Backward time: 	 0.13 sec 
2023-04-02 20:15:05,128 ADAM: Layer 0 -> dw_min:9.9601e-01  dw_max:1.0067e+00 lr:1.0000e-02
2023-04-02 20:15:05,128 ADAM: Layer 1 -> dw_min:9.8585e-01  dw_max:1.0110e+00 lr:1.0000e-02
2023-04-02 20:15:05,128 ADAM: Layer 2 -> dw_min:9.8371e-01  dw_max:1.0125e+00 lr:1.0000e-02
2023-04-02 20:15:05,128 ADAM: Layer 3 -> dw_min:9.9489e-01  dw_max:1.0034e+00 lr:1.0000e-02
2023-04-02 20:15:05,284 			Learning rate: weights:   1.000e-02    
2023-04-02 20:15:05,284 			Last test performance: 97.53%
2023-04-02 20:15:05,284 ----------------
2023-04-02 20:15:09,818   12  =>  85   		Training 486 pattern with 96.25% 	Forward time: 	 4.40 sec
2023-04-02 20:15:09,818 			Loss:    6.641e-02    			Backward time: 	 0.13 sec 
2023-04-02 20:15:09,819 ADAM: Layer 0 -> dw_min:9.9659e-01  dw_max:1.0057e+00 lr:1.0000e-02
2023-04-02 20:15:09,819 ADAM: Layer 1 -> dw_min:9.8703e-01  dw_max:1.0108e+00 lr:1.0000e-02
2023-04-02 20:15:09,819 ADAM: Layer 2 -> dw_min:9.8303e-01  dw_max:1.0130e+00 lr:1.0000e-02
2023-04-02 20:15:09,819 ADAM: Layer 3 -> dw_min:9.9555e-01  dw_max:1.0030e+00 lr:1.0000e-02
2023-04-02 20:15:09,839 			Learning rate: weights:   1.000e-02    
2023-04-02 20:15:09,839 			Last test performance: 97.53%
2023-04-02 20:15:09,839 ----------------
2023-04-02 20:15:14,374   12  =>  86   		Training 486 pattern with 95.83% 	Forward time: 	 4.40 sec
2023-04-02 20:15:14,374 			Loss:    1.234e-01    			Backward time: 	 0.13 sec 
2023-04-02 20:15:14,374 ADAM: Layer 0 -> dw_min:9.9626e-01  dw_max:1.0054e+00 lr:1.0000e-02
2023-04-02 20:15:14,374 ADAM: Layer 1 -> dw_min:9.8605e-01  dw_max:1.0130e+00 lr:1.0000e-02
2023-04-02 20:15:14,374 ADAM: Layer 2 -> dw_min:9.8374e-01  dw_max:1.0140e+00 lr:1.0000e-02
2023-04-02 20:15:14,374 ADAM: Layer 3 -> dw_min:9.9313e-01  dw_max:1.0043e+00 lr:1.0000e-02
2023-04-02 20:15:14,394 			Learning rate: weights:   1.000e-02    
2023-04-02 20:15:14,394 			Last test performance: 97.53%
2023-04-02 20:15:14,394 ----------------
2023-04-02 20:15:18,928   12  =>  87   		Training 486 pattern with 97.50% 	Forward time: 	 4.40 sec
2023-04-02 20:15:18,929 			Loss:    5.544e-02    			Backward time: 	 0.13 sec 
2023-04-02 20:15:18,929 ADAM: Layer 0 -> dw_min:9.9655e-01  dw_max:1.0049e+00 lr:1.0000e-02
2023-04-02 20:15:18,929 ADAM: Layer 1 -> dw_min:9.8755e-01  dw_max:1.0117e+00 lr:1.0000e-02
2023-04-02 20:15:18,929 ADAM: Layer 2 -> dw_min:9.8528e-01  dw_max:1.0130e+00 lr:1.0000e-02
2023-04-02 20:15:18,929 ADAM: Layer 3 -> dw_min:9.9371e-01  dw_max:1.0038e+00 lr:1.0000e-02
2023-04-02 20:15:18,965 			Learning rate: weights:   1.000e-02    
2023-04-02 20:15:18,965 			Last test performance: 97.53%
2023-04-02 20:15:18,965 ----------------
2023-04-02 20:15:23,499   12  =>  88   		Training 486 pattern with 96.46% 	Forward time: 	 4.40 sec
2023-04-02 20:15:23,499 			Loss:    8.638e-02    			Backward time: 	 0.13 sec 
2023-04-02 20:15:23,500 ADAM: Layer 0 -> dw_min:9.9657e-01  dw_max:1.0050e+00 lr:1.0000e-02
2023-04-02 20:15:23,500 ADAM: Layer 1 -> dw_min:9.8880e-01  dw_max:1.0106e+00 lr:1.0000e-02
2023-04-02 20:15:23,500 ADAM: Layer 2 -> dw_min:9.8615e-01  dw_max:1.0117e+00 lr:1.0000e-02
2023-04-02 20:15:23,500 ADAM: Layer 3 -> dw_min:9.9419e-01  dw_max:1.0042e+00 lr:1.0000e-02
2023-04-02 20:15:23,519 			Learning rate: weights:   1.000e-02    
2023-04-02 20:15:23,519 			Last test performance: 97.53%
2023-04-02 20:15:23,519 ----------------
2023-04-02 20:15:28,053   12  =>  89   		Training 486 pattern with 97.29% 	Forward time: 	 4.40 sec
2023-04-02 20:15:28,053 			Loss:    6.686e-02    			Backward time: 	 0.13 sec 
2023-04-02 20:15:28,053 ADAM: Layer 0 -> dw_min:9.9657e-01  dw_max:1.0062e+00 lr:1.0000e-02
2023-04-02 20:15:28,053 ADAM: Layer 1 -> dw_min:9.8998e-01  dw_max:1.0097e+00 lr:1.0000e-02
2023-04-02 20:15:28,053 ADAM: Layer 2 -> dw_min:9.8757e-01  dw_max:1.0129e+00 lr:1.0000e-02
2023-04-02 20:15:28,053 ADAM: Layer 3 -> dw_min:9.9508e-01  dw_max:1.0040e+00 lr:1.0000e-02
2023-04-02 20:15:28,071 			Learning rate: weights:   1.000e-02    
2023-04-02 20:15:28,071 			Last test performance: 97.53%
2023-04-02 20:15:28,071 ----------------
2023-04-02 20:15:32,604   12  =>  90   		Training 486 pattern with 97.50% 	Forward time: 	 4.40 sec
2023-04-02 20:15:32,604 			Loss:    7.515e-02    			Backward time: 	 0.13 sec 
2023-04-02 20:15:32,604 ADAM: Layer 0 -> dw_min:9.9656e-01  dw_max:1.0057e+00 lr:1.0000e-02
2023-04-02 20:15:32,605 ADAM: Layer 1 -> dw_min:9.9100e-01  dw_max:1.0088e+00 lr:1.0000e-02
2023-04-02 20:15:32,605 ADAM: Layer 2 -> dw_min:9.8784e-01  dw_max:1.0135e+00 lr:1.0000e-02
2023-04-02 20:15:32,605 ADAM: Layer 3 -> dw_min:9.9589e-01  dw_max:1.0038e+00 lr:1.0000e-02
2023-04-02 20:15:32,681 			Learning rate: weights:   1.000e-02    
2023-04-02 20:15:32,681 			Last test performance: 97.53%
2023-04-02 20:15:32,681 ----------------
2023-04-02 20:15:37,217   12  =>  91   		Training 486 pattern with 97.50% 	Forward time: 	 4.40 sec
2023-04-02 20:15:37,217 			Loss:    6.409e-02    			Backward time: 	 0.13 sec 
2023-04-02 20:15:37,218 ADAM: Layer 0 -> dw_min:9.9640e-01  dw_max:1.0054e+00 lr:1.0000e-02
2023-04-02 20:15:37,218 ADAM: Layer 1 -> dw_min:9.9192e-01  dw_max:1.0120e+00 lr:1.0000e-02
2023-04-02 20:15:37,218 ADAM: Layer 2 -> dw_min:9.8683e-01  dw_max:1.0128e+00 lr:1.0000e-02
2023-04-02 20:15:37,218 ADAM: Layer 3 -> dw_min:9.9598e-01  dw_max:1.0053e+00 lr:1.0000e-02
2023-04-02 20:15:37,265 			Learning rate: weights:   1.000e-02    
2023-04-02 20:15:37,265 			Last test performance: 97.53%
2023-04-02 20:15:37,265 ----------------
2023-04-02 20:15:41,801   12  =>  92   		Training 486 pattern with 98.33% 	Forward time: 	 4.40 sec
2023-04-02 20:15:41,802 			Loss:    4.387e-02    			Backward time: 	 0.13 sec 
2023-04-02 20:15:41,802 ADAM: Layer 0 -> dw_min:9.9681e-01  dw_max:1.0056e+00 lr:1.0000e-02
2023-04-02 20:15:41,802 ADAM: Layer 1 -> dw_min:9.9262e-01  dw_max:1.0120e+00 lr:1.0000e-02
2023-04-02 20:15:41,802 ADAM: Layer 2 -> dw_min:9.8782e-01  dw_max:1.0116e+00 lr:1.0000e-02
2023-04-02 20:15:41,802 ADAM: Layer 3 -> dw_min:9.9649e-01  dw_max:1.0063e+00 lr:1.0000e-02
2023-04-02 20:15:41,828 			Learning rate: weights:   1.000e-02    
2023-04-02 20:15:41,828 			Last test performance: 97.53%
2023-04-02 20:15:41,828 ----------------
2023-04-02 20:15:46,362   12  =>  93   		Training 486 pattern with 97.92% 	Forward time: 	 4.40 sec
2023-04-02 20:15:46,362 			Loss:    4.810e-02    			Backward time: 	 0.13 sec 
2023-04-02 20:15:46,362 ADAM: Layer 0 -> dw_min:9.9596e-01  dw_max:1.0058e+00 lr:1.0000e-02
2023-04-02 20:15:46,363 ADAM: Layer 1 -> dw_min:9.8700e-01  dw_max:1.0123e+00 lr:1.0000e-02
2023-04-02 20:15:46,363 ADAM: Layer 2 -> dw_min:9.8678e-01  dw_max:1.0122e+00 lr:1.0000e-02
2023-04-02 20:15:46,363 ADAM: Layer 3 -> dw_min:9.9730e-01  dw_max:1.0050e+00 lr:1.0000e-02
2023-04-02 20:15:46,410 			Learning rate: weights:   1.000e-02    
2023-04-02 20:15:46,410 			Last test performance: 97.53%
2023-04-02 20:15:46,410 ----------------
2023-04-02 20:15:50,945   12  =>  94   		Training 486 pattern with 97.29% 	Forward time: 	 4.40 sec
2023-04-02 20:15:50,945 			Loss:    8.605e-02    			Backward time: 	 0.13 sec 
2023-04-02 20:15:50,945 ADAM: Layer 0 -> dw_min:9.9612e-01  dw_max:1.0048e+00 lr:1.0000e-02
2023-04-02 20:15:50,945 ADAM: Layer 1 -> dw_min:9.8842e-01  dw_max:1.0111e+00 lr:1.0000e-02
2023-04-02 20:15:50,945 ADAM: Layer 2 -> dw_min:9.8676e-01  dw_max:1.0121e+00 lr:1.0000e-02
2023-04-02 20:15:50,945 ADAM: Layer 3 -> dw_min:9.9558e-01  dw_max:1.0077e+00 lr:1.0000e-02
2023-04-02 20:15:50,991 			Learning rate: weights:   1.000e-02    
2023-04-02 20:15:50,991 			Last test performance: 97.53%
2023-04-02 20:15:50,991 ----------------
2023-04-02 20:15:55,524   12  =>  95   		Training 486 pattern with 96.25% 	Forward time: 	 4.40 sec
2023-04-02 20:15:55,524 			Loss:    1.088e-01    			Backward time: 	 0.13 sec 
2023-04-02 20:15:55,524 ADAM: Layer 0 -> dw_min:9.9649e-01  dw_max:1.0052e+00 lr:1.0000e-02
2023-04-02 20:15:55,524 ADAM: Layer 1 -> dw_min:9.8898e-01  dw_max:1.0150e+00 lr:1.0000e-02
2023-04-02 20:15:55,524 ADAM: Layer 2 -> dw_min:9.8619e-01  dw_max:1.0135e+00 lr:1.0000e-02
2023-04-02 20:15:55,524 ADAM: Layer 3 -> dw_min:9.9586e-01  dw_max:1.0070e+00 lr:1.0000e-02
2023-04-02 20:15:55,544 			Learning rate: weights:   1.000e-02    
2023-04-02 20:15:55,544 			Last test performance: 97.53%
2023-04-02 20:15:55,544 ----------------
2023-04-02 20:16:00,077   12  =>  96   		Training 486 pattern with 96.67% 	Forward time: 	 4.40 sec
2023-04-02 20:16:00,077 			Loss:    1.040e-01    			Backward time: 	 0.13 sec 
2023-04-02 20:16:00,077 ADAM: Layer 0 -> dw_min:9.9676e-01  dw_max:1.0051e+00 lr:1.0000e-02
2023-04-02 20:16:00,078 ADAM: Layer 1 -> dw_min:9.8949e-01  dw_max:1.0144e+00 lr:1.0000e-02
2023-04-02 20:16:00,078 ADAM: Layer 2 -> dw_min:9.8669e-01  dw_max:1.0122e+00 lr:1.0000e-02
2023-04-02 20:16:00,078 ADAM: Layer 3 -> dw_min:9.9617e-01  dw_max:1.0079e+00 lr:1.0000e-02
2023-04-02 20:16:00,177 			Learning rate: weights:   1.000e-02    
2023-04-02 20:16:00,178 			Last test performance: 97.53%
2023-04-02 20:16:00,178 ----------------
2023-04-02 20:16:04,713   12  =>  97   		Training 486 pattern with 95.83% 	Forward time: 	 4.40 sec
2023-04-02 20:16:04,713 			Loss:    8.959e-02    			Backward time: 	 0.13 sec 
2023-04-02 20:16:04,713 ADAM: Layer 0 -> dw_min:9.9628e-01  dw_max:1.0047e+00 lr:1.0000e-02
2023-04-02 20:16:04,713 ADAM: Layer 1 -> dw_min:9.9039e-01  dw_max:1.0133e+00 lr:1.0000e-02
2023-04-02 20:16:04,713 ADAM: Layer 2 -> dw_min:9.8805e-01  dw_max:1.0110e+00 lr:1.0000e-02
2023-04-02 20:16:04,713 ADAM: Layer 3 -> dw_min:9.9662e-01  dw_max:1.0070e+00 lr:1.0000e-02
2023-04-02 20:16:04,731 			Learning rate: weights:   1.000e-02    
2023-04-02 20:16:04,731 			Last test performance: 97.53%
2023-04-02 20:16:04,731 ----------------
2023-04-02 20:16:09,265   12  =>  98   		Training 486 pattern with 98.12% 	Forward time: 	 4.40 sec
2023-04-02 20:16:09,265 			Loss:    5.167e-02    			Backward time: 	 0.13 sec 
2023-04-02 20:16:09,266 ADAM: Layer 0 -> dw_min:9.9289e-01  dw_max:1.0045e+00 lr:1.0000e-02
2023-04-02 20:16:09,266 ADAM: Layer 1 -> dw_min:9.8648e-01  dw_max:1.0171e+00 lr:1.0000e-02
2023-04-02 20:16:09,266 ADAM: Layer 2 -> dw_min:9.8606e-01  dw_max:1.0147e+00 lr:1.0000e-02
2023-04-02 20:16:09,266 ADAM: Layer 3 -> dw_min:9.9679e-01  dw_max:1.0062e+00 lr:1.0000e-02
2023-04-02 20:16:09,286 			Learning rate: weights:   1.000e-02    
2023-04-02 20:16:09,286 			Last test performance: 97.53%
2023-04-02 20:16:09,286 ----------------
2023-04-02 20:16:13,820   12  =>  99   		Training 486 pattern with 97.29% 	Forward time: 	 4.40 sec
2023-04-02 20:16:13,820 			Loss:    7.267e-02    			Backward time: 	 0.13 sec 
2023-04-02 20:16:13,821 ADAM: Layer 0 -> dw_min:9.9344e-01  dw_max:1.0040e+00 lr:1.0000e-02
2023-04-02 20:16:13,821 ADAM: Layer 1 -> dw_min:9.8738e-01  dw_max:1.0152e+00 lr:1.0000e-02
2023-04-02 20:16:13,821 ADAM: Layer 2 -> dw_min:9.8705e-01  dw_max:1.0164e+00 lr:1.0000e-02
2023-04-02 20:16:13,821 ADAM: Layer 3 -> dw_min:9.9687e-01  dw_max:1.0054e+00 lr:1.0000e-02
2023-04-02 20:16:13,847 			Learning rate: weights:   1.000e-02    
2023-04-02 20:16:13,847 			Last test performance: 97.53%
2023-04-02 20:16:13,847 ----------------
2023-04-02 20:16:18,381   12  => 100   		Training 486 pattern with 96.67% 	Forward time: 	 4.40 sec
2023-04-02 20:16:18,381 			Loss:    7.015e-02    			Backward time: 	 0.13 sec 
2023-04-02 20:16:18,381 ADAM: Layer 0 -> dw_min:9.9471e-01  dw_max:1.0042e+00 lr:1.0000e-02
2023-04-02 20:16:18,382 ADAM: Layer 1 -> dw_min:9.8875e-01  dw_max:1.0132e+00 lr:1.0000e-02
2023-04-02 20:16:18,382 ADAM: Layer 2 -> dw_min:9.8829e-01  dw_max:1.0148e+00 lr:1.0000e-02
2023-04-02 20:16:18,382 ADAM: Layer 3 -> dw_min:9.9685e-01  dw_max:1.0048e+00 lr:1.0000e-02
2023-04-02 20:16:18,480 			Learning rate: weights:   1.000e-02    
2023-04-02 20:16:18,481 			Last test performance: 97.53%
2023-04-02 20:16:18,481 ----------------
2023-04-02 20:16:23,015   12  => 101   		Training 486 pattern with 96.46% 	Forward time: 	 4.40 sec
2023-04-02 20:16:23,015 			Loss:    8.580e-02    			Backward time: 	 0.13 sec 
2023-04-02 20:16:23,016 ADAM: Layer 0 -> dw_min:9.9523e-01  dw_max:1.0045e+00 lr:1.0000e-02
2023-04-02 20:16:23,016 ADAM: Layer 1 -> dw_min:9.8945e-01  dw_max:1.0175e+00 lr:1.0000e-02
2023-04-02 20:16:23,016 ADAM: Layer 2 -> dw_min:9.8547e-01  dw_max:1.0137e+00 lr:1.0000e-02
2023-04-02 20:16:23,016 ADAM: Layer 3 -> dw_min:9.9700e-01  dw_max:1.0056e+00 lr:1.0000e-02
2023-04-02 20:16:23,107 			Learning rate: weights:   1.000e-02    
2023-04-02 20:16:23,107 			Last test performance: 97.53%
2023-04-02 20:16:23,107 ----------------
2023-04-02 20:16:27,641   12  => 102   		Training 486 pattern with 97.50% 	Forward time: 	 4.40 sec
2023-04-02 20:16:27,641 			Loss:    6.854e-02    			Backward time: 	 0.13 sec 
2023-04-02 20:16:27,641 ADAM: Layer 0 -> dw_min:9.9562e-01  dw_max:1.0049e+00 lr:1.0000e-02
2023-04-02 20:16:27,641 ADAM: Layer 1 -> dw_min:9.8623e-01  dw_max:1.0155e+00 lr:1.0000e-02
2023-04-02 20:16:27,641 ADAM: Layer 2 -> dw_min:9.8579e-01  dw_max:1.0126e+00 lr:1.0000e-02
2023-04-02 20:16:27,641 ADAM: Layer 3 -> dw_min:9.9650e-01  dw_max:1.0057e+00 lr:1.0000e-02
2023-04-02 20:16:27,729 			Learning rate: weights:   1.000e-02    
2023-04-02 20:16:27,729 			Last test performance: 97.53%
2023-04-02 20:16:27,729 ----------------
2023-04-02 20:16:32,262   12  => 103   		Training 486 pattern with 95.62% 	Forward time: 	 4.40 sec
2023-04-02 20:16:32,262 			Loss:    1.090e-01    			Backward time: 	 0.13 sec 
2023-04-02 20:16:32,263 ADAM: Layer 0 -> dw_min:9.9443e-01  dw_max:1.0052e+00 lr:1.0000e-02
2023-04-02 20:16:32,263 ADAM: Layer 1 -> dw_min:9.8591e-01  dw_max:1.0182e+00 lr:1.0000e-02
2023-04-02 20:16:32,263 ADAM: Layer 2 -> dw_min:9.8714e-01  dw_max:1.0122e+00 lr:1.0000e-02
2023-04-02 20:16:32,263 ADAM: Layer 3 -> dw_min:9.9304e-01  dw_max:1.0064e+00 lr:1.0000e-02
2023-04-02 20:16:32,281 			Learning rate: weights:   1.000e-02    
2023-04-02 20:16:32,281 			Last test performance: 97.53%
2023-04-02 20:16:32,281 ----------------
2023-04-02 20:16:36,815   12  => 104   		Training 486 pattern with 97.92% 	Forward time: 	 4.40 sec
2023-04-02 20:16:36,815 			Loss:    4.733e-02    			Backward time: 	 0.13 sec 
2023-04-02 20:16:36,816 ADAM: Layer 0 -> dw_min:9.9424e-01  dw_max:1.0051e+00 lr:1.0000e-02
2023-04-02 20:16:36,816 ADAM: Layer 1 -> dw_min:9.8652e-01  dw_max:1.0170e+00 lr:1.0000e-02
2023-04-02 20:16:36,816 ADAM: Layer 2 -> dw_min:9.8476e-01  dw_max:1.0134e+00 lr:1.0000e-02
2023-04-02 20:16:36,816 ADAM: Layer 3 -> dw_min:9.9354e-01  dw_max:1.0058e+00 lr:1.0000e-02
2023-04-02 20:16:36,869 			Learning rate: weights:   1.000e-02    
2023-04-02 20:16:36,869 			Last test performance: 97.53%
2023-04-02 20:16:36,869 ----------------
2023-04-02 20:16:41,405   12  => 105   		Training 486 pattern with 96.88% 	Forward time: 	 4.40 sec
2023-04-02 20:16:41,405 			Loss:    8.773e-02    			Backward time: 	 0.13 sec 
2023-04-02 20:16:41,405 ADAM: Layer 0 -> dw_min:9.9494e-01  dw_max:1.0047e+00 lr:1.0000e-02
2023-04-02 20:16:41,405 ADAM: Layer 1 -> dw_min:9.8801e-01  dw_max:1.0155e+00 lr:1.0000e-02
2023-04-02 20:16:41,405 ADAM: Layer 2 -> dw_min:9.8626e-01  dw_max:1.0179e+00 lr:1.0000e-02
2023-04-02 20:16:41,405 ADAM: Layer 3 -> dw_min:9.9404e-01  dw_max:1.0052e+00 lr:1.0000e-02
2023-04-02 20:16:41,487 			Learning rate: weights:   1.000e-02    
2023-04-02 20:16:41,487 			Last test performance: 97.53%
2023-04-02 20:16:41,487 ----------------
2023-04-02 20:16:46,023   12  => 106   		Training 486 pattern with 96.88% 	Forward time: 	 4.40 sec
2023-04-02 20:16:46,023 			Loss:    6.891e-02    			Backward time: 	 0.13 sec 
2023-04-02 20:16:46,023 ADAM: Layer 0 -> dw_min:9.9527e-01  dw_max:1.0051e+00 lr:1.0000e-02
2023-04-02 20:16:46,023 ADAM: Layer 1 -> dw_min:9.8866e-01  dw_max:1.0154e+00 lr:1.0000e-02
2023-04-02 20:16:46,023 ADAM: Layer 2 -> dw_min:9.8685e-01  dw_max:1.0160e+00 lr:1.0000e-02
2023-04-02 20:16:46,023 ADAM: Layer 3 -> dw_min:9.9470e-01  dw_max:1.0048e+00 lr:1.0000e-02
2023-04-02 20:16:46,068 			Learning rate: weights:   1.000e-02    
2023-04-02 20:16:46,068 			Last test performance: 97.53%
2023-04-02 20:16:46,068 ----------------
2023-04-02 20:16:50,604   12  => 107   		Training 486 pattern with 98.33% 	Forward time: 	 4.40 sec
2023-04-02 20:16:50,604 			Loss:    4.646e-02    			Backward time: 	 0.13 sec 
2023-04-02 20:16:50,604 ADAM: Layer 0 -> dw_min:9.9597e-01  dw_max:1.0045e+00 lr:1.0000e-02
2023-04-02 20:16:50,604 ADAM: Layer 1 -> dw_min:9.9020e-01  dw_max:1.0176e+00 lr:1.0000e-02
2023-04-02 20:16:50,604 ADAM: Layer 2 -> dw_min:9.8551e-01  dw_max:1.0150e+00 lr:1.0000e-02
2023-04-02 20:16:50,604 ADAM: Layer 3 -> dw_min:9.9393e-01  dw_max:1.0051e+00 lr:1.0000e-02
2023-04-02 20:16:50,623 			Learning rate: weights:   1.000e-02    
2023-04-02 20:16:50,623 			Last test performance: 97.53%
2023-04-02 20:16:50,623 ----------------
2023-04-02 20:16:55,157   12  => 108   		Training 486 pattern with 97.71% 	Forward time: 	 4.40 sec
2023-04-02 20:16:55,157 			Loss:    6.309e-02    			Backward time: 	 0.13 sec 
2023-04-02 20:16:55,157 ADAM: Layer 0 -> dw_min:9.9631e-01  dw_max:1.0059e+00 lr:1.0000e-02
2023-04-02 20:16:55,158 ADAM: Layer 1 -> dw_min:9.9029e-01  dw_max:1.0199e+00 lr:1.0000e-02
2023-04-02 20:16:55,158 ADAM: Layer 2 -> dw_min:9.8475e-01  dw_max:1.0152e+00 lr:1.0000e-02
2023-04-02 20:16:55,158 ADAM: Layer 3 -> dw_min:9.9226e-01  dw_max:1.0077e+00 lr:1.0000e-02
2023-04-02 20:16:55,209 			Learning rate: weights:   1.000e-02    
2023-04-02 20:16:55,209 			Last test performance: 97.53%
2023-04-02 20:16:55,209 ----------------
2023-04-02 20:16:59,743   12  => 109   		Training 486 pattern with 96.88% 	Forward time: 	 4.40 sec
2023-04-02 20:16:59,743 			Loss:    9.646e-02    			Backward time: 	 0.13 sec 
2023-04-02 20:16:59,744 ADAM: Layer 0 -> dw_min:9.9488e-01  dw_max:1.0056e+00 lr:1.0000e-02
2023-04-02 20:16:59,744 ADAM: Layer 1 -> dw_min:9.9129e-01  dw_max:1.0208e+00 lr:1.0000e-02
2023-04-02 20:16:59,744 ADAM: Layer 2 -> dw_min:9.8626e-01  dw_max:1.0144e+00 lr:1.0000e-02
2023-04-02 20:16:59,744 ADAM: Layer 3 -> dw_min:9.9310e-01  dw_max:1.0070e+00 lr:1.0000e-02
2023-04-02 20:16:59,865 			Learning rate: weights:   1.000e-02    
2023-04-02 20:16:59,865 			Last test performance: 97.53%
2023-04-02 20:16:59,865 ----------------
2023-04-02 20:17:04,401   12  => 110   		Training 486 pattern with 97.50% 	Forward time: 	 4.40 sec
2023-04-02 20:17:04,401 			Loss:    8.171e-02    			Backward time: 	 0.13 sec 
2023-04-02 20:17:04,401 ADAM: Layer 0 -> dw_min:9.9498e-01  dw_max:1.0043e+00 lr:1.0000e-02
2023-04-02 20:17:04,401 ADAM: Layer 1 -> dw_min:9.8730e-01  dw_max:1.0182e+00 lr:1.0000e-02
2023-04-02 20:17:04,401 ADAM: Layer 2 -> dw_min:9.8502e-01  dw_max:1.0149e+00 lr:1.0000e-02
2023-04-02 20:17:04,401 ADAM: Layer 3 -> dw_min:9.9418e-01  dw_max:1.0059e+00 lr:1.0000e-02
2023-04-02 20:17:04,419 			Learning rate: weights:   1.000e-02    
2023-04-02 20:17:04,419 			Last test performance: 97.53%
2023-04-02 20:17:04,419 ----------------
2023-04-02 20:17:08,953   12  => 111   		Training 486 pattern with 97.29% 	Forward time: 	 4.40 sec
2023-04-02 20:17:08,953 			Loss:    7.691e-02    			Backward time: 	 0.13 sec 
2023-04-02 20:17:08,953 ADAM: Layer 0 -> dw_min:9.9495e-01  dw_max:1.0051e+00 lr:1.0000e-02
2023-04-02 20:17:08,953 ADAM: Layer 1 -> dw_min:9.8517e-01  dw_max:1.0141e+00 lr:1.0000e-02
2023-04-02 20:17:08,953 ADAM: Layer 2 -> dw_min:9.8173e-01  dw_max:1.0183e+00 lr:1.0000e-02
2023-04-02 20:17:08,954 ADAM: Layer 3 -> dw_min:9.9480e-01  dw_max:1.0058e+00 lr:1.0000e-02
2023-04-02 20:17:09,006 			Learning rate: weights:   1.000e-02    
2023-04-02 20:17:09,006 			Last test performance: 97.53%
2023-04-02 20:17:09,006 ----------------
2023-04-02 20:17:13,540   12  => 112   		Training 486 pattern with 97.92% 	Forward time: 	 4.40 sec
2023-04-02 20:17:13,541 			Loss:    6.502e-02    			Backward time: 	 0.13 sec 
2023-04-02 20:17:13,541 ADAM: Layer 0 -> dw_min:9.9539e-01  dw_max:1.0044e+00 lr:1.0000e-02
2023-04-02 20:17:13,541 ADAM: Layer 1 -> dw_min:9.8200e-01  dw_max:1.0126e+00 lr:1.0000e-02
2023-04-02 20:17:13,541 ADAM: Layer 2 -> dw_min:9.8422e-01  dw_max:1.0171e+00 lr:1.0000e-02
2023-04-02 20:17:13,541 ADAM: Layer 3 -> dw_min:9.9515e-01  dw_max:1.0051e+00 lr:1.0000e-02
2023-04-02 20:17:13,562 			Learning rate: weights:   1.000e-02    
2023-04-02 20:17:13,563 			Last test performance: 97.53%
2023-04-02 20:17:13,563 ----------------
2023-04-02 20:17:18,095   12  => 113   		Training 486 pattern with 97.50% 	Forward time: 	 4.40 sec
2023-04-02 20:17:18,096 			Loss:    5.909e-02    			Backward time: 	 0.13 sec 
2023-04-02 20:17:18,096 ADAM: Layer 0 -> dw_min:9.9428e-01  dw_max:1.0062e+00 lr:1.0000e-02
2023-04-02 20:17:18,096 ADAM: Layer 1 -> dw_min:9.8053e-01  dw_max:1.0137e+00 lr:1.0000e-02
2023-04-02 20:17:18,096 ADAM: Layer 2 -> dw_min:9.8478e-01  dw_max:1.0174e+00 lr:1.0000e-02
2023-04-02 20:17:18,096 ADAM: Layer 3 -> dw_min:9.9558e-01  dw_max:1.0046e+00 lr:1.0000e-02
2023-04-02 20:17:18,122 			Learning rate: weights:   1.000e-02    
2023-04-02 20:17:18,122 			Last test performance: 97.53%
2023-04-02 20:17:18,122 ----------------
2023-04-02 20:17:22,655   12  => 114   		Training 486 pattern with 98.33% 	Forward time: 	 4.40 sec
2023-04-02 20:17:22,655 			Loss:    5.917e-02    			Backward time: 	 0.13 sec 
2023-04-02 20:17:22,656 ADAM: Layer 0 -> dw_min:9.9476e-01  dw_max:1.0056e+00 lr:1.0000e-02
2023-04-02 20:17:22,656 ADAM: Layer 1 -> dw_min:9.7957e-01  dw_max:1.0136e+00 lr:1.0000e-02
2023-04-02 20:17:22,656 ADAM: Layer 2 -> dw_min:9.8317e-01  dw_max:1.0168e+00 lr:1.0000e-02
2023-04-02 20:17:22,656 ADAM: Layer 3 -> dw_min:9.9616e-01  dw_max:1.0040e+00 lr:1.0000e-02
2023-04-02 20:17:22,711 			Learning rate: weights:   1.000e-02    
2023-04-02 20:17:22,711 			Last test performance: 97.53%
2023-04-02 20:17:22,711 ----------------
2023-04-02 20:17:27,245   12  => 115   		Training 486 pattern with 97.50% 	Forward time: 	 4.40 sec
2023-04-02 20:17:27,245 			Loss:    6.698e-02    			Backward time: 	 0.13 sec 
2023-04-02 20:17:27,245 ADAM: Layer 0 -> dw_min:9.9414e-01  dw_max:1.0052e+00 lr:1.0000e-02
2023-04-02 20:17:27,246 ADAM: Layer 1 -> dw_min:9.7907e-01  dw_max:1.0122e+00 lr:1.0000e-02
2023-04-02 20:17:27,246 ADAM: Layer 2 -> dw_min:9.8484e-01  dw_max:1.0202e+00 lr:1.0000e-02
2023-04-02 20:17:27,246 ADAM: Layer 3 -> dw_min:9.9563e-01  dw_max:1.0037e+00 lr:1.0000e-02
2023-04-02 20:17:27,281 			Learning rate: weights:   1.000e-02    
2023-04-02 20:17:27,281 			Last test performance: 97.53%
2023-04-02 20:17:27,281 ----------------
2023-04-02 20:17:31,816   12  => 116   		Training 486 pattern with 95.62% 	Forward time: 	 4.40 sec
2023-04-02 20:17:31,816 			Loss:    1.125e-01    			Backward time: 	 0.13 sec 
2023-04-02 20:17:31,817 ADAM: Layer 0 -> dw_min:9.9284e-01  dw_max:1.0054e+00 lr:1.0000e-02
2023-04-02 20:17:31,817 ADAM: Layer 1 -> dw_min:9.8233e-01  dw_max:1.0108e+00 lr:1.0000e-02
2023-04-02 20:17:31,817 ADAM: Layer 2 -> dw_min:9.8404e-01  dw_max:1.0165e+00 lr:1.0000e-02
2023-04-02 20:17:31,817 ADAM: Layer 3 -> dw_min:9.9608e-01  dw_max:1.0048e+00 lr:1.0000e-02
2023-04-02 20:17:31,834 			Learning rate: weights:   1.000e-02    
2023-04-02 20:17:31,834 			Last test performance: 97.53%
2023-04-02 20:17:31,834 ----------------
2023-04-02 20:17:36,369   12  => 117   		Training 486 pattern with 97.50% 	Forward time: 	 4.40 sec
2023-04-02 20:17:36,369 			Loss:    6.297e-02    			Backward time: 	 0.13 sec 
2023-04-02 20:17:36,370 ADAM: Layer 0 -> dw_min:9.9335e-01  dw_max:1.0052e+00 lr:1.0000e-02
2023-04-02 20:17:36,370 ADAM: Layer 1 -> dw_min:9.8287e-01  dw_max:1.0099e+00 lr:1.0000e-02
2023-04-02 20:17:36,370 ADAM: Layer 2 -> dw_min:9.8320e-01  dw_max:1.0160e+00 lr:1.0000e-02
2023-04-02 20:17:36,370 ADAM: Layer 3 -> dw_min:9.9554e-01  dw_max:1.0049e+00 lr:1.0000e-02
2023-04-02 20:17:36,534 			Learning rate: weights:   1.000e-02    
2023-04-02 20:17:36,534 			Last test performance: 97.53%
2023-04-02 20:17:36,534 ----------------
2023-04-02 20:17:41,070   12  => 118   		Training 486 pattern with 96.67% 	Forward time: 	 4.40 sec
2023-04-02 20:17:41,070 			Loss:    7.998e-02    			Backward time: 	 0.13 sec 
2023-04-02 20:17:41,071 ADAM: Layer 0 -> dw_min:9.9306e-01  dw_max:1.0055e+00 lr:1.0000e-02
2023-04-02 20:17:41,071 ADAM: Layer 1 -> dw_min:9.8164e-01  dw_max:1.0137e+00 lr:1.0000e-02
2023-04-02 20:17:41,071 ADAM: Layer 2 -> dw_min:9.8472e-01  dw_max:1.0170e+00 lr:1.0000e-02
2023-04-02 20:17:41,071 ADAM: Layer 3 -> dw_min:9.9503e-01  dw_max:1.0053e+00 lr:1.0000e-02
2023-04-02 20:17:41,090 			Learning rate: weights:   1.000e-02    
2023-04-02 20:17:41,090 			Last test performance: 97.53%
2023-04-02 20:17:41,090 ----------------
2023-04-02 20:17:45,627   12  => 119   		Training 486 pattern with 97.50% 	Forward time: 	 4.40 sec
2023-04-02 20:17:45,627 			Loss:    6.225e-02    			Backward time: 	 0.13 sec 
2023-04-02 20:17:45,627 ADAM: Layer 0 -> dw_min:9.9379e-01  dw_max:1.0048e+00 lr:1.0000e-02
2023-04-02 20:17:45,627 ADAM: Layer 1 -> dw_min:9.8233e-01  dw_max:1.0124e+00 lr:1.0000e-02
2023-04-02 20:17:45,627 ADAM: Layer 2 -> dw_min:9.8647e-01  dw_max:1.0158e+00 lr:1.0000e-02
2023-04-02 20:17:45,627 ADAM: Layer 3 -> dw_min:9.9564e-01  dw_max:1.0048e+00 lr:1.0000e-02
2023-04-02 20:17:45,677 			Learning rate: weights:   1.000e-02    
2023-04-02 20:17:45,677 			Last test performance: 97.53%
2023-04-02 20:17:45,678 ----------------
2023-04-02 20:17:50,212   12  => 120   		Training 486 pattern with 98.33% 	Forward time: 	 4.40 sec
2023-04-02 20:17:50,212 			Loss:    4.225e-02    			Backward time: 	 0.13 sec 
2023-04-02 20:17:50,212 ADAM: Layer 0 -> dw_min:9.9493e-01  dw_max:1.0046e+00 lr:1.0000e-02
2023-04-02 20:17:50,212 ADAM: Layer 1 -> dw_min:9.8245e-01  dw_max:1.0112e+00 lr:1.0000e-02
2023-04-02 20:17:50,213 ADAM: Layer 2 -> dw_min:9.8777e-01  dw_max:1.0163e+00 lr:1.0000e-02
2023-04-02 20:17:50,213 ADAM: Layer 3 -> dw_min:9.9611e-01  dw_max:1.0043e+00 lr:1.0000e-02
2023-04-02 20:17:50,361 			Learning rate: weights:   1.000e-02    
2023-04-02 20:17:50,361 			Last test performance: 97.53%
2023-04-02 20:17:50,361 ----------------
2023-04-02 20:17:54,894   12  => 121   		Training 486 pattern with 97.08% 	Forward time: 	 4.40 sec
2023-04-02 20:17:54,894 			Loss:    7.011e-02    			Backward time: 	 0.13 sec 
2023-04-02 20:17:54,894 ADAM: Layer 0 -> dw_min:9.9473e-01  dw_max:1.0049e+00 lr:1.0000e-02
2023-04-02 20:17:54,895 ADAM: Layer 1 -> dw_min:9.8490e-01  dw_max:1.0100e+00 lr:1.0000e-02
2023-04-02 20:17:54,895 ADAM: Layer 2 -> dw_min:9.8682e-01  dw_max:1.0147e+00 lr:1.0000e-02
2023-04-02 20:17:54,895 ADAM: Layer 3 -> dw_min:9.9608e-01  dw_max:1.0036e+00 lr:1.0000e-02
2023-04-02 20:17:54,912 			Learning rate: weights:   1.000e-02    
2023-04-02 20:17:54,912 			Last test performance: 97.53%
2023-04-02 20:17:54,912 ----------------
2023-04-02 20:17:59,446   12  => 122   		Training 486 pattern with 97.50% 	Forward time: 	 4.40 sec
2023-04-02 20:17:59,446 			Loss:    8.143e-02    			Backward time: 	 0.13 sec 
2023-04-02 20:17:59,446 ADAM: Layer 0 -> dw_min:9.9453e-01  dw_max:1.0083e+00 lr:1.0000e-02
2023-04-02 20:17:59,446 ADAM: Layer 1 -> dw_min:9.8503e-01  dw_max:1.0142e+00 lr:1.0000e-02
2023-04-02 20:17:59,447 ADAM: Layer 2 -> dw_min:9.8526e-01  dw_max:1.0144e+00 lr:1.0000e-02
2023-04-02 20:17:59,447 ADAM: Layer 3 -> dw_min:9.9626e-01  dw_max:1.0045e+00 lr:1.0000e-02
2023-04-02 20:17:59,479 			Learning rate: weights:   1.000e-02    
2023-04-02 20:17:59,479 			Last test performance: 97.53%
2023-04-02 20:17:59,479 ----------------
2023-04-02 20:18:04,014   12  => 123   		Training 486 pattern with 97.50% 	Forward time: 	 4.40 sec
2023-04-02 20:18:04,014 			Loss:    6.345e-02    			Backward time: 	 0.13 sec 
2023-04-02 20:18:04,014 ADAM: Layer 0 -> dw_min:9.9464e-01  dw_max:1.0089e+00 lr:1.0000e-02
2023-04-02 20:18:04,014 ADAM: Layer 1 -> dw_min:9.8535e-01  dw_max:1.0129e+00 lr:1.0000e-02
2023-04-02 20:18:04,014 ADAM: Layer 2 -> dw_min:9.8517e-01  dw_max:1.0131e+00 lr:1.0000e-02
2023-04-02 20:18:04,015 ADAM: Layer 3 -> dw_min:9.9606e-01  dw_max:1.0041e+00 lr:1.0000e-02
2023-04-02 20:18:04,040 			Learning rate: weights:   1.000e-02    
2023-04-02 20:18:04,040 			Last test performance: 97.53%
2023-04-02 20:18:04,040 ----------------
2023-04-02 20:18:08,573   12  => 124   		Training 486 pattern with 96.67% 	Forward time: 	 4.40 sec
2023-04-02 20:18:08,573 			Loss:    9.022e-02    			Backward time: 	 0.13 sec 
2023-04-02 20:18:08,574 ADAM: Layer 0 -> dw_min:9.9374e-01  dw_max:1.0073e+00 lr:1.0000e-02
2023-04-02 20:18:08,574 ADAM: Layer 1 -> dw_min:9.8756e-01  dw_max:1.0136e+00 lr:1.0000e-02
2023-04-02 20:18:08,574 ADAM: Layer 2 -> dw_min:9.8669e-01  dw_max:1.0127e+00 lr:1.0000e-02
2023-04-02 20:18:08,574 ADAM: Layer 3 -> dw_min:9.9642e-01  dw_max:1.0039e+00 lr:1.0000e-02
2023-04-02 20:18:08,672 
2023-04-02 20:18:08,672 Testing:
2023-04-02 20:18:08,893 		24 of 10000 with 91.67% 	 Time used:  0.22 sec
2023-04-02 20:18:09,113 		48 of 10000 with 93.75% 	 Time used:  0.22 sec
2023-04-02 20:18:09,332 		72 of 10000 with 95.83% 	 Time used:  0.22 sec
2023-04-02 20:18:09,552 		96 of 10000 with 95.83% 	 Time used:  0.22 sec
2023-04-02 20:18:09,771 		120 of 10000 with 96.67% 	 Time used:  0.22 sec
2023-04-02 20:18:09,991 		144 of 10000 with 95.83% 	 Time used:  0.22 sec
2023-04-02 20:18:10,210 		168 of 10000 with 95.83% 	 Time used:  0.22 sec
2023-04-02 20:18:10,430 		192 of 10000 with 96.35% 	 Time used:  0.22 sec
2023-04-02 20:18:10,650 		216 of 10000 with 96.30% 	 Time used:  0.22 sec
2023-04-02 20:18:10,869 		240 of 10000 with 96.25% 	 Time used:  0.22 sec
2023-04-02 20:18:11,089 		264 of 10000 with 96.59% 	 Time used:  0.22 sec
2023-04-02 20:18:11,308 		288 of 10000 with 96.88% 	 Time used:  0.22 sec
2023-04-02 20:18:11,528 		312 of 10000 with 96.79% 	 Time used:  0.22 sec
2023-04-02 20:18:11,748 		336 of 10000 with 96.43% 	 Time used:  0.22 sec
2023-04-02 20:18:11,968 		360 of 10000 with 96.39% 	 Time used:  0.22 sec
2023-04-02 20:18:12,187 		384 of 10000 with 96.61% 	 Time used:  0.22 sec
2023-04-02 20:18:12,407 		408 of 10000 with 96.81% 	 Time used:  0.22 sec
2023-04-02 20:18:12,626 		432 of 10000 with 96.76% 	 Time used:  0.22 sec
2023-04-02 20:18:12,846 		456 of 10000 with 96.05% 	 Time used:  0.22 sec
2023-04-02 20:18:13,065 		480 of 10000 with 96.25% 	 Time used:  0.22 sec
2023-04-02 20:18:13,285 		504 of 10000 with 96.23% 	 Time used:  0.22 sec
2023-04-02 20:18:13,505 		528 of 10000 with 96.21% 	 Time used:  0.22 sec
2023-04-02 20:18:13,724 		552 of 10000 with 96.38% 	 Time used:  0.22 sec
2023-04-02 20:18:13,944 		576 of 10000 with 96.18% 	 Time used:  0.22 sec
2023-04-02 20:18:14,163 		600 of 10000 with 96.33% 	 Time used:  0.22 sec
2023-04-02 20:18:14,383 		624 of 10000 with 96.47% 	 Time used:  0.22 sec
2023-04-02 20:18:14,602 		648 of 10000 with 96.60% 	 Time used:  0.22 sec
2023-04-02 20:18:14,822 		672 of 10000 with 96.73% 	 Time used:  0.22 sec
2023-04-02 20:18:15,042 		696 of 10000 with 96.55% 	 Time used:  0.22 sec
2023-04-02 20:18:15,261 		720 of 10000 with 96.53% 	 Time used:  0.22 sec
2023-04-02 20:18:15,481 		744 of 10000 with 96.64% 	 Time used:  0.22 sec
2023-04-02 20:18:15,700 		768 of 10000 with 96.61% 	 Time used:  0.22 sec
2023-04-02 20:18:15,920 		792 of 10000 with 96.72% 	 Time used:  0.22 sec
2023-04-02 20:18:16,139 		816 of 10000 with 96.69% 	 Time used:  0.22 sec
2023-04-02 20:18:16,359 		840 of 10000 with 96.55% 	 Time used:  0.22 sec
2023-04-02 20:18:16,579 		864 of 10000 with 96.64% 	 Time used:  0.22 sec
2023-04-02 20:18:16,798 		888 of 10000 with 96.73% 	 Time used:  0.22 sec
2023-04-02 20:18:17,018 		912 of 10000 with 96.49% 	 Time used:  0.22 sec
2023-04-02 20:18:17,237 		936 of 10000 with 96.58% 	 Time used:  0.22 sec
2023-04-02 20:18:17,457 		960 of 10000 with 96.67% 	 Time used:  0.22 sec
2023-04-02 20:18:17,676 		984 of 10000 with 96.65% 	 Time used:  0.22 sec
2023-04-02 20:18:17,896 		1008 of 10000 with 96.73% 	 Time used:  0.22 sec
2023-04-02 20:18:18,115 		1032 of 10000 with 96.80% 	 Time used:  0.22 sec
2023-04-02 20:18:18,335 		1056 of 10000 with 96.69% 	 Time used:  0.22 sec
2023-04-02 20:18:18,554 		1080 of 10000 with 96.67% 	 Time used:  0.22 sec
2023-04-02 20:18:18,773 		1104 of 10000 with 96.74% 	 Time used:  0.22 sec
2023-04-02 20:18:18,993 		1128 of 10000 with 96.81% 	 Time used:  0.22 sec
2023-04-02 20:18:19,213 		1152 of 10000 with 96.79% 	 Time used:  0.22 sec
2023-04-02 20:18:19,432 		1176 of 10000 with 96.77% 	 Time used:  0.22 sec
2023-04-02 20:18:19,651 		1200 of 10000 with 96.75% 	 Time used:  0.22 sec
2023-04-02 20:18:19,871 		1224 of 10000 with 96.73% 	 Time used:  0.22 sec
2023-04-02 20:18:20,091 		1248 of 10000 with 96.71% 	 Time used:  0.22 sec
2023-04-02 20:18:20,310 		1272 of 10000 with 96.78% 	 Time used:  0.22 sec
2023-04-02 20:18:20,530 		1296 of 10000 with 96.84% 	 Time used:  0.22 sec
2023-04-02 20:18:20,749 		1320 of 10000 with 96.89% 	 Time used:  0.22 sec
2023-04-02 20:18:20,969 		1344 of 10000 with 96.95% 	 Time used:  0.22 sec
2023-04-02 20:18:21,188 		1368 of 10000 with 96.93% 	 Time used:  0.22 sec
2023-04-02 20:18:21,408 		1392 of 10000 with 96.98% 	 Time used:  0.22 sec
2023-04-02 20:18:21,627 		1416 of 10000 with 97.03% 	 Time used:  0.22 sec
2023-04-02 20:18:21,847 		1440 of 10000 with 97.08% 	 Time used:  0.22 sec
2023-04-02 20:18:22,066 		1464 of 10000 with 97.13% 	 Time used:  0.22 sec
2023-04-02 20:18:22,286 		1488 of 10000 with 96.98% 	 Time used:  0.22 sec
2023-04-02 20:18:22,506 		1512 of 10000 with 96.96% 	 Time used:  0.22 sec
2023-04-02 20:18:22,725 		1536 of 10000 with 97.01% 	 Time used:  0.22 sec
2023-04-02 20:18:22,945 		1560 of 10000 with 97.05% 	 Time used:  0.22 sec
2023-04-02 20:18:23,164 		1584 of 10000 with 96.91% 	 Time used:  0.22 sec
2023-04-02 20:18:23,384 		1608 of 10000 with 96.95% 	 Time used:  0.22 sec
2023-04-02 20:18:23,603 		1632 of 10000 with 96.94% 	 Time used:  0.22 sec
2023-04-02 20:18:23,823 		1656 of 10000 with 96.98% 	 Time used:  0.22 sec
2023-04-02 20:18:24,043 		1680 of 10000 with 97.02% 	 Time used:  0.22 sec
2023-04-02 20:18:24,262 		1704 of 10000 with 97.07% 	 Time used:  0.22 sec
2023-04-02 20:18:24,482 		1728 of 10000 with 97.05% 	 Time used:  0.22 sec
2023-04-02 20:18:24,701 		1752 of 10000 with 97.09% 	 Time used:  0.22 sec
2023-04-02 20:18:24,921 		1776 of 10000 with 97.07% 	 Time used:  0.22 sec
2023-04-02 20:18:25,141 		1800 of 10000 with 97.11% 	 Time used:  0.22 sec
2023-04-02 20:18:25,360 		1824 of 10000 with 97.04% 	 Time used:  0.22 sec
2023-04-02 20:18:25,580 		1848 of 10000 with 97.08% 	 Time used:  0.22 sec
2023-04-02 20:18:25,799 		1872 of 10000 with 97.06% 	 Time used:  0.22 sec
2023-04-02 20:18:26,019 		1896 of 10000 with 97.05% 	 Time used:  0.22 sec
2023-04-02 20:18:26,239 		1920 of 10000 with 97.08% 	 Time used:  0.22 sec
2023-04-02 20:18:26,458 		1944 of 10000 with 97.02% 	 Time used:  0.22 sec
2023-04-02 20:18:26,678 		1968 of 10000 with 96.90% 	 Time used:  0.22 sec
2023-04-02 20:18:26,897 		1992 of 10000 with 96.94% 	 Time used:  0.22 sec
2023-04-02 20:18:27,117 		2016 of 10000 with 96.97% 	 Time used:  0.22 sec
2023-04-02 20:18:27,336 		2040 of 10000 with 96.96% 	 Time used:  0.22 sec
2023-04-02 20:18:27,556 		2064 of 10000 with 96.95% 	 Time used:  0.22 sec
2023-04-02 20:18:27,775 		2088 of 10000 with 96.98% 	 Time used:  0.22 sec
2023-04-02 20:18:27,995 		2112 of 10000 with 97.02% 	 Time used:  0.22 sec
2023-04-02 20:18:28,214 		2136 of 10000 with 97.05% 	 Time used:  0.22 sec
2023-04-02 20:18:28,434 		2160 of 10000 with 97.04% 	 Time used:  0.22 sec
2023-04-02 20:18:28,653 		2184 of 10000 with 97.07% 	 Time used:  0.22 sec
2023-04-02 20:18:28,873 		2208 of 10000 with 97.10% 	 Time used:  0.22 sec
2023-04-02 20:18:29,092 		2232 of 10000 with 97.13% 	 Time used:  0.22 sec
2023-04-02 20:18:29,312 		2256 of 10000 with 97.16% 	 Time used:  0.22 sec
2023-04-02 20:18:29,531 		2280 of 10000 with 97.15% 	 Time used:  0.22 sec
2023-04-02 20:18:29,751 		2304 of 10000 with 97.18% 	 Time used:  0.22 sec
2023-04-02 20:18:29,971 		2328 of 10000 with 97.21% 	 Time used:  0.22 sec
2023-04-02 20:18:30,190 		2352 of 10000 with 97.24% 	 Time used:  0.22 sec
2023-04-02 20:18:30,410 		2376 of 10000 with 97.22% 	 Time used:  0.22 sec
2023-04-02 20:18:30,629 		2400 of 10000 with 97.25% 	 Time used:  0.22 sec
2023-04-02 20:18:30,849 		2424 of 10000 with 97.24% 	 Time used:  0.22 sec
2023-04-02 20:18:31,068 		2448 of 10000 with 97.26% 	 Time used:  0.22 sec
2023-04-02 20:18:31,288 		2472 of 10000 with 97.29% 	 Time used:  0.22 sec
2023-04-02 20:18:31,507 		2496 of 10000 with 97.32% 	 Time used:  0.22 sec
2023-04-02 20:18:31,727 		2520 of 10000 with 97.30% 	 Time used:  0.22 sec
2023-04-02 20:18:31,946 		2544 of 10000 with 97.33% 	 Time used:  0.22 sec
2023-04-02 20:18:32,166 		2568 of 10000 with 97.35% 	 Time used:  0.22 sec
2023-04-02 20:18:32,385 		2592 of 10000 with 97.34% 	 Time used:  0.22 sec
2023-04-02 20:18:32,605 		2616 of 10000 with 97.36% 	 Time used:  0.22 sec
2023-04-02 20:18:32,824 		2640 of 10000 with 97.35% 	 Time used:  0.22 sec
2023-04-02 20:18:33,044 		2664 of 10000 with 97.37% 	 Time used:  0.22 sec
2023-04-02 20:18:33,263 		2688 of 10000 with 97.28% 	 Time used:  0.22 sec
2023-04-02 20:18:33,483 		2712 of 10000 with 97.31% 	 Time used:  0.22 sec
2023-04-02 20:18:33,702 		2736 of 10000 with 97.30% 	 Time used:  0.22 sec
2023-04-02 20:18:33,922 		2760 of 10000 with 97.28% 	 Time used:  0.22 sec
2023-04-02 20:18:34,141 		2784 of 10000 with 97.31% 	 Time used:  0.22 sec
2023-04-02 20:18:34,361 		2808 of 10000 with 97.33% 	 Time used:  0.22 sec
2023-04-02 20:18:34,580 		2832 of 10000 with 97.32% 	 Time used:  0.22 sec
2023-04-02 20:18:34,800 		2856 of 10000 with 97.34% 	 Time used:  0.22 sec
2023-04-02 20:18:35,020 		2880 of 10000 with 97.33% 	 Time used:  0.22 sec
2023-04-02 20:18:35,240 		2904 of 10000 with 97.35% 	 Time used:  0.22 sec
2023-04-02 20:18:35,460 		2928 of 10000 with 97.37% 	 Time used:  0.22 sec
2023-04-02 20:18:35,679 		2952 of 10000 with 97.39% 	 Time used:  0.22 sec
2023-04-02 20:18:35,899 		2976 of 10000 with 97.41% 	 Time used:  0.22 sec
2023-04-02 20:18:36,118 		3000 of 10000 with 97.37% 	 Time used:  0.22 sec
2023-04-02 20:18:36,338 		3024 of 10000 with 97.39% 	 Time used:  0.22 sec
2023-04-02 20:18:36,557 		3048 of 10000 with 97.41% 	 Time used:  0.22 sec
2023-04-02 20:18:36,777 		3072 of 10000 with 97.43% 	 Time used:  0.22 sec
2023-04-02 20:18:36,996 		3096 of 10000 with 97.45% 	 Time used:  0.22 sec
2023-04-02 20:18:37,216 		3120 of 10000 with 97.44% 	 Time used:  0.22 sec
2023-04-02 20:18:37,436 		3144 of 10000 with 97.42% 	 Time used:  0.22 sec
2023-04-02 20:18:37,656 		3168 of 10000 with 97.44% 	 Time used:  0.22 sec
2023-04-02 20:18:37,875 		3192 of 10000 with 97.43% 	 Time used:  0.22 sec
2023-04-02 20:18:38,095 		3216 of 10000 with 97.42% 	 Time used:  0.22 sec
2023-04-02 20:18:38,315 		3240 of 10000 with 97.41% 	 Time used:  0.22 sec
2023-04-02 20:18:38,535 		3264 of 10000 with 97.40% 	 Time used:  0.22 sec
2023-04-02 20:18:38,754 		3288 of 10000 with 97.38% 	 Time used:  0.22 sec
2023-04-02 20:18:38,974 		3312 of 10000 with 97.40% 	 Time used:  0.22 sec
2023-04-02 20:18:39,193 		3336 of 10000 with 97.42% 	 Time used:  0.22 sec
2023-04-02 20:18:39,413 		3360 of 10000 with 97.44% 	 Time used:  0.22 sec
2023-04-02 20:18:39,632 		3384 of 10000 with 97.43% 	 Time used:  0.22 sec
2023-04-02 20:18:39,852 		3408 of 10000 with 97.45% 	 Time used:  0.22 sec
2023-04-02 20:18:40,071 		3432 of 10000 with 97.47% 	 Time used:  0.22 sec
2023-04-02 20:18:40,291 		3456 of 10000 with 97.48% 	 Time used:  0.22 sec
2023-04-02 20:18:40,510 		3480 of 10000 with 97.47% 	 Time used:  0.22 sec
2023-04-02 20:18:40,730 		3504 of 10000 with 97.43% 	 Time used:  0.22 sec
2023-04-02 20:18:40,949 		3528 of 10000 with 97.45% 	 Time used:  0.22 sec
2023-04-02 20:18:41,169 		3552 of 10000 with 97.47% 	 Time used:  0.22 sec
2023-04-02 20:18:41,388 		3576 of 10000 with 97.46% 	 Time used:  0.22 sec
2023-04-02 20:18:41,608 		3600 of 10000 with 97.47% 	 Time used:  0.22 sec
2023-04-02 20:18:41,829 		3624 of 10000 with 97.46% 	 Time used:  0.22 sec
2023-04-02 20:18:42,048 		3648 of 10000 with 97.45% 	 Time used:  0.22 sec
2023-04-02 20:18:42,268 		3672 of 10000 with 97.47% 	 Time used:  0.22 sec
2023-04-02 20:18:42,487 		3696 of 10000 with 97.46% 	 Time used:  0.22 sec
2023-04-02 20:18:42,707 		3720 of 10000 with 97.42% 	 Time used:  0.22 sec
2023-04-02 20:18:42,926 		3744 of 10000 with 97.44% 	 Time used:  0.22 sec
2023-04-02 20:18:43,146 		3768 of 10000 with 97.45% 	 Time used:  0.22 sec
2023-04-02 20:18:43,365 		3792 of 10000 with 97.47% 	 Time used:  0.22 sec
2023-04-02 20:18:43,585 		3816 of 10000 with 97.43% 	 Time used:  0.22 sec
2023-04-02 20:18:43,804 		3840 of 10000 with 97.45% 	 Time used:  0.22 sec
2023-04-02 20:18:44,024 		3864 of 10000 with 97.46% 	 Time used:  0.22 sec
2023-04-02 20:18:44,243 		3888 of 10000 with 97.48% 	 Time used:  0.22 sec
2023-04-02 20:18:44,463 		3912 of 10000 with 97.49% 	 Time used:  0.22 sec
2023-04-02 20:18:44,682 		3936 of 10000 with 97.51% 	 Time used:  0.22 sec
2023-04-02 20:18:44,902 		3960 of 10000 with 97.47% 	 Time used:  0.22 sec
2023-04-02 20:18:45,122 		3984 of 10000 with 97.41% 	 Time used:  0.22 sec
2023-04-02 20:18:45,341 		4008 of 10000 with 97.41% 	 Time used:  0.22 sec
2023-04-02 20:18:45,561 		4032 of 10000 with 97.42% 	 Time used:  0.22 sec
2023-04-02 20:18:45,780 		4056 of 10000 with 97.41% 	 Time used:  0.22 sec
2023-04-02 20:18:46,000 		4080 of 10000 with 97.43% 	 Time used:  0.22 sec
2023-04-02 20:18:46,219 		4104 of 10000 with 97.42% 	 Time used:  0.22 sec
2023-04-02 20:18:46,439 		4128 of 10000 with 97.43% 	 Time used:  0.22 sec
2023-04-02 20:18:46,658 		4152 of 10000 with 97.45% 	 Time used:  0.22 sec
2023-04-02 20:18:46,878 		4176 of 10000 with 97.46% 	 Time used:  0.22 sec
2023-04-02 20:18:47,097 		4200 of 10000 with 97.45% 	 Time used:  0.22 sec
2023-04-02 20:18:47,317 		4224 of 10000 with 97.47% 	 Time used:  0.22 sec
2023-04-02 20:18:47,537 		4248 of 10000 with 97.48% 	 Time used:  0.22 sec
2023-04-02 20:18:47,756 		4272 of 10000 with 97.47% 	 Time used:  0.22 sec
2023-04-02 20:18:47,976 		4296 of 10000 with 97.49% 	 Time used:  0.22 sec
2023-04-02 20:18:48,195 		4320 of 10000 with 97.48% 	 Time used:  0.22 sec
2023-04-02 20:18:48,415 		4344 of 10000 with 97.49% 	 Time used:  0.22 sec
2023-04-02 20:18:48,635 		4368 of 10000 with 97.48% 	 Time used:  0.22 sec
2023-04-02 20:18:48,855 		4392 of 10000 with 97.47% 	 Time used:  0.22 sec
2023-04-02 20:18:49,074 		4416 of 10000 with 97.46% 	 Time used:  0.22 sec
2023-04-02 20:18:49,294 		4440 of 10000 with 97.45% 	 Time used:  0.22 sec
2023-04-02 20:18:49,513 		4464 of 10000 with 97.45% 	 Time used:  0.22 sec
2023-04-02 20:18:49,733 		4488 of 10000 with 97.46% 	 Time used:  0.22 sec
2023-04-02 20:18:49,952 		4512 of 10000 with 97.45% 	 Time used:  0.22 sec
2023-04-02 20:18:50,172 		4536 of 10000 with 97.44% 	 Time used:  0.22 sec
2023-04-02 20:18:50,392 		4560 of 10000 with 97.46% 	 Time used:  0.22 sec
2023-04-02 20:18:50,611 		4584 of 10000 with 97.47% 	 Time used:  0.22 sec
2023-04-02 20:18:50,831 		4608 of 10000 with 97.42% 	 Time used:  0.22 sec
2023-04-02 20:18:51,050 		4632 of 10000 with 97.43% 	 Time used:  0.22 sec
2023-04-02 20:18:51,270 		4656 of 10000 with 97.42% 	 Time used:  0.22 sec
2023-04-02 20:18:51,489 		4680 of 10000 with 97.44% 	 Time used:  0.22 sec
2023-04-02 20:18:51,709 		4704 of 10000 with 97.43% 	 Time used:  0.22 sec
2023-04-02 20:18:51,928 		4728 of 10000 with 97.40% 	 Time used:  0.22 sec
2023-04-02 20:18:52,148 		4752 of 10000 with 97.41% 	 Time used:  0.22 sec
2023-04-02 20:18:52,367 		4776 of 10000 with 97.42% 	 Time used:  0.22 sec
2023-04-02 20:18:52,587 		4800 of 10000 with 97.44% 	 Time used:  0.22 sec
2023-04-02 20:18:52,806 		4824 of 10000 with 97.45% 	 Time used:  0.22 sec
2023-04-02 20:18:53,026 		4848 of 10000 with 97.44% 	 Time used:  0.22 sec
2023-04-02 20:18:53,245 		4872 of 10000 with 97.45% 	 Time used:  0.22 sec
2023-04-02 20:18:53,465 		4896 of 10000 with 97.47% 	 Time used:  0.22 sec
2023-04-02 20:18:53,684 		4920 of 10000 with 97.48% 	 Time used:  0.22 sec
2023-04-02 20:18:53,904 		4944 of 10000 with 97.49% 	 Time used:  0.22 sec
2023-04-02 20:18:54,123 		4968 of 10000 with 97.50% 	 Time used:  0.22 sec
2023-04-02 20:18:54,343 		4992 of 10000 with 97.52% 	 Time used:  0.22 sec
2023-04-02 20:18:54,562 		5016 of 10000 with 97.53% 	 Time used:  0.22 sec
2023-04-02 20:18:54,782 		5040 of 10000 with 97.54% 	 Time used:  0.22 sec
2023-04-02 20:18:55,001 		5064 of 10000 with 97.53% 	 Time used:  0.22 sec
2023-04-02 20:18:55,221 		5088 of 10000 with 97.50% 	 Time used:  0.22 sec
2023-04-02 20:18:55,440 		5112 of 10000 with 97.52% 	 Time used:  0.22 sec
2023-04-02 20:18:55,660 		5136 of 10000 with 97.53% 	 Time used:  0.22 sec
2023-04-02 20:18:55,880 		5160 of 10000 with 97.50% 	 Time used:  0.22 sec
2023-04-02 20:18:56,099 		5184 of 10000 with 97.51% 	 Time used:  0.22 sec
2023-04-02 20:18:56,319 		5208 of 10000 with 97.52% 	 Time used:  0.22 sec
2023-04-02 20:18:56,538 		5232 of 10000 with 97.53% 	 Time used:  0.22 sec
2023-04-02 20:18:56,757 		5256 of 10000 with 97.51% 	 Time used:  0.22 sec
2023-04-02 20:18:56,977 		5280 of 10000 with 97.52% 	 Time used:  0.22 sec
2023-04-02 20:18:57,197 		5304 of 10000 with 97.53% 	 Time used:  0.22 sec
2023-04-02 20:18:57,416 		5328 of 10000 with 97.54% 	 Time used:  0.22 sec
2023-04-02 20:18:57,636 		5352 of 10000 with 97.53% 	 Time used:  0.22 sec
2023-04-02 20:18:57,855 		5376 of 10000 with 97.53% 	 Time used:  0.22 sec
2023-04-02 20:18:58,075 		5400 of 10000 with 97.52% 	 Time used:  0.22 sec
2023-04-02 20:18:58,294 		5424 of 10000 with 97.53% 	 Time used:  0.22 sec
2023-04-02 20:18:58,514 		5448 of 10000 with 97.54% 	 Time used:  0.22 sec
2023-04-02 20:18:58,734 		5472 of 10000 with 97.53% 	 Time used:  0.22 sec
2023-04-02 20:18:58,953 		5496 of 10000 with 97.53% 	 Time used:  0.22 sec
2023-04-02 20:18:59,173 		5520 of 10000 with 97.52% 	 Time used:  0.22 sec
2023-04-02 20:18:59,392 		5544 of 10000 with 97.51% 	 Time used:  0.22 sec
2023-04-02 20:18:59,612 		5568 of 10000 with 97.50% 	 Time used:  0.22 sec
2023-04-02 20:18:59,831 		5592 of 10000 with 97.50% 	 Time used:  0.22 sec
2023-04-02 20:19:00,051 		5616 of 10000 with 97.49% 	 Time used:  0.22 sec
2023-04-02 20:19:00,270 		5640 of 10000 with 97.48% 	 Time used:  0.22 sec
2023-04-02 20:19:00,490 		5664 of 10000 with 97.49% 	 Time used:  0.22 sec
2023-04-02 20:19:00,709 		5688 of 10000 with 97.50% 	 Time used:  0.22 sec
2023-04-02 20:19:00,929 		5712 of 10000 with 97.51% 	 Time used:  0.22 sec
2023-04-02 20:19:01,148 		5736 of 10000 with 97.49% 	 Time used:  0.22 sec
2023-04-02 20:19:01,368 		5760 of 10000 with 97.48% 	 Time used:  0.22 sec
2023-04-02 20:19:01,588 		5784 of 10000 with 97.48% 	 Time used:  0.22 sec
2023-04-02 20:19:01,808 		5808 of 10000 with 97.49% 	 Time used:  0.22 sec
2023-04-02 20:19:02,027 		5832 of 10000 with 97.48% 	 Time used:  0.22 sec
2023-04-02 20:19:02,247 		5856 of 10000 with 97.47% 	 Time used:  0.22 sec
2023-04-02 20:19:02,466 		5880 of 10000 with 97.48% 	 Time used:  0.22 sec
2023-04-02 20:19:02,686 		5904 of 10000 with 97.49% 	 Time used:  0.22 sec
2023-04-02 20:19:02,906 		5928 of 10000 with 97.49% 	 Time used:  0.22 sec
2023-04-02 20:19:03,125 		5952 of 10000 with 97.50% 	 Time used:  0.22 sec
2023-04-02 20:19:03,345 		5976 of 10000 with 97.51% 	 Time used:  0.22 sec
2023-04-02 20:19:03,564 		6000 of 10000 with 97.52% 	 Time used:  0.22 sec
2023-04-02 20:19:03,784 		6024 of 10000 with 97.53% 	 Time used:  0.22 sec
2023-04-02 20:19:04,004 		6048 of 10000 with 97.50% 	 Time used:  0.22 sec
2023-04-02 20:19:04,223 		6072 of 10000 with 97.48% 	 Time used:  0.22 sec
2023-04-02 20:19:04,443 		6096 of 10000 with 97.46% 	 Time used:  0.22 sec
2023-04-02 20:19:04,662 		6120 of 10000 with 97.47% 	 Time used:  0.22 sec
2023-04-02 20:19:04,882 		6144 of 10000 with 97.48% 	 Time used:  0.22 sec
2023-04-02 20:19:05,101 		6168 of 10000 with 97.49% 	 Time used:  0.22 sec
2023-04-02 20:19:05,321 		6192 of 10000 with 97.48% 	 Time used:  0.22 sec
2023-04-02 20:19:05,540 		6216 of 10000 with 97.47% 	 Time used:  0.22 sec
2023-04-02 20:19:05,760 		6240 of 10000 with 97.48% 	 Time used:  0.22 sec
2023-04-02 20:19:05,979 		6264 of 10000 with 97.49% 	 Time used:  0.22 sec
2023-04-02 20:19:06,199 		6288 of 10000 with 97.50% 	 Time used:  0.22 sec
2023-04-02 20:19:06,418 		6312 of 10000 with 97.51% 	 Time used:  0.22 sec
2023-04-02 20:19:06,638 		6336 of 10000 with 97.52% 	 Time used:  0.22 sec
2023-04-02 20:19:06,857 		6360 of 10000 with 97.48% 	 Time used:  0.22 sec
2023-04-02 20:19:07,077 		6384 of 10000 with 97.49% 	 Time used:  0.22 sec
2023-04-02 20:19:07,296 		6408 of 10000 with 97.49% 	 Time used:  0.22 sec
2023-04-02 20:19:07,516 		6432 of 10000 with 97.50% 	 Time used:  0.22 sec
2023-04-02 20:19:07,735 		6456 of 10000 with 97.51% 	 Time used:  0.22 sec
2023-04-02 20:19:07,955 		6480 of 10000 with 97.52% 	 Time used:  0.22 sec
2023-04-02 20:19:08,174 		6504 of 10000 with 97.52% 	 Time used:  0.22 sec
2023-04-02 20:19:08,394 		6528 of 10000 with 97.52% 	 Time used:  0.22 sec
2023-04-02 20:19:08,614 		6552 of 10000 with 97.51% 	 Time used:  0.22 sec
2023-04-02 20:19:08,833 		6576 of 10000 with 97.52% 	 Time used:  0.22 sec
2023-04-02 20:19:09,053 		6600 of 10000 with 97.53% 	 Time used:  0.22 sec
2023-04-02 20:19:09,272 		6624 of 10000 with 97.54% 	 Time used:  0.22 sec
2023-04-02 20:19:09,492 		6648 of 10000 with 97.53% 	 Time used:  0.22 sec
2023-04-02 20:19:09,711 		6672 of 10000 with 97.54% 	 Time used:  0.22 sec
2023-04-02 20:19:09,931 		6696 of 10000 with 97.55% 	 Time used:  0.22 sec
2023-04-02 20:19:10,151 		6720 of 10000 with 97.56% 	 Time used:  0.22 sec
2023-04-02 20:19:10,370 		6744 of 10000 with 97.55% 	 Time used:  0.22 sec
2023-04-02 20:19:10,590 		6768 of 10000 with 97.55% 	 Time used:  0.22 sec
2023-04-02 20:19:10,809 		6792 of 10000 with 97.56% 	 Time used:  0.22 sec
2023-04-02 20:19:11,029 		6816 of 10000 with 97.55% 	 Time used:  0.22 sec
2023-04-02 20:19:11,248 		6840 of 10000 with 97.56% 	 Time used:  0.22 sec
2023-04-02 20:19:11,468 		6864 of 10000 with 97.57% 	 Time used:  0.22 sec
2023-04-02 20:19:11,687 		6888 of 10000 with 97.58% 	 Time used:  0.22 sec
2023-04-02 20:19:11,907 		6912 of 10000 with 97.55% 	 Time used:  0.22 sec
2023-04-02 20:19:12,127 		6936 of 10000 with 97.56% 	 Time used:  0.22 sec
2023-04-02 20:19:12,346 		6960 of 10000 with 97.57% 	 Time used:  0.22 sec
2023-04-02 20:19:12,566 		6984 of 10000 with 97.55% 	 Time used:  0.22 sec
2023-04-02 20:19:12,785 		7008 of 10000 with 97.55% 	 Time used:  0.22 sec
2023-04-02 20:19:13,005 		7032 of 10000 with 97.54% 	 Time used:  0.22 sec
2023-04-02 20:19:13,225 		7056 of 10000 with 97.53% 	 Time used:  0.22 sec
2023-04-02 20:19:13,444 		7080 of 10000 with 97.54% 	 Time used:  0.22 sec
2023-04-02 20:19:13,664 		7104 of 10000 with 97.54% 	 Time used:  0.22 sec
2023-04-02 20:19:13,883 		7128 of 10000 with 97.53% 	 Time used:  0.22 sec
2023-04-02 20:19:14,103 		7152 of 10000 with 97.51% 	 Time used:  0.22 sec
2023-04-02 20:19:14,323 		7176 of 10000 with 97.52% 	 Time used:  0.22 sec
2023-04-02 20:19:14,542 		7200 of 10000 with 97.53% 	 Time used:  0.22 sec
2023-04-02 20:19:14,762 		7224 of 10000 with 97.52% 	 Time used:  0.22 sec
2023-04-02 20:19:14,981 		7248 of 10000 with 97.50% 	 Time used:  0.22 sec
2023-04-02 20:19:15,201 		7272 of 10000 with 97.50% 	 Time used:  0.22 sec
2023-04-02 20:19:15,420 		7296 of 10000 with 97.49% 	 Time used:  0.22 sec
2023-04-02 20:19:15,640 		7320 of 10000 with 97.50% 	 Time used:  0.22 sec
2023-04-02 20:19:15,859 		7344 of 10000 with 97.49% 	 Time used:  0.22 sec
2023-04-02 20:19:16,079 		7368 of 10000 with 97.50% 	 Time used:  0.22 sec
2023-04-02 20:19:16,298 		7392 of 10000 with 97.51% 	 Time used:  0.22 sec
2023-04-02 20:19:16,518 		7416 of 10000 with 97.51% 	 Time used:  0.22 sec
2023-04-02 20:19:16,737 		7440 of 10000 with 97.50% 	 Time used:  0.22 sec
2023-04-02 20:19:16,957 		7464 of 10000 with 97.51% 	 Time used:  0.22 sec
2023-04-02 20:19:17,176 		7488 of 10000 with 97.50% 	 Time used:  0.22 sec
2023-04-02 20:19:17,396 		7512 of 10000 with 97.51% 	 Time used:  0.22 sec
2023-04-02 20:19:17,615 		7536 of 10000 with 97.52% 	 Time used:  0.22 sec
2023-04-02 20:19:17,835 		7560 of 10000 with 97.53% 	 Time used:  0.22 sec
2023-04-02 20:19:18,054 		7584 of 10000 with 97.53% 	 Time used:  0.22 sec
2023-04-02 20:19:18,274 		7608 of 10000 with 97.54% 	 Time used:  0.22 sec
2023-04-02 20:19:18,493 		7632 of 10000 with 97.55% 	 Time used:  0.22 sec
2023-04-02 20:19:18,713 		7656 of 10000 with 97.56% 	 Time used:  0.22 sec
2023-04-02 20:19:18,932 		7680 of 10000 with 97.55% 	 Time used:  0.22 sec
2023-04-02 20:19:19,152 		7704 of 10000 with 97.56% 	 Time used:  0.22 sec
2023-04-02 20:19:19,371 		7728 of 10000 with 97.55% 	 Time used:  0.22 sec
2023-04-02 20:19:19,591 		7752 of 10000 with 97.56% 	 Time used:  0.22 sec
2023-04-02 20:19:19,810 		7776 of 10000 with 97.54% 	 Time used:  0.22 sec
2023-04-02 20:19:20,030 		7800 of 10000 with 97.55% 	 Time used:  0.22 sec
2023-04-02 20:19:20,250 		7824 of 10000 with 97.56% 	 Time used:  0.22 sec
2023-04-02 20:19:20,469 		7848 of 10000 with 97.57% 	 Time used:  0.22 sec
2023-04-02 20:19:20,689 		7872 of 10000 with 97.56% 	 Time used:  0.22 sec
2023-04-02 20:19:20,908 		7896 of 10000 with 97.56% 	 Time used:  0.22 sec
2023-04-02 20:19:21,128 		7920 of 10000 with 97.55% 	 Time used:  0.22 sec
2023-04-02 20:19:21,347 		7944 of 10000 with 97.56% 	 Time used:  0.22 sec
2023-04-02 20:19:21,567 		7968 of 10000 with 97.55% 	 Time used:  0.22 sec
2023-04-02 20:19:21,786 		7992 of 10000 with 97.55% 	 Time used:  0.22 sec
2023-04-02 20:19:22,006 		8016 of 10000 with 97.53% 	 Time used:  0.22 sec
2023-04-02 20:19:22,225 		8040 of 10000 with 97.52% 	 Time used:  0.22 sec
2023-04-02 20:19:22,445 		8064 of 10000 with 97.52% 	 Time used:  0.22 sec
2023-04-02 20:19:22,664 		8088 of 10000 with 97.51% 	 Time used:  0.22 sec
2023-04-02 20:19:22,884 		8112 of 10000 with 97.51% 	 Time used:  0.22 sec
2023-04-02 20:19:23,103 		8136 of 10000 with 97.52% 	 Time used:  0.22 sec
2023-04-02 20:19:23,323 		8160 of 10000 with 97.51% 	 Time used:  0.22 sec
2023-04-02 20:19:23,543 		8184 of 10000 with 97.52% 	 Time used:  0.22 sec
2023-04-02 20:19:23,762 		8208 of 10000 with 97.53% 	 Time used:  0.22 sec
2023-04-02 20:19:23,982 		8232 of 10000 with 97.53% 	 Time used:  0.22 sec
2023-04-02 20:19:24,201 		8256 of 10000 with 97.54% 	 Time used:  0.22 sec
2023-04-02 20:19:24,421 		8280 of 10000 with 97.55% 	 Time used:  0.22 sec
2023-04-02 20:19:24,640 		8304 of 10000 with 97.54% 	 Time used:  0.22 sec
2023-04-02 20:19:24,860 		8328 of 10000 with 97.54% 	 Time used:  0.22 sec
2023-04-02 20:19:25,079 		8352 of 10000 with 97.52% 	 Time used:  0.22 sec
2023-04-02 20:19:25,299 		8376 of 10000 with 97.53% 	 Time used:  0.22 sec
2023-04-02 20:19:25,518 		8400 of 10000 with 97.54% 	 Time used:  0.22 sec
2023-04-02 20:19:25,738 		8424 of 10000 with 97.52% 	 Time used:  0.22 sec
2023-04-02 20:19:25,957 		8448 of 10000 with 97.51% 	 Time used:  0.22 sec
2023-04-02 20:19:26,177 		8472 of 10000 with 97.51% 	 Time used:  0.22 sec
2023-04-02 20:19:26,396 		8496 of 10000 with 97.50% 	 Time used:  0.22 sec
2023-04-02 20:19:26,616 		8520 of 10000 with 97.50% 	 Time used:  0.22 sec
2023-04-02 20:19:26,835 		8544 of 10000 with 97.50% 	 Time used:  0.22 sec
2023-04-02 20:19:27,055 		8568 of 10000 with 97.49% 	 Time used:  0.22 sec
2023-04-02 20:19:27,274 		8592 of 10000 with 97.49% 	 Time used:  0.22 sec
2023-04-02 20:19:27,494 		8616 of 10000 with 97.49% 	 Time used:  0.22 sec
2023-04-02 20:19:27,714 		8640 of 10000 with 97.48% 	 Time used:  0.22 sec
2023-04-02 20:19:27,933 		8664 of 10000 with 97.47% 	 Time used:  0.22 sec
2023-04-02 20:19:28,153 		8688 of 10000 with 97.48% 	 Time used:  0.22 sec
2023-04-02 20:19:28,372 		8712 of 10000 with 97.49% 	 Time used:  0.22 sec
2023-04-02 20:19:28,591 		8736 of 10000 with 97.49% 	 Time used:  0.22 sec
2023-04-02 20:19:28,811 		8760 of 10000 with 97.50% 	 Time used:  0.22 sec
2023-04-02 20:19:29,030 		8784 of 10000 with 97.51% 	 Time used:  0.22 sec
2023-04-02 20:19:29,250 		8808 of 10000 with 97.50% 	 Time used:  0.22 sec
2023-04-02 20:19:29,469 		8832 of 10000 with 97.50% 	 Time used:  0.22 sec
2023-04-02 20:19:29,689 		8856 of 10000 with 97.50% 	 Time used:  0.22 sec
2023-04-02 20:19:29,908 		8880 of 10000 with 97.51% 	 Time used:  0.22 sec
2023-04-02 20:19:30,128 		8904 of 10000 with 97.52% 	 Time used:  0.22 sec
2023-04-02 20:19:30,348 		8928 of 10000 with 97.52% 	 Time used:  0.22 sec
2023-04-02 20:19:30,567 		8952 of 10000 with 97.53% 	 Time used:  0.22 sec
2023-04-02 20:19:30,787 		8976 of 10000 with 97.53% 	 Time used:  0.22 sec
2023-04-02 20:19:31,006 		9000 of 10000 with 97.52% 	 Time used:  0.22 sec
2023-04-02 20:19:31,226 		9024 of 10000 with 97.52% 	 Time used:  0.22 sec
2023-04-02 20:19:31,445 		9048 of 10000 with 97.52% 	 Time used:  0.22 sec
2023-04-02 20:19:31,665 		9072 of 10000 with 97.52% 	 Time used:  0.22 sec
2023-04-02 20:19:31,884 		9096 of 10000 with 97.53% 	 Time used:  0.22 sec
2023-04-02 20:19:32,104 		9120 of 10000 with 97.53% 	 Time used:  0.22 sec
2023-04-02 20:19:32,323 		9144 of 10000 with 97.52% 	 Time used:  0.22 sec
2023-04-02 20:19:32,543 		9168 of 10000 with 97.52% 	 Time used:  0.22 sec
2023-04-02 20:19:32,763 		9192 of 10000 with 97.53% 	 Time used:  0.22 sec
2023-04-02 20:19:32,982 		9216 of 10000 with 97.54% 	 Time used:  0.22 sec
2023-04-02 20:19:33,202 		9240 of 10000 with 97.53% 	 Time used:  0.22 sec
2023-04-02 20:19:33,421 		9264 of 10000 with 97.54% 	 Time used:  0.22 sec
2023-04-02 20:19:33,641 		9288 of 10000 with 97.55% 	 Time used:  0.22 sec
2023-04-02 20:19:33,860 		9312 of 10000 with 97.52% 	 Time used:  0.22 sec
2023-04-02 20:19:34,080 		9336 of 10000 with 97.53% 	 Time used:  0.22 sec
2023-04-02 20:19:34,299 		9360 of 10000 with 97.53% 	 Time used:  0.22 sec
2023-04-02 20:19:34,519 		9384 of 10000 with 97.54% 	 Time used:  0.22 sec
2023-04-02 20:19:34,738 		9408 of 10000 with 97.53% 	 Time used:  0.22 sec
2023-04-02 20:19:34,958 		9432 of 10000 with 97.54% 	 Time used:  0.22 sec
2023-04-02 20:19:35,178 		9456 of 10000 with 97.54% 	 Time used:  0.22 sec
2023-04-02 20:19:35,398 		9480 of 10000 with 97.53% 	 Time used:  0.22 sec
2023-04-02 20:19:35,617 		9504 of 10000 with 97.53% 	 Time used:  0.22 sec
2023-04-02 20:19:35,837 		9528 of 10000 with 97.52% 	 Time used:  0.22 sec
2023-04-02 20:19:36,056 		9552 of 10000 with 97.53% 	 Time used:  0.22 sec
2023-04-02 20:19:36,276 		9576 of 10000 with 97.54% 	 Time used:  0.22 sec
2023-04-02 20:19:36,496 		9600 of 10000 with 97.54% 	 Time used:  0.22 sec
2023-04-02 20:19:36,715 		9624 of 10000 with 97.55% 	 Time used:  0.22 sec
2023-04-02 20:19:36,935 		9648 of 10000 with 97.53% 	 Time used:  0.22 sec
2023-04-02 20:19:37,154 		9672 of 10000 with 97.53% 	 Time used:  0.22 sec
2023-04-02 20:19:37,374 		9696 of 10000 with 97.52% 	 Time used:  0.22 sec
2023-04-02 20:19:37,594 		9720 of 10000 with 97.52% 	 Time used:  0.22 sec
2023-04-02 20:19:37,814 		9744 of 10000 with 97.52% 	 Time used:  0.22 sec
2023-04-02 20:19:38,033 		9768 of 10000 with 97.51% 	 Time used:  0.22 sec
2023-04-02 20:19:38,254 		9792 of 10000 with 97.51% 	 Time used:  0.22 sec
2023-04-02 20:19:38,473 		9816 of 10000 with 97.50% 	 Time used:  0.22 sec
2023-04-02 20:19:38,693 		9840 of 10000 with 97.51% 	 Time used:  0.22 sec
2023-04-02 20:19:38,912 		9864 of 10000 with 97.52% 	 Time used:  0.22 sec
2023-04-02 20:19:39,132 		9888 of 10000 with 97.51% 	 Time used:  0.22 sec
2023-04-02 20:19:39,351 		9912 of 10000 with 97.52% 	 Time used:  0.22 sec
2023-04-02 20:19:39,571 		9936 of 10000 with 97.52% 	 Time used:  0.22 sec
2023-04-02 20:19:39,790 		9960 of 10000 with 97.52% 	 Time used:  0.22 sec
2023-04-02 20:19:40,010 		9984 of 10000 with 97.52% 	 Time used:  0.22 sec
2023-04-02 20:19:40,160 		10000 of 10000 with 97.52% 	 Time used:  0.15 sec
2023-04-02 20:19:40,160 
2023-04-02 20:19:40,162 			Learning rate: weights:   1.000e-02    
2023-04-02 20:19:40,162 			Last test performance: 97.52%
2023-04-02 20:19:40,162 ----------------
2023-04-02 20:19:44,695   13  =>  0    		Training 486 pattern with 97.71% 	Forward time: 	 4.40 sec
2023-04-02 20:19:44,695 			Loss:    5.614e-02    			Backward time: 	 0.13 sec 
2023-04-02 20:19:44,696 ADAM: Layer 0 -> dw_min:9.9440e-01  dw_max:1.0065e+00 lr:1.0000e-02
2023-04-02 20:19:44,696 ADAM: Layer 1 -> dw_min:9.8880e-01  dw_max:1.0122e+00 lr:1.0000e-02
2023-04-02 20:19:44,696 ADAM: Layer 2 -> dw_min:9.8801e-01  dw_max:1.0114e+00 lr:1.0000e-02
2023-04-02 20:19:44,696 ADAM: Layer 3 -> dw_min:9.9678e-01  dw_max:1.0035e+00 lr:1.0000e-02
2023-04-02 20:19:44,714 			Learning rate: weights:   1.000e-02    
2023-04-02 20:19:44,714 			Last test performance: 97.52%
2023-04-02 20:19:44,714 ----------------
2023-04-02 20:19:49,249   13  =>  1    		Training 486 pattern with 98.12% 	Forward time: 	 4.40 sec
2023-04-02 20:19:49,249 			Loss:    6.949e-02    			Backward time: 	 0.13 sec 
2023-04-02 20:19:49,249 ADAM: Layer 0 -> dw_min:9.9479e-01  dw_max:1.0056e+00 lr:1.0000e-02
2023-04-02 20:19:49,249 ADAM: Layer 1 -> dw_min:9.9010e-01  dw_max:1.0111e+00 lr:1.0000e-02
2023-04-02 20:19:49,249 ADAM: Layer 2 -> dw_min:9.8864e-01  dw_max:1.0114e+00 lr:1.0000e-02
2023-04-02 20:19:49,249 ADAM: Layer 3 -> dw_min:9.9682e-01  dw_max:1.0042e+00 lr:1.0000e-02
2023-04-02 20:19:49,325 			Learning rate: weights:   1.000e-02    
2023-04-02 20:19:49,325 			Last test performance: 97.52%
2023-04-02 20:19:49,325 ----------------
2023-04-02 20:19:53,859   13  =>  2    		Training 486 pattern with 97.29% 	Forward time: 	 4.40 sec
2023-04-02 20:19:53,859 			Loss:    8.388e-02    			Backward time: 	 0.13 sec 
2023-04-02 20:19:53,859 ADAM: Layer 0 -> dw_min:9.9587e-01  dw_max:1.0045e+00 lr:1.0000e-02
2023-04-02 20:19:53,859 ADAM: Layer 1 -> dw_min:9.8860e-01  dw_max:1.0117e+00 lr:1.0000e-02
2023-04-02 20:19:53,860 ADAM: Layer 2 -> dw_min:9.8607e-01  dw_max:1.0139e+00 lr:1.0000e-02
2023-04-02 20:19:53,860 ADAM: Layer 3 -> dw_min:9.9717e-01  dw_max:1.0045e+00 lr:1.0000e-02
2023-04-02 20:19:53,993 			Learning rate: weights:   1.000e-02    
2023-04-02 20:19:53,993 			Last test performance: 97.52%
2023-04-02 20:19:53,993 ----------------
2023-04-02 20:19:58,527   13  =>  3    		Training 486 pattern with 97.08% 	Forward time: 	 4.40 sec
2023-04-02 20:19:58,527 			Loss:    7.934e-02    			Backward time: 	 0.13 sec 
2023-04-02 20:19:58,527 ADAM: Layer 0 -> dw_min:9.9534e-01  dw_max:1.0041e+00 lr:1.0000e-02
2023-04-02 20:19:58,527 ADAM: Layer 1 -> dw_min:9.8766e-01  dw_max:1.0105e+00 lr:1.0000e-02
2023-04-02 20:19:58,527 ADAM: Layer 2 -> dw_min:9.8740e-01  dw_max:1.0125e+00 lr:1.0000e-02
2023-04-02 20:19:58,528 ADAM: Layer 3 -> dw_min:9.9657e-01  dw_max:1.0041e+00 lr:1.0000e-02
2023-04-02 20:19:58,546 			Learning rate: weights:   1.000e-02    
2023-04-02 20:19:58,546 			Last test performance: 97.52%
2023-04-02 20:19:58,546 ----------------
2023-04-02 20:20:03,081   13  =>  4    		Training 486 pattern with 97.92% 	Forward time: 	 4.40 sec
2023-04-02 20:20:03,081 			Loss:    6.172e-02    			Backward time: 	 0.13 sec 
2023-04-02 20:20:03,082 ADAM: Layer 0 -> dw_min:9.9554e-01  dw_max:1.0045e+00 lr:1.0000e-02
2023-04-02 20:20:03,082 ADAM: Layer 1 -> dw_min:9.8846e-01  dw_max:1.0104e+00 lr:1.0000e-02
2023-04-02 20:20:03,082 ADAM: Layer 2 -> dw_min:9.8593e-01  dw_max:1.0126e+00 lr:1.0000e-02
2023-04-02 20:20:03,082 ADAM: Layer 3 -> dw_min:9.9675e-01  dw_max:1.0036e+00 lr:1.0000e-02
2023-04-02 20:20:03,181 			Learning rate: weights:   1.000e-02    
2023-04-02 20:20:03,181 			Last test performance: 97.52%
2023-04-02 20:20:03,181 ----------------
2023-04-02 20:20:07,716   13  =>  5    		Training 486 pattern with 96.88% 	Forward time: 	 4.40 sec
2023-04-02 20:20:07,716 			Loss:    7.176e-02    			Backward time: 	 0.13 sec 
2023-04-02 20:20:07,716 ADAM: Layer 0 -> dw_min:9.9609e-01  dw_max:1.0043e+00 lr:1.0000e-02
2023-04-02 20:20:07,717 ADAM: Layer 1 -> dw_min:9.8756e-01  dw_max:1.0094e+00 lr:1.0000e-02
2023-04-02 20:20:07,717 ADAM: Layer 2 -> dw_min:9.8734e-01  dw_max:1.0114e+00 lr:1.0000e-02
2023-04-02 20:20:07,717 ADAM: Layer 3 -> dw_min:9.9685e-01  dw_max:1.0034e+00 lr:1.0000e-02
2023-04-02 20:20:07,898 			Learning rate: weights:   1.000e-02    
2023-04-02 20:20:07,898 			Last test performance: 97.52%
2023-04-02 20:20:07,898 ----------------
2023-04-02 20:20:12,432   13  =>  6    		Training 486 pattern with 96.67% 	Forward time: 	 4.40 sec
2023-04-02 20:20:12,432 			Loss:    8.926e-02    			Backward time: 	 0.13 sec 
2023-04-02 20:20:12,432 ADAM: Layer 0 -> dw_min:9.9645e-01  dw_max:1.0054e+00 lr:1.0000e-02
2023-04-02 20:20:12,432 ADAM: Layer 1 -> dw_min:9.8868e-01  dw_max:1.0091e+00 lr:1.0000e-02
2023-04-02 20:20:12,433 ADAM: Layer 2 -> dw_min:9.8648e-01  dw_max:1.0126e+00 lr:1.0000e-02
2023-04-02 20:20:12,433 ADAM: Layer 3 -> dw_min:9.9607e-01  dw_max:1.0035e+00 lr:1.0000e-02
2023-04-02 20:20:12,516 			Learning rate: weights:   1.000e-02    
2023-04-02 20:20:12,516 			Last test performance: 97.52%
2023-04-02 20:20:12,516 ----------------
2023-04-02 20:20:17,050   13  =>  7    		Training 486 pattern with 96.88% 	Forward time: 	 4.40 sec
2023-04-02 20:20:17,050 			Loss:    8.625e-02    			Backward time: 	 0.13 sec 
2023-04-02 20:20:17,050 ADAM: Layer 0 -> dw_min:9.9664e-01  dw_max:1.0054e+00 lr:1.0000e-02
2023-04-02 20:20:17,050 ADAM: Layer 1 -> dw_min:9.8969e-01  dw_max:1.0080e+00 lr:1.0000e-02
2023-04-02 20:20:17,050 ADAM: Layer 2 -> dw_min:9.8704e-01  dw_max:1.0113e+00 lr:1.0000e-02
2023-04-02 20:20:17,050 ADAM: Layer 3 -> dw_min:9.9643e-01  dw_max:1.0032e+00 lr:1.0000e-02
2023-04-02 20:20:17,069 			Learning rate: weights:   1.000e-02    
2023-04-02 20:20:17,069 			Last test performance: 97.52%
2023-04-02 20:20:17,069 ----------------
2023-04-02 20:20:21,603   13  =>  8    		Training 486 pattern with 95.42% 	Forward time: 	 4.40 sec
2023-04-02 20:20:21,603 			Loss:    1.048e-01    			Backward time: 	 0.13 sec 
2023-04-02 20:20:21,604 ADAM: Layer 0 -> dw_min:9.9526e-01  dw_max:1.0062e+00 lr:1.0000e-02
2023-04-02 20:20:21,604 ADAM: Layer 1 -> dw_min:9.8955e-01  dw_max:1.0128e+00 lr:1.0000e-02
2023-04-02 20:20:21,604 ADAM: Layer 2 -> dw_min:9.8722e-01  dw_max:1.0132e+00 lr:1.0000e-02
2023-04-02 20:20:21,605 ADAM: Layer 3 -> dw_min:9.9688e-01  dw_max:1.0046e+00 lr:1.0000e-02
2023-04-02 20:20:21,629 			Learning rate: weights:   1.000e-02    
2023-04-02 20:20:21,629 			Last test performance: 97.52%
2023-04-02 20:20:21,629 ----------------
2023-04-02 20:20:26,161   13  =>  9    		Training 486 pattern with 98.75% 	Forward time: 	 4.40 sec
2023-04-02 20:20:26,161 			Loss:    4.348e-02    			Backward time: 	 0.13 sec 
2023-04-02 20:20:26,162 ADAM: Layer 0 -> dw_min:9.9516e-01  dw_max:1.0067e+00 lr:1.0000e-02
2023-04-02 20:20:26,162 ADAM: Layer 1 -> dw_min:9.9058e-01  dw_max:1.0115e+00 lr:1.0000e-02
2023-04-02 20:20:26,162 ADAM: Layer 2 -> dw_min:9.8586e-01  dw_max:1.0141e+00 lr:1.0000e-02
2023-04-02 20:20:26,162 ADAM: Layer 3 -> dw_min:9.9577e-01  dw_max:1.0042e+00 lr:1.0000e-02
2023-04-02 20:20:26,181 			Learning rate: weights:   1.000e-02    
2023-04-02 20:20:26,181 			Last test performance: 97.52%
2023-04-02 20:20:26,181 ----------------
2023-04-02 20:20:30,715   13  =>  10   		Training 486 pattern with 96.25% 	Forward time: 	 4.40 sec
2023-04-02 20:20:30,715 			Loss:    7.738e-02    			Backward time: 	 0.13 sec 
2023-04-02 20:20:30,715 ADAM: Layer 0 -> dw_min:9.9503e-01  dw_max:1.0048e+00 lr:1.0000e-02
2023-04-02 20:20:30,715 ADAM: Layer 1 -> dw_min:9.9118e-01  dw_max:1.0104e+00 lr:1.0000e-02
2023-04-02 20:20:30,715 ADAM: Layer 2 -> dw_min:9.8346e-01  dw_max:1.0137e+00 lr:1.0000e-02
2023-04-02 20:20:30,715 ADAM: Layer 3 -> dw_min:9.9550e-01  dw_max:1.0047e+00 lr:1.0000e-02
2023-04-02 20:20:30,733 			Learning rate: weights:   1.000e-02    
2023-04-02 20:20:30,733 			Last test performance: 97.52%
2023-04-02 20:20:30,733 ----------------
2023-04-02 20:20:35,268   13  =>  11   		Training 486 pattern with 98.75% 	Forward time: 	 4.40 sec
2023-04-02 20:20:35,269 			Loss:    4.813e-02    			Backward time: 	 0.13 sec 
2023-04-02 20:20:35,269 ADAM: Layer 0 -> dw_min:9.9505e-01  dw_max:1.0046e+00 lr:1.0000e-02
2023-04-02 20:20:35,269 ADAM: Layer 1 -> dw_min:9.9163e-01  dw_max:1.0101e+00 lr:1.0000e-02
2023-04-02 20:20:35,269 ADAM: Layer 2 -> dw_min:9.8490e-01  dw_max:1.0140e+00 lr:1.0000e-02
2023-04-02 20:20:35,269 ADAM: Layer 3 -> dw_min:9.9585e-01  dw_max:1.0046e+00 lr:1.0000e-02
2023-04-02 20:20:35,346 			Learning rate: weights:   1.000e-02    
2023-04-02 20:20:35,346 			Last test performance: 97.52%
2023-04-02 20:20:35,346 ----------------
2023-04-02 20:20:39,881   13  =>  12   		Training 486 pattern with 97.50% 	Forward time: 	 4.40 sec
2023-04-02 20:20:39,881 			Loss:    7.088e-02    			Backward time: 	 0.13 sec 
2023-04-02 20:20:39,881 ADAM: Layer 0 -> dw_min:9.9661e-01  dw_max:1.0047e+00 lr:1.0000e-02
2023-04-02 20:20:39,881 ADAM: Layer 1 -> dw_min:9.8885e-01  dw_max:1.0091e+00 lr:1.0000e-02
2023-04-02 20:20:39,882 ADAM: Layer 2 -> dw_min:9.8623e-01  dw_max:1.0130e+00 lr:1.0000e-02
2023-04-02 20:20:39,882 ADAM: Layer 3 -> dw_min:9.9627e-01  dw_max:1.0036e+00 lr:1.0000e-02
2023-04-02 20:20:39,899 			Learning rate: weights:   1.000e-02    
2023-04-02 20:20:39,899 			Last test performance: 97.52%
2023-04-02 20:20:39,899 ----------------
2023-04-02 20:20:44,435   13  =>  13   		Training 486 pattern with 96.04% 	Forward time: 	 4.40 sec
2023-04-02 20:20:44,435 			Loss:    6.507e-02    			Backward time: 	 0.13 sec 
2023-04-02 20:20:44,435 ADAM: Layer 0 -> dw_min:9.9520e-01  dw_max:1.0039e+00 lr:1.0000e-02
2023-04-02 20:20:44,435 ADAM: Layer 1 -> dw_min:9.9001e-01  dw_max:1.0082e+00 lr:1.0000e-02
2023-04-02 20:20:44,435 ADAM: Layer 2 -> dw_min:9.8804e-01  dw_max:1.0143e+00 lr:1.0000e-02
2023-04-02 20:20:44,435 ADAM: Layer 3 -> dw_min:9.9628e-01  dw_max:1.0033e+00 lr:1.0000e-02
2023-04-02 20:20:44,455 			Learning rate: weights:   1.000e-02    
2023-04-02 20:20:44,455 			Last test performance: 97.52%
2023-04-02 20:20:44,455 ----------------
2023-04-02 20:20:48,990   13  =>  14   		Training 486 pattern with 98.12% 	Forward time: 	 4.40 sec
2023-04-02 20:20:48,990 			Loss:    4.394e-02    			Backward time: 	 0.13 sec 
2023-04-02 20:20:48,990 ADAM: Layer 0 -> dw_min:9.9601e-01  dw_max:1.0039e+00 lr:1.0000e-02
2023-04-02 20:20:48,990 ADAM: Layer 1 -> dw_min:9.8950e-01  dw_max:1.0148e+00 lr:1.0000e-02
2023-04-02 20:20:48,990 ADAM: Layer 2 -> dw_min:9.8830e-01  dw_max:1.0171e+00 lr:1.0000e-02
2023-04-02 20:20:48,991 ADAM: Layer 3 -> dw_min:9.9655e-01  dw_max:1.0037e+00 lr:1.0000e-02
2023-04-02 20:20:49,015 			Learning rate: weights:   1.000e-02    
2023-04-02 20:20:49,015 			Last test performance: 97.52%
2023-04-02 20:20:49,015 ----------------
2023-04-02 20:20:53,547   13  =>  15   		Training 486 pattern with 97.50% 	Forward time: 	 4.40 sec
2023-04-02 20:20:53,547 			Loss:    7.550e-02    			Backward time: 	 0.13 sec 
2023-04-02 20:20:53,548 ADAM: Layer 0 -> dw_min:9.9679e-01  dw_max:1.0037e+00 lr:1.0000e-02
2023-04-02 20:20:53,548 ADAM: Layer 1 -> dw_min:9.8915e-01  dw_max:1.0133e+00 lr:1.0000e-02
2023-04-02 20:20:53,548 ADAM: Layer 2 -> dw_min:9.8935e-01  dw_max:1.0155e+00 lr:1.0000e-02
2023-04-02 20:20:53,548 ADAM: Layer 3 -> dw_min:9.9652e-01  dw_max:1.0033e+00 lr:1.0000e-02
2023-04-02 20:20:53,597 			Learning rate: weights:   1.000e-02    
2023-04-02 20:20:53,597 			Last test performance: 97.52%
2023-04-02 20:20:53,597 ----------------
2023-04-02 20:20:58,131   13  =>  16   		Training 486 pattern with 96.67% 	Forward time: 	 4.40 sec
2023-04-02 20:20:58,131 			Loss:    1.005e-01    			Backward time: 	 0.13 sec 
2023-04-02 20:20:58,131 ADAM: Layer 0 -> dw_min:9.9668e-01  dw_max:1.0038e+00 lr:1.0000e-02
2023-04-02 20:20:58,131 ADAM: Layer 1 -> dw_min:9.8967e-01  dw_max:1.0120e+00 lr:1.0000e-02
2023-04-02 20:20:58,132 ADAM: Layer 2 -> dw_min:9.8359e-01  dw_max:1.0142e+00 lr:1.0000e-02
2023-04-02 20:20:58,132 ADAM: Layer 3 -> dw_min:9.9592e-01  dw_max:1.0031e+00 lr:1.0000e-02
2023-04-02 20:20:58,210 			Learning rate: weights:   1.000e-02    
2023-04-02 20:20:58,210 			Last test performance: 97.52%
2023-04-02 20:20:58,210 ----------------
2023-04-02 20:21:02,744   13  =>  17   		Training 486 pattern with 97.92% 	Forward time: 	 4.40 sec
2023-04-02 20:21:02,744 			Loss:    4.349e-02    			Backward time: 	 0.13 sec 
2023-04-02 20:21:02,745 ADAM: Layer 0 -> dw_min:9.9647e-01  dw_max:1.0043e+00 lr:1.0000e-02
2023-04-02 20:21:02,745 ADAM: Layer 1 -> dw_min:9.8619e-01  dw_max:1.0108e+00 lr:1.0000e-02
2023-04-02 20:21:02,745 ADAM: Layer 2 -> dw_min:9.8447e-01  dw_max:1.0126e+00 lr:1.0000e-02
2023-04-02 20:21:02,745 ADAM: Layer 3 -> dw_min:9.9623e-01  dw_max:1.0028e+00 lr:1.0000e-02
2023-04-02 20:21:02,763 			Learning rate: weights:   1.000e-02    
2023-04-02 20:21:02,763 			Last test performance: 97.52%
2023-04-02 20:21:02,763 ----------------
2023-04-02 20:21:07,297   13  =>  18   		Training 486 pattern with 96.46% 	Forward time: 	 4.40 sec
2023-04-02 20:21:07,297 			Loss:    8.048e-02    			Backward time: 	 0.13 sec 
2023-04-02 20:21:07,297 ADAM: Layer 0 -> dw_min:9.9530e-01  dw_max:1.0046e+00 lr:1.0000e-02
2023-04-02 20:21:07,298 ADAM: Layer 1 -> dw_min:9.8598e-01  dw_max:1.0139e+00 lr:1.0000e-02
2023-04-02 20:21:07,298 ADAM: Layer 2 -> dw_min:9.8581e-01  dw_max:1.0142e+00 lr:1.0000e-02
2023-04-02 20:21:07,298 ADAM: Layer 3 -> dw_min:9.9608e-01  dw_max:1.0037e+00 lr:1.0000e-02
2023-04-02 20:21:07,322 			Learning rate: weights:   1.000e-02    
2023-04-02 20:21:07,322 			Last test performance: 97.52%
2023-04-02 20:21:07,322 ----------------
2023-04-02 20:21:11,856   13  =>  19   		Training 486 pattern with 96.88% 	Forward time: 	 4.40 sec
2023-04-02 20:21:11,856 			Loss:    7.327e-02    			Backward time: 	 0.13 sec 
2023-04-02 20:21:11,856 ADAM: Layer 0 -> dw_min:9.9093e-01  dw_max:1.0083e+00 lr:1.0000e-02
2023-04-02 20:21:11,857 ADAM: Layer 1 -> dw_min:9.8368e-01  dw_max:1.0134e+00 lr:1.0000e-02
2023-04-02 20:21:11,857 ADAM: Layer 2 -> dw_min:9.8535e-01  dw_max:1.0173e+00 lr:1.0000e-02
2023-04-02 20:21:11,857 ADAM: Layer 3 -> dw_min:9.9581e-01  dw_max:1.0033e+00 lr:1.0000e-02
2023-04-02 20:21:11,946 			Learning rate: weights:   1.000e-02    
2023-04-02 20:21:11,946 			Last test performance: 97.52%
2023-04-02 20:21:11,946 ----------------
2023-04-02 20:21:16,480   13  =>  20   		Training 486 pattern with 98.33% 	Forward time: 	 4.40 sec
2023-04-02 20:21:16,480 			Loss:    8.039e-02    			Backward time: 	 0.13 sec 
2023-04-02 20:21:16,481 ADAM: Layer 0 -> dw_min:9.9200e-01  dw_max:1.0075e+00 lr:1.0000e-02
2023-04-02 20:21:16,481 ADAM: Layer 1 -> dw_min:9.8528e-01  dw_max:1.0119e+00 lr:1.0000e-02
2023-04-02 20:21:16,481 ADAM: Layer 2 -> dw_min:9.8590e-01  dw_max:1.0156e+00 lr:1.0000e-02
2023-04-02 20:21:16,481 ADAM: Layer 3 -> dw_min:9.9442e-01  dw_max:1.0062e+00 lr:1.0000e-02
2023-04-02 20:21:16,499 			Learning rate: weights:   1.000e-02    
2023-04-02 20:21:16,499 			Last test performance: 97.52%
2023-04-02 20:21:16,499 ----------------
2023-04-02 20:21:21,034   13  =>  21   		Training 486 pattern with 97.08% 	Forward time: 	 4.40 sec
2023-04-02 20:21:21,034 			Loss:    6.890e-02    			Backward time: 	 0.13 sec 
2023-04-02 20:21:21,034 ADAM: Layer 0 -> dw_min:9.9139e-01  dw_max:1.0074e+00 lr:1.0000e-02
2023-04-02 20:21:21,035 ADAM: Layer 1 -> dw_min:9.8672e-01  dw_max:1.0108e+00 lr:1.0000e-02
2023-04-02 20:21:21,035 ADAM: Layer 2 -> dw_min:9.8711e-01  dw_max:1.0140e+00 lr:1.0000e-02
2023-04-02 20:21:21,035 ADAM: Layer 3 -> dw_min:9.9505e-01  dw_max:1.0054e+00 lr:1.0000e-02
2023-04-02 20:21:21,132 			Learning rate: weights:   1.000e-02    
2023-04-02 20:21:21,133 			Last test performance: 97.52%
2023-04-02 20:21:21,133 ----------------
2023-04-02 20:21:25,666   13  =>  22   		Training 486 pattern with 96.25% 	Forward time: 	 4.40 sec
2023-04-02 20:21:25,666 			Loss:    8.200e-02    			Backward time: 	 0.13 sec 
2023-04-02 20:21:25,667 ADAM: Layer 0 -> dw_min:9.9367e-01  dw_max:1.0067e+00 lr:1.0000e-02
2023-04-02 20:21:25,667 ADAM: Layer 1 -> dw_min:9.8563e-01  dw_max:1.0122e+00 lr:1.0000e-02
2023-04-02 20:21:25,667 ADAM: Layer 2 -> dw_min:9.8775e-01  dw_max:1.0126e+00 lr:1.0000e-02
2023-04-02 20:21:25,667 ADAM: Layer 3 -> dw_min:9.9522e-01  dw_max:1.0049e+00 lr:1.0000e-02
2023-04-02 20:21:25,746 			Learning rate: weights:   1.000e-02    
2023-04-02 20:21:25,746 			Last test performance: 97.52%
2023-04-02 20:21:25,746 ----------------
2023-04-02 20:21:30,280   13  =>  23   		Training 486 pattern with 97.50% 	Forward time: 	 4.40 sec
2023-04-02 20:21:30,280 			Loss:    5.663e-02    			Backward time: 	 0.13 sec 
2023-04-02 20:21:30,281 ADAM: Layer 0 -> dw_min:9.9374e-01  dw_max:1.0066e+00 lr:1.0000e-02
2023-04-02 20:21:30,281 ADAM: Layer 1 -> dw_min:9.8626e-01  dw_max:1.0116e+00 lr:1.0000e-02
2023-04-02 20:21:30,281 ADAM: Layer 2 -> dw_min:9.8570e-01  dw_max:1.0134e+00 lr:1.0000e-02
2023-04-02 20:21:30,281 ADAM: Layer 3 -> dw_min:9.9570e-01  dw_max:1.0046e+00 lr:1.0000e-02
2023-04-02 20:21:30,300 			Learning rate: weights:   1.000e-02    
2023-04-02 20:21:30,300 			Last test performance: 97.52%
2023-04-02 20:21:30,300 ----------------
2023-04-02 20:21:34,834   13  =>  24   		Training 486 pattern with 95.21% 	Forward time: 	 4.40 sec
2023-04-02 20:21:34,834 			Loss:    1.265e-01    			Backward time: 	 0.13 sec 
2023-04-02 20:21:34,834 ADAM: Layer 0 -> dw_min:9.9396e-01  dw_max:1.0092e+00 lr:1.0000e-02
2023-04-02 20:21:34,834 ADAM: Layer 1 -> dw_min:9.8434e-01  dw_max:1.0112e+00 lr:1.0000e-02
2023-04-02 20:21:34,834 ADAM: Layer 2 -> dw_min:9.8540e-01  dw_max:1.0126e+00 lr:1.0000e-02
2023-04-02 20:21:34,835 ADAM: Layer 3 -> dw_min:9.9613e-01  dw_max:1.0032e+00 lr:1.0000e-02
2023-04-02 20:21:34,947 			Learning rate: weights:   1.000e-02    
2023-04-02 20:21:34,947 			Last test performance: 97.52%
2023-04-02 20:21:34,947 ----------------
2023-04-02 20:21:39,483   13  =>  25   		Training 486 pattern with 97.92% 	Forward time: 	 4.40 sec
2023-04-02 20:21:39,483 			Loss:    7.886e-02    			Backward time: 	 0.13 sec 
2023-04-02 20:21:39,483 ADAM: Layer 0 -> dw_min:9.9367e-01  dw_max:1.0085e+00 lr:1.0000e-02
2023-04-02 20:21:39,483 ADAM: Layer 1 -> dw_min:9.8585e-01  dw_max:1.0110e+00 lr:1.0000e-02
2023-04-02 20:21:39,483 ADAM: Layer 2 -> dw_min:9.8559e-01  dw_max:1.0114e+00 lr:1.0000e-02
2023-04-02 20:21:39,483 ADAM: Layer 3 -> dw_min:9.9611e-01  dw_max:1.0067e+00 lr:1.0000e-02
2023-04-02 20:21:39,560 			Learning rate: weights:   1.000e-02    
2023-04-02 20:21:39,560 			Last test performance: 97.52%
2023-04-02 20:21:39,560 ----------------
2023-04-02 20:21:44,096   13  =>  26   		Training 486 pattern with 97.08% 	Forward time: 	 4.40 sec
2023-04-02 20:21:44,096 			Loss:    7.059e-02    			Backward time: 	 0.13 sec 
2023-04-02 20:21:44,096 ADAM: Layer 0 -> dw_min:9.9094e-01  dw_max:1.0096e+00 lr:1.0000e-02
2023-04-02 20:21:44,096 ADAM: Layer 1 -> dw_min:9.8748e-01  dw_max:1.0122e+00 lr:1.0000e-02
2023-04-02 20:21:44,096 ADAM: Layer 2 -> dw_min:9.8679e-01  dw_max:1.0116e+00 lr:1.0000e-02
2023-04-02 20:21:44,096 ADAM: Layer 3 -> dw_min:9.9605e-01  dw_max:1.0061e+00 lr:1.0000e-02
2023-04-02 20:21:44,211 			Learning rate: weights:   1.000e-02    
2023-04-02 20:21:44,211 			Last test performance: 97.52%
2023-04-02 20:21:44,211 ----------------
2023-04-02 20:21:48,746   13  =>  27   		Training 486 pattern with 98.33% 	Forward time: 	 4.40 sec
2023-04-02 20:21:48,747 			Loss:    3.674e-02    			Backward time: 	 0.13 sec 
2023-04-02 20:21:48,747 ADAM: Layer 0 -> dw_min:9.9143e-01  dw_max:1.0092e+00 lr:1.0000e-02
2023-04-02 20:21:48,747 ADAM: Layer 1 -> dw_min:9.8887e-01  dw_max:1.0110e+00 lr:1.0000e-02
2023-04-02 20:21:48,747 ADAM: Layer 2 -> dw_min:9.8358e-01  dw_max:1.0119e+00 lr:1.0000e-02
2023-04-02 20:21:48,747 ADAM: Layer 3 -> dw_min:9.9385e-01  dw_max:1.0052e+00 lr:1.0000e-02
2023-04-02 20:21:48,765 			Learning rate: weights:   1.000e-02    
2023-04-02 20:21:48,765 			Last test performance: 97.52%
2023-04-02 20:21:48,765 ----------------
2023-04-02 20:21:53,300   13  =>  28   		Training 486 pattern with 97.92% 	Forward time: 	 4.40 sec
2023-04-02 20:21:53,300 			Loss:    4.843e-02    			Backward time: 	 0.13 sec 
2023-04-02 20:21:53,301 ADAM: Layer 0 -> dw_min:9.9172e-01  dw_max:1.0084e+00 lr:1.0000e-02
2023-04-02 20:21:53,301 ADAM: Layer 1 -> dw_min:9.8915e-01  dw_max:1.0125e+00 lr:1.0000e-02
2023-04-02 20:21:53,301 ADAM: Layer 2 -> dw_min:9.8422e-01  dw_max:1.0111e+00 lr:1.0000e-02
2023-04-02 20:21:53,301 ADAM: Layer 3 -> dw_min:9.9441e-01  dw_max:1.0057e+00 lr:1.0000e-02
2023-04-02 20:21:53,378 			Learning rate: weights:   1.000e-02    
2023-04-02 20:21:53,378 			Last test performance: 97.52%
2023-04-02 20:21:53,378 ----------------
2023-04-02 20:21:57,912   13  =>  29   		Training 486 pattern with 97.92% 	Forward time: 	 4.40 sec
2023-04-02 20:21:57,912 			Loss:    4.418e-02    			Backward time: 	 0.13 sec 
2023-04-02 20:21:57,913 ADAM: Layer 0 -> dw_min:9.9271e-01  dw_max:1.0076e+00 lr:1.0000e-02
2023-04-02 20:21:57,913 ADAM: Layer 1 -> dw_min:9.8974e-01  dw_max:1.0114e+00 lr:1.0000e-02
2023-04-02 20:21:57,913 ADAM: Layer 2 -> dw_min:9.8577e-01  dw_max:1.0099e+00 lr:1.0000e-02
2023-04-02 20:21:57,913 ADAM: Layer 3 -> dw_min:9.9488e-01  dw_max:1.0053e+00 lr:1.0000e-02
2023-04-02 20:21:57,937 			Learning rate: weights:   1.000e-02    
2023-04-02 20:21:57,937 			Last test performance: 97.52%
2023-04-02 20:21:57,937 ----------------
2023-04-02 20:22:02,472   13  =>  30   		Training 486 pattern with 97.29% 	Forward time: 	 4.40 sec
2023-04-02 20:22:02,472 			Loss:    6.359e-02    			Backward time: 	 0.13 sec 
2023-04-02 20:22:02,473 ADAM: Layer 0 -> dw_min:9.9304e-01  dw_max:1.0071e+00 lr:1.0000e-02
2023-04-02 20:22:02,473 ADAM: Layer 1 -> dw_min:9.9062e-01  dw_max:1.0103e+00 lr:1.0000e-02
2023-04-02 20:22:02,473 ADAM: Layer 2 -> dw_min:9.8732e-01  dw_max:1.0126e+00 lr:1.0000e-02
2023-04-02 20:22:02,473 ADAM: Layer 3 -> dw_min:9.9553e-01  dw_max:1.0049e+00 lr:1.0000e-02
2023-04-02 20:22:02,548 			Learning rate: weights:   1.000e-02    
2023-04-02 20:22:02,548 			Last test performance: 97.52%
2023-04-02 20:22:02,548 ----------------
2023-04-02 20:22:07,084   13  =>  31   		Training 486 pattern with 97.50% 	Forward time: 	 4.40 sec
2023-04-02 20:22:07,084 			Loss:    7.492e-02    			Backward time: 	 0.13 sec 
2023-04-02 20:22:07,084 ADAM: Layer 0 -> dw_min:9.9366e-01  dw_max:1.0072e+00 lr:1.0000e-02
2023-04-02 20:22:07,085 ADAM: Layer 1 -> dw_min:9.9122e-01  dw_max:1.0123e+00 lr:1.0000e-02
2023-04-02 20:22:07,085 ADAM: Layer 2 -> dw_min:9.8753e-01  dw_max:1.0152e+00 lr:1.0000e-02
2023-04-02 20:22:07,085 ADAM: Layer 3 -> dw_min:9.9608e-01  dw_max:1.0049e+00 lr:1.0000e-02
2023-04-02 20:22:07,103 			Learning rate: weights:   1.000e-02    
2023-04-02 20:22:07,103 			Last test performance: 97.52%
2023-04-02 20:22:07,103 ----------------
2023-04-02 20:22:11,637   13  =>  32   		Training 486 pattern with 96.46% 	Forward time: 	 4.40 sec
2023-04-02 20:22:11,637 			Loss:    9.176e-02    			Backward time: 	 0.13 sec 
2023-04-02 20:22:11,638 ADAM: Layer 0 -> dw_min:9.9398e-01  dw_max:1.0074e+00 lr:1.0000e-02
2023-04-02 20:22:11,638 ADAM: Layer 1 -> dw_min:9.9127e-01  dw_max:1.0110e+00 lr:1.0000e-02
2023-04-02 20:22:11,638 ADAM: Layer 2 -> dw_min:9.8580e-01  dw_max:1.0138e+00 lr:1.0000e-02
2023-04-02 20:22:11,638 ADAM: Layer 3 -> dw_min:9.9563e-01  dw_max:1.0056e+00 lr:1.0000e-02
2023-04-02 20:22:11,712 			Learning rate: weights:   1.000e-02    
2023-04-02 20:22:11,713 			Last test performance: 97.52%
2023-04-02 20:22:11,713 ----------------
2023-04-02 20:22:16,247   13  =>  33   		Training 486 pattern with 97.29% 	Forward time: 	 4.40 sec
2023-04-02 20:22:16,247 			Loss:    6.444e-02    			Backward time: 	 0.13 sec 
2023-04-02 20:22:16,247 ADAM: Layer 0 -> dw_min:9.9443e-01  dw_max:1.0071e+00 lr:1.0000e-02
2023-04-02 20:22:16,247 ADAM: Layer 1 -> dw_min:9.8912e-01  dw_max:1.0112e+00 lr:1.0000e-02
2023-04-02 20:22:16,248 ADAM: Layer 2 -> dw_min:9.8450e-01  dw_max:1.0129e+00 lr:1.0000e-02
2023-04-02 20:22:16,248 ADAM: Layer 3 -> dw_min:9.9655e-01  dw_max:1.0050e+00 lr:1.0000e-02
2023-04-02 20:22:16,304 			Learning rate: weights:   1.000e-02    
2023-04-02 20:22:16,304 			Last test performance: 97.52%
2023-04-02 20:22:16,304 ----------------
2023-04-02 20:22:20,838   13  =>  34   		Training 486 pattern with 97.29% 	Forward time: 	 4.40 sec
2023-04-02 20:22:20,839 			Loss:    7.157e-02    			Backward time: 	 0.13 sec 
2023-04-02 20:22:20,839 ADAM: Layer 0 -> dw_min:9.9609e-01  dw_max:1.0055e+00 lr:1.0000e-02
2023-04-02 20:22:20,839 ADAM: Layer 1 -> dw_min:9.8934e-01  dw_max:1.0131e+00 lr:1.0000e-02
2023-04-02 20:22:20,839 ADAM: Layer 2 -> dw_min:9.8618e-01  dw_max:1.0134e+00 lr:1.0000e-02
2023-04-02 20:22:20,839 ADAM: Layer 3 -> dw_min:9.9634e-01  dw_max:1.0046e+00 lr:1.0000e-02
2023-04-02 20:22:20,915 			Learning rate: weights:   1.000e-02    
2023-04-02 20:22:20,915 			Last test performance: 97.52%
2023-04-02 20:22:20,915 ----------------
2023-04-02 20:22:25,449   13  =>  35   		Training 486 pattern with 97.50% 	Forward time: 	 4.40 sec
2023-04-02 20:22:25,449 			Loss:    6.625e-02    			Backward time: 	 0.13 sec 
2023-04-02 20:22:25,450 ADAM: Layer 0 -> dw_min:9.9615e-01  dw_max:1.0060e+00 lr:1.0000e-02
2023-04-02 20:22:25,450 ADAM: Layer 1 -> dw_min:9.8697e-01  dw_max:1.0159e+00 lr:1.0000e-02
2023-04-02 20:22:25,450 ADAM: Layer 2 -> dw_min:9.8563e-01  dw_max:1.0166e+00 lr:1.0000e-02
2023-04-02 20:22:25,450 ADAM: Layer 3 -> dw_min:9.9635e-01  dw_max:1.0044e+00 lr:1.0000e-02
2023-04-02 20:22:25,467 			Learning rate: weights:   1.000e-02    
2023-04-02 20:22:25,467 			Last test performance: 97.52%
2023-04-02 20:22:25,467 ----------------
2023-04-02 20:22:30,000   13  =>  36   		Training 486 pattern with 97.08% 	Forward time: 	 4.40 sec
2023-04-02 20:22:30,001 			Loss:    8.057e-02    			Backward time: 	 0.13 sec 
2023-04-02 20:22:30,001 ADAM: Layer 0 -> dw_min:9.9508e-01  dw_max:1.0054e+00 lr:1.0000e-02
2023-04-02 20:22:30,001 ADAM: Layer 1 -> dw_min:9.8689e-01  dw_max:1.0155e+00 lr:1.0000e-02
2023-04-02 20:22:30,001 ADAM: Layer 2 -> dw_min:9.8719e-01  dw_max:1.0149e+00 lr:1.0000e-02
2023-04-02 20:22:30,001 ADAM: Layer 3 -> dw_min:9.9644e-01  dw_max:1.0042e+00 lr:1.0000e-02
2023-04-02 20:22:30,018 			Learning rate: weights:   1.000e-02    
2023-04-02 20:22:30,018 			Last test performance: 97.52%
2023-04-02 20:22:30,018 ----------------
2023-04-02 20:22:34,551   13  =>  37   		Training 486 pattern with 98.54% 	Forward time: 	 4.40 sec
2023-04-02 20:22:34,551 			Loss:    3.877e-02    			Backward time: 	 0.13 sec 
2023-04-02 20:22:34,552 ADAM: Layer 0 -> dw_min:9.9612e-01  dw_max:1.0049e+00 lr:1.0000e-02
2023-04-02 20:22:34,552 ADAM: Layer 1 -> dw_min:9.8754e-01  dw_max:1.0134e+00 lr:1.0000e-02
2023-04-02 20:22:34,552 ADAM: Layer 2 -> dw_min:9.8514e-01  dw_max:1.0139e+00 lr:1.0000e-02
2023-04-02 20:22:34,552 ADAM: Layer 3 -> dw_min:9.9686e-01  dw_max:1.0040e+00 lr:1.0000e-02
2023-04-02 20:22:34,569 			Learning rate: weights:   1.000e-02    
2023-04-02 20:22:34,570 			Last test performance: 97.52%
2023-04-02 20:22:34,570 ----------------
2023-04-02 20:22:39,106   13  =>  38   		Training 486 pattern with 96.67% 	Forward time: 	 4.40 sec
2023-04-02 20:22:39,106 			Loss:    6.386e-02    			Backward time: 	 0.13 sec 
2023-04-02 20:22:39,107 ADAM: Layer 0 -> dw_min:9.9578e-01  dw_max:1.0046e+00 lr:1.0000e-02
2023-04-02 20:22:39,107 ADAM: Layer 1 -> dw_min:9.8739e-01  dw_max:1.0121e+00 lr:1.0000e-02
2023-04-02 20:22:39,107 ADAM: Layer 2 -> dw_min:9.8663e-01  dw_max:1.0126e+00 lr:1.0000e-02
2023-04-02 20:22:39,107 ADAM: Layer 3 -> dw_min:9.9703e-01  dw_max:1.0036e+00 lr:1.0000e-02
2023-04-02 20:22:39,184 			Learning rate: weights:   1.000e-02    
2023-04-02 20:22:39,184 			Last test performance: 97.52%
2023-04-02 20:22:39,184 ----------------
2023-04-02 20:22:43,719   13  =>  39   		Training 486 pattern with 97.92% 	Forward time: 	 4.40 sec
2023-04-02 20:22:43,719 			Loss:    5.144e-02    			Backward time: 	 0.13 sec 
2023-04-02 20:22:43,720 ADAM: Layer 0 -> dw_min:9.9535e-01  dw_max:1.0045e+00 lr:1.0000e-02
2023-04-02 20:22:43,720 ADAM: Layer 1 -> dw_min:9.8839e-01  dw_max:1.0105e+00 lr:1.0000e-02
2023-04-02 20:22:43,720 ADAM: Layer 2 -> dw_min:9.8471e-01  dw_max:1.0114e+00 lr:1.0000e-02
2023-04-02 20:22:43,720 ADAM: Layer 3 -> dw_min:9.9711e-01  dw_max:1.0050e+00 lr:1.0000e-02
2023-04-02 20:22:43,802 			Learning rate: weights:   1.000e-02    
2023-04-02 20:22:43,802 			Last test performance: 97.52%
2023-04-02 20:22:43,802 ----------------
2023-04-02 20:22:48,337   13  =>  40   		Training 486 pattern with 98.75% 	Forward time: 	 4.40 sec
2023-04-02 20:22:48,337 			Loss:    4.220e-02    			Backward time: 	 0.13 sec 
2023-04-02 20:22:48,337 ADAM: Layer 0 -> dw_min:9.9491e-01  dw_max:1.0049e+00 lr:1.0000e-02
2023-04-02 20:22:48,337 ADAM: Layer 1 -> dw_min:9.8804e-01  dw_max:1.0097e+00 lr:1.0000e-02
2023-04-02 20:22:48,337 ADAM: Layer 2 -> dw_min:9.8620e-01  dw_max:1.0124e+00 lr:1.0000e-02
2023-04-02 20:22:48,337 ADAM: Layer 3 -> dw_min:9.9689e-01  dw_max:1.0044e+00 lr:1.0000e-02
2023-04-02 20:22:48,357 			Learning rate: weights:   1.000e-02    
2023-04-02 20:22:48,357 			Last test performance: 97.52%
2023-04-02 20:22:48,357 ----------------
2023-04-02 20:22:52,892   13  =>  41   		Training 486 pattern with 97.08% 	Forward time: 	 4.40 sec
2023-04-02 20:22:52,892 			Loss:    6.043e-02    			Backward time: 	 0.13 sec 
2023-04-02 20:22:52,892 ADAM: Layer 0 -> dw_min:9.9496e-01  dw_max:1.0045e+00 lr:1.0000e-02
2023-04-02 20:22:52,892 ADAM: Layer 1 -> dw_min:9.8924e-01  dw_max:1.0097e+00 lr:1.0000e-02
2023-04-02 20:22:52,892 ADAM: Layer 2 -> dw_min:9.8755e-01  dw_max:1.0114e+00 lr:1.0000e-02
2023-04-02 20:22:52,892 ADAM: Layer 3 -> dw_min:9.9550e-01  dw_max:1.0044e+00 lr:1.0000e-02
2023-04-02 20:22:52,911 			Learning rate: weights:   1.000e-02    
2023-04-02 20:22:52,911 			Last test performance: 97.52%
2023-04-02 20:22:52,911 ----------------
2023-04-02 20:22:57,446   13  =>  42   		Training 486 pattern with 97.29% 	Forward time: 	 4.40 sec
2023-04-02 20:22:57,446 			Loss:    6.294e-02    			Backward time: 	 0.13 sec 
2023-04-02 20:22:57,446 ADAM: Layer 0 -> dw_min:9.9415e-01  dw_max:1.0044e+00 lr:1.0000e-02
2023-04-02 20:22:57,446 ADAM: Layer 1 -> dw_min:9.8828e-01  dw_max:1.0087e+00 lr:1.0000e-02
2023-04-02 20:22:57,446 ADAM: Layer 2 -> dw_min:9.8664e-01  dw_max:1.0146e+00 lr:1.0000e-02
2023-04-02 20:22:57,446 ADAM: Layer 3 -> dw_min:9.9591e-01  dw_max:1.0039e+00 lr:1.0000e-02
2023-04-02 20:22:57,525 			Learning rate: weights:   1.000e-02    
2023-04-02 20:22:57,525 			Last test performance: 97.52%
2023-04-02 20:22:57,525 ----------------
2023-04-02 20:23:02,061   13  =>  43   		Training 486 pattern with 98.75% 	Forward time: 	 4.40 sec
2023-04-02 20:23:02,061 			Loss:    3.388e-02    			Backward time: 	 0.13 sec 
2023-04-02 20:23:02,061 ADAM: Layer 0 -> dw_min:9.9401e-01  dw_max:1.0040e+00 lr:1.0000e-02
2023-04-02 20:23:02,061 ADAM: Layer 1 -> dw_min:9.9014e-01  dw_max:1.0083e+00 lr:1.0000e-02
2023-04-02 20:23:02,061 ADAM: Layer 2 -> dw_min:9.8799e-01  dw_max:1.0131e+00 lr:1.0000e-02
2023-04-02 20:23:02,061 ADAM: Layer 3 -> dw_min:9.9489e-01  dw_max:1.0035e+00 lr:1.0000e-02
2023-04-02 20:23:02,139 			Learning rate: weights:   1.000e-02    
2023-04-02 20:23:02,139 			Last test performance: 97.52%
2023-04-02 20:23:02,139 ----------------
2023-04-02 20:23:06,674   13  =>  44   		Training 486 pattern with 98.12% 	Forward time: 	 4.40 sec
2023-04-02 20:23:06,674 			Loss:    4.885e-02    			Backward time: 	 0.13 sec 
2023-04-02 20:23:06,674 ADAM: Layer 0 -> dw_min:9.9349e-01  dw_max:1.0043e+00 lr:1.0000e-02
2023-04-02 20:23:06,675 ADAM: Layer 1 -> dw_min:9.9169e-01  dw_max:1.0076e+00 lr:1.0000e-02
2023-04-02 20:23:06,675 ADAM: Layer 2 -> dw_min:9.8631e-01  dw_max:1.0118e+00 lr:1.0000e-02
2023-04-02 20:23:06,675 ADAM: Layer 3 -> dw_min:9.9535e-01  dw_max:1.0037e+00 lr:1.0000e-02
2023-04-02 20:23:06,693 			Learning rate: weights:   1.000e-02    
2023-04-02 20:23:06,693 			Last test performance: 97.52%
2023-04-02 20:23:06,693 ----------------
2023-04-02 20:23:11,227   13  =>  45   		Training 486 pattern with 97.71% 	Forward time: 	 4.40 sec
2023-04-02 20:23:11,227 			Loss:    6.546e-02    			Backward time: 	 0.13 sec 
2023-04-02 20:23:11,227 ADAM: Layer 0 -> dw_min:9.9351e-01  dw_max:1.0041e+00 lr:1.0000e-02
2023-04-02 20:23:11,227 ADAM: Layer 1 -> dw_min:9.9235e-01  dw_max:1.0068e+00 lr:1.0000e-02
2023-04-02 20:23:11,227 ADAM: Layer 2 -> dw_min:9.8711e-01  dw_max:1.0112e+00 lr:1.0000e-02
2023-04-02 20:23:11,227 ADAM: Layer 3 -> dw_min:9.9560e-01  dw_max:1.0039e+00 lr:1.0000e-02
2023-04-02 20:23:11,247 			Learning rate: weights:   1.000e-02    
2023-04-02 20:23:11,247 			Last test performance: 97.52%
2023-04-02 20:23:11,247 ----------------
2023-04-02 20:23:15,781   13  =>  46   		Training 486 pattern with 97.71% 	Forward time: 	 4.40 sec
2023-04-02 20:23:15,781 			Loss:    6.777e-02    			Backward time: 	 0.13 sec 
2023-04-02 20:23:15,781 ADAM: Layer 0 -> dw_min:9.9478e-01  dw_max:1.0089e+00 lr:1.0000e-02
2023-04-02 20:23:15,781 ADAM: Layer 1 -> dw_min:9.8861e-01  dw_max:1.0079e+00 lr:1.0000e-02
2023-04-02 20:23:15,781 ADAM: Layer 2 -> dw_min:9.8833e-01  dw_max:1.0120e+00 lr:1.0000e-02
2023-04-02 20:23:15,781 ADAM: Layer 3 -> dw_min:9.9582e-01  dw_max:1.0035e+00 lr:1.0000e-02
2023-04-02 20:23:15,800 			Learning rate: weights:   1.000e-02    
2023-04-02 20:23:15,800 			Last test performance: 97.52%
2023-04-02 20:23:15,800 ----------------
2023-04-02 20:23:20,334   13  =>  47   		Training 486 pattern with 96.88% 	Forward time: 	 4.40 sec
2023-04-02 20:23:20,335 			Loss:    8.021e-02    			Backward time: 	 0.13 sec 
2023-04-02 20:23:20,335 ADAM: Layer 0 -> dw_min:9.9500e-01  dw_max:1.0069e+00 lr:1.0000e-02
2023-04-02 20:23:20,335 ADAM: Layer 1 -> dw_min:9.8575e-01  dw_max:1.0134e+00 lr:1.0000e-02
2023-04-02 20:23:20,335 ADAM: Layer 2 -> dw_min:9.8605e-01  dw_max:1.0143e+00 lr:1.0000e-02
2023-04-02 20:23:20,335 ADAM: Layer 3 -> dw_min:9.9622e-01  dw_max:1.0031e+00 lr:1.0000e-02
2023-04-02 20:23:20,357 			Learning rate: weights:   1.000e-02    
2023-04-02 20:23:20,357 			Last test performance: 97.52%
2023-04-02 20:23:20,357 ----------------
2023-04-02 20:23:24,891   13  =>  48   		Training 486 pattern with 97.92% 	Forward time: 	 4.40 sec
2023-04-02 20:23:24,891 			Loss:    6.253e-02    			Backward time: 	 0.13 sec 
2023-04-02 20:23:24,892 ADAM: Layer 0 -> dw_min:9.9481e-01  dw_max:1.0061e+00 lr:1.0000e-02
2023-04-02 20:23:24,892 ADAM: Layer 1 -> dw_min:9.8719e-01  dw_max:1.0121e+00 lr:1.0000e-02
2023-04-02 20:23:24,892 ADAM: Layer 2 -> dw_min:9.8736e-01  dw_max:1.0129e+00 lr:1.0000e-02
2023-04-02 20:23:24,892 ADAM: Layer 3 -> dw_min:9.9666e-01  dw_max:1.0042e+00 lr:1.0000e-02
2023-04-02 20:23:24,917 			Learning rate: weights:   1.000e-02    
2023-04-02 20:23:24,917 			Last test performance: 97.52%
2023-04-02 20:23:24,917 ----------------
2023-04-02 20:23:29,451   13  =>  49   		Training 486 pattern with 96.46% 	Forward time: 	 4.40 sec
2023-04-02 20:23:29,451 			Loss:    1.158e-01    			Backward time: 	 0.13 sec 
2023-04-02 20:23:29,451 ADAM: Layer 0 -> dw_min:9.9592e-01  dw_max:1.0052e+00 lr:1.0000e-02
2023-04-02 20:23:29,451 ADAM: Layer 1 -> dw_min:9.8847e-01  dw_max:1.0109e+00 lr:1.0000e-02
2023-04-02 20:23:29,452 ADAM: Layer 2 -> dw_min:9.8648e-01  dw_max:1.0143e+00 lr:1.0000e-02
2023-04-02 20:23:29,452 ADAM: Layer 3 -> dw_min:9.9694e-01  dw_max:1.0035e+00 lr:1.0000e-02
2023-04-02 20:23:29,529 			Learning rate: weights:   1.000e-02    
2023-04-02 20:23:29,529 			Last test performance: 97.52%
2023-04-02 20:23:29,529 ----------------
2023-04-02 20:23:34,063   13  =>  50   		Training 486 pattern with 97.71% 	Forward time: 	 4.40 sec
2023-04-02 20:23:34,063 			Loss:    6.298e-02    			Backward time: 	 0.13 sec 
2023-04-02 20:23:34,063 ADAM: Layer 0 -> dw_min:9.9608e-01  dw_max:1.0047e+00 lr:1.0000e-02
2023-04-02 20:23:34,063 ADAM: Layer 1 -> dw_min:9.8960e-01  dw_max:1.0123e+00 lr:1.0000e-02
2023-04-02 20:23:34,064 ADAM: Layer 2 -> dw_min:9.8653e-01  dw_max:1.0133e+00 lr:1.0000e-02
2023-04-02 20:23:34,064 ADAM: Layer 3 -> dw_min:9.9603e-01  dw_max:1.0038e+00 lr:1.0000e-02
2023-04-02 20:23:34,091 			Learning rate: weights:   1.000e-02    
2023-04-02 20:23:34,091 			Last test performance: 97.52%
2023-04-02 20:23:34,091 ----------------
2023-04-02 20:23:38,627   13  =>  51   		Training 486 pattern with 96.25% 	Forward time: 	 4.40 sec
2023-04-02 20:23:38,627 			Loss:    9.147e-02    			Backward time: 	 0.13 sec 
2023-04-02 20:23:38,627 ADAM: Layer 0 -> dw_min:9.9520e-01  dw_max:1.0045e+00 lr:1.0000e-02
2023-04-02 20:23:38,628 ADAM: Layer 1 -> dw_min:9.9060e-01  dw_max:1.0111e+00 lr:1.0000e-02
2023-04-02 20:23:38,628 ADAM: Layer 2 -> dw_min:9.8328e-01  dw_max:1.0120e+00 lr:1.0000e-02
2023-04-02 20:23:38,628 ADAM: Layer 3 -> dw_min:9.9635e-01  dw_max:1.0040e+00 lr:1.0000e-02
2023-04-02 20:23:38,645 			Learning rate: weights:   1.000e-02    
2023-04-02 20:23:38,645 			Last test performance: 97.52%
2023-04-02 20:23:38,645 ----------------
2023-04-02 20:23:43,180   13  =>  52   		Training 486 pattern with 97.08% 	Forward time: 	 4.40 sec
2023-04-02 20:23:43,180 			Loss:    6.613e-02    			Backward time: 	 0.13 sec 
2023-04-02 20:23:43,181 ADAM: Layer 0 -> dw_min:9.9486e-01  dw_max:1.0042e+00 lr:1.0000e-02
2023-04-02 20:23:43,181 ADAM: Layer 1 -> dw_min:9.9118e-01  dw_max:1.0120e+00 lr:1.0000e-02
2023-04-02 20:23:43,181 ADAM: Layer 2 -> dw_min:9.8493e-01  dw_max:1.0142e+00 lr:1.0000e-02
2023-04-02 20:23:43,181 ADAM: Layer 3 -> dw_min:9.9666e-01  dw_max:1.0040e+00 lr:1.0000e-02
2023-04-02 20:23:43,317 			Learning rate: weights:   1.000e-02    
2023-04-02 20:23:43,317 			Last test performance: 97.52%
2023-04-02 20:23:43,317 ----------------
2023-04-02 20:23:47,851   13  =>  53   		Training 486 pattern with 97.71% 	Forward time: 	 4.40 sec
2023-04-02 20:23:47,851 			Loss:    5.511e-02    			Backward time: 	 0.13 sec 
2023-04-02 20:23:47,851 ADAM: Layer 0 -> dw_min:9.9268e-01  dw_max:1.0052e+00 lr:1.0000e-02
2023-04-02 20:23:47,851 ADAM: Layer 1 -> dw_min:9.8448e-01  dw_max:1.0156e+00 lr:1.0000e-02
2023-04-02 20:23:47,851 ADAM: Layer 2 -> dw_min:9.8391e-01  dw_max:1.0139e+00 lr:1.0000e-02
2023-04-02 20:23:47,852 ADAM: Layer 3 -> dw_min:9.9682e-01  dw_max:1.0038e+00 lr:1.0000e-02
2023-04-02 20:23:47,869 			Learning rate: weights:   1.000e-02    
2023-04-02 20:23:47,869 			Last test performance: 97.52%
2023-04-02 20:23:47,869 ----------------
2023-04-02 20:23:52,404   13  =>  54   		Training 486 pattern with 98.12% 	Forward time: 	 4.40 sec
2023-04-02 20:23:52,404 			Loss:    6.041e-02    			Backward time: 	 0.13 sec 
2023-04-02 20:23:52,404 ADAM: Layer 0 -> dw_min:9.9319e-01  dw_max:1.0045e+00 lr:1.0000e-02
2023-04-02 20:23:52,404 ADAM: Layer 1 -> dw_min:9.8415e-01  dw_max:1.0150e+00 lr:1.0000e-02
2023-04-02 20:23:52,404 ADAM: Layer 2 -> dw_min:9.8503e-01  dw_max:1.0141e+00 lr:1.0000e-02
2023-04-02 20:23:52,404 ADAM: Layer 3 -> dw_min:9.9694e-01  dw_max:1.0033e+00 lr:1.0000e-02
2023-04-02 20:23:52,423 			Learning rate: weights:   1.000e-02    
2023-04-02 20:23:52,423 			Last test performance: 97.52%
2023-04-02 20:23:52,423 ----------------
2023-04-02 20:23:56,956   13  =>  55   		Training 486 pattern with 98.96% 	Forward time: 	 4.40 sec
2023-04-02 20:23:56,956 			Loss:    3.234e-02    			Backward time: 	 0.13 sec 
2023-04-02 20:23:56,957 ADAM: Layer 0 -> dw_min:9.9380e-01  dw_max:1.0042e+00 lr:1.0000e-02
2023-04-02 20:23:56,957 ADAM: Layer 1 -> dw_min:9.8575e-01  dw_max:1.0136e+00 lr:1.0000e-02
2023-04-02 20:23:56,957 ADAM: Layer 2 -> dw_min:9.8606e-01  dw_max:1.0140e+00 lr:1.0000e-02
2023-04-02 20:23:56,957 ADAM: Layer 3 -> dw_min:9.9698e-01  dw_max:1.0036e+00 lr:1.0000e-02
2023-04-02 20:23:57,010 			Learning rate: weights:   1.000e-02    
2023-04-02 20:23:57,010 			Last test performance: 97.52%
2023-04-02 20:23:57,010 ----------------
2023-04-02 20:24:01,544   13  =>  56   		Training 486 pattern with 95.83% 	Forward time: 	 4.40 sec
2023-04-02 20:24:01,544 			Loss:    8.730e-02    			Backward time: 	 0.13 sec 
2023-04-02 20:24:01,544 ADAM: Layer 0 -> dw_min:9.9394e-01  dw_max:1.0037e+00 lr:1.0000e-02
2023-04-02 20:24:01,544 ADAM: Layer 1 -> dw_min:9.8710e-01  dw_max:1.0122e+00 lr:1.0000e-02
2023-04-02 20:24:01,544 ADAM: Layer 2 -> dw_min:9.8689e-01  dw_max:1.0142e+00 lr:1.0000e-02
2023-04-02 20:24:01,545 ADAM: Layer 3 -> dw_min:9.9489e-01  dw_max:1.0040e+00 lr:1.0000e-02
2023-04-02 20:24:01,569 			Learning rate: weights:   1.000e-02    
2023-04-02 20:24:01,569 			Last test performance: 97.52%
2023-04-02 20:24:01,569 ----------------
2023-04-02 20:24:06,102   13  =>  57   		Training 486 pattern with 97.71% 	Forward time: 	 4.40 sec
2023-04-02 20:24:06,102 			Loss:    4.555e-02    			Backward time: 	 0.13 sec 
2023-04-02 20:24:06,103 ADAM: Layer 0 -> dw_min:9.9467e-01  dw_max:1.0046e+00 lr:1.0000e-02
2023-04-02 20:24:06,103 ADAM: Layer 1 -> dw_min:9.8840e-01  dw_max:1.0131e+00 lr:1.0000e-02
2023-04-02 20:24:06,103 ADAM: Layer 2 -> dw_min:9.8824e-01  dw_max:1.0128e+00 lr:1.0000e-02
2023-04-02 20:24:06,103 ADAM: Layer 3 -> dw_min:9.9543e-01  dw_max:1.0030e+00 lr:1.0000e-02
2023-04-02 20:24:06,119 			Learning rate: weights:   1.000e-02    
2023-04-02 20:24:06,119 			Last test performance: 97.52%
2023-04-02 20:24:06,119 ----------------
2023-04-02 20:24:10,652   13  =>  58   		Training 486 pattern with 97.50% 	Forward time: 	 4.40 sec
2023-04-02 20:24:10,652 			Loss:    6.388e-02    			Backward time: 	 0.13 sec 
2023-04-02 20:24:10,653 ADAM: Layer 0 -> dw_min:9.9487e-01  dw_max:1.0040e+00 lr:1.0000e-02
2023-04-02 20:24:10,653 ADAM: Layer 1 -> dw_min:9.8919e-01  dw_max:1.0138e+00 lr:1.0000e-02
2023-04-02 20:24:10,653 ADAM: Layer 2 -> dw_min:9.8700e-01  dw_max:1.0116e+00 lr:1.0000e-02
2023-04-02 20:24:10,653 ADAM: Layer 3 -> dw_min:9.9575e-01  dw_max:1.0027e+00 lr:1.0000e-02
2023-04-02 20:24:10,729 			Learning rate: weights:   1.000e-02    
2023-04-02 20:24:10,729 			Last test performance: 97.52%
2023-04-02 20:24:10,729 ----------------
2023-04-02 20:24:15,263   13  =>  59   		Training 486 pattern with 97.92% 	Forward time: 	 4.40 sec
2023-04-02 20:24:15,263 			Loss:    5.601e-02    			Backward time: 	 0.13 sec 
2023-04-02 20:24:15,263 ADAM: Layer 0 -> dw_min:9.9534e-01  dw_max:1.0040e+00 lr:1.0000e-02
2023-04-02 20:24:15,264 ADAM: Layer 1 -> dw_min:9.9024e-01  dw_max:1.0125e+00 lr:1.0000e-02
2023-04-02 20:24:15,264 ADAM: Layer 2 -> dw_min:9.8830e-01  dw_max:1.0111e+00 lr:1.0000e-02
2023-04-02 20:24:15,264 ADAM: Layer 3 -> dw_min:9.9440e-01  dw_max:1.0050e+00 lr:1.0000e-02
2023-04-02 20:24:15,362 			Learning rate: weights:   1.000e-02    
2023-04-02 20:24:15,362 			Last test performance: 97.52%
2023-04-02 20:24:15,362 ----------------
2023-04-02 20:24:19,897   13  =>  60   		Training 486 pattern with 97.50% 	Forward time: 	 4.40 sec
2023-04-02 20:24:19,897 			Loss:    5.693e-02    			Backward time: 	 0.13 sec 
2023-04-02 20:24:19,898 ADAM: Layer 0 -> dw_min:9.9553e-01  dw_max:1.0041e+00 lr:1.0000e-02
2023-04-02 20:24:19,898 ADAM: Layer 1 -> dw_min:9.8688e-01  dw_max:1.0119e+00 lr:1.0000e-02
2023-04-02 20:24:19,898 ADAM: Layer 2 -> dw_min:9.8622e-01  dw_max:1.0135e+00 lr:1.0000e-02
2023-04-02 20:24:19,898 ADAM: Layer 3 -> dw_min:9.9491e-01  dw_max:1.0053e+00 lr:1.0000e-02
2023-04-02 20:24:19,915 			Learning rate: weights:   1.000e-02    
2023-04-02 20:24:19,915 			Last test performance: 97.52%
2023-04-02 20:24:19,915 ----------------
2023-04-02 20:24:24,449   13  =>  61   		Training 486 pattern with 98.33% 	Forward time: 	 4.40 sec
2023-04-02 20:24:24,449 			Loss:    5.675e-02    			Backward time: 	 0.13 sec 
2023-04-02 20:24:24,449 ADAM: Layer 0 -> dw_min:9.9555e-01  dw_max:1.0035e+00 lr:1.0000e-02
2023-04-02 20:24:24,449 ADAM: Layer 1 -> dw_min:9.8671e-01  dw_max:1.0107e+00 lr:1.0000e-02
2023-04-02 20:24:24,449 ADAM: Layer 2 -> dw_min:9.8700e-01  dw_max:1.0120e+00 lr:1.0000e-02
2023-04-02 20:24:24,449 ADAM: Layer 3 -> dw_min:9.9523e-01  dw_max:1.0046e+00 lr:1.0000e-02
2023-04-02 20:24:24,468 			Learning rate: weights:   1.000e-02    
2023-04-02 20:24:24,468 			Last test performance: 97.52%
2023-04-02 20:24:24,468 ----------------
2023-04-02 20:24:29,002   13  =>  62   		Training 486 pattern with 97.71% 	Forward time: 	 4.40 sec
2023-04-02 20:24:29,003 			Loss:    5.652e-02    			Backward time: 	 0.13 sec 
2023-04-02 20:24:29,003 ADAM: Layer 0 -> dw_min:9.9586e-01  dw_max:1.0039e+00 lr:1.0000e-02
2023-04-02 20:24:29,003 ADAM: Layer 1 -> dw_min:9.8538e-01  dw_max:1.0096e+00 lr:1.0000e-02
2023-04-02 20:24:29,003 ADAM: Layer 2 -> dw_min:9.8670e-01  dw_max:1.0140e+00 lr:1.0000e-02
2023-04-02 20:24:29,003 ADAM: Layer 3 -> dw_min:9.9573e-01  dw_max:1.0040e+00 lr:1.0000e-02
2023-04-02 20:24:29,020 			Learning rate: weights:   1.000e-02    
2023-04-02 20:24:29,020 			Last test performance: 97.52%
2023-04-02 20:24:29,020 ----------------
2023-04-02 20:24:33,554   13  =>  63   		Training 486 pattern with 98.33% 	Forward time: 	 4.40 sec
2023-04-02 20:24:33,554 			Loss:    4.960e-02    			Backward time: 	 0.13 sec 
2023-04-02 20:24:33,554 ADAM: Layer 0 -> dw_min:9.9631e-01  dw_max:1.0038e+00 lr:1.0000e-02
2023-04-02 20:24:33,554 ADAM: Layer 1 -> dw_min:9.8559e-01  dw_max:1.0119e+00 lr:1.0000e-02
2023-04-02 20:24:33,554 ADAM: Layer 2 -> dw_min:9.8581e-01  dw_max:1.0133e+00 lr:1.0000e-02
2023-04-02 20:24:33,555 ADAM: Layer 3 -> dw_min:9.9621e-01  dw_max:1.0038e+00 lr:1.0000e-02
2023-04-02 20:24:33,572 			Learning rate: weights:   1.000e-02    
2023-04-02 20:24:33,572 			Last test performance: 97.52%
2023-04-02 20:24:33,572 ----------------
2023-04-02 20:24:38,108   13  =>  64   		Training 486 pattern with 97.71% 	Forward time: 	 4.40 sec
2023-04-02 20:24:38,108 			Loss:    6.142e-02    			Backward time: 	 0.13 sec 
2023-04-02 20:24:38,108 ADAM: Layer 0 -> dw_min:9.9655e-01  dw_max:1.0047e+00 lr:1.0000e-02
2023-04-02 20:24:38,108 ADAM: Layer 1 -> dw_min:9.8415e-01  dw_max:1.0107e+00 lr:1.0000e-02
2023-04-02 20:24:38,109 ADAM: Layer 2 -> dw_min:9.8539e-01  dw_max:1.0145e+00 lr:1.0000e-02
2023-04-02 20:24:38,109 ADAM: Layer 3 -> dw_min:9.9643e-01  dw_max:1.0037e+00 lr:1.0000e-02
2023-04-02 20:24:38,247 			Learning rate: weights:   1.000e-02    
2023-04-02 20:24:38,247 			Last test performance: 97.52%
2023-04-02 20:24:38,247 ----------------
2023-04-02 20:24:42,784   13  =>  65   		Training 486 pattern with 97.50% 	Forward time: 	 4.40 sec
2023-04-02 20:24:42,784 			Loss:    7.266e-02    			Backward time: 	 0.13 sec 
2023-04-02 20:24:42,784 ADAM: Layer 0 -> dw_min:9.9640e-01  dw_max:1.0045e+00 lr:1.0000e-02
2023-04-02 20:24:42,784 ADAM: Layer 1 -> dw_min:9.8542e-01  dw_max:1.0139e+00 lr:1.0000e-02
2023-04-02 20:24:42,784 ADAM: Layer 2 -> dw_min:9.8357e-01  dw_max:1.0142e+00 lr:1.0000e-02
2023-04-02 20:24:42,784 ADAM: Layer 3 -> dw_min:9.9707e-01  dw_max:1.0036e+00 lr:1.0000e-02
2023-04-02 20:24:42,801 			Learning rate: weights:   1.000e-02    
2023-04-02 20:24:42,801 			Last test performance: 97.52%
2023-04-02 20:24:42,801 ----------------
2023-04-02 20:24:47,335   13  =>  66   		Training 486 pattern with 97.08% 	Forward time: 	 4.40 sec
2023-04-02 20:24:47,335 			Loss:    6.803e-02    			Backward time: 	 0.13 sec 
2023-04-02 20:24:47,335 ADAM: Layer 0 -> dw_min:9.9532e-01  dw_max:1.0078e+00 lr:1.0000e-02
2023-04-02 20:24:47,335 ADAM: Layer 1 -> dw_min:9.8375e-01  dw_max:1.0172e+00 lr:1.0000e-02
2023-04-02 20:24:47,335 ADAM: Layer 2 -> dw_min:9.8513e-01  dw_max:1.0136e+00 lr:1.0000e-02
2023-04-02 20:24:47,335 ADAM: Layer 3 -> dw_min:9.9618e-01  dw_max:1.0031e+00 lr:1.0000e-02
2023-04-02 20:24:47,374 			Learning rate: weights:   1.000e-02    
2023-04-02 20:24:47,374 			Last test performance: 97.52%
2023-04-02 20:24:47,375 ----------------
2023-04-02 20:24:51,909   13  =>  67   		Training 486 pattern with 97.50% 	Forward time: 	 4.40 sec
2023-04-02 20:24:51,909 			Loss:    5.648e-02    			Backward time: 	 0.13 sec 
2023-04-02 20:24:51,910 ADAM: Layer 0 -> dw_min:9.9475e-01  dw_max:1.0077e+00 lr:1.0000e-02
2023-04-02 20:24:51,910 ADAM: Layer 1 -> dw_min:9.8561e-01  dw_max:1.0154e+00 lr:1.0000e-02
2023-04-02 20:24:51,910 ADAM: Layer 2 -> dw_min:9.8614e-01  dw_max:1.0135e+00 lr:1.0000e-02
2023-04-02 20:24:51,910 ADAM: Layer 3 -> dw_min:9.9651e-01  dw_max:1.0026e+00 lr:1.0000e-02
2023-04-02 20:24:52,010 			Learning rate: weights:   1.000e-02    
2023-04-02 20:24:52,010 			Last test performance: 97.52%
2023-04-02 20:24:52,010 ----------------
2023-04-02 20:24:56,545   13  =>  68   		Training 486 pattern with 96.88% 	Forward time: 	 4.40 sec
2023-04-02 20:24:56,545 			Loss:    6.809e-02    			Backward time: 	 0.13 sec 
2023-04-02 20:24:56,545 ADAM: Layer 0 -> dw_min:9.9504e-01  dw_max:1.0069e+00 lr:1.0000e-02
2023-04-02 20:24:56,545 ADAM: Layer 1 -> dw_min:9.8646e-01  dw_max:1.0135e+00 lr:1.0000e-02
2023-04-02 20:24:56,545 ADAM: Layer 2 -> dw_min:9.8606e-01  dw_max:1.0145e+00 lr:1.0000e-02
2023-04-02 20:24:56,545 ADAM: Layer 3 -> dw_min:9.9672e-01  dw_max:1.0046e+00 lr:1.0000e-02
2023-04-02 20:24:56,663 			Learning rate: weights:   1.000e-02    
2023-04-02 20:24:56,663 			Last test performance: 97.52%
2023-04-02 20:24:56,663 ----------------
2023-04-02 20:25:01,197   13  =>  69   		Training 486 pattern with 97.50% 	Forward time: 	 4.40 sec
2023-04-02 20:25:01,197 			Loss:    5.002e-02    			Backward time: 	 0.13 sec 
2023-04-02 20:25:01,198 ADAM: Layer 0 -> dw_min:9.9435e-01  dw_max:1.0070e+00 lr:1.0000e-02
2023-04-02 20:25:01,198 ADAM: Layer 1 -> dw_min:9.8752e-01  dw_max:1.0113e+00 lr:1.0000e-02
2023-04-02 20:25:01,198 ADAM: Layer 2 -> dw_min:9.8619e-01  dw_max:1.0131e+00 lr:1.0000e-02
2023-04-02 20:25:01,198 ADAM: Layer 3 -> dw_min:9.9673e-01  dw_max:1.0041e+00 lr:1.0000e-02
2023-04-02 20:25:01,214 			Learning rate: weights:   1.000e-02    
2023-04-02 20:25:01,214 			Last test performance: 97.52%
2023-04-02 20:25:01,214 ----------------
2023-04-02 20:25:05,750   13  =>  70   		Training 486 pattern with 97.71% 	Forward time: 	 4.40 sec
2023-04-02 20:25:05,750 			Loss:    6.008e-02    			Backward time: 	 0.13 sec 
2023-04-02 20:25:05,750 ADAM: Layer 0 -> dw_min:9.9480e-01  dw_max:1.0061e+00 lr:1.0000e-02
2023-04-02 20:25:05,750 ADAM: Layer 1 -> dw_min:9.8871e-01  dw_max:1.0133e+00 lr:1.0000e-02
2023-04-02 20:25:05,750 ADAM: Layer 2 -> dw_min:9.8753e-01  dw_max:1.0149e+00 lr:1.0000e-02
2023-04-02 20:25:05,751 ADAM: Layer 3 -> dw_min:9.9534e-01  dw_max:1.0042e+00 lr:1.0000e-02
2023-04-02 20:25:05,871 			Learning rate: weights:   1.000e-02    
2023-04-02 20:25:05,871 			Last test performance: 97.52%
2023-04-02 20:25:05,871 ----------------
2023-04-02 20:25:10,405   13  =>  71   		Training 486 pattern with 97.29% 	Forward time: 	 4.40 sec
2023-04-02 20:25:10,405 			Loss:    7.629e-02    			Backward time: 	 0.13 sec 
2023-04-02 20:25:10,406 ADAM: Layer 0 -> dw_min:9.9518e-01  dw_max:1.0057e+00 lr:1.0000e-02
2023-04-02 20:25:10,406 ADAM: Layer 1 -> dw_min:9.8605e-01  dw_max:1.0120e+00 lr:1.0000e-02
2023-04-02 20:25:10,406 ADAM: Layer 2 -> dw_min:9.8791e-01  dw_max:1.0138e+00 lr:1.0000e-02
2023-04-02 20:25:10,406 ADAM: Layer 3 -> dw_min:9.9482e-01  dw_max:1.0039e+00 lr:1.0000e-02
2023-04-02 20:25:10,423 			Learning rate: weights:   1.000e-02    
2023-04-02 20:25:10,423 			Last test performance: 97.52%
2023-04-02 20:25:10,423 ----------------
2023-04-02 20:25:14,957   13  =>  72   		Training 486 pattern with 97.71% 	Forward time: 	 4.40 sec
2023-04-02 20:25:14,957 			Loss:    6.444e-02    			Backward time: 	 0.13 sec 
2023-04-02 20:25:14,957 ADAM: Layer 0 -> dw_min:9.9550e-01  dw_max:1.0052e+00 lr:1.0000e-02
2023-04-02 20:25:14,957 ADAM: Layer 1 -> dw_min:9.8749e-01  dw_max:1.0139e+00 lr:1.0000e-02
2023-04-02 20:25:14,958 ADAM: Layer 2 -> dw_min:9.8905e-01  dw_max:1.0129e+00 lr:1.0000e-02
2023-04-02 20:25:14,958 ADAM: Layer 3 -> dw_min:9.9400e-01  dw_max:1.0035e+00 lr:1.0000e-02
2023-04-02 20:25:15,062 			Learning rate: weights:   1.000e-02    
2023-04-02 20:25:15,062 			Last test performance: 97.52%
2023-04-02 20:25:15,062 ----------------
2023-04-02 20:25:19,598   13  =>  73   		Training 486 pattern with 98.12% 	Forward time: 	 4.40 sec
2023-04-02 20:25:19,598 			Loss:    5.880e-02    			Backward time: 	 0.13 sec 
2023-04-02 20:25:19,598 ADAM: Layer 0 -> dw_min:9.9559e-01  dw_max:1.0048e+00 lr:1.0000e-02
2023-04-02 20:25:19,598 ADAM: Layer 1 -> dw_min:9.8883e-01  dw_max:1.0133e+00 lr:1.0000e-02
2023-04-02 20:25:19,598 ADAM: Layer 2 -> dw_min:9.8800e-01  dw_max:1.0117e+00 lr:1.0000e-02
2023-04-02 20:25:19,598 ADAM: Layer 3 -> dw_min:9.9429e-01  dw_max:1.0034e+00 lr:1.0000e-02
2023-04-02 20:25:19,632 			Learning rate: weights:   1.000e-02    
2023-04-02 20:25:19,632 			Last test performance: 97.52%
2023-04-02 20:25:19,632 ----------------
2023-04-02 20:25:24,166   13  =>  74   		Training 486 pattern with 96.67% 	Forward time: 	 4.40 sec
2023-04-02 20:25:24,166 			Loss:    7.066e-02    			Backward time: 	 0.13 sec 
2023-04-02 20:25:24,167 ADAM: Layer 0 -> dw_min:9.9420e-01  dw_max:1.0044e+00 lr:1.0000e-02
2023-04-02 20:25:24,167 ADAM: Layer 1 -> dw_min:9.8856e-01  dw_max:1.0130e+00 lr:1.0000e-02
2023-04-02 20:25:24,167 ADAM: Layer 2 -> dw_min:9.8709e-01  dw_max:1.0113e+00 lr:1.0000e-02
2023-04-02 20:25:24,167 ADAM: Layer 3 -> dw_min:9.9522e-01  dw_max:1.0051e+00 lr:1.0000e-02
2023-04-02 20:25:24,185 			Learning rate: weights:   1.000e-02    
2023-04-02 20:25:24,185 			Last test performance: 97.52%
2023-04-02 20:25:24,185 ----------------
2023-04-02 20:25:28,720   13  =>  75   		Training 486 pattern with 97.71% 	Forward time: 	 4.40 sec
2023-04-02 20:25:28,720 			Loss:    6.457e-02    			Backward time: 	 0.13 sec 
2023-04-02 20:25:28,720 ADAM: Layer 0 -> dw_min:9.9461e-01  dw_max:1.0038e+00 lr:1.0000e-02
2023-04-02 20:25:28,720 ADAM: Layer 1 -> dw_min:9.8715e-01  dw_max:1.0142e+00 lr:1.0000e-02
2023-04-02 20:25:28,721 ADAM: Layer 2 -> dw_min:9.8623e-01  dw_max:1.0140e+00 lr:1.0000e-02
2023-04-02 20:25:28,721 ADAM: Layer 3 -> dw_min:9.9531e-01  dw_max:1.0047e+00 lr:1.0000e-02
2023-04-02 20:25:28,802 			Learning rate: weights:   1.000e-02    
2023-04-02 20:25:28,802 			Last test performance: 97.52%
2023-04-02 20:25:28,802 ----------------
2023-04-02 20:25:33,336   13  =>  76   		Training 486 pattern with 96.67% 	Forward time: 	 4.40 sec
2023-04-02 20:25:33,336 			Loss:    9.024e-02    			Backward time: 	 0.13 sec 
2023-04-02 20:25:33,337 ADAM: Layer 0 -> dw_min:9.9543e-01  dw_max:1.0057e+00 lr:1.0000e-02
2023-04-02 20:25:33,337 ADAM: Layer 1 -> dw_min:9.8827e-01  dw_max:1.0127e+00 lr:1.0000e-02
2023-04-02 20:25:33,337 ADAM: Layer 2 -> dw_min:9.8760e-01  dw_max:1.0126e+00 lr:1.0000e-02
2023-04-02 20:25:33,337 ADAM: Layer 3 -> dw_min:9.9573e-01  dw_max:1.0044e+00 lr:1.0000e-02
2023-04-02 20:25:33,354 			Learning rate: weights:   1.000e-02    
2023-04-02 20:25:33,354 			Last test performance: 97.52%
2023-04-02 20:25:33,354 ----------------
2023-04-02 20:25:37,889   13  =>  77   		Training 486 pattern with 97.50% 	Forward time: 	 4.40 sec
2023-04-02 20:25:37,890 			Loss:    7.349e-02    			Backward time: 	 0.13 sec 
2023-04-02 20:25:37,890 ADAM: Layer 0 -> dw_min:9.9570e-01  dw_max:1.0078e+00 lr:1.0000e-02
2023-04-02 20:25:37,890 ADAM: Layer 1 -> dw_min:9.8488e-01  dw_max:1.0125e+00 lr:1.0000e-02
2023-04-02 20:25:37,890 ADAM: Layer 2 -> dw_min:9.8473e-01  dw_max:1.0156e+00 lr:1.0000e-02
2023-04-02 20:25:37,890 ADAM: Layer 3 -> dw_min:9.8862e-01  dw_max:1.0115e+00 lr:1.0000e-02
2023-04-02 20:25:37,966 			Learning rate: weights:   1.000e-02    
2023-04-02 20:25:37,966 			Last test performance: 97.52%
2023-04-02 20:25:37,967 ----------------
2023-04-02 20:25:42,501   13  =>  78   		Training 486 pattern with 97.29% 	Forward time: 	 4.40 sec
2023-04-02 20:25:42,501 			Loss:    7.766e-02    			Backward time: 	 0.13 sec 
2023-04-02 20:25:42,502 ADAM: Layer 0 -> dw_min:9.9430e-01  dw_max:1.0069e+00 lr:1.0000e-02
2023-04-02 20:25:42,502 ADAM: Layer 1 -> dw_min:9.8425e-01  dw_max:1.0130e+00 lr:1.0000e-02
2023-04-02 20:25:42,502 ADAM: Layer 2 -> dw_min:9.8585e-01  dw_max:1.0141e+00 lr:1.0000e-02
2023-04-02 20:25:42,502 ADAM: Layer 3 -> dw_min:9.8979e-01  dw_max:1.0103e+00 lr:1.0000e-02
2023-04-02 20:25:42,521 			Learning rate: weights:   1.000e-02    
2023-04-02 20:25:42,521 			Last test performance: 97.52%
2023-04-02 20:25:42,521 ----------------
2023-04-02 20:25:47,056   13  =>  79   		Training 486 pattern with 96.67% 	Forward time: 	 4.40 sec
2023-04-02 20:25:47,056 			Loss:    9.068e-02    			Backward time: 	 0.13 sec 
2023-04-02 20:25:47,056 ADAM: Layer 0 -> dw_min:9.9383e-01  dw_max:1.0056e+00 lr:1.0000e-02
2023-04-02 20:25:47,056 ADAM: Layer 1 -> dw_min:9.8544e-01  dw_max:1.0155e+00 lr:1.0000e-02
2023-04-02 20:25:47,056 ADAM: Layer 2 -> dw_min:9.8542e-01  dw_max:1.0141e+00 lr:1.0000e-02
2023-04-02 20:25:47,056 ADAM: Layer 3 -> dw_min:9.8990e-01  dw_max:1.0111e+00 lr:1.0000e-02
2023-04-02 20:25:47,135 			Learning rate: weights:   1.000e-02    
2023-04-02 20:25:47,135 			Last test performance: 97.52%
2023-04-02 20:25:47,135 ----------------
2023-04-02 20:25:51,671   13  =>  80   		Training 486 pattern with 97.50% 	Forward time: 	 4.40 sec
2023-04-02 20:25:51,671 			Loss:    6.436e-02    			Backward time: 	 0.13 sec 
2023-04-02 20:25:51,671 ADAM: Layer 0 -> dw_min:9.9437e-01  dw_max:1.0057e+00 lr:1.0000e-02
2023-04-02 20:25:51,671 ADAM: Layer 1 -> dw_min:9.8557e-01  dw_max:1.0141e+00 lr:1.0000e-02
2023-04-02 20:25:51,671 ADAM: Layer 2 -> dw_min:9.8593e-01  dw_max:1.0147e+00 lr:1.0000e-02
2023-04-02 20:25:51,672 ADAM: Layer 3 -> dw_min:9.9088e-01  dw_max:1.0100e+00 lr:1.0000e-02
2023-04-02 20:25:51,768 			Learning rate: weights:   1.000e-02    
2023-04-02 20:25:51,768 			Last test performance: 97.52%
2023-04-02 20:25:51,768 ----------------
2023-04-02 20:25:56,303   13  =>  81   		Training 486 pattern with 97.29% 	Forward time: 	 4.40 sec
2023-04-02 20:25:56,303 			Loss:    6.545e-02    			Backward time: 	 0.13 sec 
2023-04-02 20:25:56,303 ADAM: Layer 0 -> dw_min:9.9321e-01  dw_max:1.0058e+00 lr:1.0000e-02
2023-04-02 20:25:56,303 ADAM: Layer 1 -> dw_min:9.8700e-01  dw_max:1.0127e+00 lr:1.0000e-02
2023-04-02 20:25:56,304 ADAM: Layer 2 -> dw_min:9.8633e-01  dw_max:1.0133e+00 lr:1.0000e-02
2023-04-02 20:25:56,304 ADAM: Layer 3 -> dw_min:9.9150e-01  dw_max:1.0090e+00 lr:1.0000e-02
2023-04-02 20:25:56,322 			Learning rate: weights:   1.000e-02    
2023-04-02 20:25:56,322 			Last test performance: 97.52%
2023-04-02 20:25:56,322 ----------------
2023-04-02 20:26:00,856   13  =>  82   		Training 486 pattern with 98.33% 	Forward time: 	 4.40 sec
2023-04-02 20:26:00,856 			Loss:    4.719e-02    			Backward time: 	 0.13 sec 
2023-04-02 20:26:00,856 ADAM: Layer 0 -> dw_min:9.9389e-01  dw_max:1.0052e+00 lr:1.0000e-02
2023-04-02 20:26:00,856 ADAM: Layer 1 -> dw_min:9.8833e-01  dw_max:1.0117e+00 lr:1.0000e-02
2023-04-02 20:26:00,856 ADAM: Layer 2 -> dw_min:9.8766e-01  dw_max:1.0126e+00 lr:1.0000e-02
2023-04-02 20:26:00,857 ADAM: Layer 3 -> dw_min:9.9233e-01  dw_max:1.0081e+00 lr:1.0000e-02
2023-04-02 20:26:00,904 			Learning rate: weights:   1.000e-02    
2023-04-02 20:26:00,905 			Last test performance: 97.52%
2023-04-02 20:26:00,905 ----------------
2023-04-02 20:26:05,440   13  =>  83   		Training 486 pattern with 96.88% 	Forward time: 	 4.40 sec
2023-04-02 20:26:05,441 			Loss:    7.285e-02    			Backward time: 	 0.13 sec 
2023-04-02 20:26:05,441 ADAM: Layer 0 -> dw_min:9.9396e-01  dw_max:1.0051e+00 lr:1.0000e-02
2023-04-02 20:26:05,441 ADAM: Layer 1 -> dw_min:9.8976e-01  dw_max:1.0149e+00 lr:1.0000e-02
2023-04-02 20:26:05,441 ADAM: Layer 2 -> dw_min:9.8348e-01  dw_max:1.0136e+00 lr:1.0000e-02
2023-04-02 20:26:05,441 ADAM: Layer 3 -> dw_min:9.9347e-01  dw_max:1.0073e+00 lr:1.0000e-02
2023-04-02 20:26:05,461 			Learning rate: weights:   1.000e-02    
2023-04-02 20:26:05,461 			Last test performance: 97.52%
2023-04-02 20:26:05,461 ----------------
2023-04-02 20:26:09,995   13  =>  84   		Training 486 pattern with 98.75% 	Forward time: 	 4.40 sec
2023-04-02 20:26:09,995 			Loss:    4.462e-02    			Backward time: 	 0.13 sec 
2023-04-02 20:26:09,995 ADAM: Layer 0 -> dw_min:9.9518e-01  dw_max:1.0054e+00 lr:1.0000e-02
2023-04-02 20:26:09,995 ADAM: Layer 1 -> dw_min:9.8877e-01  dw_max:1.0133e+00 lr:1.0000e-02
2023-04-02 20:26:09,995 ADAM: Layer 2 -> dw_min:9.8523e-01  dw_max:1.0122e+00 lr:1.0000e-02
2023-04-02 20:26:09,995 ADAM: Layer 3 -> dw_min:9.9412e-01  dw_max:1.0068e+00 lr:1.0000e-02
2023-04-02 20:26:10,014 			Learning rate: weights:   1.000e-02    
2023-04-02 20:26:10,015 			Last test performance: 97.52%
2023-04-02 20:26:10,015 ----------------
2023-04-02 20:26:14,549   13  =>  85   		Training 486 pattern with 96.67% 	Forward time: 	 4.40 sec
2023-04-02 20:26:14,549 			Loss:    9.016e-02    			Backward time: 	 0.13 sec 
2023-04-02 20:26:14,549 ADAM: Layer 0 -> dw_min:9.9445e-01  dw_max:1.0051e+00 lr:1.0000e-02
2023-04-02 20:26:14,549 ADAM: Layer 1 -> dw_min:9.8813e-01  dw_max:1.0123e+00 lr:1.0000e-02
2023-04-02 20:26:14,550 ADAM: Layer 2 -> dw_min:9.8621e-01  dw_max:1.0136e+00 lr:1.0000e-02
2023-04-02 20:26:14,550 ADAM: Layer 3 -> dw_min:9.9468e-01  dw_max:1.0062e+00 lr:1.0000e-02
2023-04-02 20:26:14,667 			Learning rate: weights:   1.000e-02    
2023-04-02 20:26:14,667 			Last test performance: 97.52%
2023-04-02 20:26:14,667 ----------------
2023-04-02 20:26:19,201   13  =>  86   		Training 486 pattern with 97.08% 	Forward time: 	 4.40 sec
2023-04-02 20:26:19,202 			Loss:    6.251e-02    			Backward time: 	 0.13 sec 
2023-04-02 20:26:19,202 ADAM: Layer 0 -> dw_min:9.9271e-01  dw_max:1.0055e+00 lr:1.0000e-02
2023-04-02 20:26:19,202 ADAM: Layer 1 -> dw_min:9.8552e-01  dw_max:1.0122e+00 lr:1.0000e-02
2023-04-02 20:26:19,202 ADAM: Layer 2 -> dw_min:9.8497e-01  dw_max:1.0137e+00 lr:1.0000e-02
2023-04-02 20:26:19,202 ADAM: Layer 3 -> dw_min:9.9517e-01  dw_max:1.0057e+00 lr:1.0000e-02
2023-04-02 20:26:19,246 			Learning rate: weights:   1.000e-02    
2023-04-02 20:26:19,246 			Last test performance: 97.52%
2023-04-02 20:26:19,246 ----------------
2023-04-02 20:26:23,780   13  =>  87   		Training 486 pattern with 97.50% 	Forward time: 	 4.40 sec
2023-04-02 20:26:23,780 			Loss:    7.868e-02    			Backward time: 	 0.13 sec 
2023-04-02 20:26:23,781 ADAM: Layer 0 -> dw_min:9.9342e-01  dw_max:1.0069e+00 lr:1.0000e-02
2023-04-02 20:26:23,781 ADAM: Layer 1 -> dw_min:9.8609e-01  dw_max:1.0118e+00 lr:1.0000e-02
2023-04-02 20:26:23,781 ADAM: Layer 2 -> dw_min:9.8590e-01  dw_max:1.0154e+00 lr:1.0000e-02
2023-04-02 20:26:23,781 ADAM: Layer 3 -> dw_min:9.9560e-01  dw_max:1.0055e+00 lr:1.0000e-02
2023-04-02 20:26:23,830 			Learning rate: weights:   1.000e-02    
2023-04-02 20:26:23,830 			Last test performance: 97.52%
2023-04-02 20:26:23,830 ----------------
2023-04-02 20:26:28,365   13  =>  88   		Training 486 pattern with 96.88% 	Forward time: 	 4.40 sec
2023-04-02 20:26:28,365 			Loss:    7.282e-02    			Backward time: 	 0.13 sec 
2023-04-02 20:26:28,365 ADAM: Layer 0 -> dw_min:9.9191e-01  dw_max:1.0064e+00 lr:1.0000e-02
2023-04-02 20:26:28,365 ADAM: Layer 1 -> dw_min:9.8740e-01  dw_max:1.0143e+00 lr:1.0000e-02
2023-04-02 20:26:28,365 ADAM: Layer 2 -> dw_min:9.8532e-01  dw_max:1.0144e+00 lr:1.0000e-02
2023-04-02 20:26:28,365 ADAM: Layer 3 -> dw_min:9.9542e-01  dw_max:1.0068e+00 lr:1.0000e-02
2023-04-02 20:26:28,383 			Learning rate: weights:   1.000e-02    
2023-04-02 20:26:28,384 			Last test performance: 97.52%
2023-04-02 20:26:28,384 ----------------
2023-04-02 20:26:32,917   13  =>  89   		Training 486 pattern with 97.92% 	Forward time: 	 4.40 sec
2023-04-02 20:26:32,917 			Loss:    6.572e-02    			Backward time: 	 0.13 sec 
2023-04-02 20:26:32,917 ADAM: Layer 0 -> dw_min:9.9272e-01  dw_max:1.0058e+00 lr:1.0000e-02
2023-04-02 20:26:32,917 ADAM: Layer 1 -> dw_min:9.8867e-01  dw_max:1.0177e+00 lr:1.0000e-02
2023-04-02 20:26:32,917 ADAM: Layer 2 -> dw_min:9.8449e-01  dw_max:1.0129e+00 lr:1.0000e-02
2023-04-02 20:26:32,918 ADAM: Layer 3 -> dw_min:9.9414e-01  dw_max:1.0064e+00 lr:1.0000e-02
2023-04-02 20:26:32,938 			Learning rate: weights:   1.000e-02    
2023-04-02 20:26:32,938 			Last test performance: 97.52%
2023-04-02 20:26:32,938 ----------------
2023-04-02 20:26:37,472   13  =>  90   		Training 486 pattern with 96.46% 	Forward time: 	 4.40 sec
2023-04-02 20:26:37,472 			Loss:    7.658e-02    			Backward time: 	 0.13 sec 
2023-04-02 20:26:37,473 ADAM: Layer 0 -> dw_min:9.9342e-01  dw_max:1.0072e+00 lr:1.0000e-02
2023-04-02 20:26:37,473 ADAM: Layer 1 -> dw_min:9.8348e-01  dw_max:1.0185e+00 lr:1.0000e-02
2023-04-02 20:26:37,473 ADAM: Layer 2 -> dw_min:9.8583e-01  dw_max:1.0148e+00 lr:1.0000e-02
2023-04-02 20:26:37,473 ADAM: Layer 3 -> dw_min:9.9496e-01  dw_max:1.0065e+00 lr:1.0000e-02
2023-04-02 20:26:37,493 			Learning rate: weights:   1.000e-02    
2023-04-02 20:26:37,493 			Last test performance: 97.52%
2023-04-02 20:26:37,493 ----------------
2023-04-02 20:26:42,029   13  =>  91   		Training 486 pattern with 98.75% 	Forward time: 	 4.40 sec
2023-04-02 20:26:42,029 			Loss:    4.220e-02    			Backward time: 	 0.13 sec 
2023-04-02 20:26:42,029 ADAM: Layer 0 -> dw_min:9.9409e-01  dw_max:1.0073e+00 lr:1.0000e-02
2023-04-02 20:26:42,029 ADAM: Layer 1 -> dw_min:9.8500e-01  dw_max:1.0177e+00 lr:1.0000e-02
2023-04-02 20:26:42,029 ADAM: Layer 2 -> dw_min:9.8516e-01  dw_max:1.0162e+00 lr:1.0000e-02
2023-04-02 20:26:42,030 ADAM: Layer 3 -> dw_min:9.9490e-01  dw_max:1.0061e+00 lr:1.0000e-02
2023-04-02 20:26:42,118 			Learning rate: weights:   1.000e-02    
2023-04-02 20:26:42,119 			Last test performance: 97.52%
2023-04-02 20:26:42,119 ----------------
2023-04-02 20:26:46,653   13  =>  92   		Training 486 pattern with 97.71% 	Forward time: 	 4.40 sec
2023-04-02 20:26:46,653 			Loss:    6.488e-02    			Backward time: 	 0.13 sec 
2023-04-02 20:26:46,654 ADAM: Layer 0 -> dw_min:9.9391e-01  dw_max:1.0079e+00 lr:1.0000e-02
2023-04-02 20:26:46,654 ADAM: Layer 1 -> dw_min:9.8313e-01  dw_max:1.0128e+00 lr:1.0000e-02
2023-04-02 20:26:46,654 ADAM: Layer 2 -> dw_min:9.8570e-01  dw_max:1.0159e+00 lr:1.0000e-02
2023-04-02 20:26:46,654 ADAM: Layer 3 -> dw_min:9.9579e-01  dw_max:1.0060e+00 lr:1.0000e-02
2023-04-02 20:26:46,672 			Learning rate: weights:   1.000e-02    
2023-04-02 20:26:46,672 			Last test performance: 97.52%
2023-04-02 20:26:46,672 ----------------
2023-04-02 20:26:51,207   13  =>  93   		Training 486 pattern with 97.50% 	Forward time: 	 4.40 sec
2023-04-02 20:26:51,207 			Loss:    6.786e-02    			Backward time: 	 0.13 sec 
2023-04-02 20:26:51,207 ADAM: Layer 0 -> dw_min:9.9449e-01  dw_max:1.0073e+00 lr:1.0000e-02
2023-04-02 20:26:51,207 ADAM: Layer 1 -> dw_min:9.8470e-01  dw_max:1.0174e+00 lr:1.0000e-02
2023-04-02 20:26:51,207 ADAM: Layer 2 -> dw_min:9.8402e-01  dw_max:1.0150e+00 lr:1.0000e-02
2023-04-02 20:26:51,207 ADAM: Layer 3 -> dw_min:9.9622e-01  dw_max:1.0053e+00 lr:1.0000e-02
2023-04-02 20:26:51,225 			Learning rate: weights:   1.000e-02    
2023-04-02 20:26:51,225 			Last test performance: 97.52%
2023-04-02 20:26:51,225 ----------------
2023-04-02 20:26:55,759   13  =>  94   		Training 486 pattern with 97.29% 	Forward time: 	 4.40 sec
2023-04-02 20:26:55,759 			Loss:    7.967e-02    			Backward time: 	 0.13 sec 
2023-04-02 20:26:55,759 ADAM: Layer 0 -> dw_min:9.9490e-01  dw_max:1.0084e+00 lr:1.0000e-02
2023-04-02 20:26:55,759 ADAM: Layer 1 -> dw_min:9.8412e-01  dw_max:1.0162e+00 lr:1.0000e-02
2023-04-02 20:26:55,759 ADAM: Layer 2 -> dw_min:9.7978e-01  dw_max:1.0157e+00 lr:1.0000e-02
2023-04-02 20:26:55,759 ADAM: Layer 3 -> dw_min:9.9632e-01  dw_max:1.0044e+00 lr:1.0000e-02
2023-04-02 20:26:56,005 			Learning rate: weights:   1.000e-02    
2023-04-02 20:26:56,005 			Last test performance: 97.52%
2023-04-02 20:26:56,005 ----------------
2023-04-02 20:27:00,540   13  =>  95   		Training 486 pattern with 97.08% 	Forward time: 	 4.40 sec
2023-04-02 20:27:00,540 			Loss:    6.816e-02    			Backward time: 	 0.13 sec 
2023-04-02 20:27:00,540 ADAM: Layer 0 -> dw_min:9.9531e-01  dw_max:1.0087e+00 lr:1.0000e-02
2023-04-02 20:27:00,541 ADAM: Layer 1 -> dw_min:9.8470e-01  dw_max:1.0138e+00 lr:1.0000e-02
2023-04-02 20:27:00,541 ADAM: Layer 2 -> dw_min:9.8073e-01  dw_max:1.0171e+00 lr:1.0000e-02
2023-04-02 20:27:00,541 ADAM: Layer 3 -> dw_min:9.9641e-01  dw_max:1.0081e+00 lr:1.0000e-02
2023-04-02 20:27:00,558 			Learning rate: weights:   1.000e-02    
2023-04-02 20:27:00,558 			Last test performance: 97.52%
2023-04-02 20:27:00,558 ----------------
2023-04-02 20:27:05,094   13  =>  96   		Training 486 pattern with 97.50% 	Forward time: 	 4.40 sec
2023-04-02 20:27:05,094 			Loss:    6.207e-02    			Backward time: 	 0.13 sec 
2023-04-02 20:27:05,095 ADAM: Layer 0 -> dw_min:9.9521e-01  dw_max:1.0068e+00 lr:1.0000e-02
2023-04-02 20:27:05,095 ADAM: Layer 1 -> dw_min:9.8205e-01  dw_max:1.0122e+00 lr:1.0000e-02
2023-04-02 20:27:05,095 ADAM: Layer 2 -> dw_min:9.8460e-01  dw_max:1.0173e+00 lr:1.0000e-02
2023-04-02 20:27:05,095 ADAM: Layer 3 -> dw_min:9.9679e-01  dw_max:1.0074e+00 lr:1.0000e-02
2023-04-02 20:27:05,182 			Learning rate: weights:   1.000e-02    
2023-04-02 20:27:05,182 			Last test performance: 97.52%
2023-04-02 20:27:05,182 ----------------
2023-04-02 20:27:09,716   13  =>  97   		Training 486 pattern with 97.29% 	Forward time: 	 4.40 sec
2023-04-02 20:27:09,716 			Loss:    8.831e-02    			Backward time: 	 0.13 sec 
2023-04-02 20:27:09,716 ADAM: Layer 0 -> dw_min:9.9472e-01  dw_max:1.0074e+00 lr:1.0000e-02
2023-04-02 20:27:09,716 ADAM: Layer 1 -> dw_min:9.8399e-01  dw_max:1.0125e+00 lr:1.0000e-02
2023-04-02 20:27:09,716 ADAM: Layer 2 -> dw_min:9.8246e-01  dw_max:1.0177e+00 lr:1.0000e-02
2023-04-02 20:27:09,716 ADAM: Layer 3 -> dw_min:9.9679e-01  dw_max:1.0063e+00 lr:1.0000e-02
2023-04-02 20:27:09,738 			Learning rate: weights:   1.000e-02    
2023-04-02 20:27:09,738 			Last test performance: 97.52%
2023-04-02 20:27:09,738 ----------------
2023-04-02 20:27:14,272   13  =>  98   		Training 486 pattern with 98.12% 	Forward time: 	 4.40 sec
2023-04-02 20:27:14,272 			Loss:    4.627e-02    			Backward time: 	 0.13 sec 
2023-04-02 20:27:14,272 ADAM: Layer 0 -> dw_min:9.9441e-01  dw_max:1.0056e+00 lr:1.0000e-02
2023-04-02 20:27:14,272 ADAM: Layer 1 -> dw_min:9.8539e-01  dw_max:1.0122e+00 lr:1.0000e-02
2023-04-02 20:27:14,272 ADAM: Layer 2 -> dw_min:9.8342e-01  dw_max:1.0157e+00 lr:1.0000e-02
2023-04-02 20:27:14,272 ADAM: Layer 3 -> dw_min:9.9577e-01  dw_max:1.0055e+00 lr:1.0000e-02
2023-04-02 20:27:14,293 			Learning rate: weights:   1.000e-02    
2023-04-02 20:27:14,293 			Last test performance: 97.52%
2023-04-02 20:27:14,293 ----------------
2023-04-02 20:27:18,827   13  =>  99   		Training 486 pattern with 98.54% 	Forward time: 	 4.40 sec
2023-04-02 20:27:18,827 			Loss:    4.910e-02    			Backward time: 	 0.13 sec 
2023-04-02 20:27:18,827 ADAM: Layer 0 -> dw_min:9.9473e-01  dw_max:1.0051e+00 lr:1.0000e-02
2023-04-02 20:27:18,827 ADAM: Layer 1 -> dw_min:9.8396e-01  dw_max:1.0131e+00 lr:1.0000e-02
2023-04-02 20:27:18,828 ADAM: Layer 2 -> dw_min:9.8388e-01  dw_max:1.0181e+00 lr:1.0000e-02
2023-04-02 20:27:18,828 ADAM: Layer 3 -> dw_min:9.9520e-01  dw_max:1.0065e+00 lr:1.0000e-02
2023-04-02 20:27:18,849 			Learning rate: weights:   1.000e-02    
2023-04-02 20:27:18,849 			Last test performance: 97.52%
2023-04-02 20:27:18,849 ----------------
2023-04-02 20:27:23,383   13  => 100   		Training 486 pattern with 97.92% 	Forward time: 	 4.40 sec
2023-04-02 20:27:23,383 			Loss:    5.277e-02    			Backward time: 	 0.13 sec 
2023-04-02 20:27:23,383 ADAM: Layer 0 -> dw_min:9.9421e-01  dw_max:1.0049e+00 lr:1.0000e-02
2023-04-02 20:27:23,383 ADAM: Layer 1 -> dw_min:9.8551e-01  dw_max:1.0134e+00 lr:1.0000e-02
2023-04-02 20:27:23,383 ADAM: Layer 2 -> dw_min:9.8248e-01  dw_max:1.0165e+00 lr:1.0000e-02
2023-04-02 20:27:23,383 ADAM: Layer 3 -> dw_min:9.9536e-01  dw_max:1.0080e+00 lr:1.0000e-02
2023-04-02 20:27:23,402 			Learning rate: weights:   1.000e-02    
2023-04-02 20:27:23,403 			Last test performance: 97.52%
2023-04-02 20:27:23,403 ----------------
2023-04-02 20:27:27,937   13  => 101   		Training 486 pattern with 95.21% 	Forward time: 	 4.40 sec
2023-04-02 20:27:27,937 			Loss:    9.067e-02    			Backward time: 	 0.13 sec 
2023-04-02 20:27:27,937 ADAM: Layer 0 -> dw_min:9.9435e-01  dw_max:1.0052e+00 lr:1.0000e-02
2023-04-02 20:27:27,937 ADAM: Layer 1 -> dw_min:9.8086e-01  dw_max:1.0171e+00 lr:1.0000e-02
2023-04-02 20:27:27,937 ADAM: Layer 2 -> dw_min:9.7875e-01  dw_max:1.0164e+00 lr:1.0000e-02
2023-04-02 20:27:27,938 ADAM: Layer 3 -> dw_min:9.9496e-01  dw_max:1.0084e+00 lr:1.0000e-02
2023-04-02 20:27:27,955 			Learning rate: weights:   1.000e-02    
2023-04-02 20:27:27,955 			Last test performance: 97.52%
2023-04-02 20:27:27,955 ----------------
2023-04-02 20:27:32,488   13  => 102   		Training 486 pattern with 97.92% 	Forward time: 	 4.40 sec
2023-04-02 20:27:32,488 			Loss:    4.688e-02    			Backward time: 	 0.13 sec 
2023-04-02 20:27:32,488 ADAM: Layer 0 -> dw_min:9.9397e-01  dw_max:1.0057e+00 lr:1.0000e-02
2023-04-02 20:27:32,489 ADAM: Layer 1 -> dw_min:9.8191e-01  dw_max:1.0210e+00 lr:1.0000e-02
2023-04-02 20:27:32,489 ADAM: Layer 2 -> dw_min:9.8017e-01  dw_max:1.0186e+00 lr:1.0000e-02
2023-04-02 20:27:32,489 ADAM: Layer 3 -> dw_min:9.9549e-01  dw_max:1.0065e+00 lr:1.0000e-02
2023-04-02 20:27:32,506 			Learning rate: weights:   1.000e-02    
2023-04-02 20:27:32,506 			Last test performance: 97.52%
2023-04-02 20:27:32,506 ----------------
2023-04-02 20:27:37,040   13  => 103   		Training 486 pattern with 97.29% 	Forward time: 	 4.40 sec
2023-04-02 20:27:37,040 			Loss:    6.067e-02    			Backward time: 	 0.13 sec 
2023-04-02 20:27:37,041 ADAM: Layer 0 -> dw_min:9.9417e-01  dw_max:1.0051e+00 lr:1.0000e-02
2023-04-02 20:27:37,041 ADAM: Layer 1 -> dw_min:9.7834e-01  dw_max:1.0148e+00 lr:1.0000e-02
2023-04-02 20:27:37,041 ADAM: Layer 2 -> dw_min:9.8271e-01  dw_max:1.0177e+00 lr:1.0000e-02
2023-04-02 20:27:37,041 ADAM: Layer 3 -> dw_min:9.9463e-01  dw_max:1.0058e+00 lr:1.0000e-02
2023-04-02 20:27:37,058 			Learning rate: weights:   1.000e-02    
2023-04-02 20:27:37,058 			Last test performance: 97.52%
2023-04-02 20:27:37,058 ----------------
2023-04-02 20:27:41,594   13  => 104   		Training 486 pattern with 98.54% 	Forward time: 	 4.40 sec
2023-04-02 20:27:41,594 			Loss:    3.845e-02    			Backward time: 	 0.13 sec 
2023-04-02 20:27:41,594 ADAM: Layer 0 -> dw_min:9.9179e-01  dw_max:1.0093e+00 lr:1.0000e-02
2023-04-02 20:27:41,595 ADAM: Layer 1 -> dw_min:9.8246e-01  dw_max:1.0141e+00 lr:1.0000e-02
2023-04-02 20:27:41,595 ADAM: Layer 2 -> dw_min:9.8074e-01  dw_max:1.0160e+00 lr:1.0000e-02
2023-04-02 20:27:41,595 ADAM: Layer 3 -> dw_min:9.9515e-01  dw_max:1.0068e+00 lr:1.0000e-02
2023-04-02 20:27:41,612 			Learning rate: weights:   1.000e-02    
2023-04-02 20:27:41,612 			Last test performance: 97.52%
2023-04-02 20:27:41,612 ----------------
2023-04-02 20:27:46,147   13  => 105   		Training 486 pattern with 97.29% 	Forward time: 	 4.40 sec
2023-04-02 20:27:46,148 			Loss:    6.448e-02    			Backward time: 	 0.13 sec 
2023-04-02 20:27:46,148 ADAM: Layer 0 -> dw_min:9.9371e-01  dw_max:1.0082e+00 lr:1.0000e-02
2023-04-02 20:27:46,148 ADAM: Layer 1 -> dw_min:9.8451e-01  dw_max:1.0149e+00 lr:1.0000e-02
2023-04-02 20:27:46,148 ADAM: Layer 2 -> dw_min:9.8277e-01  dw_max:1.0143e+00 lr:1.0000e-02
2023-04-02 20:27:46,148 ADAM: Layer 3 -> dw_min:9.9621e-01  dw_max:1.0059e+00 lr:1.0000e-02
2023-04-02 20:27:46,173 			Learning rate: weights:   1.000e-02    
2023-04-02 20:27:46,173 			Last test performance: 97.52%
2023-04-02 20:27:46,173 ----------------
2023-04-02 20:27:50,708   13  => 106   		Training 486 pattern with 97.29% 	Forward time: 	 4.40 sec
2023-04-02 20:27:50,708 			Loss:    6.055e-02    			Backward time: 	 0.13 sec 
2023-04-02 20:27:50,708 ADAM: Layer 0 -> dw_min:9.9448e-01  dw_max:1.0070e+00 lr:1.0000e-02
2023-04-02 20:27:50,708 ADAM: Layer 1 -> dw_min:9.8520e-01  dw_max:1.0178e+00 lr:1.0000e-02
2023-04-02 20:27:50,708 ADAM: Layer 2 -> dw_min:9.8445e-01  dw_max:1.0144e+00 lr:1.0000e-02
2023-04-02 20:27:50,709 ADAM: Layer 3 -> dw_min:9.9685e-01  dw_max:1.0055e+00 lr:1.0000e-02
2023-04-02 20:27:50,726 			Learning rate: weights:   1.000e-02    
2023-04-02 20:27:50,726 			Last test performance: 97.52%
2023-04-02 20:27:50,726 ----------------
2023-04-02 20:27:55,260   13  => 107   		Training 486 pattern with 97.50% 	Forward time: 	 4.40 sec
2023-04-02 20:27:55,260 			Loss:    9.028e-02    			Backward time: 	 0.13 sec 
2023-04-02 20:27:55,260 ADAM: Layer 0 -> dw_min:9.9457e-01  dw_max:1.0066e+00 lr:1.0000e-02
2023-04-02 20:27:55,260 ADAM: Layer 1 -> dw_min:9.8762e-01  dw_max:1.0154e+00 lr:1.0000e-02
2023-04-02 20:27:55,260 ADAM: Layer 2 -> dw_min:9.8615e-01  dw_max:1.0134e+00 lr:1.0000e-02
2023-04-02 20:27:55,261 ADAM: Layer 3 -> dw_min:9.9669e-01  dw_max:1.0051e+00 lr:1.0000e-02
2023-04-02 20:27:55,285 			Learning rate: weights:   1.000e-02    
2023-04-02 20:27:55,285 			Last test performance: 97.52%
2023-04-02 20:27:55,285 ----------------
2023-04-02 20:27:59,819   13  => 108   		Training 486 pattern with 97.92% 	Forward time: 	 4.40 sec
2023-04-02 20:27:59,819 			Loss:    6.320e-02    			Backward time: 	 0.13 sec 
2023-04-02 20:27:59,819 ADAM: Layer 0 -> dw_min:9.9465e-01  dw_max:1.0057e+00 lr:1.0000e-02
2023-04-02 20:27:59,819 ADAM: Layer 1 -> dw_min:9.8493e-01  dw_max:1.0132e+00 lr:1.0000e-02
2023-04-02 20:27:59,819 ADAM: Layer 2 -> dw_min:9.8541e-01  dw_max:1.0120e+00 lr:1.0000e-02
2023-04-02 20:27:59,820 ADAM: Layer 3 -> dw_min:9.9683e-01  dw_max:1.0066e+00 lr:1.0000e-02
2023-04-02 20:27:59,893 			Learning rate: weights:   1.000e-02    
2023-04-02 20:27:59,893 			Last test performance: 97.52%
2023-04-02 20:27:59,893 ----------------
2023-04-02 20:28:04,428   13  => 109   		Training 486 pattern with 97.71% 	Forward time: 	 4.40 sec
2023-04-02 20:28:04,428 			Loss:    5.546e-02    			Backward time: 	 0.13 sec 
2023-04-02 20:28:04,428 ADAM: Layer 0 -> dw_min:9.9505e-01  dw_max:1.0070e+00 lr:1.0000e-02
2023-04-02 20:28:04,428 ADAM: Layer 1 -> dw_min:9.8616e-01  dw_max:1.0135e+00 lr:1.0000e-02
2023-04-02 20:28:04,428 ADAM: Layer 2 -> dw_min:9.8218e-01  dw_max:1.0133e+00 lr:1.0000e-02
2023-04-02 20:28:04,428 ADAM: Layer 3 -> dw_min:9.9657e-01  dw_max:1.0082e+00 lr:1.0000e-02
2023-04-02 20:28:04,506 			Learning rate: weights:   1.000e-02    
2023-04-02 20:28:04,506 			Last test performance: 97.52%
2023-04-02 20:28:04,506 ----------------
2023-04-02 20:28:09,040   13  => 110   		Training 486 pattern with 96.04% 	Forward time: 	 4.40 sec
2023-04-02 20:28:09,041 			Loss:    9.201e-02    			Backward time: 	 0.13 sec 
2023-04-02 20:28:09,041 ADAM: Layer 0 -> dw_min:9.9473e-01  dw_max:1.0064e+00 lr:1.0000e-02
2023-04-02 20:28:09,041 ADAM: Layer 1 -> dw_min:9.8675e-01  dw_max:1.0174e+00 lr:1.0000e-02
2023-04-02 20:28:09,041 ADAM: Layer 2 -> dw_min:9.8409e-01  dw_max:1.0142e+00 lr:1.0000e-02
2023-04-02 20:28:09,041 ADAM: Layer 3 -> dw_min:9.9669e-01  dw_max:1.0050e+00 lr:1.0000e-02
2023-04-02 20:28:09,079 			Learning rate: weights:   1.000e-02    
2023-04-02 20:28:09,079 			Last test performance: 97.52%
2023-04-02 20:28:09,079 ----------------
2023-04-02 20:28:13,614   13  => 111   		Training 486 pattern with 98.12% 	Forward time: 	 4.40 sec
2023-04-02 20:28:13,614 			Loss:    5.923e-02    			Backward time: 	 0.13 sec 
2023-04-02 20:28:13,614 ADAM: Layer 0 -> dw_min:9.9368e-01  dw_max:1.0070e+00 lr:1.0000e-02
2023-04-02 20:28:13,615 ADAM: Layer 1 -> dw_min:9.8175e-01  dw_max:1.0169e+00 lr:1.0000e-02
2023-04-02 20:28:13,615 ADAM: Layer 2 -> dw_min:9.8529e-01  dw_max:1.0147e+00 lr:1.0000e-02
2023-04-02 20:28:13,615 ADAM: Layer 3 -> dw_min:9.9677e-01  dw_max:1.0043e+00 lr:1.0000e-02
2023-04-02 20:28:13,739 			Learning rate: weights:   1.000e-02    
2023-04-02 20:28:13,739 			Last test performance: 97.52%
2023-04-02 20:28:13,739 ----------------
2023-04-02 20:28:18,274   13  => 112   		Training 486 pattern with 96.46% 	Forward time: 	 4.40 sec
2023-04-02 20:28:18,274 			Loss:    8.830e-02    			Backward time: 	 0.13 sec 
2023-04-02 20:28:18,274 ADAM: Layer 0 -> dw_min:9.8888e-01  dw_max:1.0117e+00 lr:1.0000e-02
2023-04-02 20:28:18,274 ADAM: Layer 1 -> dw_min:9.8508e-01  dw_max:1.0147e+00 lr:1.0000e-02
2023-04-02 20:28:18,275 ADAM: Layer 2 -> dw_min:9.8476e-01  dw_max:1.0153e+00 lr:1.0000e-02
2023-04-02 20:28:18,275 ADAM: Layer 3 -> dw_min:9.9662e-01  dw_max:1.0040e+00 lr:1.0000e-02
2023-04-02 20:28:18,302 			Learning rate: weights:   1.000e-02    
2023-04-02 20:28:18,302 			Last test performance: 97.52%
2023-04-02 20:28:18,302 ----------------
2023-04-02 20:28:22,836   13  => 113   		Training 486 pattern with 96.88% 	Forward time: 	 4.40 sec
2023-04-02 20:28:22,836 			Loss:    8.331e-02    			Backward time: 	 0.13 sec 
2023-04-02 20:28:22,836 ADAM: Layer 0 -> dw_min:9.8994e-01  dw_max:1.0107e+00 lr:1.0000e-02
2023-04-02 20:28:22,836 ADAM: Layer 1 -> dw_min:9.8727e-01  dw_max:1.0133e+00 lr:1.0000e-02
2023-04-02 20:28:22,836 ADAM: Layer 2 -> dw_min:9.8277e-01  dw_max:1.0138e+00 lr:1.0000e-02
2023-04-02 20:28:22,836 ADAM: Layer 3 -> dw_min:9.9695e-01  dw_max:1.0036e+00 lr:1.0000e-02
2023-04-02 20:28:22,854 			Learning rate: weights:   1.000e-02    
2023-04-02 20:28:22,854 			Last test performance: 97.52%
2023-04-02 20:28:22,854 ----------------
2023-04-02 20:28:27,388   13  => 114   		Training 486 pattern with 97.50% 	Forward time: 	 4.40 sec
2023-04-02 20:28:27,388 			Loss:    6.284e-02    			Backward time: 	 0.13 sec 
2023-04-02 20:28:27,389 ADAM: Layer 0 -> dw_min:9.9067e-01  dw_max:1.0097e+00 lr:1.0000e-02
2023-04-02 20:28:27,389 ADAM: Layer 1 -> dw_min:9.8557e-01  dw_max:1.0148e+00 lr:1.0000e-02
2023-04-02 20:28:27,389 ADAM: Layer 2 -> dw_min:9.8302e-01  dw_max:1.0175e+00 lr:1.0000e-02
2023-04-02 20:28:27,389 ADAM: Layer 3 -> dw_min:9.9668e-01  dw_max:1.0034e+00 lr:1.0000e-02
2023-04-02 20:28:27,484 			Learning rate: weights:   1.000e-02    
2023-04-02 20:28:27,484 			Last test performance: 97.52%
2023-04-02 20:28:27,484 ----------------
2023-04-02 20:28:32,019   13  => 115   		Training 486 pattern with 96.25% 	Forward time: 	 4.40 sec
2023-04-02 20:28:32,019 			Loss:    8.648e-02    			Backward time: 	 0.13 sec 
2023-04-02 20:28:32,019 ADAM: Layer 0 -> dw_min:9.9103e-01  dw_max:1.0088e+00 lr:1.0000e-02
2023-04-02 20:28:32,020 ADAM: Layer 1 -> dw_min:9.8703e-01  dw_max:1.0190e+00 lr:1.0000e-02
2023-04-02 20:28:32,020 ADAM: Layer 2 -> dw_min:9.8244e-01  dw_max:1.0173e+00 lr:1.0000e-02
2023-04-02 20:28:32,020 ADAM: Layer 3 -> dw_min:9.9685e-01  dw_max:1.0037e+00 lr:1.0000e-02
2023-04-02 20:28:32,037 			Learning rate: weights:   1.000e-02    
2023-04-02 20:28:32,037 			Last test performance: 97.52%
2023-04-02 20:28:32,037 ----------------
2023-04-02 20:28:36,572   13  => 116   		Training 486 pattern with 98.12% 	Forward time: 	 4.40 sec
2023-04-02 20:28:36,572 			Loss:    5.259e-02    			Backward time: 	 0.13 sec 
2023-04-02 20:28:36,573 ADAM: Layer 0 -> dw_min:9.9180e-01  dw_max:1.0083e+00 lr:1.0000e-02
2023-04-02 20:28:36,573 ADAM: Layer 1 -> dw_min:9.8709e-01  dw_max:1.0166e+00 lr:1.0000e-02
2023-04-02 20:28:36,573 ADAM: Layer 2 -> dw_min:9.8149e-01  dw_max:1.0171e+00 lr:1.0000e-02
2023-04-02 20:28:36,573 ADAM: Layer 3 -> dw_min:9.9702e-01  dw_max:1.0032e+00 lr:1.0000e-02
2023-04-02 20:28:36,590 			Learning rate: weights:   1.000e-02    
2023-04-02 20:28:36,591 			Last test performance: 97.52%
2023-04-02 20:28:36,591 ----------------
2023-04-02 20:28:41,126   13  => 117   		Training 486 pattern with 97.71% 	Forward time: 	 4.40 sec
2023-04-02 20:28:41,126 			Loss:    5.464e-02    			Backward time: 	 0.13 sec 
2023-04-02 20:28:41,126 ADAM: Layer 0 -> dw_min:9.9256e-01  dw_max:1.0073e+00 lr:1.0000e-02
2023-04-02 20:28:41,126 ADAM: Layer 1 -> dw_min:9.8242e-01  dw_max:1.0117e+00 lr:1.0000e-02
2023-04-02 20:28:41,126 ADAM: Layer 2 -> dw_min:9.8529e-01  dw_max:1.0137e+00 lr:1.0000e-02
2023-04-02 20:28:41,127 ADAM: Layer 3 -> dw_min:9.9711e-01  dw_max:1.0031e+00 lr:1.0000e-02
2023-04-02 20:28:41,197 			Learning rate: weights:   1.000e-02    
2023-04-02 20:28:41,197 			Last test performance: 97.52%
2023-04-02 20:28:41,197 ----------------
2023-04-02 20:28:45,732   13  => 118   		Training 486 pattern with 98.54% 	Forward time: 	 4.40 sec
2023-04-02 20:28:45,732 			Loss:    4.451e-02    			Backward time: 	 0.13 sec 
2023-04-02 20:28:45,732 ADAM: Layer 0 -> dw_min:9.9331e-01  dw_max:1.0064e+00 lr:1.0000e-02
2023-04-02 20:28:45,733 ADAM: Layer 1 -> dw_min:9.8440e-01  dw_max:1.0105e+00 lr:1.0000e-02
2023-04-02 20:28:45,733 ADAM: Layer 2 -> dw_min:9.8660e-01  dw_max:1.0139e+00 lr:1.0000e-02
2023-04-02 20:28:45,733 ADAM: Layer 3 -> dw_min:9.9741e-01  dw_max:1.0028e+00 lr:1.0000e-02
2023-04-02 20:28:45,830 			Learning rate: weights:   1.000e-02    
2023-04-02 20:28:45,831 			Last test performance: 97.52%
2023-04-02 20:28:45,831 ----------------
2023-04-02 20:28:50,366   13  => 119   		Training 486 pattern with 97.71% 	Forward time: 	 4.40 sec
2023-04-02 20:28:50,366 			Loss:    5.374e-02    			Backward time: 	 0.13 sec 
2023-04-02 20:28:50,366 ADAM: Layer 0 -> dw_min:9.9173e-01  dw_max:1.0059e+00 lr:1.0000e-02
2023-04-02 20:28:50,366 ADAM: Layer 1 -> dw_min:9.8473e-01  dw_max:1.0135e+00 lr:1.0000e-02
2023-04-02 20:28:50,366 ADAM: Layer 2 -> dw_min:9.8674e-01  dw_max:1.0144e+00 lr:1.0000e-02
2023-04-02 20:28:50,366 ADAM: Layer 3 -> dw_min:9.9742e-01  dw_max:1.0028e+00 lr:1.0000e-02
2023-04-02 20:28:50,384 			Learning rate: weights:   1.000e-02    
2023-04-02 20:28:50,385 			Last test performance: 97.52%
2023-04-02 20:28:50,385 ----------------
2023-04-02 20:28:54,919   13  => 120   		Training 486 pattern with 97.50% 	Forward time: 	 4.40 sec
2023-04-02 20:28:54,919 			Loss:    8.210e-02    			Backward time: 	 0.13 sec 
2023-04-02 20:28:54,919 ADAM: Layer 0 -> dw_min:9.9246e-01  dw_max:1.0055e+00 lr:1.0000e-02
2023-04-02 20:28:54,919 ADAM: Layer 1 -> dw_min:9.8725e-01  dw_max:1.0121e+00 lr:1.0000e-02
2023-04-02 20:28:54,919 ADAM: Layer 2 -> dw_min:9.8583e-01  dw_max:1.0139e+00 lr:1.0000e-02
2023-04-02 20:28:54,919 ADAM: Layer 3 -> dw_min:9.9690e-01  dw_max:1.0036e+00 lr:1.0000e-02
2023-04-02 20:28:54,957 			Learning rate: weights:   1.000e-02    
2023-04-02 20:28:54,957 			Last test performance: 97.52%
2023-04-02 20:28:54,957 ----------------
2023-04-02 20:28:59,491   13  => 121   		Training 486 pattern with 96.88% 	Forward time: 	 4.40 sec
2023-04-02 20:28:59,491 			Loss:    7.600e-02    			Backward time: 	 0.13 sec 
2023-04-02 20:28:59,491 ADAM: Layer 0 -> dw_min:9.9312e-01  dw_max:1.0049e+00 lr:1.0000e-02
2023-04-02 20:28:59,491 ADAM: Layer 1 -> dw_min:9.8777e-01  dw_max:1.0109e+00 lr:1.0000e-02
2023-04-02 20:28:59,491 ADAM: Layer 2 -> dw_min:9.8681e-01  dw_max:1.0131e+00 lr:1.0000e-02
2023-04-02 20:28:59,491 ADAM: Layer 3 -> dw_min:9.9694e-01  dw_max:1.0030e+00 lr:1.0000e-02
2023-04-02 20:28:59,516 			Learning rate: weights:   1.000e-02    
2023-04-02 20:28:59,516 			Last test performance: 97.52%
2023-04-02 20:28:59,516 ----------------
2023-04-02 20:29:04,051   13  => 122   		Training 486 pattern with 98.33% 	Forward time: 	 4.40 sec
2023-04-02 20:29:04,051 			Loss:    4.529e-02    			Backward time: 	 0.13 sec 
2023-04-02 20:29:04,051 ADAM: Layer 0 -> dw_min:9.9425e-01  dw_max:1.0045e+00 lr:1.0000e-02
2023-04-02 20:29:04,051 ADAM: Layer 1 -> dw_min:9.8880e-01  dw_max:1.0098e+00 lr:1.0000e-02
2023-04-02 20:29:04,052 ADAM: Layer 2 -> dw_min:9.8630e-01  dw_max:1.0152e+00 lr:1.0000e-02
2023-04-02 20:29:04,052 ADAM: Layer 3 -> dw_min:9.9710e-01  dw_max:1.0033e+00 lr:1.0000e-02
2023-04-02 20:29:04,069 			Learning rate: weights:   1.000e-02    
2023-04-02 20:29:04,070 			Last test performance: 97.52%
2023-04-02 20:29:04,070 ----------------
2023-04-02 20:29:08,603   13  => 123   		Training 486 pattern with 97.50% 	Forward time: 	 4.40 sec
2023-04-02 20:29:08,604 			Loss:    6.153e-02    			Backward time: 	 0.13 sec 
2023-04-02 20:29:08,604 ADAM: Layer 0 -> dw_min:9.9409e-01  dw_max:1.0058e+00 lr:1.0000e-02
2023-04-02 20:29:08,604 ADAM: Layer 1 -> dw_min:9.8544e-01  dw_max:1.0162e+00 lr:1.0000e-02
2023-04-02 20:29:08,604 ADAM: Layer 2 -> dw_min:9.8420e-01  dw_max:1.0139e+00 lr:1.0000e-02
2023-04-02 20:29:08,604 ADAM: Layer 3 -> dw_min:9.9639e-01  dw_max:1.0047e+00 lr:1.0000e-02
2023-04-02 20:29:08,680 			Learning rate: weights:   1.000e-02    
2023-04-02 20:29:08,680 			Last test performance: 97.52%
2023-04-02 20:29:08,680 ----------------
2023-04-02 20:29:13,214   13  => 124   		Training 486 pattern with 97.50% 	Forward time: 	 4.40 sec
2023-04-02 20:29:13,214 			Loss:    4.940e-02    			Backward time: 	 0.13 sec 
2023-04-02 20:29:13,214 ADAM: Layer 0 -> dw_min:9.9464e-01  dw_max:1.0056e+00 lr:1.0000e-02
2023-04-02 20:29:13,215 ADAM: Layer 1 -> dw_min:9.8562e-01  dw_max:1.0145e+00 lr:1.0000e-02
2023-04-02 20:29:13,215 ADAM: Layer 2 -> dw_min:9.8576e-01  dw_max:1.0125e+00 lr:1.0000e-02
2023-04-02 20:29:13,215 ADAM: Layer 3 -> dw_min:9.9610e-01  dw_max:1.0047e+00 lr:1.0000e-02
2023-04-02 20:29:13,347 
2023-04-02 20:29:13,347 Testing:
2023-04-02 20:29:13,567 		24 of 10000 with 91.67% 	 Time used:  0.22 sec
2023-04-02 20:29:13,787 		48 of 10000 with 93.75% 	 Time used:  0.22 sec
2023-04-02 20:29:14,006 		72 of 10000 with 95.83% 	 Time used:  0.22 sec
2023-04-02 20:29:14,226 		96 of 10000 with 95.83% 	 Time used:  0.22 sec
2023-04-02 20:29:14,446 		120 of 10000 with 96.67% 	 Time used:  0.22 sec
2023-04-02 20:29:14,665 		144 of 10000 with 95.83% 	 Time used:  0.22 sec
2023-04-02 20:29:14,885 		168 of 10000 with 96.43% 	 Time used:  0.22 sec
2023-04-02 20:29:15,104 		192 of 10000 with 96.88% 	 Time used:  0.22 sec
2023-04-02 20:29:15,324 		216 of 10000 with 97.22% 	 Time used:  0.22 sec
2023-04-02 20:29:15,544 		240 of 10000 with 97.08% 	 Time used:  0.22 sec
2023-04-02 20:29:15,763 		264 of 10000 with 97.35% 	 Time used:  0.22 sec
2023-04-02 20:29:15,983 		288 of 10000 with 97.57% 	 Time used:  0.22 sec
2023-04-02 20:29:16,202 		312 of 10000 with 97.44% 	 Time used:  0.22 sec
2023-04-02 20:29:16,422 		336 of 10000 with 97.32% 	 Time used:  0.22 sec
2023-04-02 20:29:16,641 		360 of 10000 with 96.94% 	 Time used:  0.22 sec
2023-04-02 20:29:16,861 		384 of 10000 with 97.14% 	 Time used:  0.22 sec
2023-04-02 20:29:17,080 		408 of 10000 with 97.06% 	 Time used:  0.22 sec
2023-04-02 20:29:17,300 		432 of 10000 with 97.22% 	 Time used:  0.22 sec
2023-04-02 20:29:17,519 		456 of 10000 with 96.27% 	 Time used:  0.22 sec
2023-04-02 20:29:17,739 		480 of 10000 with 96.46% 	 Time used:  0.22 sec
2023-04-02 20:29:17,958 		504 of 10000 with 96.43% 	 Time used:  0.22 sec
2023-04-02 20:29:18,178 		528 of 10000 with 96.40% 	 Time used:  0.22 sec
2023-04-02 20:29:18,397 		552 of 10000 with 96.56% 	 Time used:  0.22 sec
2023-04-02 20:29:18,617 		576 of 10000 with 96.35% 	 Time used:  0.22 sec
2023-04-02 20:29:18,836 		600 of 10000 with 96.50% 	 Time used:  0.22 sec
2023-04-02 20:29:19,056 		624 of 10000 with 96.47% 	 Time used:  0.22 sec
2023-04-02 20:29:19,275 		648 of 10000 with 96.60% 	 Time used:  0.22 sec
2023-04-02 20:29:19,495 		672 of 10000 with 96.73% 	 Time used:  0.22 sec
2023-04-02 20:29:19,714 		696 of 10000 with 96.70% 	 Time used:  0.22 sec
2023-04-02 20:29:19,934 		720 of 10000 with 96.81% 	 Time used:  0.22 sec
2023-04-02 20:29:20,154 		744 of 10000 with 96.91% 	 Time used:  0.22 sec
2023-04-02 20:29:20,373 		768 of 10000 with 96.88% 	 Time used:  0.22 sec
2023-04-02 20:29:20,593 		792 of 10000 with 96.97% 	 Time used:  0.22 sec
2023-04-02 20:29:20,812 		816 of 10000 with 96.94% 	 Time used:  0.22 sec
2023-04-02 20:29:21,032 		840 of 10000 with 96.90% 	 Time used:  0.22 sec
2023-04-02 20:29:21,251 		864 of 10000 with 96.99% 	 Time used:  0.22 sec
2023-04-02 20:29:21,471 		888 of 10000 with 97.07% 	 Time used:  0.22 sec
2023-04-02 20:29:21,691 		912 of 10000 with 96.93% 	 Time used:  0.22 sec
2023-04-02 20:29:21,910 		936 of 10000 with 97.01% 	 Time used:  0.22 sec
2023-04-02 20:29:22,130 		960 of 10000 with 97.08% 	 Time used:  0.22 sec
2023-04-02 20:29:22,349 		984 of 10000 with 97.05% 	 Time used:  0.22 sec
2023-04-02 20:29:22,569 		1008 of 10000 with 97.12% 	 Time used:  0.22 sec
2023-04-02 20:29:22,789 		1032 of 10000 with 97.19% 	 Time used:  0.22 sec
2023-04-02 20:29:23,008 		1056 of 10000 with 97.06% 	 Time used:  0.22 sec
2023-04-02 20:29:23,228 		1080 of 10000 with 97.04% 	 Time used:  0.22 sec
2023-04-02 20:29:23,447 		1104 of 10000 with 97.10% 	 Time used:  0.22 sec
2023-04-02 20:29:23,667 		1128 of 10000 with 97.16% 	 Time used:  0.22 sec
2023-04-02 20:29:23,886 		1152 of 10000 with 97.22% 	 Time used:  0.22 sec
2023-04-02 20:29:24,106 		1176 of 10000 with 97.28% 	 Time used:  0.22 sec
2023-04-02 20:29:24,325 		1200 of 10000 with 97.25% 	 Time used:  0.22 sec
2023-04-02 20:29:24,545 		1224 of 10000 with 97.22% 	 Time used:  0.22 sec
2023-04-02 20:29:24,765 		1248 of 10000 with 97.20% 	 Time used:  0.22 sec
2023-04-02 20:29:24,984 		1272 of 10000 with 97.17% 	 Time used:  0.22 sec
2023-04-02 20:29:25,204 		1296 of 10000 with 97.22% 	 Time used:  0.22 sec
2023-04-02 20:29:25,423 		1320 of 10000 with 97.27% 	 Time used:  0.22 sec
2023-04-02 20:29:25,643 		1344 of 10000 with 97.25% 	 Time used:  0.22 sec
2023-04-02 20:29:25,863 		1368 of 10000 with 97.30% 	 Time used:  0.22 sec
2023-04-02 20:29:26,082 		1392 of 10000 with 97.34% 	 Time used:  0.22 sec
2023-04-02 20:29:26,302 		1416 of 10000 with 97.39% 	 Time used:  0.22 sec
2023-04-02 20:29:26,521 		1440 of 10000 with 97.43% 	 Time used:  0.22 sec
2023-04-02 20:29:26,741 		1464 of 10000 with 97.47% 	 Time used:  0.22 sec
2023-04-02 20:29:26,960 		1488 of 10000 with 97.38% 	 Time used:  0.22 sec
2023-04-02 20:29:27,180 		1512 of 10000 with 97.42% 	 Time used:  0.22 sec
2023-04-02 20:29:27,399 		1536 of 10000 with 97.46% 	 Time used:  0.22 sec
2023-04-02 20:29:27,619 		1560 of 10000 with 97.50% 	 Time used:  0.22 sec
2023-04-02 20:29:27,838 		1584 of 10000 with 97.35% 	 Time used:  0.22 sec
2023-04-02 20:29:28,058 		1608 of 10000 with 97.39% 	 Time used:  0.22 sec
2023-04-02 20:29:28,277 		1632 of 10000 with 97.30% 	 Time used:  0.22 sec
2023-04-02 20:29:28,497 		1656 of 10000 with 97.34% 	 Time used:  0.22 sec
2023-04-02 20:29:28,716 		1680 of 10000 with 97.38% 	 Time used:  0.22 sec
2023-04-02 20:29:28,936 		1704 of 10000 with 97.42% 	 Time used:  0.22 sec
2023-04-02 20:29:29,155 		1728 of 10000 with 97.40% 	 Time used:  0.22 sec
2023-04-02 20:29:29,375 		1752 of 10000 with 97.43% 	 Time used:  0.22 sec
2023-04-02 20:29:29,594 		1776 of 10000 with 97.47% 	 Time used:  0.22 sec
2023-04-02 20:29:29,814 		1800 of 10000 with 97.50% 	 Time used:  0.22 sec
2023-04-02 20:29:30,033 		1824 of 10000 with 97.42% 	 Time used:  0.22 sec
2023-04-02 20:29:30,253 		1848 of 10000 with 97.46% 	 Time used:  0.22 sec
2023-04-02 20:29:30,472 		1872 of 10000 with 97.44% 	 Time used:  0.22 sec
2023-04-02 20:29:30,692 		1896 of 10000 with 97.47% 	 Time used:  0.22 sec
2023-04-02 20:29:30,911 		1920 of 10000 with 97.50% 	 Time used:  0.22 sec
2023-04-02 20:29:31,131 		1944 of 10000 with 97.43% 	 Time used:  0.22 sec
2023-04-02 20:29:31,351 		1968 of 10000 with 97.36% 	 Time used:  0.22 sec
2023-04-02 20:29:31,570 		1992 of 10000 with 97.39% 	 Time used:  0.22 sec
2023-04-02 20:29:31,790 		2016 of 10000 with 97.42% 	 Time used:  0.22 sec
2023-04-02 20:29:32,009 		2040 of 10000 with 97.45% 	 Time used:  0.22 sec
2023-04-02 20:29:32,229 		2064 of 10000 with 97.43% 	 Time used:  0.22 sec
2023-04-02 20:29:32,448 		2088 of 10000 with 97.41% 	 Time used:  0.22 sec
2023-04-02 20:29:32,668 		2112 of 10000 with 97.40% 	 Time used:  0.22 sec
2023-04-02 20:29:32,887 		2136 of 10000 with 97.43% 	 Time used:  0.22 sec
2023-04-02 20:29:33,107 		2160 of 10000 with 97.41% 	 Time used:  0.22 sec
2023-04-02 20:29:33,327 		2184 of 10000 with 97.44% 	 Time used:  0.22 sec
2023-04-02 20:29:33,546 		2208 of 10000 with 97.46% 	 Time used:  0.22 sec
2023-04-02 20:29:33,766 		2232 of 10000 with 97.45% 	 Time used:  0.22 sec
2023-04-02 20:29:33,985 		2256 of 10000 with 97.47% 	 Time used:  0.22 sec
2023-04-02 20:29:34,205 		2280 of 10000 with 97.46% 	 Time used:  0.22 sec
2023-04-02 20:29:34,425 		2304 of 10000 with 97.48% 	 Time used:  0.22 sec
2023-04-02 20:29:34,644 		2328 of 10000 with 97.47% 	 Time used:  0.22 sec
2023-04-02 20:29:34,864 		2352 of 10000 with 97.49% 	 Time used:  0.22 sec
2023-04-02 20:29:35,083 		2376 of 10000 with 97.47% 	 Time used:  0.22 sec
2023-04-02 20:29:35,303 		2400 of 10000 with 97.50% 	 Time used:  0.22 sec
2023-04-02 20:29:35,522 		2424 of 10000 with 97.44% 	 Time used:  0.22 sec
2023-04-02 20:29:35,742 		2448 of 10000 with 97.47% 	 Time used:  0.22 sec
2023-04-02 20:29:35,961 		2472 of 10000 with 97.49% 	 Time used:  0.22 sec
2023-04-02 20:29:36,182 		2496 of 10000 with 97.52% 	 Time used:  0.22 sec
2023-04-02 20:29:36,402 		2520 of 10000 with 97.54% 	 Time used:  0.22 sec
2023-04-02 20:29:36,621 		2544 of 10000 with 97.56% 	 Time used:  0.22 sec
2023-04-02 20:29:36,841 		2568 of 10000 with 97.59% 	 Time used:  0.22 sec
2023-04-02 20:29:37,061 		2592 of 10000 with 97.61% 	 Time used:  0.22 sec
2023-04-02 20:29:37,280 		2616 of 10000 with 97.63% 	 Time used:  0.22 sec
2023-04-02 20:29:37,500 		2640 of 10000 with 97.65% 	 Time used:  0.22 sec
2023-04-02 20:29:37,719 		2664 of 10000 with 97.67% 	 Time used:  0.22 sec
2023-04-02 20:29:37,939 		2688 of 10000 with 97.62% 	 Time used:  0.22 sec
2023-04-02 20:29:38,158 		2712 of 10000 with 97.64% 	 Time used:  0.22 sec
2023-04-02 20:29:38,378 		2736 of 10000 with 97.62% 	 Time used:  0.22 sec
2023-04-02 20:29:38,597 		2760 of 10000 with 97.57% 	 Time used:  0.22 sec
2023-04-02 20:29:38,818 		2784 of 10000 with 97.59% 	 Time used:  0.22 sec
2023-04-02 20:29:39,038 		2808 of 10000 with 97.61% 	 Time used:  0.22 sec
2023-04-02 20:29:39,257 		2832 of 10000 with 97.63% 	 Time used:  0.22 sec
2023-04-02 20:29:39,477 		2856 of 10000 with 97.62% 	 Time used:  0.22 sec
2023-04-02 20:29:39,697 		2880 of 10000 with 97.60% 	 Time used:  0.22 sec
2023-04-02 20:29:39,916 		2904 of 10000 with 97.59% 	 Time used:  0.22 sec
2023-04-02 20:29:40,136 		2928 of 10000 with 97.61% 	 Time used:  0.22 sec
2023-04-02 20:29:40,356 		2952 of 10000 with 97.63% 	 Time used:  0.22 sec
2023-04-02 20:29:40,575 		2976 of 10000 with 97.65% 	 Time used:  0.22 sec
2023-04-02 20:29:40,795 		3000 of 10000 with 97.60% 	 Time used:  0.22 sec
2023-04-02 20:29:41,014 		3024 of 10000 with 97.62% 	 Time used:  0.22 sec
2023-04-02 20:29:41,234 		3048 of 10000 with 97.64% 	 Time used:  0.22 sec
2023-04-02 20:29:41,453 		3072 of 10000 with 97.66% 	 Time used:  0.22 sec
2023-04-02 20:29:41,673 		3096 of 10000 with 97.67% 	 Time used:  0.22 sec
2023-04-02 20:29:41,892 		3120 of 10000 with 97.69% 	 Time used:  0.22 sec
2023-04-02 20:29:42,112 		3144 of 10000 with 97.68% 	 Time used:  0.22 sec
2023-04-02 20:29:42,331 		3168 of 10000 with 97.66% 	 Time used:  0.22 sec
2023-04-02 20:29:42,551 		3192 of 10000 with 97.62% 	 Time used:  0.22 sec
2023-04-02 20:29:42,770 		3216 of 10000 with 97.61% 	 Time used:  0.22 sec
2023-04-02 20:29:42,990 		3240 of 10000 with 97.59% 	 Time used:  0.22 sec
2023-04-02 20:29:43,211 		3264 of 10000 with 97.58% 	 Time used:  0.22 sec
2023-04-02 20:29:43,430 		3288 of 10000 with 97.57% 	 Time used:  0.22 sec
2023-04-02 20:29:43,649 		3312 of 10000 with 97.58% 	 Time used:  0.22 sec
2023-04-02 20:29:43,869 		3336 of 10000 with 97.60% 	 Time used:  0.22 sec
2023-04-02 20:29:44,088 		3360 of 10000 with 97.62% 	 Time used:  0.22 sec
2023-04-02 20:29:44,308 		3384 of 10000 with 97.61% 	 Time used:  0.22 sec
2023-04-02 20:29:44,527 		3408 of 10000 with 97.62% 	 Time used:  0.22 sec
2023-04-02 20:29:44,747 		3432 of 10000 with 97.64% 	 Time used:  0.22 sec
2023-04-02 20:29:44,967 		3456 of 10000 with 97.66% 	 Time used:  0.22 sec
2023-04-02 20:29:45,186 		3480 of 10000 with 97.64% 	 Time used:  0.22 sec
2023-04-02 20:29:45,406 		3504 of 10000 with 97.60% 	 Time used:  0.22 sec
2023-04-02 20:29:45,625 		3528 of 10000 with 97.62% 	 Time used:  0.22 sec
2023-04-02 20:29:45,845 		3552 of 10000 with 97.64% 	 Time used:  0.22 sec
2023-04-02 20:29:46,064 		3576 of 10000 with 97.62% 	 Time used:  0.22 sec
2023-04-02 20:29:46,284 		3600 of 10000 with 97.64% 	 Time used:  0.22 sec
2023-04-02 20:29:46,503 		3624 of 10000 with 97.60% 	 Time used:  0.22 sec
2023-04-02 20:29:46,723 		3648 of 10000 with 97.59% 	 Time used:  0.22 sec
2023-04-02 20:29:46,942 		3672 of 10000 with 97.60% 	 Time used:  0.22 sec
2023-04-02 20:29:47,162 		3696 of 10000 with 97.56% 	 Time used:  0.22 sec
2023-04-02 20:29:47,382 		3720 of 10000 with 97.53% 	 Time used:  0.22 sec
2023-04-02 20:29:47,601 		3744 of 10000 with 97.54% 	 Time used:  0.22 sec
2023-04-02 20:29:47,821 		3768 of 10000 with 97.56% 	 Time used:  0.22 sec
2023-04-02 20:29:48,040 		3792 of 10000 with 97.57% 	 Time used:  0.22 sec
2023-04-02 20:29:48,260 		3816 of 10000 with 97.54% 	 Time used:  0.22 sec
2023-04-02 20:29:48,479 		3840 of 10000 with 97.55% 	 Time used:  0.22 sec
2023-04-02 20:29:48,699 		3864 of 10000 with 97.54% 	 Time used:  0.22 sec
2023-04-02 20:29:48,918 		3888 of 10000 with 97.56% 	 Time used:  0.22 sec
2023-04-02 20:29:49,138 		3912 of 10000 with 97.55% 	 Time used:  0.22 sec
2023-04-02 20:29:49,358 		3936 of 10000 with 97.56% 	 Time used:  0.22 sec
2023-04-02 20:29:49,577 		3960 of 10000 with 97.53% 	 Time used:  0.22 sec
2023-04-02 20:29:49,797 		3984 of 10000 with 97.44% 	 Time used:  0.22 sec
2023-04-02 20:29:50,016 		4008 of 10000 with 97.43% 	 Time used:  0.22 sec
2023-04-02 20:29:50,237 		4032 of 10000 with 97.45% 	 Time used:  0.22 sec
2023-04-02 20:29:50,456 		4056 of 10000 with 97.44% 	 Time used:  0.22 sec
2023-04-02 20:29:50,676 		4080 of 10000 with 97.45% 	 Time used:  0.22 sec
2023-04-02 20:29:50,895 		4104 of 10000 with 97.42% 	 Time used:  0.22 sec
2023-04-02 20:29:51,115 		4128 of 10000 with 97.43% 	 Time used:  0.22 sec
2023-04-02 20:29:51,334 		4152 of 10000 with 97.45% 	 Time used:  0.22 sec
2023-04-02 20:29:51,554 		4176 of 10000 with 97.46% 	 Time used:  0.22 sec
2023-04-02 20:29:51,773 		4200 of 10000 with 97.45% 	 Time used:  0.22 sec
2023-04-02 20:29:51,993 		4224 of 10000 with 97.47% 	 Time used:  0.22 sec
2023-04-02 20:29:52,212 		4248 of 10000 with 97.48% 	 Time used:  0.22 sec
2023-04-02 20:29:52,432 		4272 of 10000 with 97.47% 	 Time used:  0.22 sec
2023-04-02 20:29:52,651 		4296 of 10000 with 97.49% 	 Time used:  0.22 sec
2023-04-02 20:29:52,871 		4320 of 10000 with 97.48% 	 Time used:  0.22 sec
2023-04-02 20:29:53,091 		4344 of 10000 with 97.49% 	 Time used:  0.22 sec
2023-04-02 20:29:53,310 		4368 of 10000 with 97.50% 	 Time used:  0.22 sec
2023-04-02 20:29:53,530 		4392 of 10000 with 97.50% 	 Time used:  0.22 sec
2023-04-02 20:29:53,749 		4416 of 10000 with 97.49% 	 Time used:  0.22 sec
2023-04-02 20:29:53,969 		4440 of 10000 with 97.50% 	 Time used:  0.22 sec
2023-04-02 20:29:54,188 		4464 of 10000 with 97.51% 	 Time used:  0.22 sec
2023-04-02 20:29:54,408 		4488 of 10000 with 97.53% 	 Time used:  0.22 sec
2023-04-02 20:29:54,627 		4512 of 10000 with 97.52% 	 Time used:  0.22 sec
2023-04-02 20:29:54,847 		4536 of 10000 with 97.51% 	 Time used:  0.22 sec
2023-04-02 20:29:55,066 		4560 of 10000 with 97.52% 	 Time used:  0.22 sec
2023-04-02 20:29:55,286 		4584 of 10000 with 97.53% 	 Time used:  0.22 sec
2023-04-02 20:29:55,505 		4608 of 10000 with 97.50% 	 Time used:  0.22 sec
2023-04-02 20:29:55,725 		4632 of 10000 with 97.52% 	 Time used:  0.22 sec
2023-04-02 20:29:55,944 		4656 of 10000 with 97.51% 	 Time used:  0.22 sec
2023-04-02 20:29:56,164 		4680 of 10000 with 97.52% 	 Time used:  0.22 sec
2023-04-02 20:29:56,383 		4704 of 10000 with 97.51% 	 Time used:  0.22 sec
2023-04-02 20:29:56,603 		4728 of 10000 with 97.48% 	 Time used:  0.22 sec
2023-04-02 20:29:56,822 		4752 of 10000 with 97.45% 	 Time used:  0.22 sec
2023-04-02 20:29:57,042 		4776 of 10000 with 97.47% 	 Time used:  0.22 sec
2023-04-02 20:29:57,261 		4800 of 10000 with 97.48% 	 Time used:  0.22 sec
2023-04-02 20:29:57,481 		4824 of 10000 with 97.49% 	 Time used:  0.22 sec
2023-04-02 20:29:57,700 		4848 of 10000 with 97.48% 	 Time used:  0.22 sec
2023-04-02 20:29:57,920 		4872 of 10000 with 97.50% 	 Time used:  0.22 sec
2023-04-02 20:29:58,139 		4896 of 10000 with 97.51% 	 Time used:  0.22 sec
2023-04-02 20:29:58,359 		4920 of 10000 with 97.52% 	 Time used:  0.22 sec
2023-04-02 20:29:58,579 		4944 of 10000 with 97.53% 	 Time used:  0.22 sec
2023-04-02 20:29:58,798 		4968 of 10000 with 97.54% 	 Time used:  0.22 sec
2023-04-02 20:29:59,018 		4992 of 10000 with 97.56% 	 Time used:  0.22 sec
2023-04-02 20:29:59,237 		5016 of 10000 with 97.57% 	 Time used:  0.22 sec
2023-04-02 20:29:59,457 		5040 of 10000 with 97.58% 	 Time used:  0.22 sec
2023-04-02 20:29:59,676 		5064 of 10000 with 97.57% 	 Time used:  0.22 sec
2023-04-02 20:29:59,896 		5088 of 10000 with 97.54% 	 Time used:  0.22 sec
2023-04-02 20:30:00,116 		5112 of 10000 with 97.55% 	 Time used:  0.22 sec
2023-04-02 20:30:00,335 		5136 of 10000 with 97.57% 	 Time used:  0.22 sec
2023-04-02 20:30:00,555 		5160 of 10000 with 97.54% 	 Time used:  0.22 sec
2023-04-02 20:30:00,774 		5184 of 10000 with 97.55% 	 Time used:  0.22 sec
2023-04-02 20:30:00,994 		5208 of 10000 with 97.56% 	 Time used:  0.22 sec
2023-04-02 20:30:01,213 		5232 of 10000 with 97.57% 	 Time used:  0.22 sec
2023-04-02 20:30:01,433 		5256 of 10000 with 97.56% 	 Time used:  0.22 sec
2023-04-02 20:30:01,653 		5280 of 10000 with 97.58% 	 Time used:  0.22 sec
2023-04-02 20:30:01,873 		5304 of 10000 with 97.59% 	 Time used:  0.22 sec
2023-04-02 20:30:02,093 		5328 of 10000 with 97.60% 	 Time used:  0.22 sec
2023-04-02 20:30:02,312 		5352 of 10000 with 97.59% 	 Time used:  0.22 sec
2023-04-02 20:30:02,532 		5376 of 10000 with 97.58% 	 Time used:  0.22 sec
2023-04-02 20:30:02,752 		5400 of 10000 with 97.59% 	 Time used:  0.22 sec
2023-04-02 20:30:02,971 		5424 of 10000 with 97.58% 	 Time used:  0.22 sec
2023-04-02 20:30:03,191 		5448 of 10000 with 97.60% 	 Time used:  0.22 sec
2023-04-02 20:30:03,410 		5472 of 10000 with 97.59% 	 Time used:  0.22 sec
2023-04-02 20:30:03,630 		5496 of 10000 with 97.58% 	 Time used:  0.22 sec
2023-04-02 20:30:03,849 		5520 of 10000 with 97.57% 	 Time used:  0.22 sec
2023-04-02 20:30:04,069 		5544 of 10000 with 97.58% 	 Time used:  0.22 sec
2023-04-02 20:30:04,289 		5568 of 10000 with 97.56% 	 Time used:  0.22 sec
2023-04-02 20:30:04,508 		5592 of 10000 with 97.55% 	 Time used:  0.22 sec
2023-04-02 20:30:04,728 		5616 of 10000 with 97.56% 	 Time used:  0.22 sec
2023-04-02 20:30:04,947 		5640 of 10000 with 97.55% 	 Time used:  0.22 sec
2023-04-02 20:30:05,167 		5664 of 10000 with 97.55% 	 Time used:  0.22 sec
2023-04-02 20:30:05,386 		5688 of 10000 with 97.56% 	 Time used:  0.22 sec
2023-04-02 20:30:05,606 		5712 of 10000 with 97.57% 	 Time used:  0.22 sec
2023-04-02 20:30:05,826 		5736 of 10000 with 97.54% 	 Time used:  0.22 sec
2023-04-02 20:30:06,045 		5760 of 10000 with 97.53% 	 Time used:  0.22 sec
2023-04-02 20:30:06,265 		5784 of 10000 with 97.53% 	 Time used:  0.22 sec
2023-04-02 20:30:06,484 		5808 of 10000 with 97.52% 	 Time used:  0.22 sec
2023-04-02 20:30:06,704 		5832 of 10000 with 97.50% 	 Time used:  0.22 sec
2023-04-02 20:30:06,923 		5856 of 10000 with 97.51% 	 Time used:  0.22 sec
2023-04-02 20:30:07,143 		5880 of 10000 with 97.50% 	 Time used:  0.22 sec
2023-04-02 20:30:07,362 		5904 of 10000 with 97.51% 	 Time used:  0.22 sec
2023-04-02 20:30:07,582 		5928 of 10000 with 97.52% 	 Time used:  0.22 sec
2023-04-02 20:30:07,801 		5952 of 10000 with 97.53% 	 Time used:  0.22 sec
2023-04-02 20:30:08,021 		5976 of 10000 with 97.54% 	 Time used:  0.22 sec
2023-04-02 20:30:08,240 		6000 of 10000 with 97.55% 	 Time used:  0.22 sec
2023-04-02 20:30:08,460 		6024 of 10000 with 97.56% 	 Time used:  0.22 sec
2023-04-02 20:30:08,679 		6048 of 10000 with 97.54% 	 Time used:  0.22 sec
2023-04-02 20:30:08,899 		6072 of 10000 with 97.51% 	 Time used:  0.22 sec
2023-04-02 20:30:09,118 		6096 of 10000 with 97.47% 	 Time used:  0.22 sec
2023-04-02 20:30:09,338 		6120 of 10000 with 97.43% 	 Time used:  0.22 sec
2023-04-02 20:30:09,558 		6144 of 10000 with 97.44% 	 Time used:  0.22 sec
2023-04-02 20:30:09,777 		6168 of 10000 with 97.44% 	 Time used:  0.22 sec
2023-04-02 20:30:09,996 		6192 of 10000 with 97.43% 	 Time used:  0.22 sec
2023-04-02 20:30:10,216 		6216 of 10000 with 97.43% 	 Time used:  0.22 sec
2023-04-02 20:30:10,436 		6240 of 10000 with 97.44% 	 Time used:  0.22 sec
2023-04-02 20:30:10,655 		6264 of 10000 with 97.45% 	 Time used:  0.22 sec
2023-04-02 20:30:10,875 		6288 of 10000 with 97.46% 	 Time used:  0.22 sec
2023-04-02 20:30:11,094 		6312 of 10000 with 97.47% 	 Time used:  0.22 sec
2023-04-02 20:30:11,314 		6336 of 10000 with 97.47% 	 Time used:  0.22 sec
2023-04-02 20:30:11,533 		6360 of 10000 with 97.47% 	 Time used:  0.22 sec
2023-04-02 20:30:11,753 		6384 of 10000 with 97.46% 	 Time used:  0.22 sec
2023-04-02 20:30:11,972 		6408 of 10000 with 97.46% 	 Time used:  0.22 sec
2023-04-02 20:30:12,192 		6432 of 10000 with 97.47% 	 Time used:  0.22 sec
2023-04-02 20:30:12,411 		6456 of 10000 with 97.48% 	 Time used:  0.22 sec
2023-04-02 20:30:12,631 		6480 of 10000 with 97.47% 	 Time used:  0.22 sec
2023-04-02 20:30:12,851 		6504 of 10000 with 97.48% 	 Time used:  0.22 sec
2023-04-02 20:30:13,070 		6528 of 10000 with 97.46% 	 Time used:  0.22 sec
2023-04-02 20:30:13,290 		6552 of 10000 with 97.44% 	 Time used:  0.22 sec
2023-04-02 20:30:13,509 		6576 of 10000 with 97.45% 	 Time used:  0.22 sec
2023-04-02 20:30:13,729 		6600 of 10000 with 97.45% 	 Time used:  0.22 sec
2023-04-02 20:30:13,948 		6624 of 10000 with 97.46% 	 Time used:  0.22 sec
2023-04-02 20:30:14,168 		6648 of 10000 with 97.44% 	 Time used:  0.22 sec
2023-04-02 20:30:14,387 		6672 of 10000 with 97.45% 	 Time used:  0.22 sec
2023-04-02 20:30:14,607 		6696 of 10000 with 97.46% 	 Time used:  0.22 sec
2023-04-02 20:30:14,826 		6720 of 10000 with 97.47% 	 Time used:  0.22 sec
2023-04-02 20:30:15,046 		6744 of 10000 with 97.46% 	 Time used:  0.22 sec
2023-04-02 20:30:15,266 		6768 of 10000 with 97.46% 	 Time used:  0.22 sec
2023-04-02 20:30:15,485 		6792 of 10000 with 97.47% 	 Time used:  0.22 sec
2023-04-02 20:30:15,705 		6816 of 10000 with 97.46% 	 Time used:  0.22 sec
2023-04-02 20:30:15,924 		6840 of 10000 with 97.47% 	 Time used:  0.22 sec
2023-04-02 20:30:16,144 		6864 of 10000 with 97.48% 	 Time used:  0.22 sec
2023-04-02 20:30:16,363 		6888 of 10000 with 97.49% 	 Time used:  0.22 sec
2023-04-02 20:30:16,583 		6912 of 10000 with 97.47% 	 Time used:  0.22 sec
2023-04-02 20:30:16,802 		6936 of 10000 with 97.46% 	 Time used:  0.22 sec
2023-04-02 20:30:17,022 		6960 of 10000 with 97.47% 	 Time used:  0.22 sec
2023-04-02 20:30:17,242 		6984 of 10000 with 97.47% 	 Time used:  0.22 sec
2023-04-02 20:30:17,461 		7008 of 10000 with 97.46% 	 Time used:  0.22 sec
2023-04-02 20:30:17,681 		7032 of 10000 with 97.45% 	 Time used:  0.22 sec
2023-04-02 20:30:17,900 		7056 of 10000 with 97.45% 	 Time used:  0.22 sec
2023-04-02 20:30:18,120 		7080 of 10000 with 97.46% 	 Time used:  0.22 sec
2023-04-02 20:30:18,339 		7104 of 10000 with 97.45% 	 Time used:  0.22 sec
2023-04-02 20:30:18,559 		7128 of 10000 with 97.46% 	 Time used:  0.22 sec
2023-04-02 20:30:18,778 		7152 of 10000 with 97.46% 	 Time used:  0.22 sec
2023-04-02 20:30:18,998 		7176 of 10000 with 97.46% 	 Time used:  0.22 sec
2023-04-02 20:30:19,217 		7200 of 10000 with 97.47% 	 Time used:  0.22 sec
2023-04-02 20:30:19,437 		7224 of 10000 with 97.47% 	 Time used:  0.22 sec
2023-04-02 20:30:19,656 		7248 of 10000 with 97.45% 	 Time used:  0.22 sec
2023-04-02 20:30:19,876 		7272 of 10000 with 97.44% 	 Time used:  0.22 sec
2023-04-02 20:30:20,095 		7296 of 10000 with 97.44% 	 Time used:  0.22 sec
2023-04-02 20:30:20,315 		7320 of 10000 with 97.45% 	 Time used:  0.22 sec
2023-04-02 20:30:20,535 		7344 of 10000 with 97.44% 	 Time used:  0.22 sec
2023-04-02 20:30:20,754 		7368 of 10000 with 97.45% 	 Time used:  0.22 sec
2023-04-02 20:30:20,974 		7392 of 10000 with 97.46% 	 Time used:  0.22 sec
2023-04-02 20:30:21,193 		7416 of 10000 with 97.45% 	 Time used:  0.22 sec
2023-04-02 20:30:21,413 		7440 of 10000 with 97.46% 	 Time used:  0.22 sec
2023-04-02 20:30:21,632 		7464 of 10000 with 97.45% 	 Time used:  0.22 sec
2023-04-02 20:30:21,852 		7488 of 10000 with 97.45% 	 Time used:  0.22 sec
2023-04-02 20:30:22,071 		7512 of 10000 with 97.46% 	 Time used:  0.22 sec
2023-04-02 20:30:22,291 		7536 of 10000 with 97.47% 	 Time used:  0.22 sec
2023-04-02 20:30:22,510 		7560 of 10000 with 97.47% 	 Time used:  0.22 sec
2023-04-02 20:30:22,730 		7584 of 10000 with 97.48% 	 Time used:  0.22 sec
2023-04-02 20:30:22,949 		7608 of 10000 with 97.49% 	 Time used:  0.22 sec
2023-04-02 20:30:23,169 		7632 of 10000 with 97.50% 	 Time used:  0.22 sec
2023-04-02 20:30:23,389 		7656 of 10000 with 97.51% 	 Time used:  0.22 sec
2023-04-02 20:30:23,608 		7680 of 10000 with 97.50% 	 Time used:  0.22 sec
2023-04-02 20:30:23,828 		7704 of 10000 with 97.51% 	 Time used:  0.22 sec
2023-04-02 20:30:24,047 		7728 of 10000 with 97.49% 	 Time used:  0.22 sec
2023-04-02 20:30:24,267 		7752 of 10000 with 97.50% 	 Time used:  0.22 sec
2023-04-02 20:30:24,486 		7776 of 10000 with 97.51% 	 Time used:  0.22 sec
2023-04-02 20:30:24,706 		7800 of 10000 with 97.51% 	 Time used:  0.22 sec
2023-04-02 20:30:24,925 		7824 of 10000 with 97.52% 	 Time used:  0.22 sec
2023-04-02 20:30:25,145 		7848 of 10000 with 97.53% 	 Time used:  0.22 sec
2023-04-02 20:30:25,364 		7872 of 10000 with 97.54% 	 Time used:  0.22 sec
2023-04-02 20:30:25,584 		7896 of 10000 with 97.53% 	 Time used:  0.22 sec
2023-04-02 20:30:25,804 		7920 of 10000 with 97.53% 	 Time used:  0.22 sec
2023-04-02 20:30:26,023 		7944 of 10000 with 97.53% 	 Time used:  0.22 sec
2023-04-02 20:30:26,243 		7968 of 10000 with 97.53% 	 Time used:  0.22 sec
2023-04-02 20:30:26,462 		7992 of 10000 with 97.54% 	 Time used:  0.22 sec
2023-04-02 20:30:26,682 		8016 of 10000 with 97.52% 	 Time used:  0.22 sec
2023-04-02 20:30:26,901 		8040 of 10000 with 97.52% 	 Time used:  0.22 sec
2023-04-02 20:30:27,121 		8064 of 10000 with 97.52% 	 Time used:  0.22 sec
2023-04-02 20:30:27,340 		8088 of 10000 with 97.50% 	 Time used:  0.22 sec
2023-04-02 20:30:27,560 		8112 of 10000 with 97.50% 	 Time used:  0.22 sec
2023-04-02 20:30:27,779 		8136 of 10000 with 97.49% 	 Time used:  0.22 sec
2023-04-02 20:30:27,999 		8160 of 10000 with 97.49% 	 Time used:  0.22 sec
2023-04-02 20:30:28,219 		8184 of 10000 with 97.48% 	 Time used:  0.22 sec
2023-04-02 20:30:28,438 		8208 of 10000 with 97.49% 	 Time used:  0.22 sec
2023-04-02 20:30:28,658 		8232 of 10000 with 97.49% 	 Time used:  0.22 sec
2023-04-02 20:30:28,877 		8256 of 10000 with 97.48% 	 Time used:  0.22 sec
2023-04-02 20:30:29,097 		8280 of 10000 with 97.49% 	 Time used:  0.22 sec
2023-04-02 20:30:29,316 		8304 of 10000 with 97.48% 	 Time used:  0.22 sec
2023-04-02 20:30:29,536 		8328 of 10000 with 97.49% 	 Time used:  0.22 sec
2023-04-02 20:30:29,755 		8352 of 10000 with 97.49% 	 Time used:  0.22 sec
2023-04-02 20:30:29,975 		8376 of 10000 with 97.49% 	 Time used:  0.22 sec
2023-04-02 20:30:30,194 		8400 of 10000 with 97.50% 	 Time used:  0.22 sec
2023-04-02 20:30:30,414 		8424 of 10000 with 97.50% 	 Time used:  0.22 sec
2023-04-02 20:30:30,633 		8448 of 10000 with 97.49% 	 Time used:  0.22 sec
2023-04-02 20:30:30,853 		8472 of 10000 with 97.49% 	 Time used:  0.22 sec
2023-04-02 20:30:31,072 		8496 of 10000 with 97.48% 	 Time used:  0.22 sec
2023-04-02 20:30:31,292 		8520 of 10000 with 97.48% 	 Time used:  0.22 sec
2023-04-02 20:30:31,511 		8544 of 10000 with 97.47% 	 Time used:  0.22 sec
2023-04-02 20:30:31,731 		8568 of 10000 with 97.46% 	 Time used:  0.22 sec
2023-04-02 20:30:31,951 		8592 of 10000 with 97.46% 	 Time used:  0.22 sec
2023-04-02 20:30:32,170 		8616 of 10000 with 97.47% 	 Time used:  0.22 sec
2023-04-02 20:30:32,390 		8640 of 10000 with 97.45% 	 Time used:  0.22 sec
2023-04-02 20:30:32,609 		8664 of 10000 with 97.45% 	 Time used:  0.22 sec
2023-04-02 20:30:32,829 		8688 of 10000 with 97.44% 	 Time used:  0.22 sec
2023-04-02 20:30:33,048 		8712 of 10000 with 97.44% 	 Time used:  0.22 sec
2023-04-02 20:30:33,268 		8736 of 10000 with 97.45% 	 Time used:  0.22 sec
2023-04-02 20:30:33,487 		8760 of 10000 with 97.45% 	 Time used:  0.22 sec
2023-04-02 20:30:33,707 		8784 of 10000 with 97.46% 	 Time used:  0.22 sec
2023-04-02 20:30:33,927 		8808 of 10000 with 97.45% 	 Time used:  0.22 sec
2023-04-02 20:30:34,146 		8832 of 10000 with 97.44% 	 Time used:  0.22 sec
2023-04-02 20:30:34,366 		8856 of 10000 with 97.45% 	 Time used:  0.22 sec
2023-04-02 20:30:34,585 		8880 of 10000 with 97.45% 	 Time used:  0.22 sec
2023-04-02 20:30:34,805 		8904 of 10000 with 97.46% 	 Time used:  0.22 sec
2023-04-02 20:30:35,024 		8928 of 10000 with 97.47% 	 Time used:  0.22 sec
2023-04-02 20:30:35,244 		8952 of 10000 with 97.48% 	 Time used:  0.22 sec
2023-04-02 20:30:35,463 		8976 of 10000 with 97.48% 	 Time used:  0.22 sec
2023-04-02 20:30:35,683 		9000 of 10000 with 97.48% 	 Time used:  0.22 sec
2023-04-02 20:30:35,903 		9024 of 10000 with 97.48% 	 Time used:  0.22 sec
2023-04-02 20:30:36,122 		9048 of 10000 with 97.49% 	 Time used:  0.22 sec
2023-04-02 20:30:36,342 		9072 of 10000 with 97.50% 	 Time used:  0.22 sec
2023-04-02 20:30:36,562 		9096 of 10000 with 97.50% 	 Time used:  0.22 sec
2023-04-02 20:30:36,781 		9120 of 10000 with 97.51% 	 Time used:  0.22 sec
2023-04-02 20:30:37,001 		9144 of 10000 with 97.52% 	 Time used:  0.22 sec
2023-04-02 20:30:37,220 		9168 of 10000 with 97.52% 	 Time used:  0.22 sec
2023-04-02 20:30:37,440 		9192 of 10000 with 97.53% 	 Time used:  0.22 sec
2023-04-02 20:30:37,660 		9216 of 10000 with 97.54% 	 Time used:  0.22 sec
2023-04-02 20:30:37,879 		9240 of 10000 with 97.54% 	 Time used:  0.22 sec
2023-04-02 20:30:38,099 		9264 of 10000 with 97.55% 	 Time used:  0.22 sec
2023-04-02 20:30:38,318 		9288 of 10000 with 97.56% 	 Time used:  0.22 sec
2023-04-02 20:30:38,538 		9312 of 10000 with 97.54% 	 Time used:  0.22 sec
2023-04-02 20:30:38,757 		9336 of 10000 with 97.55% 	 Time used:  0.22 sec
2023-04-02 20:30:38,978 		9360 of 10000 with 97.55% 	 Time used:  0.22 sec
2023-04-02 20:30:39,197 		9384 of 10000 with 97.55% 	 Time used:  0.22 sec
2023-04-02 20:30:39,417 		9408 of 10000 with 97.54% 	 Time used:  0.22 sec
2023-04-02 20:30:39,637 		9432 of 10000 with 97.55% 	 Time used:  0.22 sec
2023-04-02 20:30:39,857 		9456 of 10000 with 97.54% 	 Time used:  0.22 sec
2023-04-02 20:30:40,076 		9480 of 10000 with 97.53% 	 Time used:  0.22 sec
2023-04-02 20:30:40,296 		9504 of 10000 with 97.54% 	 Time used:  0.22 sec
2023-04-02 20:30:40,515 		9528 of 10000 with 97.52% 	 Time used:  0.22 sec
2023-04-02 20:30:40,735 		9552 of 10000 with 97.53% 	 Time used:  0.22 sec
2023-04-02 20:30:40,954 		9576 of 10000 with 97.54% 	 Time used:  0.22 sec
2023-04-02 20:30:41,174 		9600 of 10000 with 97.54% 	 Time used:  0.22 sec
2023-04-02 20:30:41,393 		9624 of 10000 with 97.55% 	 Time used:  0.22 sec
2023-04-02 20:30:41,613 		9648 of 10000 with 97.52% 	 Time used:  0.22 sec
2023-04-02 20:30:41,832 		9672 of 10000 with 97.52% 	 Time used:  0.22 sec
2023-04-02 20:30:42,052 		9696 of 10000 with 97.51% 	 Time used:  0.22 sec
2023-04-02 20:30:42,271 		9720 of 10000 with 97.52% 	 Time used:  0.22 sec
2023-04-02 20:30:42,491 		9744 of 10000 with 97.52% 	 Time used:  0.22 sec
2023-04-02 20:30:42,710 		9768 of 10000 with 97.51% 	 Time used:  0.22 sec
2023-04-02 20:30:42,930 		9792 of 10000 with 97.52% 	 Time used:  0.22 sec
2023-04-02 20:30:43,149 		9816 of 10000 with 97.51% 	 Time used:  0.22 sec
2023-04-02 20:30:43,370 		9840 of 10000 with 97.52% 	 Time used:  0.22 sec
2023-04-02 20:30:43,589 		9864 of 10000 with 97.53% 	 Time used:  0.22 sec
2023-04-02 20:30:43,809 		9888 of 10000 with 97.52% 	 Time used:  0.22 sec
2023-04-02 20:30:44,028 		9912 of 10000 with 97.53% 	 Time used:  0.22 sec
2023-04-02 20:30:44,248 		9936 of 10000 with 97.53% 	 Time used:  0.22 sec
2023-04-02 20:30:44,467 		9960 of 10000 with 97.52% 	 Time used:  0.22 sec
2023-04-02 20:30:44,687 		9984 of 10000 with 97.52% 	 Time used:  0.22 sec
2023-04-02 20:30:44,837 		10000 of 10000 with 97.52% 	 Time used:  0.15 sec
2023-04-02 20:30:44,837 
2023-04-02 20:30:44,839 			Learning rate: weights:   1.000e-02    
2023-04-02 20:30:44,839 			Last test performance: 97.52%
2023-04-02 20:30:44,839 ----------------
2023-04-02 20:30:49,372   14  =>  0    		Training 486 pattern with 97.50% 	Forward time: 	 4.40 sec
2023-04-02 20:30:49,372 			Loss:    6.591e-02    			Backward time: 	 0.13 sec 
2023-04-02 20:30:49,372 ADAM: Layer 0 -> dw_min:9.9517e-01  dw_max:1.0050e+00 lr:1.0000e-02
2023-04-02 20:30:49,372 ADAM: Layer 1 -> dw_min:9.8706e-01  dw_max:1.0131e+00 lr:1.0000e-02
2023-04-02 20:30:49,373 ADAM: Layer 2 -> dw_min:9.8717e-01  dw_max:1.0113e+00 lr:1.0000e-02
2023-04-02 20:30:49,373 ADAM: Layer 3 -> dw_min:9.9647e-01  dw_max:1.0043e+00 lr:1.0000e-02
2023-04-02 20:30:49,449 			Learning rate: weights:   1.000e-02    
2023-04-02 20:30:49,449 			Last test performance: 97.52%
2023-04-02 20:30:49,449 ----------------
2023-04-02 20:30:53,985   14  =>  1    		Training 486 pattern with 98.54% 	Forward time: 	 4.40 sec
2023-04-02 20:30:53,985 			Loss:    3.939e-02    			Backward time: 	 0.13 sec 
2023-04-02 20:30:53,985 ADAM: Layer 0 -> dw_min:9.9556e-01  dw_max:1.0047e+00 lr:1.0000e-02
2023-04-02 20:30:53,985 ADAM: Layer 1 -> dw_min:9.8721e-01  dw_max:1.0117e+00 lr:1.0000e-02
2023-04-02 20:30:53,985 ADAM: Layer 2 -> dw_min:9.8856e-01  dw_max:1.0107e+00 lr:1.0000e-02
2023-04-02 20:30:53,985 ADAM: Layer 3 -> dw_min:9.9632e-01  dw_max:1.0041e+00 lr:1.0000e-02
2023-04-02 20:30:54,073 			Learning rate: weights:   1.000e-02    
2023-04-02 20:30:54,073 			Last test performance: 97.52%
2023-04-02 20:30:54,073 ----------------
2023-04-02 20:30:58,606   14  =>  2    		Training 486 pattern with 97.71% 	Forward time: 	 4.40 sec
2023-04-02 20:30:58,607 			Loss:    5.069e-02    			Backward time: 	 0.13 sec 
2023-04-02 20:30:58,607 ADAM: Layer 0 -> dw_min:9.9551e-01  dw_max:1.0046e+00 lr:1.0000e-02
2023-04-02 20:30:58,607 ADAM: Layer 1 -> dw_min:9.8819e-01  dw_max:1.0105e+00 lr:1.0000e-02
2023-04-02 20:30:58,607 ADAM: Layer 2 -> dw_min:9.8689e-01  dw_max:1.0103e+00 lr:1.0000e-02
2023-04-02 20:30:58,607 ADAM: Layer 3 -> dw_min:9.9521e-01  dw_max:1.0041e+00 lr:1.0000e-02
2023-04-02 20:30:58,683 			Learning rate: weights:   1.000e-02    
2023-04-02 20:30:58,683 			Last test performance: 97.52%
2023-04-02 20:30:58,683 ----------------
2023-04-02 20:31:03,219   14  =>  3    		Training 486 pattern with 96.88% 	Forward time: 	 4.40 sec
2023-04-02 20:31:03,219 			Loss:    6.104e-02    			Backward time: 	 0.13 sec 
2023-04-02 20:31:03,219 ADAM: Layer 0 -> dw_min:9.9573e-01  dw_max:1.0044e+00 lr:1.0000e-02
2023-04-02 20:31:03,219 ADAM: Layer 1 -> dw_min:9.8849e-01  dw_max:1.0115e+00 lr:1.0000e-02
2023-04-02 20:31:03,219 ADAM: Layer 2 -> dw_min:9.8627e-01  dw_max:1.0133e+00 lr:1.0000e-02
2023-04-02 20:31:03,220 ADAM: Layer 3 -> dw_min:9.9556e-01  dw_max:1.0041e+00 lr:1.0000e-02
2023-04-02 20:31:03,296 			Learning rate: weights:   1.000e-02    
2023-04-02 20:31:03,296 			Last test performance: 97.52%
2023-04-02 20:31:03,296 ----------------
2023-04-02 20:31:07,830   14  =>  4    		Training 486 pattern with 97.50% 	Forward time: 	 4.40 sec
2023-04-02 20:31:07,830 			Loss:    6.009e-02    			Backward time: 	 0.13 sec 
2023-04-02 20:31:07,830 ADAM: Layer 0 -> dw_min:9.9636e-01  dw_max:1.0050e+00 lr:1.0000e-02
2023-04-02 20:31:07,830 ADAM: Layer 1 -> dw_min:9.8698e-01  dw_max:1.0100e+00 lr:1.0000e-02
2023-04-02 20:31:07,830 ADAM: Layer 2 -> dw_min:9.8714e-01  dw_max:1.0136e+00 lr:1.0000e-02
2023-04-02 20:31:07,830 ADAM: Layer 3 -> dw_min:9.9595e-01  dw_max:1.0035e+00 lr:1.0000e-02
2023-04-02 20:31:07,974 			Learning rate: weights:   1.000e-02    
2023-04-02 20:31:07,974 			Last test performance: 97.52%
2023-04-02 20:31:07,974 ----------------
2023-04-02 20:31:12,509   14  =>  5    		Training 486 pattern with 97.50% 	Forward time: 	 4.40 sec
2023-04-02 20:31:12,509 			Loss:    6.146e-02    			Backward time: 	 0.13 sec 
2023-04-02 20:31:12,509 ADAM: Layer 0 -> dw_min:9.9452e-01  dw_max:1.0064e+00 lr:1.0000e-02
2023-04-02 20:31:12,509 ADAM: Layer 1 -> dw_min:9.8596e-01  dw_max:1.0109e+00 lr:1.0000e-02
2023-04-02 20:31:12,510 ADAM: Layer 2 -> dw_min:9.8835e-01  dw_max:1.0122e+00 lr:1.0000e-02
2023-04-02 20:31:12,510 ADAM: Layer 3 -> dw_min:9.9633e-01  dw_max:1.0031e+00 lr:1.0000e-02
2023-04-02 20:31:12,530 			Learning rate: weights:   1.000e-02    
2023-04-02 20:31:12,530 			Last test performance: 97.52%
2023-04-02 20:31:12,530 ----------------
2023-04-02 20:31:17,064   14  =>  6    		Training 486 pattern with 97.92% 	Forward time: 	 4.40 sec
2023-04-02 20:31:17,064 			Loss:    6.448e-02    			Backward time: 	 0.13 sec 
2023-04-02 20:31:17,064 ADAM: Layer 0 -> dw_min:9.9355e-01  dw_max:1.0060e+00 lr:1.0000e-02
2023-04-02 20:31:17,064 ADAM: Layer 1 -> dw_min:9.8558e-01  dw_max:1.0136e+00 lr:1.0000e-02
2023-04-02 20:31:17,065 ADAM: Layer 2 -> dw_min:9.8484e-01  dw_max:1.0141e+00 lr:1.0000e-02
2023-04-02 20:31:17,065 ADAM: Layer 3 -> dw_min:9.9659e-01  dw_max:1.0035e+00 lr:1.0000e-02
2023-04-02 20:31:17,084 			Learning rate: weights:   1.000e-02    
2023-04-02 20:31:17,084 			Last test performance: 97.52%
2023-04-02 20:31:17,084 ----------------
2023-04-02 20:31:21,618   14  =>  7    		Training 486 pattern with 97.08% 	Forward time: 	 4.40 sec
2023-04-02 20:31:21,618 			Loss:    6.732e-02    			Backward time: 	 0.13 sec 
2023-04-02 20:31:21,619 ADAM: Layer 0 -> dw_min:9.9400e-01  dw_max:1.0060e+00 lr:1.0000e-02
2023-04-02 20:31:21,619 ADAM: Layer 1 -> dw_min:9.8699e-01  dw_max:1.0121e+00 lr:1.0000e-02
2023-04-02 20:31:21,619 ADAM: Layer 2 -> dw_min:9.8533e-01  dw_max:1.0126e+00 lr:1.0000e-02
2023-04-02 20:31:21,619 ADAM: Layer 3 -> dw_min:9.9636e-01  dw_max:1.0069e+00 lr:1.0000e-02
2023-04-02 20:31:21,637 			Learning rate: weights:   1.000e-02    
2023-04-02 20:31:21,637 			Last test performance: 97.52%
2023-04-02 20:31:21,637 ----------------
2023-04-02 20:31:26,171   14  =>  8    		Training 486 pattern with 97.50% 	Forward time: 	 4.40 sec
2023-04-02 20:31:26,171 			Loss:    6.337e-02    			Backward time: 	 0.13 sec 
2023-04-02 20:31:26,171 ADAM: Layer 0 -> dw_min:9.9338e-01  dw_max:1.0057e+00 lr:1.0000e-02
2023-04-02 20:31:26,171 ADAM: Layer 1 -> dw_min:9.8855e-01  dw_max:1.0145e+00 lr:1.0000e-02
2023-04-02 20:31:26,171 ADAM: Layer 2 -> dw_min:9.8625e-01  dw_max:1.0117e+00 lr:1.0000e-02
2023-04-02 20:31:26,171 ADAM: Layer 3 -> dw_min:9.9569e-01  dw_max:1.0062e+00 lr:1.0000e-02
2023-04-02 20:31:26,190 			Learning rate: weights:   1.000e-02    
2023-04-02 20:31:26,190 			Last test performance: 97.52%
2023-04-02 20:31:26,190 ----------------
2023-04-02 20:31:30,724   14  =>  9    		Training 486 pattern with 98.33% 	Forward time: 	 4.40 sec
2023-04-02 20:31:30,724 			Loss:    5.250e-02    			Backward time: 	 0.13 sec 
2023-04-02 20:31:30,725 ADAM: Layer 0 -> dw_min:9.9416e-01  dw_max:1.0052e+00 lr:1.0000e-02
2023-04-02 20:31:30,725 ADAM: Layer 1 -> dw_min:9.8799e-01  dw_max:1.0130e+00 lr:1.0000e-02
2023-04-02 20:31:30,725 ADAM: Layer 2 -> dw_min:9.8738e-01  dw_max:1.0115e+00 lr:1.0000e-02
2023-04-02 20:31:30,725 ADAM: Layer 3 -> dw_min:9.9486e-01  dw_max:1.0055e+00 lr:1.0000e-02
2023-04-02 20:31:30,817 			Learning rate: weights:   1.000e-02    
2023-04-02 20:31:30,817 			Last test performance: 97.52%
2023-04-02 20:31:30,817 ----------------
2023-04-02 20:31:35,351   14  =>  10   		Training 486 pattern with 96.67% 	Forward time: 	 4.40 sec
2023-04-02 20:31:35,351 			Loss:    7.884e-02    			Backward time: 	 0.13 sec 
2023-04-02 20:31:35,351 ADAM: Layer 0 -> dw_min:9.9375e-01  dw_max:1.0064e+00 lr:1.0000e-02
2023-04-02 20:31:35,351 ADAM: Layer 1 -> dw_min:9.8852e-01  dw_max:1.0137e+00 lr:1.0000e-02
2023-04-02 20:31:35,351 ADAM: Layer 2 -> dw_min:9.8574e-01  dw_max:1.0141e+00 lr:1.0000e-02
2023-04-02 20:31:35,352 ADAM: Layer 3 -> dw_min:9.9535e-01  dw_max:1.0037e+00 lr:1.0000e-02
2023-04-02 20:31:35,428 			Learning rate: weights:   1.000e-02    
2023-04-02 20:31:35,428 			Last test performance: 97.52%
2023-04-02 20:31:35,428 ----------------
2023-04-02 20:31:39,965   14  =>  11   		Training 486 pattern with 96.67% 	Forward time: 	 4.40 sec
2023-04-02 20:31:39,965 			Loss:    8.443e-02    			Backward time: 	 0.13 sec 
2023-04-02 20:31:39,965 ADAM: Layer 0 -> dw_min:9.9427e-01  dw_max:1.0075e+00 lr:1.0000e-02
2023-04-02 20:31:39,965 ADAM: Layer 1 -> dw_min:9.8655e-01  dw_max:1.0143e+00 lr:1.0000e-02
2023-04-02 20:31:39,965 ADAM: Layer 2 -> dw_min:9.8617e-01  dw_max:1.0152e+00 lr:1.0000e-02
2023-04-02 20:31:39,965 ADAM: Layer 3 -> dw_min:9.9579e-01  dw_max:1.0067e+00 lr:1.0000e-02
2023-04-02 20:31:40,018 			Learning rate: weights:   1.000e-02    
2023-04-02 20:31:40,018 			Last test performance: 97.52%
2023-04-02 20:31:40,018 ----------------
2023-04-02 20:31:44,553   14  =>  12   		Training 486 pattern with 95.83% 	Forward time: 	 4.40 sec
2023-04-02 20:31:44,553 			Loss:    9.216e-02    			Backward time: 	 0.13 sec 
2023-04-02 20:31:44,553 ADAM: Layer 0 -> dw_min:9.9329e-01  dw_max:1.0096e+00 lr:1.0000e-02
2023-04-02 20:31:44,553 ADAM: Layer 1 -> dw_min:9.8684e-01  dw_max:1.0129e+00 lr:1.0000e-02
2023-04-02 20:31:44,553 ADAM: Layer 2 -> dw_min:9.8544e-01  dw_max:1.0138e+00 lr:1.0000e-02
2023-04-02 20:31:44,554 ADAM: Layer 3 -> dw_min:9.9571e-01  dw_max:1.0068e+00 lr:1.0000e-02
2023-04-02 20:31:44,664 			Learning rate: weights:   1.000e-02    
2023-04-02 20:31:44,664 			Last test performance: 97.52%
2023-04-02 20:31:44,664 ----------------
2023-04-02 20:31:49,198   14  =>  13   		Training 486 pattern with 97.92% 	Forward time: 	 4.40 sec
2023-04-02 20:31:49,198 			Loss:    7.032e-02    			Backward time: 	 0.13 sec 
2023-04-02 20:31:49,199 ADAM: Layer 0 -> dw_min:9.9378e-01  dw_max:1.0088e+00 lr:1.0000e-02
2023-04-02 20:31:49,199 ADAM: Layer 1 -> dw_min:9.8809e-01  dw_max:1.0125e+00 lr:1.0000e-02
2023-04-02 20:31:49,199 ADAM: Layer 2 -> dw_min:9.8688e-01  dw_max:1.0176e+00 lr:1.0000e-02
2023-04-02 20:31:49,199 ADAM: Layer 3 -> dw_min:9.9605e-01  dw_max:1.0060e+00 lr:1.0000e-02
2023-04-02 20:31:49,224 			Learning rate: weights:   1.000e-02    
2023-04-02 20:31:49,224 			Last test performance: 97.52%
2023-04-02 20:31:49,224 ----------------
2023-04-02 20:31:53,759   14  =>  14   		Training 486 pattern with 97.92% 	Forward time: 	 4.40 sec
2023-04-02 20:31:53,759 			Loss:    6.044e-02    			Backward time: 	 0.13 sec 
2023-04-02 20:31:53,759 ADAM: Layer 0 -> dw_min:9.9393e-01  dw_max:1.0100e+00 lr:1.0000e-02
2023-04-02 20:31:53,760 ADAM: Layer 1 -> dw_min:9.8486e-01  dw_max:1.0115e+00 lr:1.0000e-02
2023-04-02 20:31:53,760 ADAM: Layer 2 -> dw_min:9.8474e-01  dw_max:1.0158e+00 lr:1.0000e-02
2023-04-02 20:31:53,760 ADAM: Layer 3 -> dw_min:9.9650e-01  dw_max:1.0055e+00 lr:1.0000e-02
2023-04-02 20:31:53,778 			Learning rate: weights:   1.000e-02    
2023-04-02 20:31:53,778 			Last test performance: 97.52%
2023-04-02 20:31:53,778 ----------------
2023-04-02 20:31:58,311   14  =>  15   		Training 486 pattern with 97.08% 	Forward time: 	 4.40 sec
2023-04-02 20:31:58,311 			Loss:    7.664e-02    			Backward time: 	 0.13 sec 
2023-04-02 20:31:58,311 ADAM: Layer 0 -> dw_min:9.9521e-01  dw_max:1.0090e+00 lr:1.0000e-02
2023-04-02 20:31:58,311 ADAM: Layer 1 -> dw_min:9.8669e-01  dw_max:1.0131e+00 lr:1.0000e-02
2023-04-02 20:31:58,311 ADAM: Layer 2 -> dw_min:9.8609e-01  dw_max:1.0142e+00 lr:1.0000e-02
2023-04-02 20:31:58,311 ADAM: Layer 3 -> dw_min:9.9668e-01  dw_max:1.0053e+00 lr:1.0000e-02
2023-04-02 20:31:58,331 			Learning rate: weights:   1.000e-02    
2023-04-02 20:31:58,332 			Last test performance: 97.52%
2023-04-02 20:31:58,332 ----------------
2023-04-02 20:32:02,867   14  =>  16   		Training 486 pattern with 97.71% 	Forward time: 	 4.40 sec
2023-04-02 20:32:02,867 			Loss:    5.524e-02    			Backward time: 	 0.13 sec 
2023-04-02 20:32:02,867 ADAM: Layer 0 -> dw_min:9.9416e-01  dw_max:1.0076e+00 lr:1.0000e-02
2023-04-02 20:32:02,867 ADAM: Layer 1 -> dw_min:9.8458e-01  dw_max:1.0160e+00 lr:1.0000e-02
2023-04-02 20:32:02,867 ADAM: Layer 2 -> dw_min:9.8130e-01  dw_max:1.0181e+00 lr:1.0000e-02
2023-04-02 20:32:02,867 ADAM: Layer 3 -> dw_min:9.9558e-01  dw_max:1.0043e+00 lr:1.0000e-02
2023-04-02 20:32:02,887 			Learning rate: weights:   1.000e-02    
2023-04-02 20:32:02,887 			Last test performance: 97.52%
2023-04-02 20:32:02,887 ----------------
2023-04-02 20:32:07,421   14  =>  17   		Training 486 pattern with 96.88% 	Forward time: 	 4.40 sec
2023-04-02 20:32:07,421 			Loss:    8.699e-02    			Backward time: 	 0.13 sec 
2023-04-02 20:32:07,421 ADAM: Layer 0 -> dw_min:9.9503e-01  dw_max:1.0065e+00 lr:1.0000e-02
2023-04-02 20:32:07,421 ADAM: Layer 1 -> dw_min:9.8609e-01  dw_max:1.0138e+00 lr:1.0000e-02
2023-04-02 20:32:07,421 ADAM: Layer 2 -> dw_min:9.8316e-01  dw_max:1.0139e+00 lr:1.0000e-02
2023-04-02 20:32:07,421 ADAM: Layer 3 -> dw_min:9.9535e-01  dw_max:1.0038e+00 lr:1.0000e-02
2023-04-02 20:32:07,441 			Learning rate: weights:   1.000e-02    
2023-04-02 20:32:07,441 			Last test performance: 97.52%
2023-04-02 20:32:07,441 ----------------
2023-04-02 20:32:11,974   14  =>  18   		Training 486 pattern with 97.29% 	Forward time: 	 4.40 sec
2023-04-02 20:32:11,975 			Loss:    5.890e-02    			Backward time: 	 0.13 sec 
2023-04-02 20:32:11,975 ADAM: Layer 0 -> dw_min:9.9515e-01  dw_max:1.0063e+00 lr:1.0000e-02
2023-04-02 20:32:11,975 ADAM: Layer 1 -> dw_min:9.8389e-01  dw_max:1.0124e+00 lr:1.0000e-02
2023-04-02 20:32:11,975 ADAM: Layer 2 -> dw_min:9.8502e-01  dw_max:1.0180e+00 lr:1.0000e-02
2023-04-02 20:32:11,975 ADAM: Layer 3 -> dw_min:9.9612e-01  dw_max:1.0037e+00 lr:1.0000e-02
2023-04-02 20:32:11,992 			Learning rate: weights:   1.000e-02    
2023-04-02 20:32:11,992 			Last test performance: 97.52%
2023-04-02 20:32:11,992 ----------------
2023-04-02 20:32:16,526   14  =>  19   		Training 486 pattern with 97.92% 	Forward time: 	 4.40 sec
2023-04-02 20:32:16,526 			Loss:    6.357e-02    			Backward time: 	 0.13 sec 
2023-04-02 20:32:16,527 ADAM: Layer 0 -> dw_min:9.9586e-01  dw_max:1.0066e+00 lr:1.0000e-02
2023-04-02 20:32:16,527 ADAM: Layer 1 -> dw_min:9.8549e-01  dw_max:1.0129e+00 lr:1.0000e-02
2023-04-02 20:32:16,527 ADAM: Layer 2 -> dw_min:9.8656e-01  dw_max:1.0161e+00 lr:1.0000e-02
2023-04-02 20:32:16,527 ADAM: Layer 3 -> dw_min:9.9643e-01  dw_max:1.0034e+00 lr:1.0000e-02
2023-04-02 20:32:16,645 			Learning rate: weights:   1.000e-02    
2023-04-02 20:32:16,645 			Last test performance: 97.52%
2023-04-02 20:32:16,645 ----------------
2023-04-02 20:32:21,178   14  =>  20   		Training 486 pattern with 97.92% 	Forward time: 	 4.40 sec
2023-04-02 20:32:21,178 			Loss:    7.344e-02    			Backward time: 	 0.13 sec 
2023-04-02 20:32:21,179 ADAM: Layer 0 -> dw_min:9.9591e-01  dw_max:1.0069e+00 lr:1.0000e-02
2023-04-02 20:32:21,179 ADAM: Layer 1 -> dw_min:9.8500e-01  dw_max:1.0117e+00 lr:1.0000e-02
2023-04-02 20:32:21,179 ADAM: Layer 2 -> dw_min:9.8850e-01  dw_max:1.0145e+00 lr:1.0000e-02
2023-04-02 20:32:21,179 ADAM: Layer 3 -> dw_min:9.9601e-01  dw_max:1.0029e+00 lr:1.0000e-02
2023-04-02 20:32:21,224 			Learning rate: weights:   1.000e-02    
2023-04-02 20:32:21,224 			Last test performance: 97.52%
2023-04-02 20:32:21,224 ----------------
2023-04-02 20:32:25,758   14  =>  21   		Training 486 pattern with 96.88% 	Forward time: 	 4.40 sec
2023-04-02 20:32:25,758 			Loss:    1.190e-01    			Backward time: 	 0.13 sec 
2023-04-02 20:32:25,758 ADAM: Layer 0 -> dw_min:9.9308e-01  dw_max:1.0073e+00 lr:1.0000e-02
2023-04-02 20:32:25,758 ADAM: Layer 1 -> dw_min:9.8633e-01  dw_max:1.0134e+00 lr:1.0000e-02
2023-04-02 20:32:25,758 ADAM: Layer 2 -> dw_min:9.8863e-01  dw_max:1.0155e+00 lr:1.0000e-02
2023-04-02 20:32:25,759 ADAM: Layer 3 -> dw_min:9.9429e-01  dw_max:1.0062e+00 lr:1.0000e-02
2023-04-02 20:32:25,775 			Learning rate: weights:   1.000e-02    
2023-04-02 20:32:25,775 			Last test performance: 97.52%
2023-04-02 20:32:25,775 ----------------
2023-04-02 20:32:30,309   14  =>  22   		Training 486 pattern with 97.71% 	Forward time: 	 4.40 sec
2023-04-02 20:32:30,309 			Loss:    7.195e-02    			Backward time: 	 0.13 sec 
2023-04-02 20:32:30,310 ADAM: Layer 0 -> dw_min:9.9418e-01  dw_max:1.0066e+00 lr:1.0000e-02
2023-04-02 20:32:30,310 ADAM: Layer 1 -> dw_min:9.8758e-01  dw_max:1.0124e+00 lr:1.0000e-02
2023-04-02 20:32:30,310 ADAM: Layer 2 -> dw_min:9.8784e-01  dw_max:1.0138e+00 lr:1.0000e-02
2023-04-02 20:32:30,310 ADAM: Layer 3 -> dw_min:9.9519e-01  dw_max:1.0056e+00 lr:1.0000e-02
2023-04-02 20:32:30,329 			Learning rate: weights:   1.000e-02    
2023-04-02 20:32:30,329 			Last test performance: 97.52%
2023-04-02 20:32:30,329 ----------------
2023-04-02 20:32:34,863   14  =>  23   		Training 486 pattern with 98.75% 	Forward time: 	 4.40 sec
2023-04-02 20:32:34,863 			Loss:    3.065e-02    			Backward time: 	 0.13 sec 
2023-04-02 20:32:34,864 ADAM: Layer 0 -> dw_min:9.9450e-01  dw_max:1.0059e+00 lr:1.0000e-02
2023-04-02 20:32:34,864 ADAM: Layer 1 -> dw_min:9.8748e-01  dw_max:1.0113e+00 lr:1.0000e-02
2023-04-02 20:32:34,864 ADAM: Layer 2 -> dw_min:9.8838e-01  dw_max:1.0131e+00 lr:1.0000e-02
2023-04-02 20:32:34,864 ADAM: Layer 3 -> dw_min:9.9583e-01  dw_max:1.0048e+00 lr:1.0000e-02
2023-04-02 20:32:34,971 			Learning rate: weights:   1.000e-02    
2023-04-02 20:32:34,971 			Last test performance: 97.52%
2023-04-02 20:32:34,972 ----------------
2023-04-02 20:32:39,508   14  =>  24   		Training 486 pattern with 97.92% 	Forward time: 	 4.40 sec
2023-04-02 20:32:39,508 			Loss:    6.830e-02    			Backward time: 	 0.13 sec 
2023-04-02 20:32:39,508 ADAM: Layer 0 -> dw_min:9.9446e-01  dw_max:1.0053e+00 lr:1.0000e-02
2023-04-02 20:32:39,509 ADAM: Layer 1 -> dw_min:9.8880e-01  dw_max:1.0101e+00 lr:1.0000e-02
2023-04-02 20:32:39,509 ADAM: Layer 2 -> dw_min:9.8475e-01  dw_max:1.0135e+00 lr:1.0000e-02
2023-04-02 20:32:39,509 ADAM: Layer 3 -> dw_min:9.9627e-01  dw_max:1.0043e+00 lr:1.0000e-02
2023-04-02 20:32:39,619 			Learning rate: weights:   1.000e-02    
2023-04-02 20:32:39,619 			Last test performance: 97.52%
2023-04-02 20:32:39,619 ----------------
2023-04-02 20:32:44,155   14  =>  25   		Training 486 pattern with 98.12% 	Forward time: 	 4.40 sec
2023-04-02 20:32:44,155 			Loss:    5.947e-02    			Backward time: 	 0.13 sec 
2023-04-02 20:32:44,155 ADAM: Layer 0 -> dw_min:9.9500e-01  dw_max:1.0048e+00 lr:1.0000e-02
2023-04-02 20:32:44,156 ADAM: Layer 1 -> dw_min:9.8930e-01  dw_max:1.0118e+00 lr:1.0000e-02
2023-04-02 20:32:44,156 ADAM: Layer 2 -> dw_min:9.8553e-01  dw_max:1.0121e+00 lr:1.0000e-02
2023-04-02 20:32:44,156 ADAM: Layer 3 -> dw_min:9.9612e-01  dw_max:1.0038e+00 lr:1.0000e-02
2023-04-02 20:32:44,263 			Learning rate: weights:   1.000e-02    
2023-04-02 20:32:44,263 			Last test performance: 97.52%
2023-04-02 20:32:44,263 ----------------
2023-04-02 20:32:48,797   14  =>  26   		Training 486 pattern with 97.50% 	Forward time: 	 4.40 sec
2023-04-02 20:32:48,798 			Loss:    6.490e-02    			Backward time: 	 0.13 sec 
2023-04-02 20:32:48,798 ADAM: Layer 0 -> dw_min:9.9505e-01  dw_max:1.0039e+00 lr:1.0000e-02
2023-04-02 20:32:48,798 ADAM: Layer 1 -> dw_min:9.8690e-01  dw_max:1.0138e+00 lr:1.0000e-02
2023-04-02 20:32:48,798 ADAM: Layer 2 -> dw_min:9.8434e-01  dw_max:1.0165e+00 lr:1.0000e-02
2023-04-02 20:32:48,798 ADAM: Layer 3 -> dw_min:9.9632e-01  dw_max:1.0048e+00 lr:1.0000e-02
2023-04-02 20:32:48,822 			Learning rate: weights:   1.000e-02    
2023-04-02 20:32:48,822 			Last test performance: 97.52%
2023-04-02 20:32:48,822 ----------------
2023-04-02 20:32:53,357   14  =>  27   		Training 486 pattern with 97.29% 	Forward time: 	 4.40 sec
2023-04-02 20:32:53,357 			Loss:    6.060e-02    			Backward time: 	 0.13 sec 
2023-04-02 20:32:53,357 ADAM: Layer 0 -> dw_min:9.9424e-01  dw_max:1.0049e+00 lr:1.0000e-02
2023-04-02 20:32:53,357 ADAM: Layer 1 -> dw_min:9.8821e-01  dw_max:1.0123e+00 lr:1.0000e-02
2023-04-02 20:32:53,357 ADAM: Layer 2 -> dw_min:9.8529e-01  dw_max:1.0148e+00 lr:1.0000e-02
2023-04-02 20:32:53,357 ADAM: Layer 3 -> dw_min:9.9494e-01  dw_max:1.0043e+00 lr:1.0000e-02
2023-04-02 20:32:53,381 			Learning rate: weights:   1.000e-02    
2023-04-02 20:32:53,381 			Last test performance: 97.52%
2023-04-02 20:32:53,381 ----------------
2023-04-02 20:32:57,914   14  =>  28   		Training 486 pattern with 98.12% 	Forward time: 	 4.40 sec
2023-04-02 20:32:57,915 			Loss:    4.863e-02    			Backward time: 	 0.13 sec 
2023-04-02 20:32:57,915 ADAM: Layer 0 -> dw_min:9.9479e-01  dw_max:1.0052e+00 lr:1.0000e-02
2023-04-02 20:32:57,915 ADAM: Layer 1 -> dw_min:9.8855e-01  dw_max:1.0098e+00 lr:1.0000e-02
2023-04-02 20:32:57,915 ADAM: Layer 2 -> dw_min:9.8652e-01  dw_max:1.0133e+00 lr:1.0000e-02
2023-04-02 20:32:57,915 ADAM: Layer 3 -> dw_min:9.9530e-01  dw_max:1.0040e+00 lr:1.0000e-02
2023-04-02 20:32:57,970 			Learning rate: weights:   1.000e-02    
2023-04-02 20:32:57,970 			Last test performance: 97.52%
2023-04-02 20:32:57,970 ----------------
2023-04-02 20:33:02,505   14  =>  29   		Training 486 pattern with 98.33% 	Forward time: 	 4.40 sec
2023-04-02 20:33:02,505 			Loss:    3.219e-02    			Backward time: 	 0.13 sec 
2023-04-02 20:33:02,505 ADAM: Layer 0 -> dw_min:9.9548e-01  dw_max:1.0052e+00 lr:1.0000e-02
2023-04-02 20:33:02,506 ADAM: Layer 1 -> dw_min:9.8970e-01  dw_max:1.0090e+00 lr:1.0000e-02
2023-04-02 20:33:02,506 ADAM: Layer 2 -> dw_min:9.8787e-01  dw_max:1.0110e+00 lr:1.0000e-02
2023-04-02 20:33:02,506 ADAM: Layer 3 -> dw_min:9.9588e-01  dw_max:1.0035e+00 lr:1.0000e-02
2023-04-02 20:33:02,525 			Learning rate: weights:   1.000e-02    
2023-04-02 20:33:02,525 			Last test performance: 97.52%
2023-04-02 20:33:02,525 ----------------
2023-04-02 20:33:07,059   14  =>  30   		Training 486 pattern with 98.54% 	Forward time: 	 4.40 sec
2023-04-02 20:33:07,059 			Loss:    3.394e-02    			Backward time: 	 0.13 sec 
2023-04-02 20:33:07,059 ADAM: Layer 0 -> dw_min:9.9568e-01  dw_max:1.0045e+00 lr:1.0000e-02
2023-04-02 20:33:07,059 ADAM: Layer 1 -> dw_min:9.8649e-01  dw_max:1.0081e+00 lr:1.0000e-02
2023-04-02 20:33:07,060 ADAM: Layer 2 -> dw_min:9.8867e-01  dw_max:1.0104e+00 lr:1.0000e-02
2023-04-02 20:33:07,060 ADAM: Layer 3 -> dw_min:9.9683e-01  dw_max:1.0033e+00 lr:1.0000e-02
2023-04-02 20:33:07,135 			Learning rate: weights:   1.000e-02    
2023-04-02 20:33:07,135 			Last test performance: 97.52%
2023-04-02 20:33:07,135 ----------------
2023-04-02 20:33:11,669   14  =>  31   		Training 486 pattern with 97.29% 	Forward time: 	 4.40 sec
2023-04-02 20:33:11,669 			Loss:    7.210e-02    			Backward time: 	 0.13 sec 
2023-04-02 20:33:11,669 ADAM: Layer 0 -> dw_min:9.9586e-01  dw_max:1.0037e+00 lr:1.0000e-02
2023-04-02 20:33:11,669 ADAM: Layer 1 -> dw_min:9.8540e-01  dw_max:1.0137e+00 lr:1.0000e-02
2023-04-02 20:33:11,669 ADAM: Layer 2 -> dw_min:9.8764e-01  dw_max:1.0109e+00 lr:1.0000e-02
2023-04-02 20:33:11,669 ADAM: Layer 3 -> dw_min:9.9702e-01  dw_max:1.0027e+00 lr:1.0000e-02
2023-04-02 20:33:11,690 			Learning rate: weights:   1.000e-02    
2023-04-02 20:33:11,690 			Last test performance: 97.52%
2023-04-02 20:33:11,690 ----------------
2023-04-02 20:33:16,225   14  =>  32   		Training 486 pattern with 95.83% 	Forward time: 	 4.40 sec
2023-04-02 20:33:16,225 			Loss:    1.187e-01    			Backward time: 	 0.13 sec 
2023-04-02 20:33:16,225 ADAM: Layer 0 -> dw_min:9.9535e-01  dw_max:1.0042e+00 lr:1.0000e-02
2023-04-02 20:33:16,225 ADAM: Layer 1 -> dw_min:9.8649e-01  dw_max:1.0123e+00 lr:1.0000e-02
2023-04-02 20:33:16,225 ADAM: Layer 2 -> dw_min:9.8630e-01  dw_max:1.0132e+00 lr:1.0000e-02
2023-04-02 20:33:16,225 ADAM: Layer 3 -> dw_min:9.9707e-01  dw_max:1.0040e+00 lr:1.0000e-02
2023-04-02 20:33:16,302 			Learning rate: weights:   1.000e-02    
2023-04-02 20:33:16,302 			Last test performance: 97.52%
2023-04-02 20:33:16,302 ----------------
2023-04-02 20:33:20,836   14  =>  33   		Training 486 pattern with 97.08% 	Forward time: 	 4.40 sec
2023-04-02 20:33:20,836 			Loss:    7.648e-02    			Backward time: 	 0.13 sec 
2023-04-02 20:33:20,836 ADAM: Layer 0 -> dw_min:9.9631e-01  dw_max:1.0039e+00 lr:1.0000e-02
2023-04-02 20:33:20,836 ADAM: Layer 1 -> dw_min:9.8872e-01  dw_max:1.0131e+00 lr:1.0000e-02
2023-04-02 20:33:20,836 ADAM: Layer 2 -> dw_min:9.8752e-01  dw_max:1.0114e+00 lr:1.0000e-02
2023-04-02 20:33:20,837 ADAM: Layer 3 -> dw_min:9.9671e-01  dw_max:1.0041e+00 lr:1.0000e-02
2023-04-02 20:33:20,854 			Learning rate: weights:   1.000e-02    
2023-04-02 20:33:20,855 			Last test performance: 97.52%
2023-04-02 20:33:20,855 ----------------
2023-04-02 20:33:25,388   14  =>  34   		Training 486 pattern with 98.54% 	Forward time: 	 4.40 sec
2023-04-02 20:33:25,389 			Loss:    4.284e-02    			Backward time: 	 0.13 sec 
2023-04-02 20:33:25,389 ADAM: Layer 0 -> dw_min:9.9693e-01  dw_max:1.0039e+00 lr:1.0000e-02
2023-04-02 20:33:25,389 ADAM: Layer 1 -> dw_min:9.8594e-01  dw_max:1.0121e+00 lr:1.0000e-02
2023-04-02 20:33:25,389 ADAM: Layer 2 -> dw_min:9.8617e-01  dw_max:1.0141e+00 lr:1.0000e-02
2023-04-02 20:33:25,389 ADAM: Layer 3 -> dw_min:9.9680e-01  dw_max:1.0035e+00 lr:1.0000e-02
2023-04-02 20:33:25,407 			Learning rate: weights:   1.000e-02    
2023-04-02 20:33:25,407 			Last test performance: 97.52%
2023-04-02 20:33:25,407 ----------------
2023-04-02 20:33:29,941   14  =>  35   		Training 486 pattern with 97.50% 	Forward time: 	 4.40 sec
2023-04-02 20:33:29,941 			Loss:    6.224e-02    			Backward time: 	 0.13 sec 
2023-04-02 20:33:29,941 ADAM: Layer 0 -> dw_min:9.9478e-01  dw_max:1.0043e+00 lr:1.0000e-02
2023-04-02 20:33:29,941 ADAM: Layer 1 -> dw_min:9.8756e-01  dw_max:1.0125e+00 lr:1.0000e-02
2023-04-02 20:33:29,942 ADAM: Layer 2 -> dw_min:9.8440e-01  dw_max:1.0134e+00 lr:1.0000e-02
2023-04-02 20:33:29,942 ADAM: Layer 3 -> dw_min:9.9706e-01  dw_max:1.0036e+00 lr:1.0000e-02
2023-04-02 20:33:30,008 			Learning rate: weights:   1.000e-02    
2023-04-02 20:33:30,008 			Last test performance: 97.52%
2023-04-02 20:33:30,008 ----------------
2023-04-02 20:33:34,542   14  =>  36   		Training 486 pattern with 96.25% 	Forward time: 	 4.40 sec
2023-04-02 20:33:34,543 			Loss:    6.441e-02    			Backward time: 	 0.13 sec 
2023-04-02 20:33:34,543 ADAM: Layer 0 -> dw_min:9.9512e-01  dw_max:1.0044e+00 lr:1.0000e-02
2023-04-02 20:33:34,543 ADAM: Layer 1 -> dw_min:9.8874e-01  dw_max:1.0115e+00 lr:1.0000e-02
2023-04-02 20:33:34,543 ADAM: Layer 2 -> dw_min:9.8584e-01  dw_max:1.0127e+00 lr:1.0000e-02
2023-04-02 20:33:34,543 ADAM: Layer 3 -> dw_min:9.9716e-01  dw_max:1.0031e+00 lr:1.0000e-02
2023-04-02 20:33:34,622 			Learning rate: weights:   1.000e-02    
2023-04-02 20:33:34,622 			Last test performance: 97.52%
2023-04-02 20:33:34,623 ----------------
2023-04-02 20:33:39,158   14  =>  37   		Training 486 pattern with 97.92% 	Forward time: 	 4.40 sec
2023-04-02 20:33:39,158 			Loss:    6.037e-02    			Backward time: 	 0.13 sec 
2023-04-02 20:33:39,158 ADAM: Layer 0 -> dw_min:9.9459e-01  dw_max:1.0045e+00 lr:1.0000e-02
2023-04-02 20:33:39,158 ADAM: Layer 1 -> dw_min:9.8828e-01  dw_max:1.0134e+00 lr:1.0000e-02
2023-04-02 20:33:39,158 ADAM: Layer 2 -> dw_min:9.8710e-01  dw_max:1.0164e+00 lr:1.0000e-02
2023-04-02 20:33:39,159 ADAM: Layer 3 -> dw_min:9.9681e-01  dw_max:1.0053e+00 lr:1.0000e-02
2023-04-02 20:33:39,177 			Learning rate: weights:   1.000e-02    
2023-04-02 20:33:39,177 			Last test performance: 97.52%
2023-04-02 20:33:39,177 ----------------
2023-04-02 20:33:43,714   14  =>  38   		Training 486 pattern with 98.12% 	Forward time: 	 4.40 sec
2023-04-02 20:33:43,714 			Loss:    5.256e-02    			Backward time: 	 0.13 sec 
2023-04-02 20:33:43,714 ADAM: Layer 0 -> dw_min:9.9368e-01  dw_max:1.0058e+00 lr:1.0000e-02
2023-04-02 20:33:43,714 ADAM: Layer 1 -> dw_min:9.8543e-01  dw_max:1.0123e+00 lr:1.0000e-02
2023-04-02 20:33:43,715 ADAM: Layer 2 -> dw_min:9.8717e-01  dw_max:1.0167e+00 lr:1.0000e-02
2023-04-02 20:33:43,715 ADAM: Layer 3 -> dw_min:9.9685e-01  dw_max:1.0050e+00 lr:1.0000e-02
2023-04-02 20:33:43,755 			Learning rate: weights:   1.000e-02    
2023-04-02 20:33:43,755 			Last test performance: 97.52%
2023-04-02 20:33:43,755 ----------------
2023-04-02 20:33:48,289   14  =>  39   		Training 486 pattern with 97.08% 	Forward time: 	 4.40 sec
2023-04-02 20:33:48,289 			Loss:    6.618e-02    			Backward time: 	 0.13 sec 
2023-04-02 20:33:48,290 ADAM: Layer 0 -> dw_min:9.9245e-01  dw_max:1.0080e+00 lr:1.0000e-02
2023-04-02 20:33:48,290 ADAM: Layer 1 -> dw_min:9.8471e-01  dw_max:1.0140e+00 lr:1.0000e-02
2023-04-02 20:33:48,290 ADAM: Layer 2 -> dw_min:9.8537e-01  dw_max:1.0160e+00 lr:1.0000e-02
2023-04-02 20:33:48,290 ADAM: Layer 3 -> dw_min:9.9687e-01  dw_max:1.0064e+00 lr:1.0000e-02
2023-04-02 20:33:48,423 			Learning rate: weights:   1.000e-02    
2023-04-02 20:33:48,423 			Last test performance: 97.52%
2023-04-02 20:33:48,423 ----------------
2023-04-02 20:33:52,958   14  =>  40   		Training 486 pattern with 97.29% 	Forward time: 	 4.40 sec
2023-04-02 20:33:52,958 			Loss:    7.105e-02    			Backward time: 	 0.13 sec 
2023-04-02 20:33:52,959 ADAM: Layer 0 -> dw_min:9.9185e-01  dw_max:1.0079e+00 lr:1.0000e-02
2023-04-02 20:33:52,959 ADAM: Layer 1 -> dw_min:9.8547e-01  dw_max:1.0160e+00 lr:1.0000e-02
2023-04-02 20:33:52,959 ADAM: Layer 2 -> dw_min:9.8680e-01  dw_max:1.0144e+00 lr:1.0000e-02
2023-04-02 20:33:52,959 ADAM: Layer 3 -> dw_min:9.9705e-01  dw_max:1.0058e+00 lr:1.0000e-02
2023-04-02 20:33:52,977 			Learning rate: weights:   1.000e-02    
2023-04-02 20:33:52,977 			Last test performance: 97.52%
2023-04-02 20:33:52,977 ----------------
2023-04-02 20:33:57,512   14  =>  41   		Training 486 pattern with 98.33% 	Forward time: 	 4.40 sec
2023-04-02 20:33:57,512 			Loss:    4.444e-02    			Backward time: 	 0.13 sec 
2023-04-02 20:33:57,512 ADAM: Layer 0 -> dw_min:9.9297e-01  dw_max:1.0086e+00 lr:1.0000e-02
2023-04-02 20:33:57,512 ADAM: Layer 1 -> dw_min:9.8620e-01  dw_max:1.0169e+00 lr:1.0000e-02
2023-04-02 20:33:57,512 ADAM: Layer 2 -> dw_min:9.8442e-01  dw_max:1.0153e+00 lr:1.0000e-02
2023-04-02 20:33:57,512 ADAM: Layer 3 -> dw_min:9.9719e-01  dw_max:1.0052e+00 lr:1.0000e-02
2023-04-02 20:33:57,588 			Learning rate: weights:   1.000e-02    
2023-04-02 20:33:57,588 			Last test performance: 97.52%
2023-04-02 20:33:57,588 ----------------
2023-04-02 20:34:02,124   14  =>  42   		Training 486 pattern with 97.08% 	Forward time: 	 4.40 sec
2023-04-02 20:34:02,124 			Loss:    6.325e-02    			Backward time: 	 0.13 sec 
2023-04-02 20:34:02,124 ADAM: Layer 0 -> dw_min:9.9436e-01  dw_max:1.0083e+00 lr:1.0000e-02
2023-04-02 20:34:02,124 ADAM: Layer 1 -> dw_min:9.8749e-01  dw_max:1.0158e+00 lr:1.0000e-02
2023-04-02 20:34:02,124 ADAM: Layer 2 -> dw_min:9.8499e-01  dw_max:1.0139e+00 lr:1.0000e-02
2023-04-02 20:34:02,124 ADAM: Layer 3 -> dw_min:9.9694e-01  dw_max:1.0048e+00 lr:1.0000e-02
2023-04-02 20:34:02,144 			Learning rate: weights:   1.000e-02    
2023-04-02 20:34:02,145 			Last test performance: 97.52%
2023-04-02 20:34:02,145 ----------------
2023-04-02 20:34:06,679   14  =>  43   		Training 486 pattern with 96.25% 	Forward time: 	 4.40 sec
2023-04-02 20:34:06,679 			Loss:    7.796e-02    			Backward time: 	 0.13 sec 
2023-04-02 20:34:06,679 ADAM: Layer 0 -> dw_min:9.9464e-01  dw_max:1.0089e+00 lr:1.0000e-02
2023-04-02 20:34:06,680 ADAM: Layer 1 -> dw_min:9.8373e-01  dw_max:1.0147e+00 lr:1.0000e-02
2023-04-02 20:34:06,680 ADAM: Layer 2 -> dw_min:9.8359e-01  dw_max:1.0134e+00 lr:1.0000e-02
2023-04-02 20:34:06,680 ADAM: Layer 3 -> dw_min:9.9628e-01  dw_max:1.0042e+00 lr:1.0000e-02
2023-04-02 20:34:06,700 			Learning rate: weights:   1.000e-02    
2023-04-02 20:34:06,700 			Last test performance: 97.52%
2023-04-02 20:34:06,700 ----------------
2023-04-02 20:34:11,234   14  =>  44   		Training 486 pattern with 97.08% 	Forward time: 	 4.40 sec
2023-04-02 20:34:11,234 			Loss:    6.362e-02    			Backward time: 	 0.13 sec 
2023-04-02 20:34:11,235 ADAM: Layer 0 -> dw_min:9.9478e-01  dw_max:1.0080e+00 lr:1.0000e-02
2023-04-02 20:34:11,235 ADAM: Layer 1 -> dw_min:9.8457e-01  dw_max:1.0143e+00 lr:1.0000e-02
2023-04-02 20:34:11,235 ADAM: Layer 2 -> dw_min:9.8491e-01  dw_max:1.0140e+00 lr:1.0000e-02
2023-04-02 20:34:11,235 ADAM: Layer 3 -> dw_min:9.9709e-01  dw_max:1.0038e+00 lr:1.0000e-02
2023-04-02 20:34:11,257 			Learning rate: weights:   1.000e-02    
2023-04-02 20:34:11,257 			Last test performance: 97.52%
2023-04-02 20:34:11,257 ----------------
2023-04-02 20:34:15,792   14  =>  45   		Training 486 pattern with 97.92% 	Forward time: 	 4.40 sec
2023-04-02 20:34:15,792 			Loss:    4.507e-02    			Backward time: 	 0.13 sec 
2023-04-02 20:34:15,792 ADAM: Layer 0 -> dw_min:9.9476e-01  dw_max:1.0093e+00 lr:1.0000e-02
2023-04-02 20:34:15,792 ADAM: Layer 1 -> dw_min:9.8572e-01  dw_max:1.0167e+00 lr:1.0000e-02
2023-04-02 20:34:15,792 ADAM: Layer 2 -> dw_min:9.8517e-01  dw_max:1.0158e+00 lr:1.0000e-02
2023-04-02 20:34:15,793 ADAM: Layer 3 -> dw_min:9.9702e-01  dw_max:1.0048e+00 lr:1.0000e-02
2023-04-02 20:34:15,845 			Learning rate: weights:   1.000e-02    
2023-04-02 20:34:15,845 			Last test performance: 97.52%
2023-04-02 20:34:15,845 ----------------
2023-04-02 20:34:20,379   14  =>  46   		Training 486 pattern with 97.71% 	Forward time: 	 4.40 sec
2023-04-02 20:34:20,379 			Loss:    5.610e-02    			Backward time: 	 0.13 sec 
2023-04-02 20:34:20,379 ADAM: Layer 0 -> dw_min:9.9535e-01  dw_max:1.0087e+00 lr:1.0000e-02
2023-04-02 20:34:20,379 ADAM: Layer 1 -> dw_min:9.8628e-01  dw_max:1.0171e+00 lr:1.0000e-02
2023-04-02 20:34:20,379 ADAM: Layer 2 -> dw_min:9.8611e-01  dw_max:1.0179e+00 lr:1.0000e-02
2023-04-02 20:34:20,379 ADAM: Layer 3 -> dw_min:9.9710e-01  dw_max:1.0045e+00 lr:1.0000e-02
2023-04-02 20:34:20,484 			Learning rate: weights:   1.000e-02    
2023-04-02 20:34:20,484 			Last test performance: 97.52%
2023-04-02 20:34:20,484 ----------------
2023-04-02 20:34:25,019   14  =>  47   		Training 486 pattern with 97.92% 	Forward time: 	 4.40 sec
2023-04-02 20:34:25,019 			Loss:    6.044e-02    			Backward time: 	 0.13 sec 
2023-04-02 20:34:25,019 ADAM: Layer 0 -> dw_min:9.9593e-01  dw_max:1.0072e+00 lr:1.0000e-02
2023-04-02 20:34:25,019 ADAM: Layer 1 -> dw_min:9.8762e-01  dw_max:1.0195e+00 lr:1.0000e-02
2023-04-02 20:34:25,019 ADAM: Layer 2 -> dw_min:9.8383e-01  dw_max:1.0163e+00 lr:1.0000e-02
2023-04-02 20:34:25,019 ADAM: Layer 3 -> dw_min:9.9484e-01  dw_max:1.0041e+00 lr:1.0000e-02
2023-04-02 20:34:25,097 			Learning rate: weights:   1.000e-02    
2023-04-02 20:34:25,097 			Last test performance: 97.52%
2023-04-02 20:34:25,097 ----------------
2023-04-02 20:34:29,632   14  =>  48   		Training 486 pattern with 97.71% 	Forward time: 	 4.40 sec
2023-04-02 20:34:29,632 			Loss:    6.004e-02    			Backward time: 	 0.13 sec 
2023-04-02 20:34:29,632 ADAM: Layer 0 -> dw_min:9.9592e-01  dw_max:1.0066e+00 lr:1.0000e-02
2023-04-02 20:34:29,632 ADAM: Layer 1 -> dw_min:9.8885e-01  dw_max:1.0212e+00 lr:1.0000e-02
2023-04-02 20:34:29,632 ADAM: Layer 2 -> dw_min:9.8409e-01  dw_max:1.0149e+00 lr:1.0000e-02
2023-04-02 20:34:29,632 ADAM: Layer 3 -> dw_min:9.9618e-01  dw_max:1.0035e+00 lr:1.0000e-02
2023-04-02 20:34:29,657 			Learning rate: weights:   1.000e-02    
2023-04-02 20:34:29,657 			Last test performance: 97.52%
2023-04-02 20:34:29,657 ----------------
2023-04-02 20:34:34,191   14  =>  49   		Training 486 pattern with 97.08% 	Forward time: 	 4.40 sec
2023-04-02 20:34:34,191 			Loss:    7.611e-02    			Backward time: 	 0.13 sec 
2023-04-02 20:34:34,191 ADAM: Layer 0 -> dw_min:9.9391e-01  dw_max:1.0073e+00 lr:1.0000e-02
2023-04-02 20:34:34,191 ADAM: Layer 1 -> dw_min:9.8632e-01  dw_max:1.0205e+00 lr:1.0000e-02
2023-04-02 20:34:34,191 ADAM: Layer 2 -> dw_min:9.8464e-01  dw_max:1.0168e+00 lr:1.0000e-02
2023-04-02 20:34:34,192 ADAM: Layer 3 -> dw_min:9.9666e-01  dw_max:1.0030e+00 lr:1.0000e-02
2023-04-02 20:34:34,210 			Learning rate: weights:   1.000e-02    
2023-04-02 20:34:34,210 			Last test performance: 97.52%
2023-04-02 20:34:34,210 ----------------
2023-04-02 20:34:38,745   14  =>  50   		Training 486 pattern with 98.33% 	Forward time: 	 4.40 sec
2023-04-02 20:34:38,745 			Loss:    4.687e-02    			Backward time: 	 0.13 sec 
2023-04-02 20:34:38,745 ADAM: Layer 0 -> dw_min:9.9459e-01  dw_max:1.0066e+00 lr:1.0000e-02
2023-04-02 20:34:38,746 ADAM: Layer 1 -> dw_min:9.8754e-01  dw_max:1.0223e+00 lr:1.0000e-02
2023-04-02 20:34:38,746 ADAM: Layer 2 -> dw_min:9.8562e-01  dw_max:1.0181e+00 lr:1.0000e-02
2023-04-02 20:34:38,746 ADAM: Layer 3 -> dw_min:9.9698e-01  dw_max:1.0037e+00 lr:1.0000e-02
2023-04-02 20:34:38,764 			Learning rate: weights:   1.000e-02    
2023-04-02 20:34:38,764 			Last test performance: 97.52%
2023-04-02 20:34:38,764 ----------------
2023-04-02 20:34:43,300   14  =>  51   		Training 486 pattern with 98.12% 	Forward time: 	 4.40 sec
2023-04-02 20:34:43,301 			Loss:    3.736e-02    			Backward time: 	 0.13 sec 
2023-04-02 20:34:43,301 ADAM: Layer 0 -> dw_min:9.9312e-01  dw_max:1.0063e+00 lr:1.0000e-02
2023-04-02 20:34:43,301 ADAM: Layer 1 -> dw_min:9.8517e-01  dw_max:1.0236e+00 lr:1.0000e-02
2023-04-02 20:34:43,301 ADAM: Layer 2 -> dw_min:9.8315e-01  dw_max:1.0172e+00 lr:1.0000e-02
2023-04-02 20:34:43,301 ADAM: Layer 3 -> dw_min:9.9723e-01  dw_max:1.0035e+00 lr:1.0000e-02
2023-04-02 20:34:43,352 			Learning rate: weights:   1.000e-02    
2023-04-02 20:34:43,353 			Last test performance: 97.52%
2023-04-02 20:34:43,353 ----------------
2023-04-02 20:34:47,888   14  =>  52   		Training 486 pattern with 97.92% 	Forward time: 	 4.40 sec
2023-04-02 20:34:47,888 			Loss:    4.742e-02    			Backward time: 	 0.13 sec 
2023-04-02 20:34:47,888 ADAM: Layer 0 -> dw_min:9.9381e-01  dw_max:1.0062e+00 lr:1.0000e-02
2023-04-02 20:34:47,888 ADAM: Layer 1 -> dw_min:9.8631e-01  dw_max:1.0255e+00 lr:1.0000e-02
2023-04-02 20:34:47,888 ADAM: Layer 2 -> dw_min:9.7917e-01  dw_max:1.0179e+00 lr:1.0000e-02
2023-04-02 20:34:47,888 ADAM: Layer 3 -> dw_min:9.9740e-01  dw_max:1.0041e+00 lr:1.0000e-02
2023-04-02 20:34:47,907 			Learning rate: weights:   1.000e-02    
2023-04-02 20:34:47,907 			Last test performance: 97.52%
2023-04-02 20:34:47,907 ----------------
2023-04-02 20:34:52,442   14  =>  53   		Training 486 pattern with 97.92% 	Forward time: 	 4.40 sec
2023-04-02 20:34:52,442 			Loss:    5.690e-02    			Backward time: 	 0.13 sec 
2023-04-02 20:34:52,442 ADAM: Layer 0 -> dw_min:9.9328e-01  dw_max:1.0073e+00 lr:1.0000e-02
2023-04-02 20:34:52,442 ADAM: Layer 1 -> dw_min:9.8756e-01  dw_max:1.0261e+00 lr:1.0000e-02
2023-04-02 20:34:52,442 ADAM: Layer 2 -> dw_min:9.8079e-01  dw_max:1.0212e+00 lr:1.0000e-02
2023-04-02 20:34:52,443 ADAM: Layer 3 -> dw_min:9.9538e-01  dw_max:1.0049e+00 lr:1.0000e-02
2023-04-02 20:34:52,460 			Learning rate: weights:   1.000e-02    
2023-04-02 20:34:52,460 			Last test performance: 97.52%
2023-04-02 20:34:52,460 ----------------
2023-04-02 20:34:56,994   14  =>  54   		Training 486 pattern with 96.46% 	Forward time: 	 4.40 sec
2023-04-02 20:34:56,995 			Loss:    8.116e-02    			Backward time: 	 0.13 sec 
2023-04-02 20:34:56,995 ADAM: Layer 0 -> dw_min:9.9395e-01  dw_max:1.0054e+00 lr:1.0000e-02
2023-04-02 20:34:56,995 ADAM: Layer 1 -> dw_min:9.8331e-01  dw_max:1.0270e+00 lr:1.0000e-02
2023-04-02 20:34:56,995 ADAM: Layer 2 -> dw_min:9.8193e-01  dw_max:1.0198e+00 lr:1.0000e-02
2023-04-02 20:34:56,995 ADAM: Layer 3 -> dw_min:9.9441e-01  dw_max:1.0068e+00 lr:1.0000e-02
2023-04-02 20:34:57,013 			Learning rate: weights:   1.000e-02    
2023-04-02 20:34:57,013 			Last test performance: 97.52%
2023-04-02 20:34:57,013 ----------------
2023-04-02 20:35:01,548   14  =>  55   		Training 486 pattern with 98.54% 	Forward time: 	 4.40 sec
2023-04-02 20:35:01,548 			Loss:    3.693e-02    			Backward time: 	 0.13 sec 
2023-04-02 20:35:01,548 ADAM: Layer 0 -> dw_min:9.9451e-01  dw_max:1.0050e+00 lr:1.0000e-02
2023-04-02 20:35:01,548 ADAM: Layer 1 -> dw_min:9.8291e-01  dw_max:1.0272e+00 lr:1.0000e-02
2023-04-02 20:35:01,548 ADAM: Layer 2 -> dw_min:9.7859e-01  dw_max:1.0191e+00 lr:1.0000e-02
2023-04-02 20:35:01,548 ADAM: Layer 3 -> dw_min:9.9488e-01  dw_max:1.0061e+00 lr:1.0000e-02
2023-04-02 20:35:01,568 			Learning rate: weights:   1.000e-02    
2023-04-02 20:35:01,568 			Last test performance: 97.52%
2023-04-02 20:35:01,568 ----------------
2023-04-02 20:35:06,103   14  =>  56   		Training 486 pattern with 97.29% 	Forward time: 	 4.40 sec
2023-04-02 20:35:06,103 			Loss:    7.087e-02    			Backward time: 	 0.13 sec 
2023-04-02 20:35:06,104 ADAM: Layer 0 -> dw_min:9.9549e-01  dw_max:1.0054e+00 lr:1.0000e-02
2023-04-02 20:35:06,104 ADAM: Layer 1 -> dw_min:9.8045e-01  dw_max:1.0240e+00 lr:1.0000e-02
2023-04-02 20:35:06,104 ADAM: Layer 2 -> dw_min:9.7597e-01  dw_max:1.0216e+00 lr:1.0000e-02
2023-04-02 20:35:06,104 ADAM: Layer 3 -> dw_min:9.9433e-01  dw_max:1.0054e+00 lr:1.0000e-02
2023-04-02 20:35:06,124 			Learning rate: weights:   1.000e-02    
2023-04-02 20:35:06,124 			Last test performance: 97.52%
2023-04-02 20:35:06,124 ----------------
2023-04-02 20:35:10,658   14  =>  57   		Training 486 pattern with 97.71% 	Forward time: 	 4.40 sec
2023-04-02 20:35:10,658 			Loss:    7.075e-02    			Backward time: 	 0.13 sec 
2023-04-02 20:35:10,658 ADAM: Layer 0 -> dw_min:9.9528e-01  dw_max:1.0057e+00 lr:1.0000e-02
2023-04-02 20:35:10,658 ADAM: Layer 1 -> dw_min:9.7731e-01  dw_max:1.0234e+00 lr:1.0000e-02
2023-04-02 20:35:10,659 ADAM: Layer 2 -> dw_min:9.7613e-01  dw_max:1.0231e+00 lr:1.0000e-02
2023-04-02 20:35:10,659 ADAM: Layer 3 -> dw_min:9.9536e-01  dw_max:1.0047e+00 lr:1.0000e-02
2023-04-02 20:35:10,676 			Learning rate: weights:   1.000e-02    
2023-04-02 20:35:10,676 			Last test performance: 97.52%
2023-04-02 20:35:10,676 ----------------
2023-04-02 20:35:15,210   14  =>  58   		Training 486 pattern with 97.71% 	Forward time: 	 4.40 sec
2023-04-02 20:35:15,210 			Loss:    6.801e-02    			Backward time: 	 0.13 sec 
2023-04-02 20:35:15,210 ADAM: Layer 0 -> dw_min:9.9557e-01  dw_max:1.0053e+00 lr:1.0000e-02
2023-04-02 20:35:15,210 ADAM: Layer 1 -> dw_min:9.7770e-01  dw_max:1.0218e+00 lr:1.0000e-02
2023-04-02 20:35:15,210 ADAM: Layer 2 -> dw_min:9.7904e-01  dw_max:1.0238e+00 lr:1.0000e-02
2023-04-02 20:35:15,210 ADAM: Layer 3 -> dw_min:9.9536e-01  dw_max:1.0038e+00 lr:1.0000e-02
2023-04-02 20:35:15,259 			Learning rate: weights:   1.000e-02    
2023-04-02 20:35:15,259 			Last test performance: 97.52%
2023-04-02 20:35:15,259 ----------------
2023-04-02 20:35:19,794   14  =>  59   		Training 486 pattern with 96.67% 	Forward time: 	 4.40 sec
2023-04-02 20:35:19,794 			Loss:    8.750e-02    			Backward time: 	 0.13 sec 
2023-04-02 20:35:19,794 ADAM: Layer 0 -> dw_min:9.9588e-01  dw_max:1.0052e+00 lr:1.0000e-02
2023-04-02 20:35:19,795 ADAM: Layer 1 -> dw_min:9.7826e-01  dw_max:1.0173e+00 lr:1.0000e-02
2023-04-02 20:35:19,795 ADAM: Layer 2 -> dw_min:9.7882e-01  dw_max:1.0233e+00 lr:1.0000e-02
2023-04-02 20:35:19,795 ADAM: Layer 3 -> dw_min:9.9567e-01  dw_max:1.0043e+00 lr:1.0000e-02
2023-04-02 20:35:19,812 			Learning rate: weights:   1.000e-02    
2023-04-02 20:35:19,812 			Last test performance: 97.52%
2023-04-02 20:35:19,812 ----------------
2023-04-02 20:35:24,346   14  =>  60   		Training 486 pattern with 97.08% 	Forward time: 	 4.40 sec
2023-04-02 20:35:24,346 			Loss:    7.275e-02    			Backward time: 	 0.13 sec 
2023-04-02 20:35:24,347 ADAM: Layer 0 -> dw_min:9.9665e-01  dw_max:1.0055e+00 lr:1.0000e-02
2023-04-02 20:35:24,347 ADAM: Layer 1 -> dw_min:9.7579e-01  dw_max:1.0149e+00 lr:1.0000e-02
2023-04-02 20:35:24,347 ADAM: Layer 2 -> dw_min:9.7827e-01  dw_max:1.0242e+00 lr:1.0000e-02
2023-04-02 20:35:24,347 ADAM: Layer 3 -> dw_min:9.9546e-01  dw_max:1.0042e+00 lr:1.0000e-02
2023-04-02 20:35:24,446 			Learning rate: weights:   1.000e-02    
2023-04-02 20:35:24,447 			Last test performance: 97.52%
2023-04-02 20:35:24,447 ----------------
2023-04-02 20:35:28,981   14  =>  61   		Training 486 pattern with 98.54% 	Forward time: 	 4.40 sec
2023-04-02 20:35:28,981 			Loss:    5.179e-02    			Backward time: 	 0.13 sec 
2023-04-02 20:35:28,981 ADAM: Layer 0 -> dw_min:9.9627e-01  dw_max:1.0049e+00 lr:1.0000e-02
2023-04-02 20:35:28,982 ADAM: Layer 1 -> dw_min:9.7730e-01  dw_max:1.0172e+00 lr:1.0000e-02
2023-04-02 20:35:28,982 ADAM: Layer 2 -> dw_min:9.7812e-01  dw_max:1.0220e+00 lr:1.0000e-02
2023-04-02 20:35:28,982 ADAM: Layer 3 -> dw_min:9.9487e-01  dw_max:1.0058e+00 lr:1.0000e-02
2023-04-02 20:35:28,998 			Learning rate: weights:   1.000e-02    
2023-04-02 20:35:28,998 			Last test performance: 97.52%
2023-04-02 20:35:28,999 ----------------
2023-04-02 20:35:33,532   14  =>  62   		Training 486 pattern with 95.42% 	Forward time: 	 4.40 sec
2023-04-02 20:35:33,532 			Loss:    1.095e-01    			Backward time: 	 0.13 sec 
2023-04-02 20:35:33,532 ADAM: Layer 0 -> dw_min:9.9596e-01  dw_max:1.0044e+00 lr:1.0000e-02
2023-04-02 20:35:33,532 ADAM: Layer 1 -> dw_min:9.7828e-01  dw_max:1.0163e+00 lr:1.0000e-02
2023-04-02 20:35:33,532 ADAM: Layer 2 -> dw_min:9.7997e-01  dw_max:1.0200e+00 lr:1.0000e-02
2023-04-02 20:35:33,532 ADAM: Layer 3 -> dw_min:9.9451e-01  dw_max:1.0052e+00 lr:1.0000e-02
2023-04-02 20:35:33,631 			Learning rate: weights:   1.000e-02    
2023-04-02 20:35:33,631 			Last test performance: 97.52%
2023-04-02 20:35:33,631 ----------------
2023-04-02 20:35:38,167   14  =>  63   		Training 486 pattern with 96.25% 	Forward time: 	 4.40 sec
2023-04-02 20:35:38,167 			Loss:    9.677e-02    			Backward time: 	 0.13 sec 
2023-04-02 20:35:38,167 ADAM: Layer 0 -> dw_min:9.9540e-01  dw_max:1.0047e+00 lr:1.0000e-02
2023-04-02 20:35:38,167 ADAM: Layer 1 -> dw_min:9.7925e-01  dw_max:1.0192e+00 lr:1.0000e-02
2023-04-02 20:35:38,167 ADAM: Layer 2 -> dw_min:9.7759e-01  dw_max:1.0199e+00 lr:1.0000e-02
2023-04-02 20:35:38,167 ADAM: Layer 3 -> dw_min:9.9443e-01  dw_max:1.0055e+00 lr:1.0000e-02
2023-04-02 20:35:38,265 			Learning rate: weights:   1.000e-02    
2023-04-02 20:35:38,265 			Last test performance: 97.52%
2023-04-02 20:35:38,265 ----------------
2023-04-02 20:35:42,802   14  =>  64   		Training 486 pattern with 97.92% 	Forward time: 	 4.40 sec
2023-04-02 20:35:42,802 			Loss:    5.613e-02    			Backward time: 	 0.13 sec 
2023-04-02 20:35:42,802 ADAM: Layer 0 -> dw_min:9.9601e-01  dw_max:1.0043e+00 lr:1.0000e-02
2023-04-02 20:35:42,802 ADAM: Layer 1 -> dw_min:9.8122e-01  dw_max:1.0171e+00 lr:1.0000e-02
2023-04-02 20:35:42,802 ADAM: Layer 2 -> dw_min:9.7987e-01  dw_max:1.0200e+00 lr:1.0000e-02
2023-04-02 20:35:42,802 ADAM: Layer 3 -> dw_min:9.9445e-01  dw_max:1.0055e+00 lr:1.0000e-02
2023-04-02 20:35:42,820 			Learning rate: weights:   1.000e-02    
2023-04-02 20:35:42,820 			Last test performance: 97.52%
2023-04-02 20:35:42,820 ----------------
2023-04-02 20:35:47,355   14  =>  65   		Training 486 pattern with 96.46% 	Forward time: 	 4.40 sec
2023-04-02 20:35:47,355 			Loss:    8.912e-02    			Backward time: 	 0.13 sec 
2023-04-02 20:35:47,356 ADAM: Layer 0 -> dw_min:9.9620e-01  dw_max:1.0050e+00 lr:1.0000e-02
2023-04-02 20:35:47,356 ADAM: Layer 1 -> dw_min:9.8306e-01  dw_max:1.0151e+00 lr:1.0000e-02
2023-04-02 20:35:47,356 ADAM: Layer 2 -> dw_min:9.8136e-01  dw_max:1.0190e+00 lr:1.0000e-02
2023-04-02 20:35:47,356 ADAM: Layer 3 -> dw_min:9.9467e-01  dw_max:1.0050e+00 lr:1.0000e-02
2023-04-02 20:35:47,378 			Learning rate: weights:   1.000e-02    
2023-04-02 20:35:47,378 			Last test performance: 97.52%
2023-04-02 20:35:47,378 ----------------
2023-04-02 20:35:51,913   14  =>  66   		Training 486 pattern with 96.25% 	Forward time: 	 4.40 sec
2023-04-02 20:35:51,913 			Loss:    8.202e-02    			Backward time: 	 0.13 sec 
2023-04-02 20:35:51,913 ADAM: Layer 0 -> dw_min:9.9457e-01  dw_max:1.0058e+00 lr:1.0000e-02
2023-04-02 20:35:51,914 ADAM: Layer 1 -> dw_min:9.8184e-01  dw_max:1.0134e+00 lr:1.0000e-02
2023-04-02 20:35:51,914 ADAM: Layer 2 -> dw_min:9.8302e-01  dw_max:1.0187e+00 lr:1.0000e-02
2023-04-02 20:35:51,914 ADAM: Layer 3 -> dw_min:9.9517e-01  dw_max:1.0051e+00 lr:1.0000e-02
2023-04-02 20:35:51,933 			Learning rate: weights:   1.000e-02    
2023-04-02 20:35:51,933 			Last test performance: 97.52%
2023-04-02 20:35:51,933 ----------------
2023-04-02 20:35:56,466   14  =>  67   		Training 486 pattern with 98.54% 	Forward time: 	 4.40 sec
2023-04-02 20:35:56,466 			Loss:    4.234e-02    			Backward time: 	 0.13 sec 
2023-04-02 20:35:56,467 ADAM: Layer 0 -> dw_min:9.9504e-01  dw_max:1.0051e+00 lr:1.0000e-02
2023-04-02 20:35:56,467 ADAM: Layer 1 -> dw_min:9.8339e-01  dw_max:1.0121e+00 lr:1.0000e-02
2023-04-02 20:35:56,467 ADAM: Layer 2 -> dw_min:9.8466e-01  dw_max:1.0168e+00 lr:1.0000e-02
2023-04-02 20:35:56,467 ADAM: Layer 3 -> dw_min:9.9557e-01  dw_max:1.0051e+00 lr:1.0000e-02
2023-04-02 20:35:56,553 			Learning rate: weights:   1.000e-02    
2023-04-02 20:35:56,553 			Last test performance: 97.52%
2023-04-02 20:35:56,553 ----------------
2023-04-02 20:36:01,088   14  =>  68   		Training 486 pattern with 97.92% 	Forward time: 	 4.40 sec
2023-04-02 20:36:01,088 			Loss:    5.532e-02    			Backward time: 	 0.13 sec 
2023-04-02 20:36:01,088 ADAM: Layer 0 -> dw_min:9.9554e-01  dw_max:1.0046e+00 lr:1.0000e-02
2023-04-02 20:36:01,088 ADAM: Layer 1 -> dw_min:9.8529e-01  dw_max:1.0118e+00 lr:1.0000e-02
2023-04-02 20:36:01,088 ADAM: Layer 2 -> dw_min:9.8445e-01  dw_max:1.0155e+00 lr:1.0000e-02
2023-04-02 20:36:01,088 ADAM: Layer 3 -> dw_min:9.9594e-01  dw_max:1.0046e+00 lr:1.0000e-02
2023-04-02 20:36:01,106 			Learning rate: weights:   1.000e-02    
2023-04-02 20:36:01,106 			Last test performance: 97.52%
2023-04-02 20:36:01,106 ----------------
2023-04-02 20:36:05,641   14  =>  69   		Training 486 pattern with 97.92% 	Forward time: 	 4.40 sec
2023-04-02 20:36:05,641 			Loss:    5.185e-02    			Backward time: 	 0.13 sec 
2023-04-02 20:36:05,641 ADAM: Layer 0 -> dw_min:9.9533e-01  dw_max:1.0045e+00 lr:1.0000e-02
2023-04-02 20:36:05,641 ADAM: Layer 1 -> dw_min:9.8651e-01  dw_max:1.0108e+00 lr:1.0000e-02
2023-04-02 20:36:05,641 ADAM: Layer 2 -> dw_min:9.8602e-01  dw_max:1.0153e+00 lr:1.0000e-02
2023-04-02 20:36:05,641 ADAM: Layer 3 -> dw_min:9.9458e-01  dw_max:1.0041e+00 lr:1.0000e-02
2023-04-02 20:36:05,787 			Learning rate: weights:   1.000e-02    
2023-04-02 20:36:05,788 			Last test performance: 97.52%
2023-04-02 20:36:05,788 ----------------
2023-04-02 20:36:10,322   14  =>  70   		Training 486 pattern with 97.50% 	Forward time: 	 4.40 sec
2023-04-02 20:36:10,322 			Loss:    4.506e-02    			Backward time: 	 0.13 sec 
2023-04-02 20:36:10,322 ADAM: Layer 0 -> dw_min:9.9562e-01  dw_max:1.0042e+00 lr:1.0000e-02
2023-04-02 20:36:10,322 ADAM: Layer 1 -> dw_min:9.8666e-01  dw_max:1.0102e+00 lr:1.0000e-02
2023-04-02 20:36:10,322 ADAM: Layer 2 -> dw_min:9.8745e-01  dw_max:1.0137e+00 lr:1.0000e-02
2023-04-02 20:36:10,323 ADAM: Layer 3 -> dw_min:9.9501e-01  dw_max:1.0039e+00 lr:1.0000e-02
2023-04-02 20:36:10,342 			Learning rate: weights:   1.000e-02    
2023-04-02 20:36:10,342 			Last test performance: 97.52%
2023-04-02 20:36:10,342 ----------------
2023-04-02 20:36:14,877   14  =>  71   		Training 486 pattern with 97.50% 	Forward time: 	 4.40 sec
2023-04-02 20:36:14,877 			Loss:    7.335e-02    			Backward time: 	 0.13 sec 
2023-04-02 20:36:14,877 ADAM: Layer 0 -> dw_min:9.9660e-01  dw_max:1.0045e+00 lr:1.0000e-02
2023-04-02 20:36:14,877 ADAM: Layer 1 -> dw_min:9.8684e-01  dw_max:1.0168e+00 lr:1.0000e-02
2023-04-02 20:36:14,877 ADAM: Layer 2 -> dw_min:9.8524e-01  dw_max:1.0157e+00 lr:1.0000e-02
2023-04-02 20:36:14,877 ADAM: Layer 3 -> dw_min:9.9632e-01  dw_max:1.0039e+00 lr:1.0000e-02
2023-04-02 20:36:14,897 			Learning rate: weights:   1.000e-02    
2023-04-02 20:36:14,897 			Last test performance: 97.52%
2023-04-02 20:36:14,897 ----------------
2023-04-02 20:36:19,431   14  =>  72   		Training 486 pattern with 97.92% 	Forward time: 	 4.40 sec
2023-04-02 20:36:19,431 			Loss:    5.122e-02    			Backward time: 	 0.13 sec 
2023-04-02 20:36:19,431 ADAM: Layer 0 -> dw_min:9.9665e-01  dw_max:1.0045e+00 lr:1.0000e-02
2023-04-02 20:36:19,431 ADAM: Layer 1 -> dw_min:9.8818e-01  dw_max:1.0152e+00 lr:1.0000e-02
2023-04-02 20:36:19,432 ADAM: Layer 2 -> dw_min:9.8668e-01  dw_max:1.0142e+00 lr:1.0000e-02
2023-04-02 20:36:19,432 ADAM: Layer 3 -> dw_min:9.9669e-01  dw_max:1.0047e+00 lr:1.0000e-02
2023-04-02 20:36:19,531 			Learning rate: weights:   1.000e-02    
2023-04-02 20:36:19,531 			Last test performance: 97.52%
2023-04-02 20:36:19,531 ----------------
2023-04-02 20:36:24,065   14  =>  73   		Training 486 pattern with 97.29% 	Forward time: 	 4.40 sec
2023-04-02 20:36:24,065 			Loss:    7.339e-02    			Backward time: 	 0.13 sec 
2023-04-02 20:36:24,065 ADAM: Layer 0 -> dw_min:9.9502e-01  dw_max:1.0050e+00 lr:1.0000e-02
2023-04-02 20:36:24,065 ADAM: Layer 1 -> dw_min:9.8730e-01  dw_max:1.0194e+00 lr:1.0000e-02
2023-04-02 20:36:24,065 ADAM: Layer 2 -> dw_min:9.8558e-01  dw_max:1.0148e+00 lr:1.0000e-02
2023-04-02 20:36:24,066 ADAM: Layer 3 -> dw_min:9.9624e-01  dw_max:1.0046e+00 lr:1.0000e-02
2023-04-02 20:36:24,085 			Learning rate: weights:   1.000e-02    
2023-04-02 20:36:24,085 			Last test performance: 97.52%
2023-04-02 20:36:24,085 ----------------
2023-04-02 20:36:28,619   14  =>  74   		Training 486 pattern with 96.88% 	Forward time: 	 4.40 sec
2023-04-02 20:36:28,619 			Loss:    6.765e-02    			Backward time: 	 0.13 sec 
2023-04-02 20:36:28,619 ADAM: Layer 0 -> dw_min:9.9453e-01  dw_max:1.0044e+00 lr:1.0000e-02
2023-04-02 20:36:28,619 ADAM: Layer 1 -> dw_min:9.8674e-01  dw_max:1.0179e+00 lr:1.0000e-02
2023-04-02 20:36:28,620 ADAM: Layer 2 -> dw_min:9.8533e-01  dw_max:1.0152e+00 lr:1.0000e-02
2023-04-02 20:36:28,620 ADAM: Layer 3 -> dw_min:9.9516e-01  dw_max:1.0057e+00 lr:1.0000e-02
2023-04-02 20:36:28,638 			Learning rate: weights:   1.000e-02    
2023-04-02 20:36:28,638 			Last test performance: 97.52%
2023-04-02 20:36:28,638 ----------------
2023-04-02 20:36:33,172   14  =>  75   		Training 486 pattern with 98.33% 	Forward time: 	 4.40 sec
2023-04-02 20:36:33,172 			Loss:    5.514e-02    			Backward time: 	 0.13 sec 
2023-04-02 20:36:33,172 ADAM: Layer 0 -> dw_min:9.9514e-01  dw_max:1.0052e+00 lr:1.0000e-02
2023-04-02 20:36:33,172 ADAM: Layer 1 -> dw_min:9.8687e-01  dw_max:1.0158e+00 lr:1.0000e-02
2023-04-02 20:36:33,173 ADAM: Layer 2 -> dw_min:9.8631e-01  dw_max:1.0147e+00 lr:1.0000e-02
2023-04-02 20:36:33,173 ADAM: Layer 3 -> dw_min:9.9570e-01  dw_max:1.0064e+00 lr:1.0000e-02
2023-04-02 20:36:33,192 			Learning rate: weights:   1.000e-02    
2023-04-02 20:36:33,192 			Last test performance: 97.52%
2023-04-02 20:36:33,193 ----------------
2023-04-02 20:36:37,726   14  =>  76   		Training 486 pattern with 98.33% 	Forward time: 	 4.40 sec
2023-04-02 20:36:37,726 			Loss:    6.061e-02    			Backward time: 	 0.13 sec 
2023-04-02 20:36:37,727 ADAM: Layer 0 -> dw_min:9.9565e-01  dw_max:1.0046e+00 lr:1.0000e-02
2023-04-02 20:36:37,727 ADAM: Layer 1 -> dw_min:9.8691e-01  dw_max:1.0129e+00 lr:1.0000e-02
2023-04-02 20:36:37,727 ADAM: Layer 2 -> dw_min:9.8697e-01  dw_max:1.0132e+00 lr:1.0000e-02
2023-04-02 20:36:37,727 ADAM: Layer 3 -> dw_min:9.9605e-01  dw_max:1.0061e+00 lr:1.0000e-02
2023-04-02 20:36:37,938 			Learning rate: weights:   1.000e-02    
2023-04-02 20:36:37,938 			Last test performance: 97.52%
2023-04-02 20:36:37,938 ----------------
2023-04-02 20:36:42,473   14  =>  77   		Training 486 pattern with 97.08% 	Forward time: 	 4.40 sec
2023-04-02 20:36:42,473 			Loss:    6.240e-02    			Backward time: 	 0.13 sec 
2023-04-02 20:36:42,473 ADAM: Layer 0 -> dw_min:9.9663e-01  dw_max:1.0056e+00 lr:1.0000e-02
2023-04-02 20:36:42,474 ADAM: Layer 1 -> dw_min:9.8241e-01  dw_max:1.0150e+00 lr:1.0000e-02
2023-04-02 20:36:42,474 ADAM: Layer 2 -> dw_min:9.8579e-01  dw_max:1.0137e+00 lr:1.0000e-02
2023-04-02 20:36:42,474 ADAM: Layer 3 -> dw_min:9.9660e-01  dw_max:1.0085e+00 lr:1.0000e-02
2023-04-02 20:36:42,504 			Learning rate: weights:   1.000e-02    
2023-04-02 20:36:42,504 			Last test performance: 97.52%
2023-04-02 20:36:42,504 ----------------
2023-04-02 20:36:47,039   14  =>  78   		Training 486 pattern with 96.67% 	Forward time: 	 4.40 sec
2023-04-02 20:36:47,039 			Loss:    7.114e-02    			Backward time: 	 0.13 sec 
2023-04-02 20:36:47,039 ADAM: Layer 0 -> dw_min:9.9637e-01  dw_max:1.0059e+00 lr:1.0000e-02
2023-04-02 20:36:47,039 ADAM: Layer 1 -> dw_min:9.8317e-01  dw_max:1.0140e+00 lr:1.0000e-02
2023-04-02 20:36:47,039 ADAM: Layer 2 -> dw_min:9.8608e-01  dw_max:1.0150e+00 lr:1.0000e-02
2023-04-02 20:36:47,039 ADAM: Layer 3 -> dw_min:9.9568e-01  dw_max:1.0076e+00 lr:1.0000e-02
2023-04-02 20:36:47,057 			Learning rate: weights:   1.000e-02    
2023-04-02 20:36:47,057 			Last test performance: 97.52%
2023-04-02 20:36:47,057 ----------------
2023-04-02 20:36:51,592   14  =>  79   		Training 486 pattern with 98.33% 	Forward time: 	 4.40 sec
2023-04-02 20:36:51,592 			Loss:    4.088e-02    			Backward time: 	 0.13 sec 
2023-04-02 20:36:51,592 ADAM: Layer 0 -> dw_min:9.9544e-01  dw_max:1.0056e+00 lr:1.0000e-02
2023-04-02 20:36:51,592 ADAM: Layer 1 -> dw_min:9.8514e-01  dw_max:1.0153e+00 lr:1.0000e-02
2023-04-02 20:36:51,593 ADAM: Layer 2 -> dw_min:9.8607e-01  dw_max:1.0146e+00 lr:1.0000e-02
2023-04-02 20:36:51,593 ADAM: Layer 3 -> dw_min:9.9586e-01  dw_max:1.0068e+00 lr:1.0000e-02
2023-04-02 20:36:51,646 			Learning rate: weights:   1.000e-02    
2023-04-02 20:36:51,646 			Last test performance: 97.52%
2023-04-02 20:36:51,646 ----------------
2023-04-02 20:36:56,179   14  =>  80   		Training 486 pattern with 98.75% 	Forward time: 	 4.40 sec
2023-04-02 20:36:56,180 			Loss:    4.662e-02    			Backward time: 	 0.13 sec 
2023-04-02 20:36:56,180 ADAM: Layer 0 -> dw_min:9.9616e-01  dw_max:1.0051e+00 lr:1.0000e-02
2023-04-02 20:36:56,180 ADAM: Layer 1 -> dw_min:9.8444e-01  dw_max:1.0139e+00 lr:1.0000e-02
2023-04-02 20:36:56,180 ADAM: Layer 2 -> dw_min:9.8744e-01  dw_max:1.0144e+00 lr:1.0000e-02
2023-04-02 20:36:56,180 ADAM: Layer 3 -> dw_min:9.9605e-01  dw_max:1.0060e+00 lr:1.0000e-02
2023-04-02 20:36:56,306 			Learning rate: weights:   1.000e-02    
2023-04-02 20:36:56,306 			Last test performance: 97.52%
2023-04-02 20:36:56,306 ----------------
2023-04-02 20:37:00,840   14  =>  81   		Training 486 pattern with 96.88% 	Forward time: 	 4.40 sec
2023-04-02 20:37:00,840 			Loss:    7.309e-02    			Backward time: 	 0.13 sec 
2023-04-02 20:37:00,840 ADAM: Layer 0 -> dw_min:9.9572e-01  dw_max:1.0048e+00 lr:1.0000e-02
2023-04-02 20:37:00,840 ADAM: Layer 1 -> dw_min:9.8579e-01  dw_max:1.0154e+00 lr:1.0000e-02
2023-04-02 20:37:00,841 ADAM: Layer 2 -> dw_min:9.8646e-01  dw_max:1.0139e+00 lr:1.0000e-02
2023-04-02 20:37:00,841 ADAM: Layer 3 -> dw_min:9.9539e-01  dw_max:1.0051e+00 lr:1.0000e-02
2023-04-02 20:37:00,857 			Learning rate: weights:   1.000e-02    
2023-04-02 20:37:00,858 			Last test performance: 97.52%
2023-04-02 20:37:00,858 ----------------
2023-04-02 20:37:05,393   14  =>  82   		Training 486 pattern with 97.71% 	Forward time: 	 4.40 sec
2023-04-02 20:37:05,393 			Loss:    7.571e-02    			Backward time: 	 0.13 sec 
2023-04-02 20:37:05,393 ADAM: Layer 0 -> dw_min:9.9621e-01  dw_max:1.0066e+00 lr:1.0000e-02
2023-04-02 20:37:05,393 ADAM: Layer 1 -> dw_min:9.8526e-01  dw_max:1.0165e+00 lr:1.0000e-02
2023-04-02 20:37:05,393 ADAM: Layer 2 -> dw_min:9.8339e-01  dw_max:1.0154e+00 lr:1.0000e-02
2023-04-02 20:37:05,393 ADAM: Layer 3 -> dw_min:9.9447e-01  dw_max:1.0059e+00 lr:1.0000e-02
2023-04-02 20:37:05,411 			Learning rate: weights:   1.000e-02    
2023-04-02 20:37:05,411 			Last test performance: 97.52%
2023-04-02 20:37:05,411 ----------------
2023-04-02 20:37:09,945   14  =>  83   		Training 486 pattern with 97.71% 	Forward time: 	 4.40 sec
2023-04-02 20:37:09,945 			Loss:    5.394e-02    			Backward time: 	 0.13 sec 
2023-04-02 20:37:09,945 ADAM: Layer 0 -> dw_min:9.9624e-01  dw_max:1.0052e+00 lr:1.0000e-02
2023-04-02 20:37:09,946 ADAM: Layer 1 -> dw_min:9.8525e-01  dw_max:1.0171e+00 lr:1.0000e-02
2023-04-02 20:37:09,946 ADAM: Layer 2 -> dw_min:9.8381e-01  dw_max:1.0178e+00 lr:1.0000e-02
2023-04-02 20:37:09,946 ADAM: Layer 3 -> dw_min:9.9502e-01  dw_max:1.0058e+00 lr:1.0000e-02
2023-04-02 20:37:09,963 			Learning rate: weights:   1.000e-02    
2023-04-02 20:37:09,963 			Last test performance: 97.52%
2023-04-02 20:37:09,963 ----------------
2023-04-02 20:37:14,498   14  =>  84   		Training 486 pattern with 97.29% 	Forward time: 	 4.40 sec
2023-04-02 20:37:14,498 			Loss:    6.340e-02    			Backward time: 	 0.13 sec 
2023-04-02 20:37:14,498 ADAM: Layer 0 -> dw_min:9.9553e-01  dw_max:1.0044e+00 lr:1.0000e-02
2023-04-02 20:37:14,498 ADAM: Layer 1 -> dw_min:9.8396e-01  dw_max:1.0152e+00 lr:1.0000e-02
2023-04-02 20:37:14,498 ADAM: Layer 2 -> dw_min:9.8545e-01  dw_max:1.0161e+00 lr:1.0000e-02
2023-04-02 20:37:14,498 ADAM: Layer 3 -> dw_min:9.9450e-01  dw_max:1.0053e+00 lr:1.0000e-02
2023-04-02 20:37:14,517 			Learning rate: weights:   1.000e-02    
2023-04-02 20:37:14,517 			Last test performance: 97.52%
2023-04-02 20:37:14,517 ----------------
2023-04-02 20:37:19,051   14  =>  85   		Training 486 pattern with 98.33% 	Forward time: 	 4.40 sec
2023-04-02 20:37:19,051 			Loss:    4.684e-02    			Backward time: 	 0.13 sec 
2023-04-02 20:37:19,051 ADAM: Layer 0 -> dw_min:9.9652e-01  dw_max:1.0039e+00 lr:1.0000e-02
2023-04-02 20:37:19,052 ADAM: Layer 1 -> dw_min:9.8488e-01  dw_max:1.0111e+00 lr:1.0000e-02
2023-04-02 20:37:19,052 ADAM: Layer 2 -> dw_min:9.8402e-01  dw_max:1.0145e+00 lr:1.0000e-02
2023-04-02 20:37:19,052 ADAM: Layer 3 -> dw_min:9.9491e-01  dw_max:1.0047e+00 lr:1.0000e-02
2023-04-02 20:37:19,068 			Learning rate: weights:   1.000e-02    
2023-04-02 20:37:19,068 			Last test performance: 97.52%
2023-04-02 20:37:19,068 ----------------
2023-04-02 20:37:23,603   14  =>  86   		Training 486 pattern with 97.50% 	Forward time: 	 4.40 sec
2023-04-02 20:37:23,603 			Loss:    6.118e-02    			Backward time: 	 0.13 sec 
2023-04-02 20:37:23,603 ADAM: Layer 0 -> dw_min:9.9613e-01  dw_max:1.0057e+00 lr:1.0000e-02
2023-04-02 20:37:23,603 ADAM: Layer 1 -> dw_min:9.8258e-01  dw_max:1.0156e+00 lr:1.0000e-02
2023-04-02 20:37:23,603 ADAM: Layer 2 -> dw_min:9.8146e-01  dw_max:1.0154e+00 lr:1.0000e-02
2023-04-02 20:37:23,603 ADAM: Layer 3 -> dw_min:9.9474e-01  dw_max:1.0042e+00 lr:1.0000e-02
2023-04-02 20:37:23,684 			Learning rate: weights:   1.000e-02    
2023-04-02 20:37:23,684 			Last test performance: 97.52%
2023-04-02 20:37:23,684 ----------------
2023-04-02 20:37:28,219   14  =>  87   		Training 486 pattern with 97.92% 	Forward time: 	 4.40 sec
2023-04-02 20:37:28,219 			Loss:    5.694e-02    			Backward time: 	 0.13 sec 
2023-04-02 20:37:28,219 ADAM: Layer 0 -> dw_min:9.9546e-01  dw_max:1.0054e+00 lr:1.0000e-02
2023-04-02 20:37:28,219 ADAM: Layer 1 -> dw_min:9.8492e-01  dw_max:1.0160e+00 lr:1.0000e-02
2023-04-02 20:37:28,219 ADAM: Layer 2 -> dw_min:9.7892e-01  dw_max:1.0191e+00 lr:1.0000e-02
2023-04-02 20:37:28,219 ADAM: Layer 3 -> dw_min:9.9270e-01  dw_max:1.0035e+00 lr:1.0000e-02
2023-04-02 20:37:28,237 			Learning rate: weights:   1.000e-02    
2023-04-02 20:37:28,237 			Last test performance: 97.52%
2023-04-02 20:37:28,237 ----------------
2023-04-02 20:37:32,770   14  =>  88   		Training 486 pattern with 97.08% 	Forward time: 	 4.40 sec
2023-04-02 20:37:32,771 			Loss:    7.275e-02    			Backward time: 	 0.13 sec 
2023-04-02 20:37:32,771 ADAM: Layer 0 -> dw_min:9.9366e-01  dw_max:1.0073e+00 lr:1.0000e-02
2023-04-02 20:37:32,771 ADAM: Layer 1 -> dw_min:9.8212e-01  dw_max:1.0131e+00 lr:1.0000e-02
2023-04-02 20:37:32,771 ADAM: Layer 2 -> dw_min:9.8056e-01  dw_max:1.0174e+00 lr:1.0000e-02
2023-04-02 20:37:32,771 ADAM: Layer 3 -> dw_min:9.9295e-01  dw_max:1.0039e+00 lr:1.0000e-02
2023-04-02 20:37:32,790 			Learning rate: weights:   1.000e-02    
2023-04-02 20:37:32,790 			Last test performance: 97.52%
2023-04-02 20:37:32,790 ----------------
2023-04-02 20:37:37,325   14  =>  89   		Training 486 pattern with 96.88% 	Forward time: 	 4.40 sec
2023-04-02 20:37:37,325 			Loss:    7.259e-02    			Backward time: 	 0.13 sec 
2023-04-02 20:37:37,325 ADAM: Layer 0 -> dw_min:9.9513e-01  dw_max:1.0074e+00 lr:1.0000e-02
2023-04-02 20:37:37,325 ADAM: Layer 1 -> dw_min:9.8321e-01  dw_max:1.0161e+00 lr:1.0000e-02
2023-04-02 20:37:37,326 ADAM: Layer 2 -> dw_min:9.7959e-01  dw_max:1.0161e+00 lr:1.0000e-02
2023-04-02 20:37:37,326 ADAM: Layer 3 -> dw_min:9.9331e-01  dw_max:1.0036e+00 lr:1.0000e-02
2023-04-02 20:37:37,461 			Learning rate: weights:   1.000e-02    
2023-04-02 20:37:37,461 			Last test performance: 97.52%
2023-04-02 20:37:37,461 ----------------
2023-04-02 20:37:41,997   14  =>  90   		Training 486 pattern with 97.71% 	Forward time: 	 4.40 sec
2023-04-02 20:37:41,997 			Loss:    5.773e-02    			Backward time: 	 0.13 sec 
2023-04-02 20:37:41,997 ADAM: Layer 0 -> dw_min:9.9471e-01  dw_max:1.0072e+00 lr:1.0000e-02
2023-04-02 20:37:41,997 ADAM: Layer 1 -> dw_min:9.8278e-01  dw_max:1.0147e+00 lr:1.0000e-02
2023-04-02 20:37:41,997 ADAM: Layer 2 -> dw_min:9.8109e-01  dw_max:1.0170e+00 lr:1.0000e-02
2023-04-02 20:37:41,997 ADAM: Layer 3 -> dw_min:9.9382e-01  dw_max:1.0036e+00 lr:1.0000e-02
2023-04-02 20:37:42,015 			Learning rate: weights:   1.000e-02    
2023-04-02 20:37:42,015 			Last test performance: 97.52%
2023-04-02 20:37:42,015 ----------------
2023-04-02 20:37:46,550   14  =>  91   		Training 486 pattern with 97.71% 	Forward time: 	 4.40 sec
2023-04-02 20:37:46,550 			Loss:    4.453e-02    			Backward time: 	 0.13 sec 
2023-04-02 20:37:46,550 ADAM: Layer 0 -> dw_min:9.9506e-01  dw_max:1.0055e+00 lr:1.0000e-02
2023-04-02 20:37:46,551 ADAM: Layer 1 -> dw_min:9.8406e-01  dw_max:1.0178e+00 lr:1.0000e-02
2023-04-02 20:37:46,551 ADAM: Layer 2 -> dw_min:9.8185e-01  dw_max:1.0188e+00 lr:1.0000e-02
2023-04-02 20:37:46,551 ADAM: Layer 3 -> dw_min:9.9292e-01  dw_max:1.0068e+00 lr:1.0000e-02
2023-04-02 20:37:46,568 			Learning rate: weights:   1.000e-02    
2023-04-02 20:37:46,568 			Last test performance: 97.52%
2023-04-02 20:37:46,568 ----------------
2023-04-02 20:37:51,104   14  =>  92   		Training 486 pattern with 97.71% 	Forward time: 	 4.40 sec
2023-04-02 20:37:51,104 			Loss:    8.281e-02    			Backward time: 	 0.13 sec 
2023-04-02 20:37:51,104 ADAM: Layer 0 -> dw_min:9.9442e-01  dw_max:1.0069e+00 lr:1.0000e-02
2023-04-02 20:37:51,104 ADAM: Layer 1 -> dw_min:9.8204e-01  dw_max:1.0166e+00 lr:1.0000e-02
2023-04-02 20:37:51,104 ADAM: Layer 2 -> dw_min:9.8169e-01  dw_max:1.0173e+00 lr:1.0000e-02
2023-04-02 20:37:51,104 ADAM: Layer 3 -> dw_min:9.9157e-01  dw_max:1.0062e+00 lr:1.0000e-02
2023-04-02 20:37:51,124 			Learning rate: weights:   1.000e-02    
2023-04-02 20:37:51,124 			Last test performance: 97.52%
2023-04-02 20:37:51,124 ----------------
2023-04-02 20:37:55,659   14  =>  93   		Training 486 pattern with 96.67% 	Forward time: 	 4.40 sec
2023-04-02 20:37:55,659 			Loss:    8.201e-02    			Backward time: 	 0.13 sec 
2023-04-02 20:37:55,659 ADAM: Layer 0 -> dw_min:9.9437e-01  dw_max:1.0081e+00 lr:1.0000e-02
2023-04-02 20:37:55,659 ADAM: Layer 1 -> dw_min:9.8313e-01  dw_max:1.0199e+00 lr:1.0000e-02
2023-04-02 20:37:55,659 ADAM: Layer 2 -> dw_min:9.8316e-01  dw_max:1.0165e+00 lr:1.0000e-02
2023-04-02 20:37:55,659 ADAM: Layer 3 -> dw_min:9.9238e-01  dw_max:1.0072e+00 lr:1.0000e-02
2023-04-02 20:37:55,691 			Learning rate: weights:   1.000e-02    
2023-04-02 20:37:55,691 			Last test performance: 97.52%
2023-04-02 20:37:55,691 ----------------
2023-04-02 20:38:00,226   14  =>  94   		Training 486 pattern with 96.88% 	Forward time: 	 4.40 sec
2023-04-02 20:38:00,226 			Loss:    8.472e-02    			Backward time: 	 0.13 sec 
2023-04-02 20:38:00,226 ADAM: Layer 0 -> dw_min:9.9433e-01  dw_max:1.0074e+00 lr:1.0000e-02
2023-04-02 20:38:00,226 ADAM: Layer 1 -> dw_min:9.8486e-01  dw_max:1.0167e+00 lr:1.0000e-02
2023-04-02 20:38:00,226 ADAM: Layer 2 -> dw_min:9.8476e-01  dw_max:1.0152e+00 lr:1.0000e-02
2023-04-02 20:38:00,226 ADAM: Layer 3 -> dw_min:9.9320e-01  dw_max:1.0065e+00 lr:1.0000e-02
2023-04-02 20:38:00,358 			Learning rate: weights:   1.000e-02    
2023-04-02 20:38:00,358 			Last test performance: 97.52%
2023-04-02 20:38:00,358 ----------------
2023-04-02 20:38:04,893   14  =>  95   		Training 486 pattern with 97.92% 	Forward time: 	 4.40 sec
2023-04-02 20:38:04,893 			Loss:    5.675e-02    			Backward time: 	 0.13 sec 
2023-04-02 20:38:04,894 ADAM: Layer 0 -> dw_min:9.9482e-01  dw_max:1.0072e+00 lr:1.0000e-02
2023-04-02 20:38:04,894 ADAM: Layer 1 -> dw_min:9.8167e-01  dw_max:1.0125e+00 lr:1.0000e-02
2023-04-02 20:38:04,894 ADAM: Layer 2 -> dw_min:9.8629e-01  dw_max:1.0136e+00 lr:1.0000e-02
2023-04-02 20:38:04,894 ADAM: Layer 3 -> dw_min:9.9373e-01  dw_max:1.0055e+00 lr:1.0000e-02
2023-04-02 20:38:04,912 			Learning rate: weights:   1.000e-02    
2023-04-02 20:38:04,912 			Last test performance: 97.52%
2023-04-02 20:38:04,912 ----------------
2023-04-02 20:38:09,445   14  =>  96   		Training 486 pattern with 97.71% 	Forward time: 	 4.40 sec
2023-04-02 20:38:09,445 			Loss:    6.838e-02    			Backward time: 	 0.13 sec 
2023-04-02 20:38:09,446 ADAM: Layer 0 -> dw_min:9.9500e-01  dw_max:1.0066e+00 lr:1.0000e-02
2023-04-02 20:38:09,446 ADAM: Layer 1 -> dw_min:9.8354e-01  dw_max:1.0121e+00 lr:1.0000e-02
2023-04-02 20:38:09,446 ADAM: Layer 2 -> dw_min:9.8794e-01  dw_max:1.0150e+00 lr:1.0000e-02
2023-04-02 20:38:09,446 ADAM: Layer 3 -> dw_min:9.9433e-01  dw_max:1.0064e+00 lr:1.0000e-02
2023-04-02 20:38:09,464 			Learning rate: weights:   1.000e-02    
2023-04-02 20:38:09,464 			Last test performance: 97.52%
2023-04-02 20:38:09,464 ----------------
2023-04-02 20:38:13,999   14  =>  97   		Training 486 pattern with 96.67% 	Forward time: 	 4.40 sec
2023-04-02 20:38:13,999 			Loss:    8.602e-02    			Backward time: 	 0.13 sec 
2023-04-02 20:38:13,999 ADAM: Layer 0 -> dw_min:9.9562e-01  dw_max:1.0061e+00 lr:1.0000e-02
2023-04-02 20:38:13,999 ADAM: Layer 1 -> dw_min:9.8137e-01  dw_max:1.0108e+00 lr:1.0000e-02
2023-04-02 20:38:13,999 ADAM: Layer 2 -> dw_min:9.8656e-01  dw_max:1.0137e+00 lr:1.0000e-02
2023-04-02 20:38:13,999 ADAM: Layer 3 -> dw_min:9.9461e-01  dw_max:1.0074e+00 lr:1.0000e-02
2023-04-02 20:38:14,018 			Learning rate: weights:   1.000e-02    
2023-04-02 20:38:14,018 			Last test performance: 97.52%
2023-04-02 20:38:14,018 ----------------
2023-04-02 20:38:18,552   14  =>  98   		Training 486 pattern with 98.54% 	Forward time: 	 4.40 sec
2023-04-02 20:38:18,552 			Loss:    3.671e-02    			Backward time: 	 0.13 sec 
2023-04-02 20:38:18,552 ADAM: Layer 0 -> dw_min:9.9575e-01  dw_max:1.0054e+00 lr:1.0000e-02
2023-04-02 20:38:18,552 ADAM: Layer 1 -> dw_min:9.8323e-01  dw_max:1.0097e+00 lr:1.0000e-02
2023-04-02 20:38:18,553 ADAM: Layer 2 -> dw_min:9.8789e-01  dw_max:1.0127e+00 lr:1.0000e-02
2023-04-02 20:38:18,553 ADAM: Layer 3 -> dw_min:9.9512e-01  dw_max:1.0066e+00 lr:1.0000e-02
2023-04-02 20:38:18,571 			Learning rate: weights:   1.000e-02    
2023-04-02 20:38:18,571 			Last test performance: 97.52%
2023-04-02 20:38:18,571 ----------------
2023-04-02 20:38:23,105   14  =>  99   		Training 486 pattern with 97.71% 	Forward time: 	 4.40 sec
2023-04-02 20:38:23,105 			Loss:    6.796e-02    			Backward time: 	 0.13 sec 
2023-04-02 20:38:23,105 ADAM: Layer 0 -> dw_min:9.9491e-01  dw_max:1.0061e+00 lr:1.0000e-02
2023-04-02 20:38:23,105 ADAM: Layer 1 -> dw_min:9.7947e-01  dw_max:1.0151e+00 lr:1.0000e-02
2023-04-02 20:38:23,106 ADAM: Layer 2 -> dw_min:9.8568e-01  dw_max:1.0143e+00 lr:1.0000e-02
2023-04-02 20:38:23,106 ADAM: Layer 3 -> dw_min:9.9525e-01  dw_max:1.0060e+00 lr:1.0000e-02
2023-04-02 20:38:23,130 			Learning rate: weights:   1.000e-02    
2023-04-02 20:38:23,130 			Last test performance: 97.52%
2023-04-02 20:38:23,130 ----------------
2023-04-02 20:38:27,664   14  => 100   		Training 486 pattern with 97.29% 	Forward time: 	 4.40 sec
2023-04-02 20:38:27,664 			Loss:    5.919e-02    			Backward time: 	 0.13 sec 
2023-04-02 20:38:27,664 ADAM: Layer 0 -> dw_min:9.9518e-01  dw_max:1.0057e+00 lr:1.0000e-02
2023-04-02 20:38:27,664 ADAM: Layer 1 -> dw_min:9.8109e-01  dw_max:1.0161e+00 lr:1.0000e-02
2023-04-02 20:38:27,664 ADAM: Layer 2 -> dw_min:9.8501e-01  dw_max:1.0157e+00 lr:1.0000e-02
2023-04-02 20:38:27,664 ADAM: Layer 3 -> dw_min:9.9436e-01  dw_max:1.0054e+00 lr:1.0000e-02
2023-04-02 20:38:27,684 			Learning rate: weights:   1.000e-02    
2023-04-02 20:38:27,684 			Last test performance: 97.52%
2023-04-02 20:38:27,684 ----------------
2023-04-02 20:38:32,218   14  => 101   		Training 486 pattern with 97.08% 	Forward time: 	 4.40 sec
2023-04-02 20:38:32,218 			Loss:    6.198e-02    			Backward time: 	 0.13 sec 
2023-04-02 20:38:32,218 ADAM: Layer 0 -> dw_min:9.9521e-01  dw_max:1.0055e+00 lr:1.0000e-02
2023-04-02 20:38:32,218 ADAM: Layer 1 -> dw_min:9.8364e-01  dw_max:1.0149e+00 lr:1.0000e-02
2023-04-02 20:38:32,218 ADAM: Layer 2 -> dw_min:9.8545e-01  dw_max:1.0153e+00 lr:1.0000e-02
2023-04-02 20:38:32,218 ADAM: Layer 3 -> dw_min:9.9490e-01  dw_max:1.0050e+00 lr:1.0000e-02
2023-04-02 20:38:32,334 			Learning rate: weights:   1.000e-02    
2023-04-02 20:38:32,334 			Last test performance: 97.52%
2023-04-02 20:38:32,334 ----------------
2023-04-02 20:38:36,869   14  => 102   		Training 486 pattern with 97.08% 	Forward time: 	 4.40 sec
2023-04-02 20:38:36,869 			Loss:    7.548e-02    			Backward time: 	 0.13 sec 
2023-04-02 20:38:36,869 ADAM: Layer 0 -> dw_min:9.9467e-01  dw_max:1.0050e+00 lr:1.0000e-02
2023-04-02 20:38:36,869 ADAM: Layer 1 -> dw_min:9.8400e-01  dw_max:1.0168e+00 lr:1.0000e-02
2023-04-02 20:38:36,869 ADAM: Layer 2 -> dw_min:9.8617e-01  dw_max:1.0146e+00 lr:1.0000e-02
2023-04-02 20:38:36,870 ADAM: Layer 3 -> dw_min:9.9554e-01  dw_max:1.0045e+00 lr:1.0000e-02
2023-04-02 20:38:36,888 			Learning rate: weights:   1.000e-02    
2023-04-02 20:38:36,888 			Last test performance: 97.52%
2023-04-02 20:38:36,888 ----------------
2023-04-02 20:38:41,424   14  => 103   		Training 486 pattern with 97.08% 	Forward time: 	 4.40 sec
2023-04-02 20:38:41,425 			Loss:    5.920e-02    			Backward time: 	 0.13 sec 
2023-04-02 20:38:41,425 ADAM: Layer 0 -> dw_min:9.9498e-01  dw_max:1.0045e+00 lr:1.0000e-02
2023-04-02 20:38:41,425 ADAM: Layer 1 -> dw_min:9.8499e-01  dw_max:1.0128e+00 lr:1.0000e-02
2023-04-02 20:38:41,425 ADAM: Layer 2 -> dw_min:9.8365e-01  dw_max:1.0156e+00 lr:1.0000e-02
2023-04-02 20:38:41,425 ADAM: Layer 3 -> dw_min:9.9653e-01  dw_max:1.0041e+00 lr:1.0000e-02
2023-04-02 20:38:41,445 			Learning rate: weights:   1.000e-02    
2023-04-02 20:38:41,445 			Last test performance: 97.52%
2023-04-02 20:38:41,445 ----------------
2023-04-02 20:38:45,980   14  => 104   		Training 486 pattern with 96.67% 	Forward time: 	 4.40 sec
2023-04-02 20:38:45,980 			Loss:    8.801e-02    			Backward time: 	 0.13 sec 
2023-04-02 20:38:45,980 ADAM: Layer 0 -> dw_min:9.9493e-01  dw_max:1.0043e+00 lr:1.0000e-02
2023-04-02 20:38:45,981 ADAM: Layer 1 -> dw_min:9.8564e-01  dw_max:1.0177e+00 lr:1.0000e-02
2023-04-02 20:38:45,981 ADAM: Layer 2 -> dw_min:9.8575e-01  dw_max:1.0151e+00 lr:1.0000e-02
2023-04-02 20:38:45,981 ADAM: Layer 3 -> dw_min:9.9679e-01  dw_max:1.0042e+00 lr:1.0000e-02
2023-04-02 20:38:46,037 			Learning rate: weights:   1.000e-02    
2023-04-02 20:38:46,037 			Last test performance: 97.52%
2023-04-02 20:38:46,037 ----------------
2023-04-02 20:38:50,571   14  => 105   		Training 486 pattern with 98.54% 	Forward time: 	 4.40 sec
2023-04-02 20:38:50,571 			Loss:    4.345e-02    			Backward time: 	 0.13 sec 
2023-04-02 20:38:50,571 ADAM: Layer 0 -> dw_min:9.9550e-01  dw_max:1.0045e+00 lr:1.0000e-02
2023-04-02 20:38:50,571 ADAM: Layer 1 -> dw_min:9.8598e-01  dw_max:1.0185e+00 lr:1.0000e-02
2023-04-02 20:38:50,571 ADAM: Layer 2 -> dw_min:9.8277e-01  dw_max:1.0179e+00 lr:1.0000e-02
2023-04-02 20:38:50,572 ADAM: Layer 3 -> dw_min:9.9708e-01  dw_max:1.0056e+00 lr:1.0000e-02
2023-04-02 20:38:50,592 			Learning rate: weights:   1.000e-02    
2023-04-02 20:38:50,592 			Last test performance: 97.52%
2023-04-02 20:38:50,592 ----------------
2023-04-02 20:38:55,127   14  => 106   		Training 486 pattern with 98.33% 	Forward time: 	 4.40 sec
2023-04-02 20:38:55,127 			Loss:    5.007e-02    			Backward time: 	 0.13 sec 
2023-04-02 20:38:55,128 ADAM: Layer 0 -> dw_min:9.9523e-01  dw_max:1.0045e+00 lr:1.0000e-02
2023-04-02 20:38:55,128 ADAM: Layer 1 -> dw_min:9.8346e-01  dw_max:1.0213e+00 lr:1.0000e-02
2023-04-02 20:38:55,128 ADAM: Layer 2 -> dw_min:9.8418e-01  dw_max:1.0163e+00 lr:1.0000e-02
2023-04-02 20:38:55,128 ADAM: Layer 3 -> dw_min:9.9735e-01  dw_max:1.0049e+00 lr:1.0000e-02
2023-04-02 20:38:55,145 			Learning rate: weights:   1.000e-02    
2023-04-02 20:38:55,145 			Last test performance: 97.52%
2023-04-02 20:38:55,145 ----------------
2023-04-02 20:38:59,680   14  => 107   		Training 486 pattern with 96.67% 	Forward time: 	 4.40 sec
2023-04-02 20:38:59,680 			Loss:    8.329e-02    			Backward time: 	 0.13 sec 
2023-04-02 20:38:59,680 ADAM: Layer 0 -> dw_min:9.9577e-01  dw_max:1.0046e+00 lr:1.0000e-02
2023-04-02 20:38:59,680 ADAM: Layer 1 -> dw_min:9.8061e-01  dw_max:1.0207e+00 lr:1.0000e-02
2023-04-02 20:38:59,680 ADAM: Layer 2 -> dw_min:9.8179e-01  dw_max:1.0189e+00 lr:1.0000e-02
2023-04-02 20:38:59,680 ADAM: Layer 3 -> dw_min:9.9460e-01  dw_max:1.0043e+00 lr:1.0000e-02
2023-04-02 20:38:59,800 			Learning rate: weights:   1.000e-02    
2023-04-02 20:38:59,800 			Last test performance: 97.52%
2023-04-02 20:38:59,800 ----------------
2023-04-02 20:39:04,335   14  => 108   		Training 486 pattern with 96.88% 	Forward time: 	 4.40 sec
2023-04-02 20:39:04,335 			Loss:    9.896e-02    			Backward time: 	 0.13 sec 
2023-04-02 20:39:04,335 ADAM: Layer 0 -> dw_min:9.9545e-01  dw_max:1.0048e+00 lr:1.0000e-02
2023-04-02 20:39:04,335 ADAM: Layer 1 -> dw_min:9.8254e-01  dw_max:1.0207e+00 lr:1.0000e-02
2023-04-02 20:39:04,336 ADAM: Layer 2 -> dw_min:9.8293e-01  dw_max:1.0173e+00 lr:1.0000e-02
2023-04-02 20:39:04,336 ADAM: Layer 3 -> dw_min:9.9504e-01  dw_max:1.0039e+00 lr:1.0000e-02
2023-04-02 20:39:04,353 			Learning rate: weights:   1.000e-02    
2023-04-02 20:39:04,353 			Last test performance: 97.52%
2023-04-02 20:39:04,353 ----------------
2023-04-02 20:39:08,887   14  => 109   		Training 486 pattern with 96.67% 	Forward time: 	 4.40 sec
2023-04-02 20:39:08,887 			Loss:    7.909e-02    			Backward time: 	 0.13 sec 
2023-04-02 20:39:08,888 ADAM: Layer 0 -> dw_min:9.9464e-01  dw_max:1.0055e+00 lr:1.0000e-02
2023-04-02 20:39:08,888 ADAM: Layer 1 -> dw_min:9.8223e-01  dw_max:1.0179e+00 lr:1.0000e-02
2023-04-02 20:39:08,888 ADAM: Layer 2 -> dw_min:9.8345e-01  dw_max:1.0174e+00 lr:1.0000e-02
2023-04-02 20:39:08,888 ADAM: Layer 3 -> dw_min:9.9417e-01  dw_max:1.0056e+00 lr:1.0000e-02
2023-04-02 20:39:08,904 			Learning rate: weights:   1.000e-02    
2023-04-02 20:39:08,904 			Last test performance: 97.52%
2023-04-02 20:39:08,904 ----------------
2023-04-02 20:39:13,439   14  => 110   		Training 486 pattern with 96.88% 	Forward time: 	 4.40 sec
2023-04-02 20:39:13,439 			Loss:    8.268e-02    			Backward time: 	 0.13 sec 
2023-04-02 20:39:13,439 ADAM: Layer 0 -> dw_min:9.9510e-01  dw_max:1.0055e+00 lr:1.0000e-02
2023-04-02 20:39:13,439 ADAM: Layer 1 -> dw_min:9.8459e-01  dw_max:1.0173e+00 lr:1.0000e-02
2023-04-02 20:39:13,440 ADAM: Layer 2 -> dw_min:9.8120e-01  dw_max:1.0165e+00 lr:1.0000e-02
2023-04-02 20:39:13,440 ADAM: Layer 3 -> dw_min:9.9496e-01  dw_max:1.0049e+00 lr:1.0000e-02
2023-04-02 20:39:13,554 			Learning rate: weights:   1.000e-02    
2023-04-02 20:39:13,554 			Last test performance: 97.52%
2023-04-02 20:39:13,554 ----------------
2023-04-02 20:39:18,089   14  => 111   		Training 486 pattern with 96.88% 	Forward time: 	 4.40 sec
2023-04-02 20:39:18,089 			Loss:    8.828e-02    			Backward time: 	 0.13 sec 
2023-04-02 20:39:18,090 ADAM: Layer 0 -> dw_min:9.9457e-01  dw_max:1.0058e+00 lr:1.0000e-02
2023-04-02 20:39:18,090 ADAM: Layer 1 -> dw_min:9.8206e-01  dw_max:1.0148e+00 lr:1.0000e-02
2023-04-02 20:39:18,090 ADAM: Layer 2 -> dw_min:9.8089e-01  dw_max:1.0168e+00 lr:1.0000e-02
2023-04-02 20:39:18,090 ADAM: Layer 3 -> dw_min:9.9571e-01  dw_max:1.0046e+00 lr:1.0000e-02
2023-04-02 20:39:18,135 			Learning rate: weights:   1.000e-02    
2023-04-02 20:39:18,135 			Last test performance: 97.52%
2023-04-02 20:39:18,136 ----------------
2023-04-02 20:39:22,669   14  => 112   		Training 486 pattern with 97.50% 	Forward time: 	 4.40 sec
2023-04-02 20:39:22,669 			Loss:    6.595e-02    			Backward time: 	 0.13 sec 
2023-04-02 20:39:22,669 ADAM: Layer 0 -> dw_min:9.9468e-01  dw_max:1.0060e+00 lr:1.0000e-02
2023-04-02 20:39:22,670 ADAM: Layer 1 -> dw_min:9.8943e-01  dw_max:1.0190e+00 lr:1.0000e-02
2023-04-02 20:39:22,670 ADAM: Layer 2 -> dw_min:9.8125e-01  dw_max:1.0184e+00 lr:1.0000e-02
2023-04-02 20:39:22,670 ADAM: Layer 3 -> dw_min:9.9612e-01  dw_max:1.0041e+00 lr:1.0000e-02
2023-04-02 20:39:22,799 			Learning rate: weights:   1.000e-02    
2023-04-02 20:39:22,799 			Last test performance: 97.52%
2023-04-02 20:39:22,799 ----------------
2023-04-02 20:39:27,334   14  => 113   		Training 486 pattern with 97.08% 	Forward time: 	 4.40 sec
2023-04-02 20:39:27,334 			Loss:    7.212e-02    			Backward time: 	 0.13 sec 
2023-04-02 20:39:27,334 ADAM: Layer 0 -> dw_min:9.9448e-01  dw_max:1.0056e+00 lr:1.0000e-02
2023-04-02 20:39:27,334 ADAM: Layer 1 -> dw_min:9.8803e-01  dw_max:1.0217e+00 lr:1.0000e-02
2023-04-02 20:39:27,334 ADAM: Layer 2 -> dw_min:9.8289e-01  dw_max:1.0205e+00 lr:1.0000e-02
2023-04-02 20:39:27,334 ADAM: Layer 3 -> dw_min:9.9592e-01  dw_max:1.0039e+00 lr:1.0000e-02
2023-04-02 20:39:27,354 			Learning rate: weights:   1.000e-02    
2023-04-02 20:39:27,354 			Last test performance: 97.52%
2023-04-02 20:39:27,354 ----------------
2023-04-02 20:39:31,889   14  => 114   		Training 486 pattern with 96.88% 	Forward time: 	 4.40 sec
2023-04-02 20:39:31,889 			Loss:    1.001e-01    			Backward time: 	 0.13 sec 
2023-04-02 20:39:31,889 ADAM: Layer 0 -> dw_min:9.9555e-01  dw_max:1.0074e+00 lr:1.0000e-02
2023-04-02 20:39:31,889 ADAM: Layer 1 -> dw_min:9.8430e-01  dw_max:1.0206e+00 lr:1.0000e-02
2023-04-02 20:39:31,889 ADAM: Layer 2 -> dw_min:9.8297e-01  dw_max:1.0188e+00 lr:1.0000e-02
2023-04-02 20:39:31,889 ADAM: Layer 3 -> dw_min:9.9531e-01  dw_max:1.0051e+00 lr:1.0000e-02
2023-04-02 20:39:31,908 			Learning rate: weights:   1.000e-02    
2023-04-02 20:39:31,908 			Last test performance: 97.52%
2023-04-02 20:39:31,908 ----------------
2023-04-02 20:39:36,442   14  => 115   		Training 486 pattern with 97.29% 	Forward time: 	 4.40 sec
2023-04-02 20:39:36,442 			Loss:    5.981e-02    			Backward time: 	 0.13 sec 
2023-04-02 20:39:36,442 ADAM: Layer 0 -> dw_min:9.9485e-01  dw_max:1.0058e+00 lr:1.0000e-02
2023-04-02 20:39:36,442 ADAM: Layer 1 -> dw_min:9.8809e-01  dw_max:1.0228e+00 lr:1.0000e-02
2023-04-02 20:39:36,443 ADAM: Layer 2 -> dw_min:9.8401e-01  dw_max:1.0187e+00 lr:1.0000e-02
2023-04-02 20:39:36,443 ADAM: Layer 3 -> dw_min:9.9566e-01  dw_max:1.0049e+00 lr:1.0000e-02
2023-04-02 20:39:36,495 			Learning rate: weights:   1.000e-02    
2023-04-02 20:39:36,495 			Last test performance: 97.52%
2023-04-02 20:39:36,495 ----------------
2023-04-02 20:39:41,032   14  => 116   		Training 486 pattern with 96.88% 	Forward time: 	 4.40 sec
2023-04-02 20:39:41,032 			Loss:    9.355e-02    			Backward time: 	 0.13 sec 
2023-04-02 20:39:41,032 ADAM: Layer 0 -> dw_min:9.9532e-01  dw_max:1.0055e+00 lr:1.0000e-02
2023-04-02 20:39:41,033 ADAM: Layer 1 -> dw_min:9.8362e-01  dw_max:1.0168e+00 lr:1.0000e-02
2023-04-02 20:39:41,033 ADAM: Layer 2 -> dw_min:9.8354e-01  dw_max:1.0206e+00 lr:1.0000e-02
2023-04-02 20:39:41,033 ADAM: Layer 3 -> dw_min:9.9554e-01  dw_max:1.0058e+00 lr:1.0000e-02
2023-04-02 20:39:41,052 			Learning rate: weights:   1.000e-02    
2023-04-02 20:39:41,052 			Last test performance: 97.52%
2023-04-02 20:39:41,052 ----------------
2023-04-02 20:39:45,587   14  => 117   		Training 486 pattern with 98.12% 	Forward time: 	 4.40 sec
2023-04-02 20:39:45,587 			Loss:    6.131e-02    			Backward time: 	 0.13 sec 
2023-04-02 20:39:45,588 ADAM: Layer 0 -> dw_min:9.9469e-01  dw_max:1.0055e+00 lr:1.0000e-02
2023-04-02 20:39:45,588 ADAM: Layer 1 -> dw_min:9.8630e-01  dw_max:1.0181e+00 lr:1.0000e-02
2023-04-02 20:39:45,588 ADAM: Layer 2 -> dw_min:9.8307e-01  dw_max:1.0215e+00 lr:1.0000e-02
2023-04-02 20:39:45,588 ADAM: Layer 3 -> dw_min:9.9605e-01  dw_max:1.0059e+00 lr:1.0000e-02
2023-04-02 20:39:45,607 			Learning rate: weights:   1.000e-02    
2023-04-02 20:39:45,607 			Last test performance: 97.52%
2023-04-02 20:39:45,607 ----------------
2023-04-02 20:39:50,141   14  => 118   		Training 486 pattern with 97.92% 	Forward time: 	 4.40 sec
2023-04-02 20:39:50,141 			Loss:    5.511e-02    			Backward time: 	 0.13 sec 
2023-04-02 20:39:50,141 ADAM: Layer 0 -> dw_min:9.9536e-01  dw_max:1.0060e+00 lr:1.0000e-02
2023-04-02 20:39:50,141 ADAM: Layer 1 -> dw_min:9.8473e-01  dw_max:1.0218e+00 lr:1.0000e-02
2023-04-02 20:39:50,141 ADAM: Layer 2 -> dw_min:9.8302e-01  dw_max:1.0217e+00 lr:1.0000e-02
2023-04-02 20:39:50,141 ADAM: Layer 3 -> dw_min:9.9670e-01  dw_max:1.0053e+00 lr:1.0000e-02
2023-04-02 20:39:50,360 			Learning rate: weights:   1.000e-02    
2023-04-02 20:39:50,360 			Last test performance: 97.52%
2023-04-02 20:39:50,360 ----------------
2023-04-02 20:39:54,896   14  => 119   		Training 486 pattern with 97.29% 	Forward time: 	 4.40 sec
2023-04-02 20:39:54,896 			Loss:    7.583e-02    			Backward time: 	 0.13 sec 
2023-04-02 20:39:54,896 ADAM: Layer 0 -> dw_min:9.9539e-01  dw_max:1.0044e+00 lr:1.0000e-02
2023-04-02 20:39:54,896 ADAM: Layer 1 -> dw_min:9.8003e-01  dw_max:1.0176e+00 lr:1.0000e-02
2023-04-02 20:39:54,896 ADAM: Layer 2 -> dw_min:9.8267e-01  dw_max:1.0212e+00 lr:1.0000e-02
2023-04-02 20:39:54,896 ADAM: Layer 3 -> dw_min:9.9561e-01  dw_max:1.0050e+00 lr:1.0000e-02
2023-04-02 20:39:54,916 			Learning rate: weights:   1.000e-02    
2023-04-02 20:39:54,916 			Last test performance: 97.52%
2023-04-02 20:39:54,916 ----------------
2023-04-02 20:39:59,450   14  => 120   		Training 486 pattern with 98.54% 	Forward time: 	 4.40 sec
2023-04-02 20:39:59,450 			Loss:    3.544e-02    			Backward time: 	 0.13 sec 
2023-04-02 20:39:59,450 ADAM: Layer 0 -> dw_min:9.9530e-01  dw_max:1.0045e+00 lr:1.0000e-02
2023-04-02 20:39:59,451 ADAM: Layer 1 -> dw_min:9.8171e-01  dw_max:1.0165e+00 lr:1.0000e-02
2023-04-02 20:39:59,451 ADAM: Layer 2 -> dw_min:9.8360e-01  dw_max:1.0184e+00 lr:1.0000e-02
2023-04-02 20:39:59,451 ADAM: Layer 3 -> dw_min:9.9532e-01  dw_max:1.0052e+00 lr:1.0000e-02
2023-04-02 20:39:59,470 			Learning rate: weights:   1.000e-02    
2023-04-02 20:39:59,470 			Last test performance: 97.52%
2023-04-02 20:39:59,470 ----------------
2023-04-02 20:40:04,005   14  => 121   		Training 486 pattern with 97.71% 	Forward time: 	 4.40 sec
2023-04-02 20:40:04,005 			Loss:    6.163e-02    			Backward time: 	 0.13 sec 
2023-04-02 20:40:04,005 ADAM: Layer 0 -> dw_min:9.9652e-01  dw_max:1.0051e+00 lr:1.0000e-02
2023-04-02 20:40:04,005 ADAM: Layer 1 -> dw_min:9.8341e-01  dw_max:1.0145e+00 lr:1.0000e-02
2023-04-02 20:40:04,005 ADAM: Layer 2 -> dw_min:9.8338e-01  dw_max:1.0176e+00 lr:1.0000e-02
2023-04-02 20:40:04,005 ADAM: Layer 3 -> dw_min:9.9510e-01  dw_max:1.0046e+00 lr:1.0000e-02
2023-04-02 20:40:04,024 			Learning rate: weights:   1.000e-02    
2023-04-02 20:40:04,024 			Last test performance: 97.52%
2023-04-02 20:40:04,024 ----------------
2023-04-02 20:40:08,558   14  => 122   		Training 486 pattern with 98.33% 	Forward time: 	 4.40 sec
2023-04-02 20:40:08,558 			Loss:    4.324e-02    			Backward time: 	 0.13 sec 
2023-04-02 20:40:08,558 ADAM: Layer 0 -> dw_min:9.9668e-01  dw_max:1.0049e+00 lr:1.0000e-02
2023-04-02 20:40:08,559 ADAM: Layer 1 -> dw_min:9.8292e-01  dw_max:1.0136e+00 lr:1.0000e-02
2023-04-02 20:40:08,559 ADAM: Layer 2 -> dw_min:9.8188e-01  dw_max:1.0182e+00 lr:1.0000e-02
2023-04-02 20:40:08,559 ADAM: Layer 3 -> dw_min:9.9557e-01  dw_max:1.0042e+00 lr:1.0000e-02
2023-04-02 20:40:08,690 			Learning rate: weights:   1.000e-02    
2023-04-02 20:40:08,690 			Last test performance: 97.52%
2023-04-02 20:40:08,690 ----------------
2023-04-02 20:40:13,224   14  => 123   		Training 486 pattern with 96.88% 	Forward time: 	 4.40 sec
2023-04-02 20:40:13,224 			Loss:    8.257e-02    			Backward time: 	 0.13 sec 
2023-04-02 20:40:13,224 ADAM: Layer 0 -> dw_min:9.9602e-01  dw_max:1.0046e+00 lr:1.0000e-02
2023-04-02 20:40:13,224 ADAM: Layer 1 -> dw_min:9.8092e-01  dw_max:1.0150e+00 lr:1.0000e-02
2023-04-02 20:40:13,225 ADAM: Layer 2 -> dw_min:9.8219e-01  dw_max:1.0219e+00 lr:1.0000e-02
2023-04-02 20:40:13,225 ADAM: Layer 3 -> dw_min:9.9595e-01  dw_max:1.0042e+00 lr:1.0000e-02
2023-04-02 20:40:13,243 			Learning rate: weights:   1.000e-02    
2023-04-02 20:40:13,243 			Last test performance: 97.52%
2023-04-02 20:40:13,243 ----------------
2023-04-02 20:40:17,777   14  => 124   		Training 486 pattern with 98.33% 	Forward time: 	 4.40 sec
2023-04-02 20:40:17,777 			Loss:    4.525e-02    			Backward time: 	 0.13 sec 
2023-04-02 20:40:17,778 ADAM: Layer 0 -> dw_min:9.9574e-01  dw_max:1.0045e+00 lr:1.0000e-02
2023-04-02 20:40:17,778 ADAM: Layer 1 -> dw_min:9.7981e-01  dw_max:1.0130e+00 lr:1.0000e-02
2023-04-02 20:40:17,778 ADAM: Layer 2 -> dw_min:9.8444e-01  dw_max:1.0197e+00 lr:1.0000e-02
2023-04-02 20:40:17,778 ADAM: Layer 3 -> dw_min:9.9639e-01  dw_max:1.0038e+00 lr:1.0000e-02
2023-04-02 20:40:17,822 
2023-04-02 20:40:17,822 Testing:
2023-04-02 20:40:18,043 		24 of 10000 with 91.67% 	 Time used:  0.22 sec
2023-04-02 20:40:18,263 		48 of 10000 with 95.83% 	 Time used:  0.22 sec
2023-04-02 20:40:18,482 		72 of 10000 with 97.22% 	 Time used:  0.22 sec
2023-04-02 20:40:18,702 		96 of 10000 with 96.88% 	 Time used:  0.22 sec
2023-04-02 20:40:18,921 		120 of 10000 with 97.50% 	 Time used:  0.22 sec
2023-04-02 20:40:19,141 		144 of 10000 with 96.53% 	 Time used:  0.22 sec
2023-04-02 20:40:19,360 		168 of 10000 with 97.02% 	 Time used:  0.22 sec
2023-04-02 20:40:19,580 		192 of 10000 with 97.40% 	 Time used:  0.22 sec
2023-04-02 20:40:19,799 		216 of 10000 with 97.22% 	 Time used:  0.22 sec
2023-04-02 20:40:20,019 		240 of 10000 with 97.50% 	 Time used:  0.22 sec
2023-04-02 20:40:20,238 		264 of 10000 with 97.35% 	 Time used:  0.22 sec
2023-04-02 20:40:20,458 		288 of 10000 with 97.57% 	 Time used:  0.22 sec
2023-04-02 20:40:20,677 		312 of 10000 with 97.44% 	 Time used:  0.22 sec
2023-04-02 20:40:20,897 		336 of 10000 with 97.32% 	 Time used:  0.22 sec
2023-04-02 20:40:21,116 		360 of 10000 with 97.22% 	 Time used:  0.22 sec
2023-04-02 20:40:21,336 		384 of 10000 with 96.88% 	 Time used:  0.22 sec
2023-04-02 20:40:21,555 		408 of 10000 with 96.81% 	 Time used:  0.22 sec
2023-04-02 20:40:21,775 		432 of 10000 with 96.76% 	 Time used:  0.22 sec
2023-04-02 20:40:21,994 		456 of 10000 with 96.05% 	 Time used:  0.22 sec
2023-04-02 20:40:22,214 		480 of 10000 with 96.25% 	 Time used:  0.22 sec
2023-04-02 20:40:22,433 		504 of 10000 with 96.23% 	 Time used:  0.22 sec
2023-04-02 20:40:22,653 		528 of 10000 with 96.02% 	 Time used:  0.22 sec
2023-04-02 20:40:22,873 		552 of 10000 with 96.01% 	 Time used:  0.22 sec
2023-04-02 20:40:23,092 		576 of 10000 with 95.83% 	 Time used:  0.22 sec
2023-04-02 20:40:23,312 		600 of 10000 with 96.00% 	 Time used:  0.22 sec
2023-04-02 20:40:23,531 		624 of 10000 with 96.15% 	 Time used:  0.22 sec
2023-04-02 20:40:23,751 		648 of 10000 with 96.30% 	 Time used:  0.22 sec
2023-04-02 20:40:23,970 		672 of 10000 with 96.28% 	 Time used:  0.22 sec
2023-04-02 20:40:24,190 		696 of 10000 with 96.26% 	 Time used:  0.22 sec
2023-04-02 20:40:24,410 		720 of 10000 with 96.39% 	 Time used:  0.22 sec
2023-04-02 20:40:24,629 		744 of 10000 with 96.51% 	 Time used:  0.22 sec
2023-04-02 20:40:24,849 		768 of 10000 with 96.48% 	 Time used:  0.22 sec
2023-04-02 20:40:25,068 		792 of 10000 with 96.46% 	 Time used:  0.22 sec
2023-04-02 20:40:25,288 		816 of 10000 with 96.45% 	 Time used:  0.22 sec
2023-04-02 20:40:25,507 		840 of 10000 with 96.55% 	 Time used:  0.22 sec
2023-04-02 20:40:25,727 		864 of 10000 with 96.64% 	 Time used:  0.22 sec
2023-04-02 20:40:25,947 		888 of 10000 with 96.73% 	 Time used:  0.22 sec
2023-04-02 20:40:26,166 		912 of 10000 with 96.60% 	 Time used:  0.22 sec
2023-04-02 20:40:26,386 		936 of 10000 with 96.69% 	 Time used:  0.22 sec
2023-04-02 20:40:26,605 		960 of 10000 with 96.77% 	 Time used:  0.22 sec
2023-04-02 20:40:26,825 		984 of 10000 with 96.75% 	 Time used:  0.22 sec
2023-04-02 20:40:27,044 		1008 of 10000 with 96.83% 	 Time used:  0.22 sec
2023-04-02 20:40:27,264 		1032 of 10000 with 96.90% 	 Time used:  0.22 sec
2023-04-02 20:40:27,484 		1056 of 10000 with 96.69% 	 Time used:  0.22 sec
2023-04-02 20:40:27,703 		1080 of 10000 with 96.67% 	 Time used:  0.22 sec
2023-04-02 20:40:27,923 		1104 of 10000 with 96.74% 	 Time used:  0.22 sec
2023-04-02 20:40:28,142 		1128 of 10000 with 96.81% 	 Time used:  0.22 sec
2023-04-02 20:40:28,362 		1152 of 10000 with 96.88% 	 Time used:  0.22 sec
2023-04-02 20:40:28,581 		1176 of 10000 with 96.94% 	 Time used:  0.22 sec
2023-04-02 20:40:28,801 		1200 of 10000 with 97.00% 	 Time used:  0.22 sec
2023-04-02 20:40:29,021 		1224 of 10000 with 96.98% 	 Time used:  0.22 sec
2023-04-02 20:40:29,240 		1248 of 10000 with 96.96% 	 Time used:  0.22 sec
2023-04-02 20:40:29,460 		1272 of 10000 with 97.01% 	 Time used:  0.22 sec
2023-04-02 20:40:29,679 		1296 of 10000 with 97.07% 	 Time used:  0.22 sec
2023-04-02 20:40:29,899 		1320 of 10000 with 97.12% 	 Time used:  0.22 sec
2023-04-02 20:40:30,118 		1344 of 10000 with 97.17% 	 Time used:  0.22 sec
2023-04-02 20:40:30,338 		1368 of 10000 with 97.15% 	 Time used:  0.22 sec
2023-04-02 20:40:30,557 		1392 of 10000 with 97.20% 	 Time used:  0.22 sec
2023-04-02 20:40:30,777 		1416 of 10000 with 97.25% 	 Time used:  0.22 sec
2023-04-02 20:40:30,996 		1440 of 10000 with 97.29% 	 Time used:  0.22 sec
2023-04-02 20:40:31,216 		1464 of 10000 with 97.34% 	 Time used:  0.22 sec
2023-04-02 20:40:31,435 		1488 of 10000 with 97.18% 	 Time used:  0.22 sec
2023-04-02 20:40:31,655 		1512 of 10000 with 97.22% 	 Time used:  0.22 sec
2023-04-02 20:40:31,875 		1536 of 10000 with 97.27% 	 Time used:  0.22 sec
2023-04-02 20:40:32,094 		1560 of 10000 with 97.31% 	 Time used:  0.22 sec
2023-04-02 20:40:32,314 		1584 of 10000 with 97.10% 	 Time used:  0.22 sec
2023-04-02 20:40:32,534 		1608 of 10000 with 97.14% 	 Time used:  0.22 sec
2023-04-02 20:40:32,753 		1632 of 10000 with 97.12% 	 Time used:  0.22 sec
2023-04-02 20:40:32,973 		1656 of 10000 with 97.16% 	 Time used:  0.22 sec
2023-04-02 20:40:33,192 		1680 of 10000 with 97.20% 	 Time used:  0.22 sec
2023-04-02 20:40:33,412 		1704 of 10000 with 97.24% 	 Time used:  0.22 sec
2023-04-02 20:40:33,631 		1728 of 10000 with 97.28% 	 Time used:  0.22 sec
2023-04-02 20:40:33,851 		1752 of 10000 with 97.32% 	 Time used:  0.22 sec
2023-04-02 20:40:34,071 		1776 of 10000 with 97.35% 	 Time used:  0.22 sec
2023-04-02 20:40:34,290 		1800 of 10000 with 97.33% 	 Time used:  0.22 sec
2023-04-02 20:40:34,510 		1824 of 10000 with 97.31% 	 Time used:  0.22 sec
2023-04-02 20:40:34,729 		1848 of 10000 with 97.29% 	 Time used:  0.22 sec
2023-04-02 20:40:34,949 		1872 of 10000 with 97.28% 	 Time used:  0.22 sec
2023-04-02 20:40:35,168 		1896 of 10000 with 97.26% 	 Time used:  0.22 sec
2023-04-02 20:40:35,388 		1920 of 10000 with 97.29% 	 Time used:  0.22 sec
2023-04-02 20:40:35,608 		1944 of 10000 with 97.27% 	 Time used:  0.22 sec
2023-04-02 20:40:35,827 		1968 of 10000 with 97.10% 	 Time used:  0.22 sec
2023-04-02 20:40:36,047 		1992 of 10000 with 97.14% 	 Time used:  0.22 sec
2023-04-02 20:40:36,266 		2016 of 10000 with 97.17% 	 Time used:  0.22 sec
2023-04-02 20:40:36,486 		2040 of 10000 with 97.16% 	 Time used:  0.22 sec
2023-04-02 20:40:36,705 		2064 of 10000 with 97.14% 	 Time used:  0.22 sec
2023-04-02 20:40:36,925 		2088 of 10000 with 97.17% 	 Time used:  0.22 sec
2023-04-02 20:40:37,145 		2112 of 10000 with 97.21% 	 Time used:  0.22 sec
2023-04-02 20:40:37,365 		2136 of 10000 with 97.24% 	 Time used:  0.22 sec
2023-04-02 20:40:37,584 		2160 of 10000 with 97.22% 	 Time used:  0.22 sec
2023-04-02 20:40:37,804 		2184 of 10000 with 97.25% 	 Time used:  0.22 sec
2023-04-02 20:40:38,024 		2208 of 10000 with 97.28% 	 Time used:  0.22 sec
2023-04-02 20:40:38,243 		2232 of 10000 with 97.27% 	 Time used:  0.22 sec
2023-04-02 20:40:38,463 		2256 of 10000 with 97.30% 	 Time used:  0.22 sec
2023-04-02 20:40:38,682 		2280 of 10000 with 97.28% 	 Time used:  0.22 sec
2023-04-02 20:40:38,902 		2304 of 10000 with 97.31% 	 Time used:  0.22 sec
2023-04-02 20:40:39,121 		2328 of 10000 with 97.29% 	 Time used:  0.22 sec
2023-04-02 20:40:39,341 		2352 of 10000 with 97.32% 	 Time used:  0.22 sec
2023-04-02 20:40:39,561 		2376 of 10000 with 97.31% 	 Time used:  0.22 sec
2023-04-02 20:40:39,780 		2400 of 10000 with 97.33% 	 Time used:  0.22 sec
2023-04-02 20:40:40,000 		2424 of 10000 with 97.32% 	 Time used:  0.22 sec
2023-04-02 20:40:40,220 		2448 of 10000 with 97.34% 	 Time used:  0.22 sec
2023-04-02 20:40:40,440 		2472 of 10000 with 97.37% 	 Time used:  0.22 sec
2023-04-02 20:40:40,660 		2496 of 10000 with 97.36% 	 Time used:  0.22 sec
2023-04-02 20:40:40,879 		2520 of 10000 with 97.34% 	 Time used:  0.22 sec
2023-04-02 20:40:41,099 		2544 of 10000 with 97.37% 	 Time used:  0.22 sec
2023-04-02 20:40:41,319 		2568 of 10000 with 97.39% 	 Time used:  0.22 sec
2023-04-02 20:40:41,538 		2592 of 10000 with 97.42% 	 Time used:  0.22 sec
2023-04-02 20:40:41,758 		2616 of 10000 with 97.44% 	 Time used:  0.22 sec
2023-04-02 20:40:41,977 		2640 of 10000 with 97.42% 	 Time used:  0.22 sec
2023-04-02 20:40:42,197 		2664 of 10000 with 97.45% 	 Time used:  0.22 sec
2023-04-02 20:40:42,416 		2688 of 10000 with 97.40% 	 Time used:  0.22 sec
2023-04-02 20:40:42,636 		2712 of 10000 with 97.42% 	 Time used:  0.22 sec
2023-04-02 20:40:42,855 		2736 of 10000 with 97.40% 	 Time used:  0.22 sec
2023-04-02 20:40:43,075 		2760 of 10000 with 97.43% 	 Time used:  0.22 sec
2023-04-02 20:40:43,294 		2784 of 10000 with 97.41% 	 Time used:  0.22 sec
2023-04-02 20:40:43,514 		2808 of 10000 with 97.44% 	 Time used:  0.22 sec
2023-04-02 20:40:43,733 		2832 of 10000 with 97.42% 	 Time used:  0.22 sec
2023-04-02 20:40:43,953 		2856 of 10000 with 97.44% 	 Time used:  0.22 sec
2023-04-02 20:40:44,173 		2880 of 10000 with 97.43% 	 Time used:  0.22 sec
2023-04-02 20:40:44,394 		2904 of 10000 with 97.42% 	 Time used:  0.22 sec
2023-04-02 20:40:44,613 		2928 of 10000 with 97.44% 	 Time used:  0.22 sec
2023-04-02 20:40:44,833 		2952 of 10000 with 97.46% 	 Time used:  0.22 sec
2023-04-02 20:40:45,052 		2976 of 10000 with 97.48% 	 Time used:  0.22 sec
2023-04-02 20:40:45,272 		3000 of 10000 with 97.47% 	 Time used:  0.22 sec
2023-04-02 20:40:45,491 		3024 of 10000 with 97.49% 	 Time used:  0.22 sec
2023-04-02 20:40:45,711 		3048 of 10000 with 97.47% 	 Time used:  0.22 sec
2023-04-02 20:40:45,930 		3072 of 10000 with 97.46% 	 Time used:  0.22 sec
2023-04-02 20:40:46,150 		3096 of 10000 with 97.48% 	 Time used:  0.22 sec
2023-04-02 20:40:46,369 		3120 of 10000 with 97.50% 	 Time used:  0.22 sec
2023-04-02 20:40:46,589 		3144 of 10000 with 97.49% 	 Time used:  0.22 sec
2023-04-02 20:40:46,809 		3168 of 10000 with 97.47% 	 Time used:  0.22 sec
2023-04-02 20:40:47,028 		3192 of 10000 with 97.43% 	 Time used:  0.22 sec
2023-04-02 20:40:47,248 		3216 of 10000 with 97.36% 	 Time used:  0.22 sec
2023-04-02 20:40:47,467 		3240 of 10000 with 97.38% 	 Time used:  0.22 sec
2023-04-02 20:40:47,687 		3264 of 10000 with 97.37% 	 Time used:  0.22 sec
2023-04-02 20:40:47,906 		3288 of 10000 with 97.35% 	 Time used:  0.22 sec
2023-04-02 20:40:48,126 		3312 of 10000 with 97.37% 	 Time used:  0.22 sec
2023-04-02 20:40:48,346 		3336 of 10000 with 97.39% 	 Time used:  0.22 sec
2023-04-02 20:40:48,565 		3360 of 10000 with 97.41% 	 Time used:  0.22 sec
2023-04-02 20:40:48,785 		3384 of 10000 with 97.40% 	 Time used:  0.22 sec
2023-04-02 20:40:49,004 		3408 of 10000 with 97.42% 	 Time used:  0.22 sec
2023-04-02 20:40:49,224 		3432 of 10000 with 97.41% 	 Time used:  0.22 sec
2023-04-02 20:40:49,443 		3456 of 10000 with 97.42% 	 Time used:  0.22 sec
2023-04-02 20:40:49,663 		3480 of 10000 with 97.41% 	 Time used:  0.22 sec
2023-04-02 20:40:49,883 		3504 of 10000 with 97.37% 	 Time used:  0.22 sec
2023-04-02 20:40:50,102 		3528 of 10000 with 97.39% 	 Time used:  0.22 sec
2023-04-02 20:40:50,322 		3552 of 10000 with 97.41% 	 Time used:  0.22 sec
2023-04-02 20:40:50,541 		3576 of 10000 with 97.40% 	 Time used:  0.22 sec
2023-04-02 20:40:50,761 		3600 of 10000 with 97.42% 	 Time used:  0.22 sec
2023-04-02 20:40:50,980 		3624 of 10000 with 97.38% 	 Time used:  0.22 sec
2023-04-02 20:40:51,200 		3648 of 10000 with 97.40% 	 Time used:  0.22 sec
2023-04-02 20:40:51,420 		3672 of 10000 with 97.41% 	 Time used:  0.22 sec
2023-04-02 20:40:51,640 		3696 of 10000 with 97.43% 	 Time used:  0.22 sec
2023-04-02 20:40:51,859 		3720 of 10000 with 97.42% 	 Time used:  0.22 sec
2023-04-02 20:40:52,079 		3744 of 10000 with 97.41% 	 Time used:  0.22 sec
2023-04-02 20:40:52,299 		3768 of 10000 with 97.43% 	 Time used:  0.22 sec
2023-04-02 20:40:52,518 		3792 of 10000 with 97.44% 	 Time used:  0.22 sec
2023-04-02 20:40:52,738 		3816 of 10000 with 97.43% 	 Time used:  0.22 sec
2023-04-02 20:40:52,957 		3840 of 10000 with 97.45% 	 Time used:  0.22 sec
2023-04-02 20:40:53,177 		3864 of 10000 with 97.44% 	 Time used:  0.22 sec
2023-04-02 20:40:53,396 		3888 of 10000 with 97.45% 	 Time used:  0.22 sec
2023-04-02 20:40:53,616 		3912 of 10000 with 97.44% 	 Time used:  0.22 sec
2023-04-02 20:40:53,836 		3936 of 10000 with 97.46% 	 Time used:  0.22 sec
2023-04-02 20:40:54,055 		3960 of 10000 with 97.45% 	 Time used:  0.22 sec
2023-04-02 20:40:54,275 		3984 of 10000 with 97.36% 	 Time used:  0.22 sec
2023-04-02 20:40:54,494 		4008 of 10000 with 97.36% 	 Time used:  0.22 sec
2023-04-02 20:40:54,714 		4032 of 10000 with 97.37% 	 Time used:  0.22 sec
2023-04-02 20:40:54,933 		4056 of 10000 with 97.36% 	 Time used:  0.22 sec
2023-04-02 20:40:55,153 		4080 of 10000 with 97.35% 	 Time used:  0.22 sec
2023-04-02 20:40:55,372 		4104 of 10000 with 97.34% 	 Time used:  0.22 sec
2023-04-02 20:40:55,592 		4128 of 10000 with 97.36% 	 Time used:  0.22 sec
2023-04-02 20:40:55,812 		4152 of 10000 with 97.37% 	 Time used:  0.22 sec
2023-04-02 20:40:56,031 		4176 of 10000 with 97.39% 	 Time used:  0.22 sec
2023-04-02 20:40:56,251 		4200 of 10000 with 97.38% 	 Time used:  0.22 sec
2023-04-02 20:40:56,470 		4224 of 10000 with 97.40% 	 Time used:  0.22 sec
2023-04-02 20:40:56,690 		4248 of 10000 with 97.39% 	 Time used:  0.22 sec
2023-04-02 20:40:56,909 		4272 of 10000 with 97.38% 	 Time used:  0.22 sec
2023-04-02 20:40:57,129 		4296 of 10000 with 97.39% 	 Time used:  0.22 sec
2023-04-02 20:40:57,348 		4320 of 10000 with 97.38% 	 Time used:  0.22 sec
2023-04-02 20:40:57,568 		4344 of 10000 with 97.38% 	 Time used:  0.22 sec
2023-04-02 20:40:57,787 		4368 of 10000 with 97.34% 	 Time used:  0.22 sec
2023-04-02 20:40:58,007 		4392 of 10000 with 97.34% 	 Time used:  0.22 sec
2023-04-02 20:40:58,226 		4416 of 10000 with 97.33% 	 Time used:  0.22 sec
2023-04-02 20:40:58,446 		4440 of 10000 with 97.32% 	 Time used:  0.22 sec
2023-04-02 20:40:58,665 		4464 of 10000 with 97.33% 	 Time used:  0.22 sec
2023-04-02 20:40:58,885 		4488 of 10000 with 97.35% 	 Time used:  0.22 sec
2023-04-02 20:40:59,105 		4512 of 10000 with 97.34% 	 Time used:  0.22 sec
2023-04-02 20:40:59,324 		4536 of 10000 with 97.35% 	 Time used:  0.22 sec
2023-04-02 20:40:59,544 		4560 of 10000 with 97.37% 	 Time used:  0.22 sec
2023-04-02 20:40:59,763 		4584 of 10000 with 97.38% 	 Time used:  0.22 sec
2023-04-02 20:40:59,983 		4608 of 10000 with 97.35% 	 Time used:  0.22 sec
2023-04-02 20:41:00,202 		4632 of 10000 with 97.37% 	 Time used:  0.22 sec
2023-04-02 20:41:00,422 		4656 of 10000 with 97.36% 	 Time used:  0.22 sec
2023-04-02 20:41:00,641 		4680 of 10000 with 97.37% 	 Time used:  0.22 sec
2023-04-02 20:41:00,861 		4704 of 10000 with 97.36% 	 Time used:  0.22 sec
2023-04-02 20:41:01,081 		4728 of 10000 with 97.36% 	 Time used:  0.22 sec
2023-04-02 20:41:01,300 		4752 of 10000 with 97.35% 	 Time used:  0.22 sec
2023-04-02 20:41:01,520 		4776 of 10000 with 97.36% 	 Time used:  0.22 sec
2023-04-02 20:41:01,739 		4800 of 10000 with 97.38% 	 Time used:  0.22 sec
2023-04-02 20:41:01,959 		4824 of 10000 with 97.39% 	 Time used:  0.22 sec
2023-04-02 20:41:02,179 		4848 of 10000 with 97.38% 	 Time used:  0.22 sec
2023-04-02 20:41:02,399 		4872 of 10000 with 97.39% 	 Time used:  0.22 sec
2023-04-02 20:41:02,618 		4896 of 10000 with 97.41% 	 Time used:  0.22 sec
2023-04-02 20:41:02,838 		4920 of 10000 with 97.42% 	 Time used:  0.22 sec
2023-04-02 20:41:03,058 		4944 of 10000 with 97.43% 	 Time used:  0.22 sec
2023-04-02 20:41:03,277 		4968 of 10000 with 97.44% 	 Time used:  0.22 sec
2023-04-02 20:41:03,497 		4992 of 10000 with 97.46% 	 Time used:  0.22 sec
2023-04-02 20:41:03,716 		5016 of 10000 with 97.47% 	 Time used:  0.22 sec
2023-04-02 20:41:03,936 		5040 of 10000 with 97.48% 	 Time used:  0.22 sec
2023-04-02 20:41:04,155 		5064 of 10000 with 97.47% 	 Time used:  0.22 sec
2023-04-02 20:41:04,375 		5088 of 10000 with 97.46% 	 Time used:  0.22 sec
2023-04-02 20:41:04,595 		5112 of 10000 with 97.48% 	 Time used:  0.22 sec
2023-04-02 20:41:04,814 		5136 of 10000 with 97.49% 	 Time used:  0.22 sec
2023-04-02 20:41:05,034 		5160 of 10000 with 97.48% 	 Time used:  0.22 sec
2023-04-02 20:41:05,254 		5184 of 10000 with 97.49% 	 Time used:  0.22 sec
2023-04-02 20:41:05,473 		5208 of 10000 with 97.50% 	 Time used:  0.22 sec
2023-04-02 20:41:05,693 		5232 of 10000 with 97.50% 	 Time used:  0.22 sec
2023-04-02 20:41:05,912 		5256 of 10000 with 97.47% 	 Time used:  0.22 sec
2023-04-02 20:41:06,132 		5280 of 10000 with 97.48% 	 Time used:  0.22 sec
2023-04-02 20:41:06,351 		5304 of 10000 with 97.49% 	 Time used:  0.22 sec
2023-04-02 20:41:06,571 		5328 of 10000 with 97.50% 	 Time used:  0.22 sec
2023-04-02 20:41:06,790 		5352 of 10000 with 97.50% 	 Time used:  0.22 sec
2023-04-02 20:41:07,010 		5376 of 10000 with 97.47% 	 Time used:  0.22 sec
2023-04-02 20:41:07,229 		5400 of 10000 with 97.48% 	 Time used:  0.22 sec
2023-04-02 20:41:07,449 		5424 of 10000 with 97.47% 	 Time used:  0.22 sec
2023-04-02 20:41:07,669 		5448 of 10000 with 97.49% 	 Time used:  0.22 sec
2023-04-02 20:41:07,888 		5472 of 10000 with 97.46% 	 Time used:  0.22 sec
2023-04-02 20:41:08,108 		5496 of 10000 with 97.45% 	 Time used:  0.22 sec
2023-04-02 20:41:08,327 		5520 of 10000 with 97.45% 	 Time used:  0.22 sec
2023-04-02 20:41:08,547 		5544 of 10000 with 97.44% 	 Time used:  0.22 sec
2023-04-02 20:41:08,766 		5568 of 10000 with 97.43% 	 Time used:  0.22 sec
2023-04-02 20:41:08,986 		5592 of 10000 with 97.42% 	 Time used:  0.22 sec
2023-04-02 20:41:09,205 		5616 of 10000 with 97.42% 	 Time used:  0.22 sec
2023-04-02 20:41:09,425 		5640 of 10000 with 97.41% 	 Time used:  0.22 sec
2023-04-02 20:41:09,644 		5664 of 10000 with 97.42% 	 Time used:  0.22 sec
2023-04-02 20:41:09,864 		5688 of 10000 with 97.43% 	 Time used:  0.22 sec
2023-04-02 20:41:10,083 		5712 of 10000 with 97.44% 	 Time used:  0.22 sec
2023-04-02 20:41:10,303 		5736 of 10000 with 97.42% 	 Time used:  0.22 sec
2023-04-02 20:41:10,522 		5760 of 10000 with 97.41% 	 Time used:  0.22 sec
2023-04-02 20:41:10,742 		5784 of 10000 with 97.41% 	 Time used:  0.22 sec
2023-04-02 20:41:10,961 		5808 of 10000 with 97.40% 	 Time used:  0.22 sec
2023-04-02 20:41:11,181 		5832 of 10000 with 97.39% 	 Time used:  0.22 sec
2023-04-02 20:41:11,401 		5856 of 10000 with 97.40% 	 Time used:  0.22 sec
2023-04-02 20:41:11,620 		5880 of 10000 with 97.40% 	 Time used:  0.22 sec
2023-04-02 20:41:11,840 		5904 of 10000 with 97.41% 	 Time used:  0.22 sec
2023-04-02 20:41:12,059 		5928 of 10000 with 97.40% 	 Time used:  0.22 sec
2023-04-02 20:41:12,279 		5952 of 10000 with 97.41% 	 Time used:  0.22 sec
2023-04-02 20:41:12,499 		5976 of 10000 with 97.42% 	 Time used:  0.22 sec
2023-04-02 20:41:12,718 		6000 of 10000 with 97.43% 	 Time used:  0.22 sec
2023-04-02 20:41:12,938 		6024 of 10000 with 97.44% 	 Time used:  0.22 sec
2023-04-02 20:41:13,157 		6048 of 10000 with 97.42% 	 Time used:  0.22 sec
2023-04-02 20:41:13,377 		6072 of 10000 with 97.41% 	 Time used:  0.22 sec
2023-04-02 20:41:13,597 		6096 of 10000 with 97.39% 	 Time used:  0.22 sec
2023-04-02 20:41:13,816 		6120 of 10000 with 97.37% 	 Time used:  0.22 sec
2023-04-02 20:41:14,036 		6144 of 10000 with 97.38% 	 Time used:  0.22 sec
2023-04-02 20:41:14,255 		6168 of 10000 with 97.37% 	 Time used:  0.22 sec
2023-04-02 20:41:14,475 		6192 of 10000 with 97.35% 	 Time used:  0.22 sec
2023-04-02 20:41:14,694 		6216 of 10000 with 97.31% 	 Time used:  0.22 sec
2023-04-02 20:41:14,914 		6240 of 10000 with 97.32% 	 Time used:  0.22 sec
2023-04-02 20:41:15,134 		6264 of 10000 with 97.33% 	 Time used:  0.22 sec
2023-04-02 20:41:15,353 		6288 of 10000 with 97.34% 	 Time used:  0.22 sec
2023-04-02 20:41:15,573 		6312 of 10000 with 97.35% 	 Time used:  0.22 sec
2023-04-02 20:41:15,792 		6336 of 10000 with 97.36% 	 Time used:  0.22 sec
2023-04-02 20:41:16,012 		6360 of 10000 with 97.36% 	 Time used:  0.22 sec
2023-04-02 20:41:16,232 		6384 of 10000 with 97.37% 	 Time used:  0.22 sec
2023-04-02 20:41:16,451 		6408 of 10000 with 97.38% 	 Time used:  0.22 sec
2023-04-02 20:41:16,671 		6432 of 10000 with 97.39% 	 Time used:  0.22 sec
2023-04-02 20:41:16,890 		6456 of 10000 with 97.40% 	 Time used:  0.22 sec
2023-04-02 20:41:17,110 		6480 of 10000 with 97.41% 	 Time used:  0.22 sec
2023-04-02 20:41:17,330 		6504 of 10000 with 97.42% 	 Time used:  0.22 sec
2023-04-02 20:41:17,549 		6528 of 10000 with 97.40% 	 Time used:  0.22 sec
2023-04-02 20:41:17,769 		6552 of 10000 with 97.37% 	 Time used:  0.22 sec
2023-04-02 20:41:17,988 		6576 of 10000 with 97.37% 	 Time used:  0.22 sec
2023-04-02 20:41:18,208 		6600 of 10000 with 97.38% 	 Time used:  0.22 sec
2023-04-02 20:41:18,427 		6624 of 10000 with 97.39% 	 Time used:  0.22 sec
2023-04-02 20:41:18,647 		6648 of 10000 with 97.37% 	 Time used:  0.22 sec
2023-04-02 20:41:18,866 		6672 of 10000 with 97.38% 	 Time used:  0.22 sec
2023-04-02 20:41:19,086 		6696 of 10000 with 97.39% 	 Time used:  0.22 sec
2023-04-02 20:41:19,305 		6720 of 10000 with 97.40% 	 Time used:  0.22 sec
2023-04-02 20:41:19,525 		6744 of 10000 with 97.38% 	 Time used:  0.22 sec
2023-04-02 20:41:19,745 		6768 of 10000 with 97.37% 	 Time used:  0.22 sec
2023-04-02 20:41:19,964 		6792 of 10000 with 97.38% 	 Time used:  0.22 sec
2023-04-02 20:41:20,184 		6816 of 10000 with 97.37% 	 Time used:  0.22 sec
2023-04-02 20:41:20,403 		6840 of 10000 with 97.38% 	 Time used:  0.22 sec
2023-04-02 20:41:20,623 		6864 of 10000 with 97.39% 	 Time used:  0.22 sec
2023-04-02 20:41:20,842 		6888 of 10000 with 97.40% 	 Time used:  0.22 sec
2023-04-02 20:41:21,062 		6912 of 10000 with 97.40% 	 Time used:  0.22 sec
2023-04-02 20:41:21,281 		6936 of 10000 with 97.40% 	 Time used:  0.22 sec
2023-04-02 20:41:21,501 		6960 of 10000 with 97.41% 	 Time used:  0.22 sec
2023-04-02 20:41:21,720 		6984 of 10000 with 97.39% 	 Time used:  0.22 sec
2023-04-02 20:41:21,940 		7008 of 10000 with 97.39% 	 Time used:  0.22 sec
2023-04-02 20:41:22,159 		7032 of 10000 with 97.38% 	 Time used:  0.22 sec
2023-04-02 20:41:22,379 		7056 of 10000 with 97.38% 	 Time used:  0.22 sec
2023-04-02 20:41:22,598 		7080 of 10000 with 97.39% 	 Time used:  0.22 sec
2023-04-02 20:41:22,818 		7104 of 10000 with 97.38% 	 Time used:  0.22 sec
2023-04-02 20:41:23,037 		7128 of 10000 with 97.39% 	 Time used:  0.22 sec
2023-04-02 20:41:23,257 		7152 of 10000 with 97.37% 	 Time used:  0.22 sec
2023-04-02 20:41:23,477 		7176 of 10000 with 97.37% 	 Time used:  0.22 sec
2023-04-02 20:41:23,696 		7200 of 10000 with 97.38% 	 Time used:  0.22 sec
2023-04-02 20:41:23,916 		7224 of 10000 with 97.34% 	 Time used:  0.22 sec
2023-04-02 20:41:24,135 		7248 of 10000 with 97.32% 	 Time used:  0.22 sec
2023-04-02 20:41:24,355 		7272 of 10000 with 97.32% 	 Time used:  0.22 sec
2023-04-02 20:41:24,574 		7296 of 10000 with 97.31% 	 Time used:  0.22 sec
2023-04-02 20:41:24,794 		7320 of 10000 with 97.32% 	 Time used:  0.22 sec
2023-04-02 20:41:25,013 		7344 of 10000 with 97.32% 	 Time used:  0.22 sec
2023-04-02 20:41:25,233 		7368 of 10000 with 97.33% 	 Time used:  0.22 sec
2023-04-02 20:41:25,453 		7392 of 10000 with 97.33% 	 Time used:  0.22 sec
2023-04-02 20:41:25,672 		7416 of 10000 with 97.33% 	 Time used:  0.22 sec
2023-04-02 20:41:25,892 		7440 of 10000 with 97.34% 	 Time used:  0.22 sec
2023-04-02 20:41:26,111 		7464 of 10000 with 97.33% 	 Time used:  0.22 sec
2023-04-02 20:41:26,331 		7488 of 10000 with 97.34% 	 Time used:  0.22 sec
2023-04-02 20:41:26,551 		7512 of 10000 with 97.35% 	 Time used:  0.22 sec
2023-04-02 20:41:26,770 		7536 of 10000 with 97.36% 	 Time used:  0.22 sec
2023-04-02 20:41:26,990 		7560 of 10000 with 97.37% 	 Time used:  0.22 sec
2023-04-02 20:41:27,209 		7584 of 10000 with 97.38% 	 Time used:  0.22 sec
2023-04-02 20:41:27,429 		7608 of 10000 with 97.38% 	 Time used:  0.22 sec
2023-04-02 20:41:27,648 		7632 of 10000 with 97.39% 	 Time used:  0.22 sec
2023-04-02 20:41:27,868 		7656 of 10000 with 97.40% 	 Time used:  0.22 sec
2023-04-02 20:41:28,088 		7680 of 10000 with 97.41% 	 Time used:  0.22 sec
2023-04-02 20:41:28,307 		7704 of 10000 with 97.42% 	 Time used:  0.22 sec
2023-04-02 20:41:28,527 		7728 of 10000 with 97.41% 	 Time used:  0.22 sec
2023-04-02 20:41:28,746 		7752 of 10000 with 97.42% 	 Time used:  0.22 sec
2023-04-02 20:41:28,966 		7776 of 10000 with 97.43% 	 Time used:  0.22 sec
2023-04-02 20:41:29,185 		7800 of 10000 with 97.44% 	 Time used:  0.22 sec
2023-04-02 20:41:29,405 		7824 of 10000 with 97.44% 	 Time used:  0.22 sec
2023-04-02 20:41:29,625 		7848 of 10000 with 97.45% 	 Time used:  0.22 sec
2023-04-02 20:41:29,844 		7872 of 10000 with 97.45% 	 Time used:  0.22 sec
2023-04-02 20:41:30,064 		7896 of 10000 with 97.44% 	 Time used:  0.22 sec
2023-04-02 20:41:30,283 		7920 of 10000 with 97.44% 	 Time used:  0.22 sec
2023-04-02 20:41:30,503 		7944 of 10000 with 97.44% 	 Time used:  0.22 sec
2023-04-02 20:41:30,722 		7968 of 10000 with 97.45% 	 Time used:  0.22 sec
2023-04-02 20:41:30,942 		7992 of 10000 with 97.46% 	 Time used:  0.22 sec
2023-04-02 20:41:31,161 		8016 of 10000 with 97.44% 	 Time used:  0.22 sec
2023-04-02 20:41:31,381 		8040 of 10000 with 97.45% 	 Time used:  0.22 sec
2023-04-02 20:41:31,601 		8064 of 10000 with 97.45% 	 Time used:  0.22 sec
2023-04-02 20:41:31,820 		8088 of 10000 with 97.44% 	 Time used:  0.22 sec
2023-04-02 20:41:32,040 		8112 of 10000 with 97.44% 	 Time used:  0.22 sec
2023-04-02 20:41:32,259 		8136 of 10000 with 97.43% 	 Time used:  0.22 sec
2023-04-02 20:41:32,479 		8160 of 10000 with 97.44% 	 Time used:  0.22 sec
2023-04-02 20:41:32,698 		8184 of 10000 with 97.45% 	 Time used:  0.22 sec
2023-04-02 20:41:32,918 		8208 of 10000 with 97.45% 	 Time used:  0.22 sec
2023-04-02 20:41:33,137 		8232 of 10000 with 97.45% 	 Time used:  0.22 sec
2023-04-02 20:41:33,357 		8256 of 10000 with 97.46% 	 Time used:  0.22 sec
2023-04-02 20:41:33,576 		8280 of 10000 with 97.46% 	 Time used:  0.22 sec
2023-04-02 20:41:33,796 		8304 of 10000 with 97.46% 	 Time used:  0.22 sec
2023-04-02 20:41:34,015 		8328 of 10000 with 97.45% 	 Time used:  0.22 sec
2023-04-02 20:41:34,235 		8352 of 10000 with 97.44% 	 Time used:  0.22 sec
2023-04-02 20:41:34,454 		8376 of 10000 with 97.45% 	 Time used:  0.22 sec
2023-04-02 20:41:34,674 		8400 of 10000 with 97.45% 	 Time used:  0.22 sec
2023-04-02 20:41:34,893 		8424 of 10000 with 97.45% 	 Time used:  0.22 sec
2023-04-02 20:41:35,113 		8448 of 10000 with 97.46% 	 Time used:  0.22 sec
2023-04-02 20:41:35,333 		8472 of 10000 with 97.45% 	 Time used:  0.22 sec
2023-04-02 20:41:35,552 		8496 of 10000 with 97.43% 	 Time used:  0.22 sec
2023-04-02 20:41:35,772 		8520 of 10000 with 97.43% 	 Time used:  0.22 sec
2023-04-02 20:41:35,991 		8544 of 10000 with 97.43% 	 Time used:  0.22 sec
2023-04-02 20:41:36,211 		8568 of 10000 with 97.42% 	 Time used:  0.22 sec
2023-04-02 20:41:36,430 		8592 of 10000 with 97.43% 	 Time used:  0.22 sec
2023-04-02 20:41:36,650 		8616 of 10000 with 97.42% 	 Time used:  0.22 sec
2023-04-02 20:41:36,869 		8640 of 10000 with 97.41% 	 Time used:  0.22 sec
2023-04-02 20:41:37,089 		8664 of 10000 with 97.41% 	 Time used:  0.22 sec
2023-04-02 20:41:37,309 		8688 of 10000 with 97.42% 	 Time used:  0.22 sec
2023-04-02 20:41:37,529 		8712 of 10000 with 97.43% 	 Time used:  0.22 sec
2023-04-02 20:41:37,749 		8736 of 10000 with 97.44% 	 Time used:  0.22 sec
2023-04-02 20:41:37,968 		8760 of 10000 with 97.44% 	 Time used:  0.22 sec
2023-04-02 20:41:38,188 		8784 of 10000 with 97.45% 	 Time used:  0.22 sec
2023-04-02 20:41:38,408 		8808 of 10000 with 97.43% 	 Time used:  0.22 sec
2023-04-02 20:41:38,627 		8832 of 10000 with 97.43% 	 Time used:  0.22 sec
2023-04-02 20:41:38,847 		8856 of 10000 with 97.44% 	 Time used:  0.22 sec
2023-04-02 20:41:39,066 		8880 of 10000 with 97.44% 	 Time used:  0.22 sec
2023-04-02 20:41:39,286 		8904 of 10000 with 97.45% 	 Time used:  0.22 sec
2023-04-02 20:41:39,505 		8928 of 10000 with 97.46% 	 Time used:  0.22 sec
2023-04-02 20:41:39,725 		8952 of 10000 with 97.46% 	 Time used:  0.22 sec
2023-04-02 20:41:39,944 		8976 of 10000 with 97.46% 	 Time used:  0.22 sec
2023-04-02 20:41:40,164 		9000 of 10000 with 97.46% 	 Time used:  0.22 sec
2023-04-02 20:41:40,385 		9024 of 10000 with 97.45% 	 Time used:  0.22 sec
2023-04-02 20:41:40,604 		9048 of 10000 with 97.46% 	 Time used:  0.22 sec
2023-04-02 20:41:40,825 		9072 of 10000 with 97.45% 	 Time used:  0.22 sec
2023-04-02 20:41:41,045 		9096 of 10000 with 97.46% 	 Time used:  0.22 sec
2023-04-02 20:41:41,264 		9120 of 10000 with 97.46% 	 Time used:  0.22 sec
2023-04-02 20:41:41,484 		9144 of 10000 with 97.45% 	 Time used:  0.22 sec
2023-04-02 20:41:41,703 		9168 of 10000 with 97.46% 	 Time used:  0.22 sec
2023-04-02 20:41:41,923 		9192 of 10000 with 97.47% 	 Time used:  0.22 sec
2023-04-02 20:41:42,142 		9216 of 10000 with 97.47% 	 Time used:  0.22 sec
2023-04-02 20:41:42,362 		9240 of 10000 with 97.47% 	 Time used:  0.22 sec
2023-04-02 20:41:42,582 		9264 of 10000 with 97.47% 	 Time used:  0.22 sec
2023-04-02 20:41:42,801 		9288 of 10000 with 97.48% 	 Time used:  0.22 sec
2023-04-02 20:41:43,021 		9312 of 10000 with 97.49% 	 Time used:  0.22 sec
2023-04-02 20:41:43,240 		9336 of 10000 with 97.49% 	 Time used:  0.22 sec
2023-04-02 20:41:43,460 		9360 of 10000 with 97.50% 	 Time used:  0.22 sec
2023-04-02 20:41:43,679 		9384 of 10000 with 97.51% 	 Time used:  0.22 sec
2023-04-02 20:41:43,899 		9408 of 10000 with 97.50% 	 Time used:  0.22 sec
2023-04-02 20:41:44,119 		9432 of 10000 with 97.51% 	 Time used:  0.22 sec
2023-04-02 20:41:44,338 		9456 of 10000 with 97.50% 	 Time used:  0.22 sec
2023-04-02 20:41:44,559 		9480 of 10000 with 97.50% 	 Time used:  0.22 sec
2023-04-02 20:41:44,778 		9504 of 10000 with 97.51% 	 Time used:  0.22 sec
2023-04-02 20:41:44,998 		9528 of 10000 with 97.49% 	 Time used:  0.22 sec
2023-04-02 20:41:45,217 		9552 of 10000 with 97.50% 	 Time used:  0.22 sec
2023-04-02 20:41:45,437 		9576 of 10000 with 97.50% 	 Time used:  0.22 sec
2023-04-02 20:41:45,657 		9600 of 10000 with 97.51% 	 Time used:  0.22 sec
2023-04-02 20:41:45,876 		9624 of 10000 with 97.52% 	 Time used:  0.22 sec
2023-04-02 20:41:46,096 		9648 of 10000 with 97.50% 	 Time used:  0.22 sec
2023-04-02 20:41:46,315 		9672 of 10000 with 97.50% 	 Time used:  0.22 sec
2023-04-02 20:41:46,535 		9696 of 10000 with 97.49% 	 Time used:  0.22 sec
2023-04-02 20:41:46,754 		9720 of 10000 with 97.50% 	 Time used:  0.22 sec
2023-04-02 20:41:46,974 		9744 of 10000 with 97.51% 	 Time used:  0.22 sec
2023-04-02 20:41:47,193 		9768 of 10000 with 97.50% 	 Time used:  0.22 sec
2023-04-02 20:41:47,413 		9792 of 10000 with 97.50% 	 Time used:  0.22 sec
2023-04-02 20:41:47,632 		9816 of 10000 with 97.48% 	 Time used:  0.22 sec
2023-04-02 20:41:47,852 		9840 of 10000 with 97.48% 	 Time used:  0.22 sec
2023-04-02 20:41:48,071 		9864 of 10000 with 97.49% 	 Time used:  0.22 sec
2023-04-02 20:41:48,291 		9888 of 10000 with 97.48% 	 Time used:  0.22 sec
2023-04-02 20:41:48,511 		9912 of 10000 with 97.49% 	 Time used:  0.22 sec
2023-04-02 20:41:48,730 		9936 of 10000 with 97.49% 	 Time used:  0.22 sec
2023-04-02 20:41:48,950 		9960 of 10000 with 97.49% 	 Time used:  0.22 sec
2023-04-02 20:41:49,169 		9984 of 10000 with 97.49% 	 Time used:  0.22 sec
2023-04-02 20:41:49,320 		10000 of 10000 with 97.49% 	 Time used:  0.15 sec
2023-04-02 20:41:49,320 
2023-04-02 20:41:49,321 			Learning rate: weights:   1.000e-02    
2023-04-02 20:41:49,321 			Last test performance: 97.49%
2023-04-02 20:41:49,321 ----------------
2023-04-02 20:41:53,855   15  =>  0    		Training 486 pattern with 97.71% 	Forward time: 	 4.40 sec
2023-04-02 20:41:53,855 			Loss:    5.183e-02    			Backward time: 	 0.13 sec 
2023-04-02 20:41:53,855 ADAM: Layer 0 -> dw_min:9.9622e-01  dw_max:1.0041e+00 lr:1.0000e-02
2023-04-02 20:41:53,855 ADAM: Layer 1 -> dw_min:9.8183e-01  dw_max:1.0118e+00 lr:1.0000e-02
2023-04-02 20:41:53,856 ADAM: Layer 2 -> dw_min:9.8595e-01  dw_max:1.0177e+00 lr:1.0000e-02
2023-04-02 20:41:53,856 ADAM: Layer 3 -> dw_min:9.9670e-01  dw_max:1.0035e+00 lr:1.0000e-02
2023-04-02 20:41:53,873 			Learning rate: weights:   1.000e-02    
2023-04-02 20:41:53,873 			Last test performance: 97.49%
2023-04-02 20:41:53,873 ----------------
2023-04-02 20:41:58,407   15  =>  1    		Training 486 pattern with 98.54% 	Forward time: 	 4.40 sec
2023-04-02 20:41:58,407 			Loss:    3.406e-02    			Backward time: 	 0.13 sec 
2023-04-02 20:41:58,407 ADAM: Layer 0 -> dw_min:9.9681e-01  dw_max:1.0034e+00 lr:1.0000e-02
2023-04-02 20:41:58,408 ADAM: Layer 1 -> dw_min:9.8504e-01  dw_max:1.0139e+00 lr:1.0000e-02
2023-04-02 20:41:58,408 ADAM: Layer 2 -> dw_min:9.8596e-01  dw_max:1.0160e+00 lr:1.0000e-02
2023-04-02 20:41:58,408 ADAM: Layer 3 -> dw_min:9.9712e-01  dw_max:1.0035e+00 lr:1.0000e-02
2023-04-02 20:41:58,429 			Learning rate: weights:   1.000e-02    
2023-04-02 20:41:58,429 			Last test performance: 97.49%
2023-04-02 20:41:58,429 ----------------
2023-04-02 20:42:02,965   15  =>  2    		Training 486 pattern with 97.29% 	Forward time: 	 4.40 sec
2023-04-02 20:42:02,965 			Loss:    6.437e-02    			Backward time: 	 0.13 sec 
2023-04-02 20:42:02,965 ADAM: Layer 0 -> dw_min:9.9632e-01  dw_max:1.0037e+00 lr:1.0000e-02
2023-04-02 20:42:02,965 ADAM: Layer 1 -> dw_min:9.8226e-01  dw_max:1.0121e+00 lr:1.0000e-02
2023-04-02 20:42:02,965 ADAM: Layer 2 -> dw_min:9.8636e-01  dw_max:1.0179e+00 lr:1.0000e-02
2023-04-02 20:42:02,966 ADAM: Layer 3 -> dw_min:9.9658e-01  dw_max:1.0034e+00 lr:1.0000e-02
2023-04-02 20:42:02,985 			Learning rate: weights:   1.000e-02    
2023-04-02 20:42:02,985 			Last test performance: 97.49%
2023-04-02 20:42:02,985 ----------------
2023-04-02 20:42:07,519   15  =>  3    		Training 486 pattern with 97.08% 	Forward time: 	 4.40 sec
2023-04-02 20:42:07,519 			Loss:    6.551e-02    			Backward time: 	 0.13 sec 
2023-04-02 20:42:07,519 ADAM: Layer 0 -> dw_min:9.9556e-01  dw_max:1.0048e+00 lr:1.0000e-02
2023-04-02 20:42:07,520 ADAM: Layer 1 -> dw_min:9.8387e-01  dw_max:1.0131e+00 lr:1.0000e-02
2023-04-02 20:42:07,520 ADAM: Layer 2 -> dw_min:9.8667e-01  dw_max:1.0196e+00 lr:1.0000e-02
2023-04-02 20:42:07,520 ADAM: Layer 3 -> dw_min:9.9668e-01  dw_max:1.0031e+00 lr:1.0000e-02
2023-04-02 20:42:07,620 			Learning rate: weights:   1.000e-02    
2023-04-02 20:42:07,620 			Last test performance: 97.49%
2023-04-02 20:42:07,621 ----------------
2023-04-02 20:42:12,155   15  =>  4    		Training 486 pattern with 97.92% 	Forward time: 	 4.40 sec
2023-04-02 20:42:12,155 			Loss:    5.385e-02    			Backward time: 	 0.13 sec 
2023-04-02 20:42:12,155 ADAM: Layer 0 -> dw_min:9.9575e-01  dw_max:1.0045e+00 lr:1.0000e-02
2023-04-02 20:42:12,155 ADAM: Layer 1 -> dw_min:9.8550e-01  dw_max:1.0118e+00 lr:1.0000e-02
2023-04-02 20:42:12,155 ADAM: Layer 2 -> dw_min:9.8742e-01  dw_max:1.0195e+00 lr:1.0000e-02
2023-04-02 20:42:12,156 ADAM: Layer 3 -> dw_min:9.9744e-01  dw_max:1.0036e+00 lr:1.0000e-02
2023-04-02 20:42:12,176 			Learning rate: weights:   1.000e-02    
2023-04-02 20:42:12,176 			Last test performance: 97.49%
2023-04-02 20:42:12,176 ----------------
2023-04-02 20:42:16,709   15  =>  5    		Training 486 pattern with 97.50% 	Forward time: 	 4.40 sec
2023-04-02 20:42:16,709 			Loss:    6.535e-02    			Backward time: 	 0.13 sec 
2023-04-02 20:42:16,710 ADAM: Layer 0 -> dw_min:9.9594e-01  dw_max:1.0042e+00 lr:1.0000e-02
2023-04-02 20:42:16,710 ADAM: Layer 1 -> dw_min:9.8554e-01  dw_max:1.0109e+00 lr:1.0000e-02
2023-04-02 20:42:16,710 ADAM: Layer 2 -> dw_min:9.8536e-01  dw_max:1.0179e+00 lr:1.0000e-02
2023-04-02 20:42:16,710 ADAM: Layer 3 -> dw_min:9.9686e-01  dw_max:1.0040e+00 lr:1.0000e-02
2023-04-02 20:42:16,729 			Learning rate: weights:   1.000e-02    
2023-04-02 20:42:16,729 			Last test performance: 97.49%
2023-04-02 20:42:16,729 ----------------
2023-04-02 20:42:21,262   15  =>  6    		Training 486 pattern with 97.29% 	Forward time: 	 4.40 sec
2023-04-02 20:42:21,262 			Loss:    6.132e-02    			Backward time: 	 0.13 sec 
2023-04-02 20:42:21,263 ADAM: Layer 0 -> dw_min:9.9496e-01  dw_max:1.0065e+00 lr:1.0000e-02
2023-04-02 20:42:21,263 ADAM: Layer 1 -> dw_min:9.8476e-01  dw_max:1.0098e+00 lr:1.0000e-02
2023-04-02 20:42:21,263 ADAM: Layer 2 -> dw_min:9.8679e-01  dw_max:1.0163e+00 lr:1.0000e-02
2023-04-02 20:42:21,263 ADAM: Layer 3 -> dw_min:9.9700e-01  dw_max:1.0038e+00 lr:1.0000e-02
2023-04-02 20:42:21,281 			Learning rate: weights:   1.000e-02    
2023-04-02 20:42:21,281 			Last test performance: 97.49%
2023-04-02 20:42:21,281 ----------------
2023-04-02 20:42:25,815   15  =>  7    		Training 486 pattern with 97.50% 	Forward time: 	 4.40 sec
2023-04-02 20:42:25,815 			Loss:    5.706e-02    			Backward time: 	 0.13 sec 
2023-04-02 20:42:25,815 ADAM: Layer 0 -> dw_min:9.9552e-01  dw_max:1.0097e+00 lr:1.0000e-02
2023-04-02 20:42:25,816 ADAM: Layer 1 -> dw_min:9.8589e-01  dw_max:1.0126e+00 lr:1.0000e-02
2023-04-02 20:42:25,816 ADAM: Layer 2 -> dw_min:9.8546e-01  dw_max:1.0144e+00 lr:1.0000e-02
2023-04-02 20:42:25,816 ADAM: Layer 3 -> dw_min:9.9668e-01  dw_max:1.0039e+00 lr:1.0000e-02
2023-04-02 20:42:25,836 			Learning rate: weights:   1.000e-02    
2023-04-02 20:42:25,837 			Last test performance: 97.49%
2023-04-02 20:42:25,837 ----------------
2023-04-02 20:42:30,370   15  =>  8    		Training 486 pattern with 97.50% 	Forward time: 	 4.40 sec
2023-04-02 20:42:30,370 			Loss:    5.859e-02    			Backward time: 	 0.13 sec 
2023-04-02 20:42:30,370 ADAM: Layer 0 -> dw_min:9.9550e-01  dw_max:1.0080e+00 lr:1.0000e-02
2023-04-02 20:42:30,370 ADAM: Layer 1 -> dw_min:9.8493e-01  dw_max:1.0121e+00 lr:1.0000e-02
2023-04-02 20:42:30,370 ADAM: Layer 2 -> dw_min:9.8695e-01  dw_max:1.0123e+00 lr:1.0000e-02
2023-04-02 20:42:30,370 ADAM: Layer 3 -> dw_min:9.9673e-01  dw_max:1.0036e+00 lr:1.0000e-02
2023-04-02 20:42:30,391 			Learning rate: weights:   1.000e-02    
2023-04-02 20:42:30,391 			Last test performance: 97.49%
2023-04-02 20:42:30,391 ----------------
2023-04-02 20:42:34,925   15  =>  9    		Training 486 pattern with 98.75% 	Forward time: 	 4.40 sec
2023-04-02 20:42:34,925 			Loss:    3.221e-02    			Backward time: 	 0.13 sec 
2023-04-02 20:42:34,926 ADAM: Layer 0 -> dw_min:9.9643e-01  dw_max:1.0072e+00 lr:1.0000e-02
2023-04-02 20:42:34,926 ADAM: Layer 1 -> dw_min:9.8211e-01  dw_max:1.0114e+00 lr:1.0000e-02
2023-04-02 20:42:34,926 ADAM: Layer 2 -> dw_min:9.8582e-01  dw_max:1.0148e+00 lr:1.0000e-02
2023-04-02 20:42:34,926 ADAM: Layer 3 -> dw_min:9.9751e-01  dw_max:1.0039e+00 lr:1.0000e-02
2023-04-02 20:42:34,944 			Learning rate: weights:   1.000e-02    
2023-04-02 20:42:34,944 			Last test performance: 97.49%
2023-04-02 20:42:34,944 ----------------
2023-04-02 20:42:39,479   15  =>  10   		Training 486 pattern with 97.50% 	Forward time: 	 4.40 sec
2023-04-02 20:42:39,479 			Loss:    6.346e-02    			Backward time: 	 0.13 sec 
2023-04-02 20:42:39,479 ADAM: Layer 0 -> dw_min:9.9500e-01  dw_max:1.0061e+00 lr:1.0000e-02
2023-04-02 20:42:39,479 ADAM: Layer 1 -> dw_min:9.8344e-01  dw_max:1.0138e+00 lr:1.0000e-02
2023-04-02 20:42:39,479 ADAM: Layer 2 -> dw_min:9.8580e-01  dw_max:1.0141e+00 lr:1.0000e-02
2023-04-02 20:42:39,479 ADAM: Layer 3 -> dw_min:9.9699e-01  dw_max:1.0035e+00 lr:1.0000e-02
2023-04-02 20:42:39,554 			Learning rate: weights:   1.000e-02    
2023-04-02 20:42:39,554 			Last test performance: 97.49%
2023-04-02 20:42:39,554 ----------------
2023-04-02 20:42:44,090   15  =>  11   		Training 486 pattern with 97.08% 	Forward time: 	 4.40 sec
2023-04-02 20:42:44,090 			Loss:    7.602e-02    			Backward time: 	 0.13 sec 
2023-04-02 20:42:44,090 ADAM: Layer 0 -> dw_min:9.9581e-01  dw_max:1.0049e+00 lr:1.0000e-02
2023-04-02 20:42:44,090 ADAM: Layer 1 -> dw_min:9.8304e-01  dw_max:1.0125e+00 lr:1.0000e-02
2023-04-02 20:42:44,090 ADAM: Layer 2 -> dw_min:9.8531e-01  dw_max:1.0141e+00 lr:1.0000e-02
2023-04-02 20:42:44,090 ADAM: Layer 3 -> dw_min:9.9713e-01  dw_max:1.0037e+00 lr:1.0000e-02
2023-04-02 20:42:44,165 			Learning rate: weights:   1.000e-02    
2023-04-02 20:42:44,165 			Last test performance: 97.49%
2023-04-02 20:42:44,165 ----------------
2023-04-02 20:42:48,700   15  =>  12   		Training 486 pattern with 98.12% 	Forward time: 	 4.40 sec
2023-04-02 20:42:48,700 			Loss:    5.800e-02    			Backward time: 	 0.13 sec 
2023-04-02 20:42:48,700 ADAM: Layer 0 -> dw_min:9.9578e-01  dw_max:1.0058e+00 lr:1.0000e-02
2023-04-02 20:42:48,701 ADAM: Layer 1 -> dw_min:9.8592e-01  dw_max:1.0112e+00 lr:1.0000e-02
2023-04-02 20:42:48,701 ADAM: Layer 2 -> dw_min:9.8548e-01  dw_max:1.0137e+00 lr:1.0000e-02
2023-04-02 20:42:48,701 ADAM: Layer 3 -> dw_min:9.9564e-01  dw_max:1.0087e+00 lr:1.0000e-02
2023-04-02 20:42:48,777 			Learning rate: weights:   1.000e-02    
2023-04-02 20:42:48,777 			Last test performance: 97.49%
2023-04-02 20:42:48,777 ----------------
2023-04-02 20:42:53,312   15  =>  13   		Training 486 pattern with 98.12% 	Forward time: 	 4.40 sec
2023-04-02 20:42:53,312 			Loss:    4.033e-02    			Backward time: 	 0.13 sec 
2023-04-02 20:42:53,312 ADAM: Layer 0 -> dw_min:9.9583e-01  dw_max:1.0055e+00 lr:1.0000e-02
2023-04-02 20:42:53,313 ADAM: Layer 1 -> dw_min:9.8737e-01  dw_max:1.0140e+00 lr:1.0000e-02
2023-04-02 20:42:53,313 ADAM: Layer 2 -> dw_min:9.8491e-01  dw_max:1.0131e+00 lr:1.0000e-02
2023-04-02 20:42:53,313 ADAM: Layer 3 -> dw_min:9.9409e-01  dw_max:1.0078e+00 lr:1.0000e-02
2023-04-02 20:42:53,331 			Learning rate: weights:   1.000e-02    
2023-04-02 20:42:53,331 			Last test performance: 97.49%
2023-04-02 20:42:53,331 ----------------
2023-04-02 20:42:57,865   15  =>  14   		Training 486 pattern with 97.50% 	Forward time: 	 4.40 sec
2023-04-02 20:42:57,865 			Loss:    5.902e-02    			Backward time: 	 0.13 sec 
2023-04-02 20:42:57,865 ADAM: Layer 0 -> dw_min:9.9612e-01  dw_max:1.0050e+00 lr:1.0000e-02
2023-04-02 20:42:57,865 ADAM: Layer 1 -> dw_min:9.8850e-01  dw_max:1.0132e+00 lr:1.0000e-02
2023-04-02 20:42:57,865 ADAM: Layer 2 -> dw_min:9.8641e-01  dw_max:1.0127e+00 lr:1.0000e-02
2023-04-02 20:42:57,865 ADAM: Layer 3 -> dw_min:9.9463e-01  dw_max:1.0070e+00 lr:1.0000e-02
2023-04-02 20:42:57,886 			Learning rate: weights:   1.000e-02    
2023-04-02 20:42:57,886 			Last test performance: 97.49%
2023-04-02 20:42:57,886 ----------------
2023-04-02 20:43:02,421   15  =>  15   		Training 486 pattern with 99.17% 	Forward time: 	 4.40 sec
2023-04-02 20:43:02,421 			Loss:    4.152e-02    			Backward time: 	 0.13 sec 
2023-04-02 20:43:02,421 ADAM: Layer 0 -> dw_min:9.9590e-01  dw_max:1.0049e+00 lr:1.0000e-02
2023-04-02 20:43:02,421 ADAM: Layer 1 -> dw_min:9.8707e-01  dw_max:1.0116e+00 lr:1.0000e-02
2023-04-02 20:43:02,422 ADAM: Layer 2 -> dw_min:9.8570e-01  dw_max:1.0139e+00 lr:1.0000e-02
2023-04-02 20:43:02,422 ADAM: Layer 3 -> dw_min:9.9514e-01  dw_max:1.0064e+00 lr:1.0000e-02
2023-04-02 20:43:02,442 			Learning rate: weights:   1.000e-02    
2023-04-02 20:43:02,442 			Last test performance: 97.49%
2023-04-02 20:43:02,442 ----------------
2023-04-02 20:43:06,975   15  =>  16   		Training 486 pattern with 97.50% 	Forward time: 	 4.40 sec
2023-04-02 20:43:06,975 			Loss:    7.616e-02    			Backward time: 	 0.13 sec 
2023-04-02 20:43:06,975 ADAM: Layer 0 -> dw_min:9.9595e-01  dw_max:1.0050e+00 lr:1.0000e-02
2023-04-02 20:43:06,975 ADAM: Layer 1 -> dw_min:9.8668e-01  dw_max:1.0104e+00 lr:1.0000e-02
2023-04-02 20:43:06,975 ADAM: Layer 2 -> dw_min:9.8375e-01  dw_max:1.0125e+00 lr:1.0000e-02
2023-04-02 20:43:06,976 ADAM: Layer 3 -> dw_min:9.9402e-01  dw_max:1.0090e+00 lr:1.0000e-02
2023-04-02 20:43:06,995 			Learning rate: weights:   1.000e-02    
2023-04-02 20:43:06,995 			Last test performance: 97.49%
2023-04-02 20:43:06,995 ----------------
2023-04-02 20:43:11,529   15  =>  17   		Training 486 pattern with 97.50% 	Forward time: 	 4.40 sec
2023-04-02 20:43:11,529 			Loss:    5.080e-02    			Backward time: 	 0.13 sec 
2023-04-02 20:43:11,529 ADAM: Layer 0 -> dw_min:9.9588e-01  dw_max:1.0045e+00 lr:1.0000e-02
2023-04-02 20:43:11,530 ADAM: Layer 1 -> dw_min:9.8777e-01  dw_max:1.0094e+00 lr:1.0000e-02
2023-04-02 20:43:11,530 ADAM: Layer 2 -> dw_min:9.8777e-01  dw_max:1.0127e+00 lr:1.0000e-02
2023-04-02 20:43:11,530 ADAM: Layer 3 -> dw_min:9.9466e-01  dw_max:1.0081e+00 lr:1.0000e-02
2023-04-02 20:43:11,606 			Learning rate: weights:   1.000e-02    
2023-04-02 20:43:11,606 			Last test performance: 97.49%
2023-04-02 20:43:11,606 ----------------
2023-04-02 20:43:16,139   15  =>  18   		Training 486 pattern with 98.12% 	Forward time: 	 4.40 sec
2023-04-02 20:43:16,139 			Loss:    5.203e-02    			Backward time: 	 0.13 sec 
2023-04-02 20:43:16,140 ADAM: Layer 0 -> dw_min:9.9674e-01  dw_max:1.0060e+00 lr:1.0000e-02
2023-04-02 20:43:16,140 ADAM: Layer 1 -> dw_min:9.8682e-01  dw_max:1.0134e+00 lr:1.0000e-02
2023-04-02 20:43:16,140 ADAM: Layer 2 -> dw_min:9.8566e-01  dw_max:1.0145e+00 lr:1.0000e-02
2023-04-02 20:43:16,140 ADAM: Layer 3 -> dw_min:9.9517e-01  dw_max:1.0073e+00 lr:1.0000e-02
2023-04-02 20:43:16,159 			Learning rate: weights:   1.000e-02    
2023-04-02 20:43:16,159 			Last test performance: 97.49%
2023-04-02 20:43:16,159 ----------------
2023-04-02 20:43:20,692   15  =>  19   		Training 486 pattern with 97.08% 	Forward time: 	 4.40 sec
2023-04-02 20:43:20,692 			Loss:    7.083e-02    			Backward time: 	 0.13 sec 
2023-04-02 20:43:20,693 ADAM: Layer 0 -> dw_min:9.9635e-01  dw_max:1.0061e+00 lr:1.0000e-02
2023-04-02 20:43:20,693 ADAM: Layer 1 -> dw_min:9.8603e-01  dw_max:1.0120e+00 lr:1.0000e-02
2023-04-02 20:43:20,693 ADAM: Layer 2 -> dw_min:9.8586e-01  dw_max:1.0137e+00 lr:1.0000e-02
2023-04-02 20:43:20,693 ADAM: Layer 3 -> dw_min:9.9566e-01  dw_max:1.0066e+00 lr:1.0000e-02
2023-04-02 20:43:20,739 			Learning rate: weights:   1.000e-02    
2023-04-02 20:43:20,739 			Last test performance: 97.49%
2023-04-02 20:43:20,739 ----------------
2023-04-02 20:43:25,273   15  =>  20   		Training 486 pattern with 96.25% 	Forward time: 	 4.40 sec
2023-04-02 20:43:25,273 			Loss:    7.830e-02    			Backward time: 	 0.13 sec 
2023-04-02 20:43:25,273 ADAM: Layer 0 -> dw_min:9.9691e-01  dw_max:1.0053e+00 lr:1.0000e-02
2023-04-02 20:43:25,273 ADAM: Layer 1 -> dw_min:9.8420e-01  dw_max:1.0108e+00 lr:1.0000e-02
2023-04-02 20:43:25,274 ADAM: Layer 2 -> dw_min:9.8726e-01  dw_max:1.0171e+00 lr:1.0000e-02
2023-04-02 20:43:25,274 ADAM: Layer 3 -> dw_min:9.9611e-01  dw_max:1.0061e+00 lr:1.0000e-02
2023-04-02 20:43:25,289 			Learning rate: weights:   1.000e-02    
2023-04-02 20:43:25,290 			Last test performance: 97.49%
2023-04-02 20:43:25,290 ----------------
2023-04-02 20:43:29,823   15  =>  21   		Training 486 pattern with 96.04% 	Forward time: 	 4.40 sec
2023-04-02 20:43:29,824 			Loss:    8.909e-02    			Backward time: 	 0.13 sec 
2023-04-02 20:43:29,824 ADAM: Layer 0 -> dw_min:9.9551e-01  dw_max:1.0052e+00 lr:1.0000e-02
2023-04-02 20:43:29,824 ADAM: Layer 1 -> dw_min:9.8422e-01  dw_max:1.0133e+00 lr:1.0000e-02
2023-04-02 20:43:29,824 ADAM: Layer 2 -> dw_min:9.8544e-01  dw_max:1.0177e+00 lr:1.0000e-02
2023-04-02 20:43:29,824 ADAM: Layer 3 -> dw_min:9.9536e-01  dw_max:1.0063e+00 lr:1.0000e-02
2023-04-02 20:43:29,900 			Learning rate: weights:   1.000e-02    
2023-04-02 20:43:29,900 			Last test performance: 97.49%
2023-04-02 20:43:29,900 ----------------
2023-04-02 20:43:34,433   15  =>  22   		Training 486 pattern with 97.92% 	Forward time: 	 4.40 sec
2023-04-02 20:43:34,434 			Loss:    5.369e-02    			Backward time: 	 0.13 sec 
2023-04-02 20:43:34,434 ADAM: Layer 0 -> dw_min:9.9590e-01  dw_max:1.0047e+00 lr:1.0000e-02
2023-04-02 20:43:34,434 ADAM: Layer 1 -> dw_min:9.8554e-01  dw_max:1.0114e+00 lr:1.0000e-02
2023-04-02 20:43:34,434 ADAM: Layer 2 -> dw_min:9.8629e-01  dw_max:1.0160e+00 lr:1.0000e-02
2023-04-02 20:43:34,434 ADAM: Layer 3 -> dw_min:9.9519e-01  dw_max:1.0057e+00 lr:1.0000e-02
2023-04-02 20:43:34,511 			Learning rate: weights:   1.000e-02    
2023-04-02 20:43:34,511 			Last test performance: 97.49%
2023-04-02 20:43:34,511 ----------------
2023-04-02 20:43:39,046   15  =>  23   		Training 486 pattern with 98.12% 	Forward time: 	 4.40 sec
2023-04-02 20:43:39,047 			Loss:    7.363e-02    			Backward time: 	 0.13 sec 
2023-04-02 20:43:39,047 ADAM: Layer 0 -> dw_min:9.9653e-01  dw_max:1.0044e+00 lr:1.0000e-02
2023-04-02 20:43:39,047 ADAM: Layer 1 -> dw_min:9.8537e-01  dw_max:1.0105e+00 lr:1.0000e-02
2023-04-02 20:43:39,047 ADAM: Layer 2 -> dw_min:9.8637e-01  dw_max:1.0149e+00 lr:1.0000e-02
2023-04-02 20:43:39,047 ADAM: Layer 3 -> dw_min:9.9527e-01  dw_max:1.0051e+00 lr:1.0000e-02
2023-04-02 20:43:39,093 			Learning rate: weights:   1.000e-02    
2023-04-02 20:43:39,093 			Last test performance: 97.49%
2023-04-02 20:43:39,093 ----------------
2023-04-02 20:43:43,629   15  =>  24   		Training 486 pattern with 96.67% 	Forward time: 	 4.40 sec
2023-04-02 20:43:43,629 			Loss:    8.074e-02    			Backward time: 	 0.13 sec 
2023-04-02 20:43:43,630 ADAM: Layer 0 -> dw_min:9.9322e-01  dw_max:1.0055e+00 lr:1.0000e-02
2023-04-02 20:43:43,630 ADAM: Layer 1 -> dw_min:9.8676e-01  dw_max:1.0087e+00 lr:1.0000e-02
2023-04-02 20:43:43,630 ADAM: Layer 2 -> dw_min:9.8772e-01  dw_max:1.0135e+00 lr:1.0000e-02
2023-04-02 20:43:43,630 ADAM: Layer 3 -> dw_min:9.9644e-01  dw_max:1.0046e+00 lr:1.0000e-02
2023-04-02 20:43:43,668 			Learning rate: weights:   1.000e-02    
2023-04-02 20:43:43,668 			Last test performance: 97.49%
2023-04-02 20:43:43,668 ----------------
2023-04-02 20:43:48,204   15  =>  25   		Training 486 pattern with 97.29% 	Forward time: 	 4.40 sec
2023-04-02 20:43:48,204 			Loss:    6.571e-02    			Backward time: 	 0.13 sec 
2023-04-02 20:43:48,204 ADAM: Layer 0 -> dw_min:9.9397e-01  dw_max:1.0057e+00 lr:1.0000e-02
2023-04-02 20:43:48,204 ADAM: Layer 1 -> dw_min:9.8832e-01  dw_max:1.0093e+00 lr:1.0000e-02
2023-04-02 20:43:48,204 ADAM: Layer 2 -> dw_min:9.8686e-01  dw_max:1.0157e+00 lr:1.0000e-02
2023-04-02 20:43:48,204 ADAM: Layer 3 -> dw_min:9.9491e-01  dw_max:1.0044e+00 lr:1.0000e-02
2023-04-02 20:43:48,230 			Learning rate: weights:   1.000e-02    
2023-04-02 20:43:48,230 			Last test performance: 97.49%
2023-04-02 20:43:48,230 ----------------
2023-04-02 20:43:52,763   15  =>  26   		Training 486 pattern with 97.50% 	Forward time: 	 4.40 sec
2023-04-02 20:43:52,764 			Loss:    6.386e-02    			Backward time: 	 0.13 sec 
2023-04-02 20:43:52,764 ADAM: Layer 0 -> dw_min:9.9497e-01  dw_max:1.0054e+00 lr:1.0000e-02
2023-04-02 20:43:52,764 ADAM: Layer 1 -> dw_min:9.8862e-01  dw_max:1.0113e+00 lr:1.0000e-02
2023-04-02 20:43:52,764 ADAM: Layer 2 -> dw_min:9.8532e-01  dw_max:1.0139e+00 lr:1.0000e-02
2023-04-02 20:43:52,764 ADAM: Layer 3 -> dw_min:9.9534e-01  dw_max:1.0043e+00 lr:1.0000e-02
2023-04-02 20:43:52,784 			Learning rate: weights:   1.000e-02    
2023-04-02 20:43:52,784 			Last test performance: 97.49%
2023-04-02 20:43:52,784 ----------------
2023-04-02 20:43:57,317   15  =>  27   		Training 486 pattern with 97.08% 	Forward time: 	 4.40 sec
2023-04-02 20:43:57,317 			Loss:    6.615e-02    			Backward time: 	 0.13 sec 
2023-04-02 20:43:57,318 ADAM: Layer 0 -> dw_min:9.9545e-01  dw_max:1.0058e+00 lr:1.0000e-02
2023-04-02 20:43:57,318 ADAM: Layer 1 -> dw_min:9.8655e-01  dw_max:1.0102e+00 lr:1.0000e-02
2023-04-02 20:43:57,318 ADAM: Layer 2 -> dw_min:9.8597e-01  dw_max:1.0122e+00 lr:1.0000e-02
2023-04-02 20:43:57,318 ADAM: Layer 3 -> dw_min:9.9575e-01  dw_max:1.0034e+00 lr:1.0000e-02
2023-04-02 20:43:57,393 			Learning rate: weights:   1.000e-02    
2023-04-02 20:43:57,393 			Last test performance: 97.49%
2023-04-02 20:43:57,393 ----------------
2023-04-02 20:44:01,927   15  =>  28   		Training 486 pattern with 98.75% 	Forward time: 	 4.40 sec
2023-04-02 20:44:01,927 			Loss:    3.225e-02    			Backward time: 	 0.13 sec 
2023-04-02 20:44:01,927 ADAM: Layer 0 -> dw_min:9.9596e-01  dw_max:1.0052e+00 lr:1.0000e-02
2023-04-02 20:44:01,928 ADAM: Layer 1 -> dw_min:9.8789e-01  dw_max:1.0092e+00 lr:1.0000e-02
2023-04-02 20:44:01,928 ADAM: Layer 2 -> dw_min:9.8579e-01  dw_max:1.0129e+00 lr:1.0000e-02
2023-04-02 20:44:01,928 ADAM: Layer 3 -> dw_min:9.9623e-01  dw_max:1.0034e+00 lr:1.0000e-02
2023-04-02 20:44:02,004 			Learning rate: weights:   1.000e-02    
2023-04-02 20:44:02,005 			Last test performance: 97.49%
2023-04-02 20:44:02,005 ----------------
2023-04-02 20:44:06,538   15  =>  29   		Training 486 pattern with 98.54% 	Forward time: 	 4.40 sec
2023-04-02 20:44:06,538 			Loss:    3.980e-02    			Backward time: 	 0.13 sec 
2023-04-02 20:44:06,538 ADAM: Layer 0 -> dw_min:9.9673e-01  dw_max:1.0047e+00 lr:1.0000e-02
2023-04-02 20:44:06,538 ADAM: Layer 1 -> dw_min:9.8691e-01  dw_max:1.0132e+00 lr:1.0000e-02
2023-04-02 20:44:06,538 ADAM: Layer 2 -> dw_min:9.8556e-01  dw_max:1.0141e+00 lr:1.0000e-02
2023-04-02 20:44:06,538 ADAM: Layer 3 -> dw_min:9.9657e-01  dw_max:1.0030e+00 lr:1.0000e-02
2023-04-02 20:44:06,558 			Learning rate: weights:   1.000e-02    
2023-04-02 20:44:06,558 			Last test performance: 97.49%
2023-04-02 20:44:06,558 ----------------
2023-04-02 20:44:11,091   15  =>  30   		Training 486 pattern with 96.67% 	Forward time: 	 4.40 sec
2023-04-02 20:44:11,091 			Loss:    7.400e-02    			Backward time: 	 0.13 sec 
2023-04-02 20:44:11,091 ADAM: Layer 0 -> dw_min:9.9469e-01  dw_max:1.0051e+00 lr:1.0000e-02
2023-04-02 20:44:11,091 ADAM: Layer 1 -> dw_min:9.8305e-01  dw_max:1.0142e+00 lr:1.0000e-02
2023-04-02 20:44:11,091 ADAM: Layer 2 -> dw_min:9.8382e-01  dw_max:1.0139e+00 lr:1.0000e-02
2023-04-02 20:44:11,092 ADAM: Layer 3 -> dw_min:9.9595e-01  dw_max:1.0073e+00 lr:1.0000e-02
2023-04-02 20:44:11,109 			Learning rate: weights:   1.000e-02    
2023-04-02 20:44:11,109 			Last test performance: 97.49%
2023-04-02 20:44:11,109 ----------------
2023-04-02 20:44:15,643   15  =>  31   		Training 486 pattern with 98.12% 	Forward time: 	 4.40 sec
2023-04-02 20:44:15,643 			Loss:    4.741e-02    			Backward time: 	 0.13 sec 
2023-04-02 20:44:15,643 ADAM: Layer 0 -> dw_min:9.9340e-01  dw_max:1.0058e+00 lr:1.0000e-02
2023-04-02 20:44:15,643 ADAM: Layer 1 -> dw_min:9.8228e-01  dw_max:1.0145e+00 lr:1.0000e-02
2023-04-02 20:44:15,643 ADAM: Layer 2 -> dw_min:9.8117e-01  dw_max:1.0125e+00 lr:1.0000e-02
2023-04-02 20:44:15,643 ADAM: Layer 3 -> dw_min:9.9639e-01  dw_max:1.0072e+00 lr:1.0000e-02
2023-04-02 20:44:15,736 			Learning rate: weights:   1.000e-02    
2023-04-02 20:44:15,736 			Last test performance: 97.49%
2023-04-02 20:44:15,736 ----------------
2023-04-02 20:44:20,268   15  =>  32   		Training 486 pattern with 97.08% 	Forward time: 	 4.40 sec
2023-04-02 20:44:20,268 			Loss:    7.275e-02    			Backward time: 	 0.13 sec 
2023-04-02 20:44:20,268 ADAM: Layer 0 -> dw_min:9.9461e-01  dw_max:1.0053e+00 lr:1.0000e-02
2023-04-02 20:44:20,269 ADAM: Layer 1 -> dw_min:9.8377e-01  dw_max:1.0131e+00 lr:1.0000e-02
2023-04-02 20:44:20,269 ADAM: Layer 2 -> dw_min:9.8162e-01  dw_max:1.0130e+00 lr:1.0000e-02
2023-04-02 20:44:20,269 ADAM: Layer 3 -> dw_min:9.9659e-01  dw_max:1.0062e+00 lr:1.0000e-02
2023-04-02 20:44:20,286 			Learning rate: weights:   1.000e-02    
2023-04-02 20:44:20,287 			Last test performance: 97.49%
2023-04-02 20:44:20,287 ----------------
2023-04-02 20:44:24,820   15  =>  33   		Training 486 pattern with 96.46% 	Forward time: 	 4.40 sec
2023-04-02 20:44:24,820 			Loss:    7.450e-02    			Backward time: 	 0.13 sec 
2023-04-02 20:44:24,821 ADAM: Layer 0 -> dw_min:9.9508e-01  dw_max:1.0048e+00 lr:1.0000e-02
2023-04-02 20:44:24,821 ADAM: Layer 1 -> dw_min:9.8538e-01  dw_max:1.0117e+00 lr:1.0000e-02
2023-04-02 20:44:24,821 ADAM: Layer 2 -> dw_min:9.8379e-01  dw_max:1.0117e+00 lr:1.0000e-02
2023-04-02 20:44:24,821 ADAM: Layer 3 -> dw_min:9.9657e-01  dw_max:1.0053e+00 lr:1.0000e-02
2023-04-02 20:44:24,872 			Learning rate: weights:   1.000e-02    
2023-04-02 20:44:24,872 			Last test performance: 97.49%
2023-04-02 20:44:24,872 ----------------
2023-04-02 20:44:29,405   15  =>  34   		Training 486 pattern with 97.71% 	Forward time: 	 4.40 sec
2023-04-02 20:44:29,405 			Loss:    4.808e-02    			Backward time: 	 0.13 sec 
2023-04-02 20:44:29,406 ADAM: Layer 0 -> dw_min:9.9560e-01  dw_max:1.0045e+00 lr:1.0000e-02
2023-04-02 20:44:29,406 ADAM: Layer 1 -> dw_min:9.8690e-01  dw_max:1.0140e+00 lr:1.0000e-02
2023-04-02 20:44:29,406 ADAM: Layer 2 -> dw_min:9.8566e-01  dw_max:1.0142e+00 lr:1.0000e-02
2023-04-02 20:44:29,406 ADAM: Layer 3 -> dw_min:9.9652e-01  dw_max:1.0055e+00 lr:1.0000e-02
2023-04-02 20:44:29,553 			Learning rate: weights:   1.000e-02    
2023-04-02 20:44:29,553 			Last test performance: 97.49%
2023-04-02 20:44:29,553 ----------------
2023-04-02 20:44:34,087   15  =>  35   		Training 486 pattern with 98.75% 	Forward time: 	 4.40 sec
2023-04-02 20:44:34,087 			Loss:    3.351e-02    			Backward time: 	 0.13 sec 
2023-04-02 20:44:34,087 ADAM: Layer 0 -> dw_min:9.9514e-01  dw_max:1.0048e+00 lr:1.0000e-02
2023-04-02 20:44:34,087 ADAM: Layer 1 -> dw_min:9.8716e-01  dw_max:1.0126e+00 lr:1.0000e-02
2023-04-02 20:44:34,087 ADAM: Layer 2 -> dw_min:9.8709e-01  dw_max:1.0127e+00 lr:1.0000e-02
2023-04-02 20:44:34,087 ADAM: Layer 3 -> dw_min:9.9583e-01  dw_max:1.0048e+00 lr:1.0000e-02
2023-04-02 20:44:34,158 			Learning rate: weights:   1.000e-02    
2023-04-02 20:44:34,158 			Last test performance: 97.49%
2023-04-02 20:44:34,158 ----------------
2023-04-02 20:44:38,692   15  =>  36   		Training 486 pattern with 98.12% 	Forward time: 	 4.40 sec
2023-04-02 20:44:38,692 			Loss:    6.273e-02    			Backward time: 	 0.13 sec 
2023-04-02 20:44:38,693 ADAM: Layer 0 -> dw_min:9.9551e-01  dw_max:1.0038e+00 lr:1.0000e-02
2023-04-02 20:44:38,693 ADAM: Layer 1 -> dw_min:9.8844e-01  dw_max:1.0115e+00 lr:1.0000e-02
2023-04-02 20:44:38,693 ADAM: Layer 2 -> dw_min:9.8508e-01  dw_max:1.0139e+00 lr:1.0000e-02
2023-04-02 20:44:38,693 ADAM: Layer 3 -> dw_min:9.9520e-01  dw_max:1.0048e+00 lr:1.0000e-02
2023-04-02 20:44:38,831 			Learning rate: weights:   1.000e-02    
2023-04-02 20:44:38,832 			Last test performance: 97.49%
2023-04-02 20:44:38,832 ----------------
2023-04-02 20:44:43,366   15  =>  37   		Training 486 pattern with 97.71% 	Forward time: 	 4.40 sec
2023-04-02 20:44:43,367 			Loss:    5.389e-02    			Backward time: 	 0.13 sec 
2023-04-02 20:44:43,367 ADAM: Layer 0 -> dw_min:9.9556e-01  dw_max:1.0044e+00 lr:1.0000e-02
2023-04-02 20:44:43,367 ADAM: Layer 1 -> dw_min:9.8801e-01  dw_max:1.0106e+00 lr:1.0000e-02
2023-04-02 20:44:43,367 ADAM: Layer 2 -> dw_min:9.8549e-01  dw_max:1.0124e+00 lr:1.0000e-02
2023-04-02 20:44:43,367 ADAM: Layer 3 -> dw_min:9.9518e-01  dw_max:1.0035e+00 lr:1.0000e-02
2023-04-02 20:44:43,396 			Learning rate: weights:   1.000e-02    
2023-04-02 20:44:43,396 			Last test performance: 97.49%
2023-04-02 20:44:43,396 ----------------
2023-04-02 20:44:47,932   15  =>  38   		Training 486 pattern with 97.92% 	Forward time: 	 4.40 sec
2023-04-02 20:44:47,932 			Loss:    4.709e-02    			Backward time: 	 0.13 sec 
2023-04-02 20:44:47,932 ADAM: Layer 0 -> dw_min:9.9623e-01  dw_max:1.0049e+00 lr:1.0000e-02
2023-04-02 20:44:47,932 ADAM: Layer 1 -> dw_min:9.8876e-01  dw_max:1.0106e+00 lr:1.0000e-02
2023-04-02 20:44:47,932 ADAM: Layer 2 -> dw_min:9.8528e-01  dw_max:1.0144e+00 lr:1.0000e-02
2023-04-02 20:44:47,932 ADAM: Layer 3 -> dw_min:9.9558e-01  dw_max:1.0044e+00 lr:1.0000e-02
2023-04-02 20:44:47,963 			Learning rate: weights:   1.000e-02    
2023-04-02 20:44:47,963 			Last test performance: 97.49%
2023-04-02 20:44:47,963 ----------------
2023-04-02 20:44:52,498   15  =>  39   		Training 486 pattern with 97.29% 	Forward time: 	 4.40 sec
2023-04-02 20:44:52,498 			Loss:    8.136e-02    			Backward time: 	 0.13 sec 
2023-04-02 20:44:52,498 ADAM: Layer 0 -> dw_min:9.9610e-01  dw_max:1.0046e+00 lr:1.0000e-02
2023-04-02 20:44:52,498 ADAM: Layer 1 -> dw_min:9.8989e-01  dw_max:1.0097e+00 lr:1.0000e-02
2023-04-02 20:44:52,499 ADAM: Layer 2 -> dw_min:9.8631e-01  dw_max:1.0130e+00 lr:1.0000e-02
2023-04-02 20:44:52,499 ADAM: Layer 3 -> dw_min:9.9597e-01  dw_max:1.0040e+00 lr:1.0000e-02
2023-04-02 20:44:52,604 			Learning rate: weights:   1.000e-02    
2023-04-02 20:44:52,604 			Last test performance: 97.49%
2023-04-02 20:44:52,604 ----------------
2023-04-02 20:44:57,138   15  =>  40   		Training 486 pattern with 98.54% 	Forward time: 	 4.40 sec
2023-04-02 20:44:57,138 			Loss:    4.320e-02    			Backward time: 	 0.13 sec 
2023-04-02 20:44:57,138 ADAM: Layer 0 -> dw_min:9.9615e-01  dw_max:1.0042e+00 lr:1.0000e-02
2023-04-02 20:44:57,138 ADAM: Layer 1 -> dw_min:9.8757e-01  dw_max:1.0093e+00 lr:1.0000e-02
2023-04-02 20:44:57,138 ADAM: Layer 2 -> dw_min:9.8743e-01  dw_max:1.0117e+00 lr:1.0000e-02
2023-04-02 20:44:57,138 ADAM: Layer 3 -> dw_min:9.9528e-01  dw_max:1.0052e+00 lr:1.0000e-02
2023-04-02 20:44:57,215 			Learning rate: weights:   1.000e-02    
2023-04-02 20:44:57,215 			Last test performance: 97.49%
2023-04-02 20:44:57,215 ----------------
2023-04-02 20:45:01,749   15  =>  41   		Training 486 pattern with 97.71% 	Forward time: 	 4.40 sec
2023-04-02 20:45:01,749 			Loss:    6.597e-02    			Backward time: 	 0.13 sec 
2023-04-02 20:45:01,750 ADAM: Layer 0 -> dw_min:9.9581e-01  dw_max:1.0041e+00 lr:1.0000e-02
2023-04-02 20:45:01,750 ADAM: Layer 1 -> dw_min:9.8884e-01  dw_max:1.0083e+00 lr:1.0000e-02
2023-04-02 20:45:01,750 ADAM: Layer 2 -> dw_min:9.8412e-01  dw_max:1.0118e+00 lr:1.0000e-02
2023-04-02 20:45:01,750 ADAM: Layer 3 -> dw_min:9.9501e-01  dw_max:1.0070e+00 lr:1.0000e-02
2023-04-02 20:45:01,768 			Learning rate: weights:   1.000e-02    
2023-04-02 20:45:01,768 			Last test performance: 97.49%
2023-04-02 20:45:01,768 ----------------
2023-04-02 20:45:06,302   15  =>  42   		Training 486 pattern with 97.29% 	Forward time: 	 4.40 sec
2023-04-02 20:45:06,302 			Loss:    6.440e-02    			Backward time: 	 0.13 sec 
2023-04-02 20:45:06,303 ADAM: Layer 0 -> dw_min:9.9551e-01  dw_max:1.0041e+00 lr:1.0000e-02
2023-04-02 20:45:06,303 ADAM: Layer 1 -> dw_min:9.8990e-01  dw_max:1.0137e+00 lr:1.0000e-02
2023-04-02 20:45:06,303 ADAM: Layer 2 -> dw_min:9.8561e-01  dw_max:1.0149e+00 lr:1.0000e-02
2023-04-02 20:45:06,303 ADAM: Layer 3 -> dw_min:9.9472e-01  dw_max:1.0063e+00 lr:1.0000e-02
2023-04-02 20:45:06,321 			Learning rate: weights:   1.000e-02    
2023-04-02 20:45:06,321 			Last test performance: 97.49%
2023-04-02 20:45:06,321 ----------------
2023-04-02 20:45:10,855   15  =>  43   		Training 486 pattern with 97.29% 	Forward time: 	 4.40 sec
2023-04-02 20:45:10,855 			Loss:    5.513e-02    			Backward time: 	 0.13 sec 
2023-04-02 20:45:10,855 ADAM: Layer 0 -> dw_min:9.9576e-01  dw_max:1.0039e+00 lr:1.0000e-02
2023-04-02 20:45:10,856 ADAM: Layer 1 -> dw_min:9.8727e-01  dw_max:1.0137e+00 lr:1.0000e-02
2023-04-02 20:45:10,856 ADAM: Layer 2 -> dw_min:9.8533e-01  dw_max:1.0143e+00 lr:1.0000e-02
2023-04-02 20:45:10,856 ADAM: Layer 3 -> dw_min:9.9525e-01  dw_max:1.0057e+00 lr:1.0000e-02
2023-04-02 20:45:10,875 			Learning rate: weights:   1.000e-02    
2023-04-02 20:45:10,875 			Last test performance: 97.49%
2023-04-02 20:45:10,875 ----------------
2023-04-02 20:45:15,409   15  =>  44   		Training 486 pattern with 97.50% 	Forward time: 	 4.40 sec
2023-04-02 20:45:15,409 			Loss:    6.100e-02    			Backward time: 	 0.13 sec 
2023-04-02 20:45:15,409 ADAM: Layer 0 -> dw_min:9.9503e-01  dw_max:1.0046e+00 lr:1.0000e-02
2023-04-02 20:45:15,409 ADAM: Layer 1 -> dw_min:9.8400e-01  dw_max:1.0147e+00 lr:1.0000e-02
2023-04-02 20:45:15,409 ADAM: Layer 2 -> dw_min:9.8499e-01  dw_max:1.0141e+00 lr:1.0000e-02
2023-04-02 20:45:15,409 ADAM: Layer 3 -> dw_min:9.9569e-01  dw_max:1.0051e+00 lr:1.0000e-02
2023-04-02 20:45:15,503 			Learning rate: weights:   1.000e-02    
2023-04-02 20:45:15,503 			Last test performance: 97.49%
2023-04-02 20:45:15,503 ----------------
2023-04-02 20:45:20,037   15  =>  45   		Training 486 pattern with 97.08% 	Forward time: 	 4.40 sec
2023-04-02 20:45:20,037 			Loss:    8.171e-02    			Backward time: 	 0.13 sec 
2023-04-02 20:45:20,038 ADAM: Layer 0 -> dw_min:9.9457e-01  dw_max:1.0054e+00 lr:1.0000e-02
2023-04-02 20:45:20,038 ADAM: Layer 1 -> dw_min:9.8262e-01  dw_max:1.0132e+00 lr:1.0000e-02
2023-04-02 20:45:20,038 ADAM: Layer 2 -> dw_min:9.8550e-01  dw_max:1.0171e+00 lr:1.0000e-02
2023-04-02 20:45:20,038 ADAM: Layer 3 -> dw_min:9.9529e-01  dw_max:1.0045e+00 lr:1.0000e-02
2023-04-02 20:45:20,118 			Learning rate: weights:   1.000e-02    
2023-04-02 20:45:20,118 			Last test performance: 97.49%
2023-04-02 20:45:20,118 ----------------
2023-04-02 20:45:24,652   15  =>  46   		Training 486 pattern with 98.54% 	Forward time: 	 4.40 sec
2023-04-02 20:45:24,652 			Loss:    3.716e-02    			Backward time: 	 0.13 sec 
2023-04-02 20:45:24,652 ADAM: Layer 0 -> dw_min:9.9614e-01  dw_max:1.0049e+00 lr:1.0000e-02
2023-04-02 20:45:24,652 ADAM: Layer 1 -> dw_min:9.8435e-01  dw_max:1.0139e+00 lr:1.0000e-02
2023-04-02 20:45:24,652 ADAM: Layer 2 -> dw_min:9.8664e-01  dw_max:1.0154e+00 lr:1.0000e-02
2023-04-02 20:45:24,652 ADAM: Layer 3 -> dw_min:9.9579e-01  dw_max:1.0047e+00 lr:1.0000e-02
2023-04-02 20:45:24,751 			Learning rate: weights:   1.000e-02    
2023-04-02 20:45:24,751 			Last test performance: 97.49%
2023-04-02 20:45:24,751 ----------------
2023-04-02 20:45:29,285   15  =>  47   		Training 486 pattern with 97.50% 	Forward time: 	 4.40 sec
2023-04-02 20:45:29,286 			Loss:    6.820e-02    			Backward time: 	 0.13 sec 
2023-04-02 20:45:29,286 ADAM: Layer 0 -> dw_min:9.9645e-01  dw_max:1.0065e+00 lr:1.0000e-02
2023-04-02 20:45:29,286 ADAM: Layer 1 -> dw_min:9.8575e-01  dw_max:1.0132e+00 lr:1.0000e-02
2023-04-02 20:45:29,286 ADAM: Layer 2 -> dw_min:9.8583e-01  dw_max:1.0145e+00 lr:1.0000e-02
2023-04-02 20:45:29,286 ADAM: Layer 3 -> dw_min:9.9610e-01  dw_max:1.0046e+00 lr:1.0000e-02
2023-04-02 20:45:29,304 			Learning rate: weights:   1.000e-02    
2023-04-02 20:45:29,304 			Last test performance: 97.49%
2023-04-02 20:45:29,304 ----------------
2023-04-02 20:45:33,838   15  =>  48   		Training 486 pattern with 97.71% 	Forward time: 	 4.40 sec
2023-04-02 20:45:33,838 			Loss:    6.706e-02    			Backward time: 	 0.13 sec 
2023-04-02 20:45:33,838 ADAM: Layer 0 -> dw_min:9.9523e-01  dw_max:1.0062e+00 lr:1.0000e-02
2023-04-02 20:45:33,838 ADAM: Layer 1 -> dw_min:9.8730e-01  dw_max:1.0183e+00 lr:1.0000e-02
2023-04-02 20:45:33,838 ADAM: Layer 2 -> dw_min:9.8550e-01  dw_max:1.0146e+00 lr:1.0000e-02
2023-04-02 20:45:33,838 ADAM: Layer 3 -> dw_min:9.9684e-01  dw_max:1.0054e+00 lr:1.0000e-02
2023-04-02 20:45:33,936 			Learning rate: weights:   1.000e-02    
2023-04-02 20:45:33,936 			Last test performance: 97.49%
2023-04-02 20:45:33,936 ----------------
2023-04-02 20:45:38,471   15  =>  49   		Training 486 pattern with 97.08% 	Forward time: 	 4.40 sec
2023-04-02 20:45:38,471 			Loss:    6.563e-02    			Backward time: 	 0.13 sec 
2023-04-02 20:45:38,471 ADAM: Layer 0 -> dw_min:9.9501e-01  dw_max:1.0069e+00 lr:1.0000e-02
2023-04-02 20:45:38,471 ADAM: Layer 1 -> dw_min:9.8832e-01  dw_max:1.0165e+00 lr:1.0000e-02
2023-04-02 20:45:38,472 ADAM: Layer 2 -> dw_min:9.8685e-01  dw_max:1.0173e+00 lr:1.0000e-02
2023-04-02 20:45:38,472 ADAM: Layer 3 -> dw_min:9.9671e-01  dw_max:1.0049e+00 lr:1.0000e-02
2023-04-02 20:45:38,492 			Learning rate: weights:   1.000e-02    
2023-04-02 20:45:38,492 			Last test performance: 97.49%
2023-04-02 20:45:38,492 ----------------
2023-04-02 20:45:43,029   15  =>  50   		Training 486 pattern with 98.33% 	Forward time: 	 4.40 sec
2023-04-02 20:45:43,029 			Loss:    5.085e-02    			Backward time: 	 0.13 sec 
2023-04-02 20:45:43,029 ADAM: Layer 0 -> dw_min:9.9480e-01  dw_max:1.0076e+00 lr:1.0000e-02
2023-04-02 20:45:43,029 ADAM: Layer 1 -> dw_min:9.8815e-01  dw_max:1.0140e+00 lr:1.0000e-02
2023-04-02 20:45:43,029 ADAM: Layer 2 -> dw_min:9.8458e-01  dw_max:1.0156e+00 lr:1.0000e-02
2023-04-02 20:45:43,029 ADAM: Layer 3 -> dw_min:9.8968e-01  dw_max:1.0070e+00 lr:1.0000e-02
2023-04-02 20:45:43,105 			Learning rate: weights:   1.000e-02    
2023-04-02 20:45:43,105 			Last test performance: 97.49%
2023-04-02 20:45:43,105 ----------------
2023-04-02 20:45:47,640   15  =>  51   		Training 486 pattern with 98.12% 	Forward time: 	 4.40 sec
2023-04-02 20:45:47,640 			Loss:    5.599e-02    			Backward time: 	 0.13 sec 
2023-04-02 20:45:47,640 ADAM: Layer 0 -> dw_min:9.9542e-01  dw_max:1.0072e+00 lr:1.0000e-02
2023-04-02 20:45:47,640 ADAM: Layer 1 -> dw_min:9.8434e-01  dw_max:1.0167e+00 lr:1.0000e-02
2023-04-02 20:45:47,640 ADAM: Layer 2 -> dw_min:9.8333e-01  dw_max:1.0155e+00 lr:1.0000e-02
2023-04-02 20:45:47,641 ADAM: Layer 3 -> dw_min:9.9069e-01  dw_max:1.0068e+00 lr:1.0000e-02
2023-04-02 20:45:47,739 			Learning rate: weights:   1.000e-02    
2023-04-02 20:45:47,739 			Last test performance: 97.49%
2023-04-02 20:45:47,739 ----------------
2023-04-02 20:45:52,273   15  =>  52   		Training 486 pattern with 98.75% 	Forward time: 	 4.40 sec
2023-04-02 20:45:52,273 			Loss:    4.306e-02    			Backward time: 	 0.13 sec 
2023-04-02 20:45:52,274 ADAM: Layer 0 -> dw_min:9.9559e-01  dw_max:1.0072e+00 lr:1.0000e-02
2023-04-02 20:45:52,274 ADAM: Layer 1 -> dw_min:9.8479e-01  dw_max:1.0151e+00 lr:1.0000e-02
2023-04-02 20:45:52,274 ADAM: Layer 2 -> dw_min:9.8355e-01  dw_max:1.0172e+00 lr:1.0000e-02
2023-04-02 20:45:52,274 ADAM: Layer 3 -> dw_min:9.9048e-01  dw_max:1.0056e+00 lr:1.0000e-02
2023-04-02 20:45:52,350 			Learning rate: weights:   1.000e-02    
2023-04-02 20:45:52,350 			Last test performance: 97.49%
2023-04-02 20:45:52,350 ----------------
2023-04-02 20:45:56,883   15  =>  53   		Training 486 pattern with 96.67% 	Forward time: 	 4.40 sec
2023-04-02 20:45:56,883 			Loss:    8.270e-02    			Backward time: 	 0.13 sec 
2023-04-02 20:45:56,883 ADAM: Layer 0 -> dw_min:9.9433e-01  dw_max:1.0067e+00 lr:1.0000e-02
2023-04-02 20:45:56,883 ADAM: Layer 1 -> dw_min:9.8388e-01  dw_max:1.0136e+00 lr:1.0000e-02
2023-04-02 20:45:56,883 ADAM: Layer 2 -> dw_min:9.8490e-01  dw_max:1.0154e+00 lr:1.0000e-02
2023-04-02 20:45:56,883 ADAM: Layer 3 -> dw_min:9.9148e-01  dw_max:1.0051e+00 lr:1.0000e-02
2023-04-02 20:45:56,904 			Learning rate: weights:   1.000e-02    
2023-04-02 20:45:56,904 			Last test performance: 97.49%
2023-04-02 20:45:56,904 ----------------
2023-04-02 20:46:01,437   15  =>  54   		Training 486 pattern with 98.96% 	Forward time: 	 4.40 sec
2023-04-02 20:46:01,437 			Loss:    4.372e-02    			Backward time: 	 0.13 sec 
2023-04-02 20:46:01,438 ADAM: Layer 0 -> dw_min:9.9432e-01  dw_max:1.0060e+00 lr:1.0000e-02
2023-04-02 20:46:01,438 ADAM: Layer 1 -> dw_min:9.8536e-01  dw_max:1.0122e+00 lr:1.0000e-02
2023-04-02 20:46:01,438 ADAM: Layer 2 -> dw_min:9.8260e-01  dw_max:1.0136e+00 lr:1.0000e-02
2023-04-02 20:46:01,438 ADAM: Layer 3 -> dw_min:9.9236e-01  dw_max:1.0047e+00 lr:1.0000e-02
2023-04-02 20:46:01,490 			Learning rate: weights:   1.000e-02    
2023-04-02 20:46:01,490 			Last test performance: 97.49%
2023-04-02 20:46:01,490 ----------------
2023-04-02 20:46:06,025   15  =>  55   		Training 486 pattern with 96.88% 	Forward time: 	 4.40 sec
2023-04-02 20:46:06,025 			Loss:    6.940e-02    			Backward time: 	 0.13 sec 
2023-04-02 20:46:06,026 ADAM: Layer 0 -> dw_min:9.9478e-01  dw_max:1.0060e+00 lr:1.0000e-02
2023-04-02 20:46:06,026 ADAM: Layer 1 -> dw_min:9.8710e-01  dw_max:1.0136e+00 lr:1.0000e-02
2023-04-02 20:46:06,026 ADAM: Layer 2 -> dw_min:9.8374e-01  dw_max:1.0123e+00 lr:1.0000e-02
2023-04-02 20:46:06,026 ADAM: Layer 3 -> dw_min:9.9311e-01  dw_max:1.0045e+00 lr:1.0000e-02
2023-04-02 20:46:06,101 			Learning rate: weights:   1.000e-02    
2023-04-02 20:46:06,101 			Last test performance: 97.49%
2023-04-02 20:46:06,102 ----------------
2023-04-02 20:46:10,635   15  =>  56   		Training 486 pattern with 97.50% 	Forward time: 	 4.40 sec
2023-04-02 20:46:10,635 			Loss:    4.709e-02    			Backward time: 	 0.13 sec 
2023-04-02 20:46:10,636 ADAM: Layer 0 -> dw_min:9.9461e-01  dw_max:1.0055e+00 lr:1.0000e-02
2023-04-02 20:46:10,636 ADAM: Layer 1 -> dw_min:9.8825e-01  dw_max:1.0155e+00 lr:1.0000e-02
2023-04-02 20:46:10,636 ADAM: Layer 2 -> dw_min:9.8220e-01  dw_max:1.0130e+00 lr:1.0000e-02
2023-04-02 20:46:10,636 ADAM: Layer 3 -> dw_min:9.9391e-01  dw_max:1.0053e+00 lr:1.0000e-02
2023-04-02 20:46:10,654 			Learning rate: weights:   1.000e-02    
2023-04-02 20:46:10,654 			Last test performance: 97.49%
2023-04-02 20:46:10,654 ----------------
2023-04-02 20:46:15,189   15  =>  57   		Training 486 pattern with 97.29% 	Forward time: 	 4.40 sec
2023-04-02 20:46:15,189 			Loss:    7.461e-02    			Backward time: 	 0.13 sec 
2023-04-02 20:46:15,189 ADAM: Layer 0 -> dw_min:9.9468e-01  dw_max:1.0049e+00 lr:1.0000e-02
2023-04-02 20:46:15,189 ADAM: Layer 1 -> dw_min:9.8549e-01  dw_max:1.0191e+00 lr:1.0000e-02
2023-04-02 20:46:15,189 ADAM: Layer 2 -> dw_min:9.8009e-01  dw_max:1.0184e+00 lr:1.0000e-02
2023-04-02 20:46:15,189 ADAM: Layer 3 -> dw_min:9.9448e-01  dw_max:1.0064e+00 lr:1.0000e-02
2023-04-02 20:46:15,297 			Learning rate: weights:   1.000e-02    
2023-04-02 20:46:15,297 			Last test performance: 97.49%
2023-04-02 20:46:15,297 ----------------
2023-04-02 20:46:19,829   15  =>  58   		Training 486 pattern with 97.92% 	Forward time: 	 4.40 sec
2023-04-02 20:46:19,830 			Loss:    4.419e-02    			Backward time: 	 0.13 sec 
2023-04-02 20:46:19,830 ADAM: Layer 0 -> dw_min:9.9476e-01  dw_max:1.0046e+00 lr:1.0000e-02
2023-04-02 20:46:19,830 ADAM: Layer 1 -> dw_min:9.8599e-01  dw_max:1.0165e+00 lr:1.0000e-02
2023-04-02 20:46:19,830 ADAM: Layer 2 -> dw_min:9.8185e-01  dw_max:1.0172e+00 lr:1.0000e-02
2023-04-02 20:46:19,830 ADAM: Layer 3 -> dw_min:9.9496e-01  dw_max:1.0058e+00 lr:1.0000e-02
2023-04-02 20:46:19,942 			Learning rate: weights:   1.000e-02    
2023-04-02 20:46:19,942 			Last test performance: 97.49%
2023-04-02 20:46:19,942 ----------------
2023-04-02 20:46:24,476   15  =>  59   		Training 486 pattern with 97.08% 	Forward time: 	 4.40 sec
2023-04-02 20:46:24,477 			Loss:    7.770e-02    			Backward time: 	 0.13 sec 
2023-04-02 20:46:24,477 ADAM: Layer 0 -> dw_min:9.9485e-01  dw_max:1.0049e+00 lr:1.0000e-02
2023-04-02 20:46:24,477 ADAM: Layer 1 -> dw_min:9.8352e-01  dw_max:1.0141e+00 lr:1.0000e-02
2023-04-02 20:46:24,477 ADAM: Layer 2 -> dw_min:9.8311e-01  dw_max:1.0173e+00 lr:1.0000e-02
2023-04-02 20:46:24,477 ADAM: Layer 3 -> dw_min:9.9548e-01  dw_max:1.0053e+00 lr:1.0000e-02
2023-04-02 20:46:24,544 			Learning rate: weights:   1.000e-02    
2023-04-02 20:46:24,544 			Last test performance: 97.49%
2023-04-02 20:46:24,544 ----------------
2023-04-02 20:46:29,078   15  =>  60   		Training 486 pattern with 96.46% 	Forward time: 	 4.40 sec
2023-04-02 20:46:29,078 			Loss:    6.694e-02    			Backward time: 	 0.13 sec 
2023-04-02 20:46:29,078 ADAM: Layer 0 -> dw_min:9.9477e-01  dw_max:1.0057e+00 lr:1.0000e-02
2023-04-02 20:46:29,079 ADAM: Layer 1 -> dw_min:9.7952e-01  dw_max:1.0139e+00 lr:1.0000e-02
2023-04-02 20:46:29,079 ADAM: Layer 2 -> dw_min:9.8513e-01  dw_max:1.0196e+00 lr:1.0000e-02
2023-04-02 20:46:29,079 ADAM: Layer 3 -> dw_min:9.9579e-01  dw_max:1.0048e+00 lr:1.0000e-02
2023-04-02 20:46:29,191 			Learning rate: weights:   1.000e-02    
2023-04-02 20:46:29,191 			Last test performance: 97.49%
2023-04-02 20:46:29,191 ----------------
2023-04-02 20:46:33,725   15  =>  61   		Training 486 pattern with 97.92% 	Forward time: 	 4.40 sec
2023-04-02 20:46:33,725 			Loss:    5.447e-02    			Backward time: 	 0.13 sec 
2023-04-02 20:46:33,725 ADAM: Layer 0 -> dw_min:9.9590e-01  dw_max:1.0077e+00 lr:1.0000e-02
2023-04-02 20:46:33,726 ADAM: Layer 1 -> dw_min:9.7892e-01  dw_max:1.0125e+00 lr:1.0000e-02
2023-04-02 20:46:33,726 ADAM: Layer 2 -> dw_min:9.8578e-01  dw_max:1.0175e+00 lr:1.0000e-02
2023-04-02 20:46:33,726 ADAM: Layer 3 -> dw_min:9.9400e-01  dw_max:1.0044e+00 lr:1.0000e-02
2023-04-02 20:46:33,891 			Learning rate: weights:   1.000e-02    
2023-04-02 20:46:33,892 			Last test performance: 97.49%
2023-04-02 20:46:33,892 ----------------
2023-04-02 20:46:38,427   15  =>  62   		Training 486 pattern with 97.08% 	Forward time: 	 4.40 sec
2023-04-02 20:46:38,427 			Loss:    6.451e-02    			Backward time: 	 0.13 sec 
2023-04-02 20:46:38,427 ADAM: Layer 0 -> dw_min:9.9543e-01  dw_max:1.0073e+00 lr:1.0000e-02
2023-04-02 20:46:38,427 ADAM: Layer 1 -> dw_min:9.7931e-01  dw_max:1.0121e+00 lr:1.0000e-02
2023-04-02 20:46:38,427 ADAM: Layer 2 -> dw_min:9.8640e-01  dw_max:1.0157e+00 lr:1.0000e-02
2023-04-02 20:46:38,427 ADAM: Layer 3 -> dw_min:9.9475e-01  dw_max:1.0039e+00 lr:1.0000e-02
2023-04-02 20:46:38,503 			Learning rate: weights:   1.000e-02    
2023-04-02 20:46:38,503 			Last test performance: 97.49%
2023-04-02 20:46:38,503 ----------------
2023-04-02 20:46:43,037   15  =>  63   		Training 486 pattern with 97.50% 	Forward time: 	 4.40 sec
2023-04-02 20:46:43,038 			Loss:    7.729e-02    			Backward time: 	 0.13 sec 
2023-04-02 20:46:43,038 ADAM: Layer 0 -> dw_min:9.9599e-01  dw_max:1.0066e+00 lr:1.0000e-02
2023-04-02 20:46:43,038 ADAM: Layer 1 -> dw_min:9.7863e-01  dw_max:1.0134e+00 lr:1.0000e-02
2023-04-02 20:46:43,038 ADAM: Layer 2 -> dw_min:9.8442e-01  dw_max:1.0162e+00 lr:1.0000e-02
2023-04-02 20:46:43,038 ADAM: Layer 3 -> dw_min:9.9534e-01  dw_max:1.0048e+00 lr:1.0000e-02
2023-04-02 20:46:43,069 			Learning rate: weights:   1.000e-02    
2023-04-02 20:46:43,069 			Last test performance: 97.49%
2023-04-02 20:46:43,069 ----------------
2023-04-02 20:46:47,604   15  =>  64   		Training 486 pattern with 97.50% 	Forward time: 	 4.40 sec
2023-04-02 20:46:47,604 			Loss:    6.996e-02    			Backward time: 	 0.13 sec 
2023-04-02 20:46:47,604 ADAM: Layer 0 -> dw_min:9.9552e-01  dw_max:1.0054e+00 lr:1.0000e-02
2023-04-02 20:46:47,604 ADAM: Layer 1 -> dw_min:9.7727e-01  dw_max:1.0133e+00 lr:1.0000e-02
2023-04-02 20:46:47,604 ADAM: Layer 2 -> dw_min:9.8507e-01  dw_max:1.0145e+00 lr:1.0000e-02
2023-04-02 20:46:47,604 ADAM: Layer 3 -> dw_min:9.9216e-01  dw_max:1.0042e+00 lr:1.0000e-02
2023-04-02 20:46:47,624 			Learning rate: weights:   1.000e-02    
2023-04-02 20:46:47,624 			Last test performance: 97.49%
2023-04-02 20:46:47,624 ----------------
2023-04-02 20:46:52,158   15  =>  65   		Training 486 pattern with 97.29% 	Forward time: 	 4.40 sec
2023-04-02 20:46:52,158 			Loss:    8.747e-02    			Backward time: 	 0.13 sec 
2023-04-02 20:46:52,158 ADAM: Layer 0 -> dw_min:9.9606e-01  dw_max:1.0051e+00 lr:1.0000e-02
2023-04-02 20:46:52,158 ADAM: Layer 1 -> dw_min:9.8074e-01  dw_max:1.0150e+00 lr:1.0000e-02
2023-04-02 20:46:52,159 ADAM: Layer 2 -> dw_min:9.8373e-01  dw_max:1.0146e+00 lr:1.0000e-02
2023-04-02 20:46:52,159 ADAM: Layer 3 -> dw_min:9.9288e-01  dw_max:1.0077e+00 lr:1.0000e-02
2023-04-02 20:46:52,235 			Learning rate: weights:   1.000e-02    
2023-04-02 20:46:52,235 			Last test performance: 97.49%
2023-04-02 20:46:52,235 ----------------
2023-04-02 20:46:56,769   15  =>  66   		Training 486 pattern with 98.96% 	Forward time: 	 4.40 sec
2023-04-02 20:46:56,769 			Loss:    4.835e-02    			Backward time: 	 0.13 sec 
2023-04-02 20:46:56,769 ADAM: Layer 0 -> dw_min:9.9636e-01  dw_max:1.0048e+00 lr:1.0000e-02
2023-04-02 20:46:56,770 ADAM: Layer 1 -> dw_min:9.8285e-01  dw_max:1.0136e+00 lr:1.0000e-02
2023-04-02 20:46:56,770 ADAM: Layer 2 -> dw_min:9.8536e-01  dw_max:1.0134e+00 lr:1.0000e-02
2023-04-02 20:46:56,770 ADAM: Layer 3 -> dw_min:9.9355e-01  dw_max:1.0069e+00 lr:1.0000e-02
2023-04-02 20:46:56,795 			Learning rate: weights:   1.000e-02    
2023-04-02 20:46:56,795 			Last test performance: 97.49%
2023-04-02 20:46:56,795 ----------------
2023-04-02 20:47:01,327   15  =>  67   		Training 486 pattern with 98.54% 	Forward time: 	 4.40 sec
2023-04-02 20:47:01,327 			Loss:    4.630e-02    			Backward time: 	 0.13 sec 
2023-04-02 20:47:01,327 ADAM: Layer 0 -> dw_min:9.9601e-01  dw_max:1.0047e+00 lr:1.0000e-02
2023-04-02 20:47:01,327 ADAM: Layer 1 -> dw_min:9.8543e-01  dw_max:1.0148e+00 lr:1.0000e-02
2023-04-02 20:47:01,327 ADAM: Layer 2 -> dw_min:9.8437e-01  dw_max:1.0166e+00 lr:1.0000e-02
2023-04-02 20:47:01,327 ADAM: Layer 3 -> dw_min:9.9410e-01  dw_max:1.0062e+00 lr:1.0000e-02
2023-04-02 20:47:01,355 			Learning rate: weights:   1.000e-02    
2023-04-02 20:47:01,356 			Last test performance: 97.49%
2023-04-02 20:47:01,356 ----------------
2023-04-02 20:47:05,890   15  =>  68   		Training 486 pattern with 98.33% 	Forward time: 	 4.40 sec
2023-04-02 20:47:05,890 			Loss:    5.672e-02    			Backward time: 	 0.13 sec 
2023-04-02 20:47:05,890 ADAM: Layer 0 -> dw_min:9.9667e-01  dw_max:1.0039e+00 lr:1.0000e-02
2023-04-02 20:47:05,890 ADAM: Layer 1 -> dw_min:9.8658e-01  dw_max:1.0131e+00 lr:1.0000e-02
2023-04-02 20:47:05,890 ADAM: Layer 2 -> dw_min:9.8507e-01  dw_max:1.0149e+00 lr:1.0000e-02
2023-04-02 20:47:05,890 ADAM: Layer 3 -> dw_min:9.9467e-01  dw_max:1.0054e+00 lr:1.0000e-02
2023-04-02 20:47:05,911 			Learning rate: weights:   1.000e-02    
2023-04-02 20:47:05,911 			Last test performance: 97.49%
2023-04-02 20:47:05,911 ----------------
2023-04-02 20:47:10,445   15  =>  69   		Training 486 pattern with 97.50% 	Forward time: 	 4.40 sec
2023-04-02 20:47:10,445 			Loss:    6.211e-02    			Backward time: 	 0.13 sec 
2023-04-02 20:47:10,445 ADAM: Layer 0 -> dw_min:9.9384e-01  dw_max:1.0047e+00 lr:1.0000e-02
2023-04-02 20:47:10,445 ADAM: Layer 1 -> dw_min:9.8793e-01  dw_max:1.0114e+00 lr:1.0000e-02
2023-04-02 20:47:10,446 ADAM: Layer 2 -> dw_min:9.8312e-01  dw_max:1.0139e+00 lr:1.0000e-02
2023-04-02 20:47:10,446 ADAM: Layer 3 -> dw_min:9.9446e-01  dw_max:1.0049e+00 lr:1.0000e-02
2023-04-02 20:47:10,470 			Learning rate: weights:   1.000e-02    
2023-04-02 20:47:10,470 			Last test performance: 97.49%
2023-04-02 20:47:10,470 ----------------
2023-04-02 20:47:15,004   15  =>  70   		Training 486 pattern with 96.88% 	Forward time: 	 4.40 sec
2023-04-02 20:47:15,004 			Loss:    7.651e-02    			Backward time: 	 0.13 sec 
2023-04-02 20:47:15,004 ADAM: Layer 0 -> dw_min:9.9432e-01  dw_max:1.0060e+00 lr:1.0000e-02
2023-04-02 20:47:15,004 ADAM: Layer 1 -> dw_min:9.8684e-01  dw_max:1.0104e+00 lr:1.0000e-02
2023-04-02 20:47:15,005 ADAM: Layer 2 -> dw_min:9.8479e-01  dw_max:1.0147e+00 lr:1.0000e-02
2023-04-02 20:47:15,005 ADAM: Layer 3 -> dw_min:9.9501e-01  dw_max:1.0044e+00 lr:1.0000e-02
2023-04-02 20:47:15,073 			Learning rate: weights:   1.000e-02    
2023-04-02 20:47:15,073 			Last test performance: 97.49%
2023-04-02 20:47:15,073 ----------------
2023-04-02 20:47:19,607   15  =>  71   		Training 486 pattern with 96.67% 	Forward time: 	 4.40 sec
2023-04-02 20:47:19,607 			Loss:    8.491e-02    			Backward time: 	 0.13 sec 
2023-04-02 20:47:19,607 ADAM: Layer 0 -> dw_min:9.9351e-01  dw_max:1.0057e+00 lr:1.0000e-02
2023-04-02 20:47:19,607 ADAM: Layer 1 -> dw_min:9.8742e-01  dw_max:1.0121e+00 lr:1.0000e-02
2023-04-02 20:47:19,607 ADAM: Layer 2 -> dw_min:9.8629e-01  dw_max:1.0133e+00 lr:1.0000e-02
2023-04-02 20:47:19,607 ADAM: Layer 3 -> dw_min:9.9476e-01  dw_max:1.0039e+00 lr:1.0000e-02
2023-04-02 20:47:19,633 			Learning rate: weights:   1.000e-02    
2023-04-02 20:47:19,633 			Last test performance: 97.49%
2023-04-02 20:47:19,633 ----------------
2023-04-02 20:47:24,165   15  =>  72   		Training 486 pattern with 97.71% 	Forward time: 	 4.40 sec
2023-04-02 20:47:24,165 			Loss:    4.820e-02    			Backward time: 	 0.13 sec 
2023-04-02 20:47:24,165 ADAM: Layer 0 -> dw_min:9.9349e-01  dw_max:1.0060e+00 lr:1.0000e-02
2023-04-02 20:47:24,165 ADAM: Layer 1 -> dw_min:9.8765e-01  dw_max:1.0110e+00 lr:1.0000e-02
2023-04-02 20:47:24,165 ADAM: Layer 2 -> dw_min:9.8457e-01  dw_max:1.0130e+00 lr:1.0000e-02
2023-04-02 20:47:24,166 ADAM: Layer 3 -> dw_min:9.9588e-01  dw_max:1.0035e+00 lr:1.0000e-02
2023-04-02 20:47:24,267 			Learning rate: weights:   1.000e-02    
2023-04-02 20:47:24,267 			Last test performance: 97.49%
2023-04-02 20:47:24,267 ----------------
2023-04-02 20:47:28,801   15  =>  73   		Training 486 pattern with 98.75% 	Forward time: 	 4.40 sec
2023-04-02 20:47:28,801 			Loss:    3.870e-02    			Backward time: 	 0.13 sec 
2023-04-02 20:47:28,801 ADAM: Layer 0 -> dw_min:9.9346e-01  dw_max:1.0058e+00 lr:1.0000e-02
2023-04-02 20:47:28,801 ADAM: Layer 1 -> dw_min:9.8820e-01  dw_max:1.0098e+00 lr:1.0000e-02
2023-04-02 20:47:28,801 ADAM: Layer 2 -> dw_min:9.8522e-01  dw_max:1.0143e+00 lr:1.0000e-02
2023-04-02 20:47:28,802 ADAM: Layer 3 -> dw_min:9.9632e-01  dw_max:1.0032e+00 lr:1.0000e-02
2023-04-02 20:47:28,821 			Learning rate: weights:   1.000e-02    
2023-04-02 20:47:28,821 			Last test performance: 97.49%
2023-04-02 20:47:28,821 ----------------
2023-04-02 20:47:33,355   15  =>  74   		Training 486 pattern with 97.71% 	Forward time: 	 4.40 sec
2023-04-02 20:47:33,355 			Loss:    7.691e-02    			Backward time: 	 0.13 sec 
2023-04-02 20:47:33,356 ADAM: Layer 0 -> dw_min:9.9420e-01  dw_max:1.0051e+00 lr:1.0000e-02
2023-04-02 20:47:33,356 ADAM: Layer 1 -> dw_min:9.8976e-01  dw_max:1.0115e+00 lr:1.0000e-02
2023-04-02 20:47:33,356 ADAM: Layer 2 -> dw_min:9.8469e-01  dw_max:1.0136e+00 lr:1.0000e-02
2023-04-02 20:47:33,356 ADAM: Layer 3 -> dw_min:9.9655e-01  dw_max:1.0032e+00 lr:1.0000e-02
2023-04-02 20:47:33,390 			Learning rate: weights:   1.000e-02    
2023-04-02 20:47:33,390 			Last test performance: 97.49%
2023-04-02 20:47:33,390 ----------------
2023-04-02 20:47:37,923   15  =>  75   		Training 486 pattern with 98.54% 	Forward time: 	 4.40 sec
2023-04-02 20:47:37,923 			Loss:    4.023e-02    			Backward time: 	 0.13 sec 
2023-04-02 20:47:37,923 ADAM: Layer 0 -> dw_min:9.9353e-01  dw_max:1.0050e+00 lr:1.0000e-02
2023-04-02 20:47:37,923 ADAM: Layer 1 -> dw_min:9.8846e-01  dw_max:1.0107e+00 lr:1.0000e-02
2023-04-02 20:47:37,924 ADAM: Layer 2 -> dw_min:9.8427e-01  dw_max:1.0144e+00 lr:1.0000e-02
2023-04-02 20:47:37,924 ADAM: Layer 3 -> dw_min:9.9605e-01  dw_max:1.0050e+00 lr:1.0000e-02
2023-04-02 20:47:37,944 			Learning rate: weights:   1.000e-02    
2023-04-02 20:47:37,944 			Last test performance: 97.49%
2023-04-02 20:47:37,944 ----------------
2023-04-02 20:47:42,479   15  =>  76   		Training 486 pattern with 96.88% 	Forward time: 	 4.40 sec
2023-04-02 20:47:42,479 			Loss:    7.374e-02    			Backward time: 	 0.13 sec 
2023-04-02 20:47:42,479 ADAM: Layer 0 -> dw_min:9.9429e-01  dw_max:1.0056e+00 lr:1.0000e-02
2023-04-02 20:47:42,479 ADAM: Layer 1 -> dw_min:9.8862e-01  dw_max:1.0116e+00 lr:1.0000e-02
2023-04-02 20:47:42,480 ADAM: Layer 2 -> dw_min:9.8610e-01  dw_max:1.0129e+00 lr:1.0000e-02
2023-04-02 20:47:42,480 ADAM: Layer 3 -> dw_min:9.9633e-01  dw_max:1.0041e+00 lr:1.0000e-02
2023-04-02 20:47:42,577 			Learning rate: weights:   1.000e-02    
2023-04-02 20:47:42,577 			Last test performance: 97.49%
2023-04-02 20:47:42,577 ----------------
2023-04-02 20:47:47,111   15  =>  77   		Training 486 pattern with 97.29% 	Forward time: 	 4.40 sec
2023-04-02 20:47:47,111 			Loss:    7.977e-02    			Backward time: 	 0.13 sec 
2023-04-02 20:47:47,111 ADAM: Layer 0 -> dw_min:9.9393e-01  dw_max:1.0065e+00 lr:1.0000e-02
2023-04-02 20:47:47,112 ADAM: Layer 1 -> dw_min:9.8987e-01  dw_max:1.0105e+00 lr:1.0000e-02
2023-04-02 20:47:47,112 ADAM: Layer 2 -> dw_min:9.8744e-01  dw_max:1.0129e+00 lr:1.0000e-02
2023-04-02 20:47:47,112 ADAM: Layer 3 -> dw_min:9.9532e-01  dw_max:1.0041e+00 lr:1.0000e-02
2023-04-02 20:47:47,130 			Learning rate: weights:   1.000e-02    
2023-04-02 20:47:47,130 			Last test performance: 97.49%
2023-04-02 20:47:47,130 ----------------
2023-04-02 20:47:51,664   15  =>  78   		Training 486 pattern with 97.08% 	Forward time: 	 4.40 sec
2023-04-02 20:47:51,664 			Loss:    6.550e-02    			Backward time: 	 0.13 sec 
2023-04-02 20:47:51,664 ADAM: Layer 0 -> dw_min:9.9475e-01  dw_max:1.0071e+00 lr:1.0000e-02
2023-04-02 20:47:51,664 ADAM: Layer 1 -> dw_min:9.8912e-01  dw_max:1.0097e+00 lr:1.0000e-02
2023-04-02 20:47:51,665 ADAM: Layer 2 -> dw_min:9.8579e-01  dw_max:1.0143e+00 lr:1.0000e-02
2023-04-02 20:47:51,665 ADAM: Layer 3 -> dw_min:9.9564e-01  dw_max:1.0036e+00 lr:1.0000e-02
2023-04-02 20:47:51,682 			Learning rate: weights:   1.000e-02    
2023-04-02 20:47:51,682 			Last test performance: 97.49%
2023-04-02 20:47:51,682 ----------------
2023-04-02 20:47:56,216   15  =>  79   		Training 486 pattern with 97.92% 	Forward time: 	 4.40 sec
2023-04-02 20:47:56,216 			Loss:    6.173e-02    			Backward time: 	 0.13 sec 
2023-04-02 20:47:56,217 ADAM: Layer 0 -> dw_min:9.9499e-01  dw_max:1.0067e+00 lr:1.0000e-02
2023-04-02 20:47:56,217 ADAM: Layer 1 -> dw_min:9.9039e-01  dw_max:1.0091e+00 lr:1.0000e-02
2023-04-02 20:47:56,217 ADAM: Layer 2 -> dw_min:9.8572e-01  dw_max:1.0129e+00 lr:1.0000e-02
2023-04-02 20:47:56,217 ADAM: Layer 3 -> dw_min:9.9574e-01  dw_max:1.0076e+00 lr:1.0000e-02
2023-04-02 20:47:56,277 			Learning rate: weights:   1.000e-02    
2023-04-02 20:47:56,277 			Last test performance: 97.49%
2023-04-02 20:47:56,277 ----------------
2023-04-02 20:48:00,811   15  =>  80   		Training 486 pattern with 96.88% 	Forward time: 	 4.40 sec
2023-04-02 20:48:00,811 			Loss:    8.776e-02    			Backward time: 	 0.13 sec 
2023-04-02 20:48:00,811 ADAM: Layer 0 -> dw_min:9.9474e-01  dw_max:1.0093e+00 lr:1.0000e-02
2023-04-02 20:48:00,811 ADAM: Layer 1 -> dw_min:9.8575e-01  dw_max:1.0109e+00 lr:1.0000e-02
2023-04-02 20:48:00,811 ADAM: Layer 2 -> dw_min:9.8546e-01  dw_max:1.0144e+00 lr:1.0000e-02
2023-04-02 20:48:00,811 ADAM: Layer 3 -> dw_min:9.9595e-01  dw_max:1.0068e+00 lr:1.0000e-02
2023-04-02 20:48:00,888 			Learning rate: weights:   1.000e-02    
2023-04-02 20:48:00,888 			Last test performance: 97.49%
2023-04-02 20:48:00,888 ----------------
2023-04-02 20:48:05,424   15  =>  81   		Training 486 pattern with 98.12% 	Forward time: 	 4.40 sec
2023-04-02 20:48:05,425 			Loss:    5.066e-02    			Backward time: 	 0.13 sec 
2023-04-02 20:48:05,425 ADAM: Layer 0 -> dw_min:9.9559e-01  dw_max:1.0083e+00 lr:1.0000e-02
2023-04-02 20:48:05,425 ADAM: Layer 1 -> dw_min:9.8635e-01  dw_max:1.0137e+00 lr:1.0000e-02
2023-04-02 20:48:05,425 ADAM: Layer 2 -> dw_min:9.8690e-01  dw_max:1.0152e+00 lr:1.0000e-02
2023-04-02 20:48:05,425 ADAM: Layer 3 -> dw_min:9.9631e-01  dw_max:1.0062e+00 lr:1.0000e-02
2023-04-02 20:48:05,546 			Learning rate: weights:   1.000e-02    
2023-04-02 20:48:05,546 			Last test performance: 97.49%
2023-04-02 20:48:05,546 ----------------
2023-04-02 20:48:10,080   15  =>  82   		Training 486 pattern with 98.54% 	Forward time: 	 4.40 sec
2023-04-02 20:48:10,080 			Loss:    4.688e-02    			Backward time: 	 0.13 sec 
2023-04-02 20:48:10,080 ADAM: Layer 0 -> dw_min:9.9490e-01  dw_max:1.0079e+00 lr:1.0000e-02
2023-04-02 20:48:10,080 ADAM: Layer 1 -> dw_min:9.8695e-01  dw_max:1.0123e+00 lr:1.0000e-02
2023-04-02 20:48:10,081 ADAM: Layer 2 -> dw_min:9.8573e-01  dw_max:1.0138e+00 lr:1.0000e-02
2023-04-02 20:48:10,081 ADAM: Layer 3 -> dw_min:9.9646e-01  dw_max:1.0056e+00 lr:1.0000e-02
2023-04-02 20:48:10,117 			Learning rate: weights:   1.000e-02    
2023-04-02 20:48:10,117 			Last test performance: 97.49%
2023-04-02 20:48:10,117 ----------------
2023-04-02 20:48:14,651   15  =>  83   		Training 486 pattern with 97.71% 	Forward time: 	 4.40 sec
2023-04-02 20:48:14,651 			Loss:    5.502e-02    			Backward time: 	 0.13 sec 
2023-04-02 20:48:14,651 ADAM: Layer 0 -> dw_min:9.9482e-01  dw_max:1.0070e+00 lr:1.0000e-02
2023-04-02 20:48:14,651 ADAM: Layer 1 -> dw_min:9.8704e-01  dw_max:1.0111e+00 lr:1.0000e-02
2023-04-02 20:48:14,651 ADAM: Layer 2 -> dw_min:9.8735e-01  dw_max:1.0135e+00 lr:1.0000e-02
2023-04-02 20:48:14,652 ADAM: Layer 3 -> dw_min:9.9661e-01  dw_max:1.0051e+00 lr:1.0000e-02
2023-04-02 20:48:14,782 			Learning rate: weights:   1.000e-02    
2023-04-02 20:48:14,782 			Last test performance: 97.49%
2023-04-02 20:48:14,782 ----------------
2023-04-02 20:48:19,316   15  =>  84   		Training 486 pattern with 96.88% 	Forward time: 	 4.40 sec
2023-04-02 20:48:19,316 			Loss:    6.861e-02    			Backward time: 	 0.13 sec 
2023-04-02 20:48:19,317 ADAM: Layer 0 -> dw_min:9.9483e-01  dw_max:1.0061e+00 lr:1.0000e-02
2023-04-02 20:48:19,317 ADAM: Layer 1 -> dw_min:9.8724e-01  dw_max:1.0101e+00 lr:1.0000e-02
2023-04-02 20:48:19,317 ADAM: Layer 2 -> dw_min:9.8644e-01  dw_max:1.0122e+00 lr:1.0000e-02
2023-04-02 20:48:19,317 ADAM: Layer 3 -> dw_min:9.9668e-01  dw_max:1.0057e+00 lr:1.0000e-02
2023-04-02 20:48:19,402 			Learning rate: weights:   1.000e-02    
2023-04-02 20:48:19,402 			Last test performance: 97.49%
2023-04-02 20:48:19,403 ----------------
2023-04-02 20:48:23,936   15  =>  85   		Training 486 pattern with 98.33% 	Forward time: 	 4.40 sec
2023-04-02 20:48:23,936 			Loss:    4.172e-02    			Backward time: 	 0.13 sec 
2023-04-02 20:48:23,937 ADAM: Layer 0 -> dw_min:9.9497e-01  dw_max:1.0054e+00 lr:1.0000e-02
2023-04-02 20:48:23,937 ADAM: Layer 1 -> dw_min:9.8793e-01  dw_max:1.0121e+00 lr:1.0000e-02
2023-04-02 20:48:23,937 ADAM: Layer 2 -> dw_min:9.8597e-01  dw_max:1.0138e+00 lr:1.0000e-02
2023-04-02 20:48:23,937 ADAM: Layer 3 -> dw_min:9.9560e-01  dw_max:1.0052e+00 lr:1.0000e-02
2023-04-02 20:48:24,009 			Learning rate: weights:   1.000e-02    
2023-04-02 20:48:24,009 			Last test performance: 97.49%
2023-04-02 20:48:24,009 ----------------
2023-04-02 20:48:28,542   15  =>  86   		Training 486 pattern with 97.71% 	Forward time: 	 4.40 sec
2023-04-02 20:48:28,542 			Loss:    5.749e-02    			Backward time: 	 0.13 sec 
2023-04-02 20:48:28,542 ADAM: Layer 0 -> dw_min:9.9522e-01  dw_max:1.0081e+00 lr:1.0000e-02
2023-04-02 20:48:28,543 ADAM: Layer 1 -> dw_min:9.8733e-01  dw_max:1.0100e+00 lr:1.0000e-02
2023-04-02 20:48:28,543 ADAM: Layer 2 -> dw_min:9.8604e-01  dw_max:1.0128e+00 lr:1.0000e-02
2023-04-02 20:48:28,543 ADAM: Layer 3 -> dw_min:9.9588e-01  dw_max:1.0046e+00 lr:1.0000e-02
2023-04-02 20:48:28,563 			Learning rate: weights:   1.000e-02    
2023-04-02 20:48:28,563 			Last test performance: 97.49%
2023-04-02 20:48:28,563 ----------------
2023-04-02 20:48:33,098   15  =>  87   		Training 486 pattern with 97.92% 	Forward time: 	 4.40 sec
2023-04-02 20:48:33,098 			Loss:    5.608e-02    			Backward time: 	 0.13 sec 
2023-04-02 20:48:33,098 ADAM: Layer 0 -> dw_min:9.9570e-01  dw_max:1.0071e+00 lr:1.0000e-02
2023-04-02 20:48:33,098 ADAM: Layer 1 -> dw_min:9.8858e-01  dw_max:1.0108e+00 lr:1.0000e-02
2023-04-02 20:48:33,098 ADAM: Layer 2 -> dw_min:9.8743e-01  dw_max:1.0129e+00 lr:1.0000e-02
2023-04-02 20:48:33,098 ADAM: Layer 3 -> dw_min:9.9684e-01  dw_max:1.0040e+00 lr:1.0000e-02
2023-04-02 20:48:33,197 			Learning rate: weights:   1.000e-02    
2023-04-02 20:48:33,197 			Last test performance: 97.49%
2023-04-02 20:48:33,197 ----------------
2023-04-02 20:48:37,731   15  =>  88   		Training 486 pattern with 97.50% 	Forward time: 	 4.40 sec
2023-04-02 20:48:37,731 			Loss:    5.905e-02    			Backward time: 	 0.13 sec 
2023-04-02 20:48:37,731 ADAM: Layer 0 -> dw_min:9.9613e-01  dw_max:1.0063e+00 lr:1.0000e-02
2023-04-02 20:48:37,731 ADAM: Layer 1 -> dw_min:9.8951e-01  dw_max:1.0096e+00 lr:1.0000e-02
2023-04-02 20:48:37,731 ADAM: Layer 2 -> dw_min:9.8839e-01  dw_max:1.0116e+00 lr:1.0000e-02
2023-04-02 20:48:37,731 ADAM: Layer 3 -> dw_min:9.9655e-01  dw_max:1.0034e+00 lr:1.0000e-02
2023-04-02 20:48:37,782 			Learning rate: weights:   1.000e-02    
2023-04-02 20:48:37,782 			Last test performance: 97.49%
2023-04-02 20:48:37,782 ----------------
2023-04-02 20:48:42,318   15  =>  89   		Training 486 pattern with 97.71% 	Forward time: 	 4.40 sec
2023-04-02 20:48:42,318 			Loss:    4.933e-02    			Backward time: 	 0.13 sec 
2023-04-02 20:48:42,318 ADAM: Layer 0 -> dw_min:9.9562e-01  dw_max:1.0050e+00 lr:1.0000e-02
2023-04-02 20:48:42,318 ADAM: Layer 1 -> dw_min:9.8562e-01  dw_max:1.0143e+00 lr:1.0000e-02
2023-04-02 20:48:42,318 ADAM: Layer 2 -> dw_min:9.8649e-01  dw_max:1.0122e+00 lr:1.0000e-02
2023-04-02 20:48:42,319 ADAM: Layer 3 -> dw_min:9.9662e-01  dw_max:1.0031e+00 lr:1.0000e-02
2023-04-02 20:48:42,387 			Learning rate: weights:   1.000e-02    
2023-04-02 20:48:42,387 			Last test performance: 97.49%
2023-04-02 20:48:42,387 ----------------
2023-04-02 20:48:46,922   15  =>  90   		Training 486 pattern with 97.29% 	Forward time: 	 4.40 sec
2023-04-02 20:48:46,923 			Loss:    7.873e-02    			Backward time: 	 0.13 sec 
2023-04-02 20:48:46,923 ADAM: Layer 0 -> dw_min:9.9588e-01  dw_max:1.0064e+00 lr:1.0000e-02
2023-04-02 20:48:46,923 ADAM: Layer 1 -> dw_min:9.8705e-01  dw_max:1.0129e+00 lr:1.0000e-02
2023-04-02 20:48:46,923 ADAM: Layer 2 -> dw_min:9.8777e-01  dw_max:1.0119e+00 lr:1.0000e-02
2023-04-02 20:48:46,923 ADAM: Layer 3 -> dw_min:9.9484e-01  dw_max:1.0046e+00 lr:1.0000e-02
2023-04-02 20:48:46,999 			Learning rate: weights:   1.000e-02    
2023-04-02 20:48:46,999 			Last test performance: 97.49%
2023-04-02 20:48:46,999 ----------------
2023-04-02 20:48:51,532   15  =>  91   		Training 486 pattern with 97.29% 	Forward time: 	 4.40 sec
2023-04-02 20:48:51,532 			Loss:    5.512e-02    			Backward time: 	 0.13 sec 
2023-04-02 20:48:51,532 ADAM: Layer 0 -> dw_min:9.9571e-01  dw_max:1.0066e+00 lr:1.0000e-02
2023-04-02 20:48:51,532 ADAM: Layer 1 -> dw_min:9.8598e-01  dw_max:1.0129e+00 lr:1.0000e-02
2023-04-02 20:48:51,533 ADAM: Layer 2 -> dw_min:9.8523e-01  dw_max:1.0165e+00 lr:1.0000e-02
2023-04-02 20:48:51,533 ADAM: Layer 3 -> dw_min:9.9507e-01  dw_max:1.0042e+00 lr:1.0000e-02
2023-04-02 20:48:51,554 			Learning rate: weights:   1.000e-02    
2023-04-02 20:48:51,554 			Last test performance: 97.49%
2023-04-02 20:48:51,554 ----------------
2023-04-02 20:48:56,088   15  =>  92   		Training 486 pattern with 98.96% 	Forward time: 	 4.40 sec
2023-04-02 20:48:56,088 			Loss:    3.731e-02    			Backward time: 	 0.13 sec 
2023-04-02 20:48:56,088 ADAM: Layer 0 -> dw_min:9.9491e-01  dw_max:1.0055e+00 lr:1.0000e-02
2023-04-02 20:48:56,089 ADAM: Layer 1 -> dw_min:9.8737e-01  dw_max:1.0116e+00 lr:1.0000e-02
2023-04-02 20:48:56,089 ADAM: Layer 2 -> dw_min:9.8669e-01  dw_max:1.0147e+00 lr:1.0000e-02
2023-04-02 20:48:56,089 ADAM: Layer 3 -> dw_min:9.9553e-01  dw_max:1.0044e+00 lr:1.0000e-02
2023-04-02 20:48:56,109 			Learning rate: weights:   1.000e-02    
2023-04-02 20:48:56,109 			Last test performance: 97.49%
2023-04-02 20:48:56,109 ----------------
2023-04-02 20:49:00,642   15  =>  93   		Training 486 pattern with 98.12% 	Forward time: 	 4.40 sec
2023-04-02 20:49:00,642 			Loss:    5.375e-02    			Backward time: 	 0.13 sec 
2023-04-02 20:49:00,643 ADAM: Layer 0 -> dw_min:9.9504e-01  dw_max:1.0049e+00 lr:1.0000e-02
2023-04-02 20:49:00,643 ADAM: Layer 1 -> dw_min:9.8686e-01  dw_max:1.0124e+00 lr:1.0000e-02
2023-04-02 20:49:00,643 ADAM: Layer 2 -> dw_min:9.8534e-01  dw_max:1.0129e+00 lr:1.0000e-02
2023-04-02 20:49:00,643 ADAM: Layer 3 -> dw_min:9.9558e-01  dw_max:1.0040e+00 lr:1.0000e-02
2023-04-02 20:49:00,668 			Learning rate: weights:   1.000e-02    
2023-04-02 20:49:00,668 			Last test performance: 97.49%
2023-04-02 20:49:00,668 ----------------
2023-04-02 20:49:05,202   15  =>  94   		Training 486 pattern with 97.08% 	Forward time: 	 4.40 sec
2023-04-02 20:49:05,202 			Loss:    8.044e-02    			Backward time: 	 0.13 sec 
2023-04-02 20:49:05,203 ADAM: Layer 0 -> dw_min:9.9504e-01  dw_max:1.0049e+00 lr:1.0000e-02
2023-04-02 20:49:05,203 ADAM: Layer 1 -> dw_min:9.8797e-01  dw_max:1.0125e+00 lr:1.0000e-02
2023-04-02 20:49:05,203 ADAM: Layer 2 -> dw_min:9.8679e-01  dw_max:1.0136e+00 lr:1.0000e-02
2023-04-02 20:49:05,203 ADAM: Layer 3 -> dw_min:9.9556e-01  dw_max:1.0044e+00 lr:1.0000e-02
2023-04-02 20:49:05,280 			Learning rate: weights:   1.000e-02    
2023-04-02 20:49:05,280 			Last test performance: 97.49%
2023-04-02 20:49:05,280 ----------------
2023-04-02 20:49:09,813   15  =>  95   		Training 486 pattern with 96.67% 	Forward time: 	 4.40 sec
2023-04-02 20:49:09,813 			Loss:    7.451e-02    			Backward time: 	 0.13 sec 
2023-04-02 20:49:09,814 ADAM: Layer 0 -> dw_min:9.9508e-01  dw_max:1.0050e+00 lr:1.0000e-02
2023-04-02 20:49:09,814 ADAM: Layer 1 -> dw_min:9.8860e-01  dw_max:1.0107e+00 lr:1.0000e-02
2023-04-02 20:49:09,814 ADAM: Layer 2 -> dw_min:9.8700e-01  dw_max:1.0129e+00 lr:1.0000e-02
2023-04-02 20:49:09,814 ADAM: Layer 3 -> dw_min:9.9589e-01  dw_max:1.0057e+00 lr:1.0000e-02
2023-04-02 20:49:09,897 			Learning rate: weights:   1.000e-02    
2023-04-02 20:49:09,898 			Last test performance: 97.49%
2023-04-02 20:49:09,898 ----------------
2023-04-02 20:49:14,432   15  =>  96   		Training 486 pattern with 97.92% 	Forward time: 	 4.40 sec
2023-04-02 20:49:14,432 			Loss:    6.164e-02    			Backward time: 	 0.13 sec 
2023-04-02 20:49:14,432 ADAM: Layer 0 -> dw_min:9.9601e-01  dw_max:1.0051e+00 lr:1.0000e-02
2023-04-02 20:49:14,432 ADAM: Layer 1 -> dw_min:9.8973e-01  dw_max:1.0114e+00 lr:1.0000e-02
2023-04-02 20:49:14,432 ADAM: Layer 2 -> dw_min:9.8521e-01  dw_max:1.0144e+00 lr:1.0000e-02
2023-04-02 20:49:14,433 ADAM: Layer 3 -> dw_min:9.9238e-01  dw_max:1.0093e+00 lr:1.0000e-02
2023-04-02 20:49:14,534 			Learning rate: weights:   1.000e-02    
2023-04-02 20:49:14,534 			Last test performance: 97.49%
2023-04-02 20:49:14,534 ----------------
2023-04-02 20:49:19,069   15  =>  97   		Training 486 pattern with 96.88% 	Forward time: 	 4.40 sec
2023-04-02 20:49:19,069 			Loss:    7.288e-02    			Backward time: 	 0.13 sec 
2023-04-02 20:49:19,069 ADAM: Layer 0 -> dw_min:9.9608e-01  dw_max:1.0051e+00 lr:1.0000e-02
2023-04-02 20:49:19,069 ADAM: Layer 1 -> dw_min:9.9038e-01  dw_max:1.0103e+00 lr:1.0000e-02
2023-04-02 20:49:19,069 ADAM: Layer 2 -> dw_min:9.8662e-01  dw_max:1.0158e+00 lr:1.0000e-02
2023-04-02 20:49:19,069 ADAM: Layer 3 -> dw_min:9.9207e-01  dw_max:1.0096e+00 lr:1.0000e-02
2023-04-02 20:49:19,123 			Learning rate: weights:   1.000e-02    
2023-04-02 20:49:19,123 			Last test performance: 97.49%
2023-04-02 20:49:19,123 ----------------
2023-04-02 20:49:23,657   15  =>  98   		Training 486 pattern with 97.50% 	Forward time: 	 4.40 sec
2023-04-02 20:49:23,657 			Loss:    6.089e-02    			Backward time: 	 0.13 sec 
2023-04-02 20:49:23,657 ADAM: Layer 0 -> dw_min:9.9426e-01  dw_max:1.0045e+00 lr:1.0000e-02
2023-04-02 20:49:23,657 ADAM: Layer 1 -> dw_min:9.9023e-01  dw_max:1.0099e+00 lr:1.0000e-02
2023-04-02 20:49:23,657 ADAM: Layer 2 -> dw_min:9.8301e-01  dw_max:1.0146e+00 lr:1.0000e-02
2023-04-02 20:49:23,657 ADAM: Layer 3 -> dw_min:9.9272e-01  dw_max:1.0084e+00 lr:1.0000e-02
2023-04-02 20:49:23,752 			Learning rate: weights:   1.000e-02    
2023-04-02 20:49:23,752 			Last test performance: 97.49%
2023-04-02 20:49:23,752 ----------------
2023-04-02 20:49:28,286   15  =>  99   		Training 486 pattern with 97.50% 	Forward time: 	 4.40 sec
2023-04-02 20:49:28,286 			Loss:    5.780e-02    			Backward time: 	 0.13 sec 
2023-04-02 20:49:28,286 ADAM: Layer 0 -> dw_min:9.9466e-01  dw_max:1.0041e+00 lr:1.0000e-02
2023-04-02 20:49:28,286 ADAM: Layer 1 -> dw_min:9.9126e-01  dw_max:1.0103e+00 lr:1.0000e-02
2023-04-02 20:49:28,286 ADAM: Layer 2 -> dw_min:9.8471e-01  dw_max:1.0132e+00 lr:1.0000e-02
2023-04-02 20:49:28,286 ADAM: Layer 3 -> dw_min:9.9350e-01  dw_max:1.0073e+00 lr:1.0000e-02
2023-04-02 20:49:28,385 			Learning rate: weights:   1.000e-02    
2023-04-02 20:49:28,385 			Last test performance: 97.49%
2023-04-02 20:49:28,385 ----------------
2023-04-02 20:49:32,919   15  => 100   		Training 486 pattern with 97.71% 	Forward time: 	 4.40 sec
2023-04-02 20:49:32,919 			Loss:    7.169e-02    			Backward time: 	 0.13 sec 
2023-04-02 20:49:32,919 ADAM: Layer 0 -> dw_min:9.9491e-01  dw_max:1.0039e+00 lr:1.0000e-02
2023-04-02 20:49:32,920 ADAM: Layer 1 -> dw_min:9.8695e-01  dw_max:1.0123e+00 lr:1.0000e-02
2023-04-02 20:49:32,920 ADAM: Layer 2 -> dw_min:9.8557e-01  dw_max:1.0145e+00 lr:1.0000e-02
2023-04-02 20:49:32,920 ADAM: Layer 3 -> dw_min:9.9381e-01  dw_max:1.0065e+00 lr:1.0000e-02
2023-04-02 20:49:32,939 			Learning rate: weights:   1.000e-02    
2023-04-02 20:49:32,939 			Last test performance: 97.49%
2023-04-02 20:49:32,939 ----------------
2023-04-02 20:49:37,472   15  => 101   		Training 486 pattern with 98.75% 	Forward time: 	 4.40 sec
2023-04-02 20:49:37,473 			Loss:    3.466e-02    			Backward time: 	 0.13 sec 
2023-04-02 20:49:37,473 ADAM: Layer 0 -> dw_min:9.9559e-01  dw_max:1.0038e+00 lr:1.0000e-02
2023-04-02 20:49:37,473 ADAM: Layer 1 -> dw_min:9.8821e-01  dw_max:1.0119e+00 lr:1.0000e-02
2023-04-02 20:49:37,473 ADAM: Layer 2 -> dw_min:9.8701e-01  dw_max:1.0144e+00 lr:1.0000e-02
2023-04-02 20:49:37,473 ADAM: Layer 3 -> dw_min:9.9465e-01  dw_max:1.0058e+00 lr:1.0000e-02
2023-04-02 20:49:37,574 			Learning rate: weights:   1.000e-02    
2023-04-02 20:49:37,574 			Last test performance: 97.49%
2023-04-02 20:49:37,574 ----------------
2023-04-02 20:49:42,112   15  => 102   		Training 486 pattern with 97.71% 	Forward time: 	 4.40 sec
2023-04-02 20:49:42,112 			Loss:    5.560e-02    			Backward time: 	 0.13 sec 
2023-04-02 20:49:42,112 ADAM: Layer 0 -> dw_min:9.9532e-01  dw_max:1.0050e+00 lr:1.0000e-02
2023-04-02 20:49:42,112 ADAM: Layer 1 -> dw_min:9.8420e-01  dw_max:1.0167e+00 lr:1.0000e-02
2023-04-02 20:49:42,113 ADAM: Layer 2 -> dw_min:9.8564e-01  dw_max:1.0150e+00 lr:1.0000e-02
2023-04-02 20:49:42,113 ADAM: Layer 3 -> dw_min:9.9365e-01  dw_max:1.0061e+00 lr:1.0000e-02
2023-04-02 20:49:42,186 			Learning rate: weights:   1.000e-02    
2023-04-02 20:49:42,187 			Last test performance: 97.49%
2023-04-02 20:49:42,187 ----------------
2023-04-02 20:49:46,722   15  => 103   		Training 486 pattern with 96.46% 	Forward time: 	 4.40 sec
2023-04-02 20:49:46,722 			Loss:    7.484e-02    			Backward time: 	 0.13 sec 
2023-04-02 20:49:46,722 ADAM: Layer 0 -> dw_min:9.9616e-01  dw_max:1.0048e+00 lr:1.0000e-02
2023-04-02 20:49:46,722 ADAM: Layer 1 -> dw_min:9.8575e-01  dw_max:1.0151e+00 lr:1.0000e-02
2023-04-02 20:49:46,722 ADAM: Layer 2 -> dw_min:9.8715e-01  dw_max:1.0143e+00 lr:1.0000e-02
2023-04-02 20:49:46,723 ADAM: Layer 3 -> dw_min:9.9395e-01  dw_max:1.0061e+00 lr:1.0000e-02
2023-04-02 20:49:46,741 			Learning rate: weights:   1.000e-02    
2023-04-02 20:49:46,741 			Last test performance: 97.49%
2023-04-02 20:49:46,741 ----------------
2023-04-02 20:49:51,275   15  => 104   		Training 486 pattern with 98.75% 	Forward time: 	 4.40 sec
2023-04-02 20:49:51,275 			Loss:    5.296e-02    			Backward time: 	 0.13 sec 
2023-04-02 20:49:51,275 ADAM: Layer 0 -> dw_min:9.9518e-01  dw_max:1.0058e+00 lr:1.0000e-02
2023-04-02 20:49:51,275 ADAM: Layer 1 -> dw_min:9.8723e-01  dw_max:1.0136e+00 lr:1.0000e-02
2023-04-02 20:49:51,276 ADAM: Layer 2 -> dw_min:9.8592e-01  dw_max:1.0129e+00 lr:1.0000e-02
2023-04-02 20:49:51,276 ADAM: Layer 3 -> dw_min:9.9415e-01  dw_max:1.0053e+00 lr:1.0000e-02
2023-04-02 20:49:51,293 			Learning rate: weights:   1.000e-02    
2023-04-02 20:49:51,293 			Last test performance: 97.49%
2023-04-02 20:49:51,293 ----------------
2023-04-02 20:49:55,828   15  => 105   		Training 486 pattern with 97.92% 	Forward time: 	 4.40 sec
2023-04-02 20:49:55,828 			Loss:    4.518e-02    			Backward time: 	 0.13 sec 
2023-04-02 20:49:55,829 ADAM: Layer 0 -> dw_min:9.9522e-01  dw_max:1.0049e+00 lr:1.0000e-02
2023-04-02 20:49:55,829 ADAM: Layer 1 -> dw_min:9.8851e-01  dw_max:1.0127e+00 lr:1.0000e-02
2023-04-02 20:49:55,829 ADAM: Layer 2 -> dw_min:9.8392e-01  dw_max:1.0126e+00 lr:1.0000e-02
2023-04-02 20:49:55,829 ADAM: Layer 3 -> dw_min:9.9549e-01  dw_max:1.0075e+00 lr:1.0000e-02
2023-04-02 20:49:55,846 			Learning rate: weights:   1.000e-02    
2023-04-02 20:49:55,846 			Last test performance: 97.49%
2023-04-02 20:49:55,846 ----------------
2023-04-02 20:50:00,379   15  => 106   		Training 486 pattern with 98.54% 	Forward time: 	 4.40 sec
2023-04-02 20:50:00,380 			Loss:    3.935e-02    			Backward time: 	 0.13 sec 
2023-04-02 20:50:00,380 ADAM: Layer 0 -> dw_min:9.9284e-01  dw_max:1.0063e+00 lr:1.0000e-02
2023-04-02 20:50:00,380 ADAM: Layer 1 -> dw_min:9.8212e-01  dw_max:1.0156e+00 lr:1.0000e-02
2023-04-02 20:50:00,380 ADAM: Layer 2 -> dw_min:9.8541e-01  dw_max:1.0148e+00 lr:1.0000e-02
2023-04-02 20:50:00,380 ADAM: Layer 3 -> dw_min:9.9588e-01  dw_max:1.0070e+00 lr:1.0000e-02
2023-04-02 20:50:00,476 			Learning rate: weights:   1.000e-02    
2023-04-02 20:50:00,476 			Last test performance: 97.49%
2023-04-02 20:50:00,476 ----------------
2023-04-02 20:50:05,013   15  => 107   		Training 486 pattern with 98.75% 	Forward time: 	 4.40 sec
2023-04-02 20:50:05,013 			Loss:    5.564e-02    			Backward time: 	 0.13 sec 
2023-04-02 20:50:05,013 ADAM: Layer 0 -> dw_min:9.9365e-01  dw_max:1.0059e+00 lr:1.0000e-02
2023-04-02 20:50:05,013 ADAM: Layer 1 -> dw_min:9.8425e-01  dw_max:1.0139e+00 lr:1.0000e-02
2023-04-02 20:50:05,013 ADAM: Layer 2 -> dw_min:9.8583e-01  dw_max:1.0133e+00 lr:1.0000e-02
2023-04-02 20:50:05,013 ADAM: Layer 3 -> dw_min:9.9682e-01  dw_max:1.0063e+00 lr:1.0000e-02
2023-04-02 20:50:05,112 			Learning rate: weights:   1.000e-02    
2023-04-02 20:50:05,112 			Last test performance: 97.49%
2023-04-02 20:50:05,112 ----------------
2023-04-02 20:50:09,647   15  => 108   		Training 486 pattern with 98.54% 	Forward time: 	 4.40 sec
2023-04-02 20:50:09,647 			Loss:    4.680e-02    			Backward time: 	 0.13 sec 
2023-04-02 20:50:09,647 ADAM: Layer 0 -> dw_min:9.9436e-01  dw_max:1.0053e+00 lr:1.0000e-02
2023-04-02 20:50:09,647 ADAM: Layer 1 -> dw_min:9.8582e-01  dw_max:1.0125e+00 lr:1.0000e-02
2023-04-02 20:50:09,647 ADAM: Layer 2 -> dw_min:9.8719e-01  dw_max:1.0120e+00 lr:1.0000e-02
2023-04-02 20:50:09,647 ADAM: Layer 3 -> dw_min:9.9702e-01  dw_max:1.0057e+00 lr:1.0000e-02
2023-04-02 20:50:09,763 			Learning rate: weights:   1.000e-02    
2023-04-02 20:50:09,763 			Last test performance: 97.49%
2023-04-02 20:50:09,763 ----------------
2023-04-02 20:50:14,297   15  => 109   		Training 486 pattern with 99.38% 	Forward time: 	 4.40 sec
2023-04-02 20:50:14,298 			Loss:    3.178e-02    			Backward time: 	 0.13 sec 
2023-04-02 20:50:14,298 ADAM: Layer 0 -> dw_min:9.9145e-01  dw_max:1.0071e+00 lr:1.0000e-02
2023-04-02 20:50:14,298 ADAM: Layer 1 -> dw_min:9.8428e-01  dw_max:1.0124e+00 lr:1.0000e-02
2023-04-02 20:50:14,298 ADAM: Layer 2 -> dw_min:9.8612e-01  dw_max:1.0137e+00 lr:1.0000e-02
2023-04-02 20:50:14,298 ADAM: Layer 3 -> dw_min:9.9690e-01  dw_max:1.0052e+00 lr:1.0000e-02
2023-04-02 20:50:14,321 			Learning rate: weights:   1.000e-02    
2023-04-02 20:50:14,321 			Last test performance: 97.49%
2023-04-02 20:50:14,321 ----------------
2023-04-02 20:50:18,855   15  => 110   		Training 486 pattern with 96.04% 	Forward time: 	 4.40 sec
2023-04-02 20:50:18,855 			Loss:    9.313e-02    			Backward time: 	 0.13 sec 
2023-04-02 20:50:18,855 ADAM: Layer 0 -> dw_min:9.9223e-01  dw_max:1.0074e+00 lr:1.0000e-02
2023-04-02 20:50:18,855 ADAM: Layer 1 -> dw_min:9.8573e-01  dw_max:1.0128e+00 lr:1.0000e-02
2023-04-02 20:50:18,855 ADAM: Layer 2 -> dw_min:9.8339e-01  dw_max:1.0155e+00 lr:1.0000e-02
2023-04-02 20:50:18,856 ADAM: Layer 3 -> dw_min:9.9652e-01  dw_max:1.0052e+00 lr:1.0000e-02
2023-04-02 20:50:18,945 			Learning rate: weights:   1.000e-02    
2023-04-02 20:50:18,945 			Last test performance: 97.49%
2023-04-02 20:50:18,945 ----------------
2023-04-02 20:50:23,479   15  => 111   		Training 486 pattern with 98.33% 	Forward time: 	 4.40 sec
2023-04-02 20:50:23,479 			Loss:    5.238e-02    			Backward time: 	 0.13 sec 
2023-04-02 20:50:23,479 ADAM: Layer 0 -> dw_min:9.9378e-01  dw_max:1.0065e+00 lr:1.0000e-02
2023-04-02 20:50:23,479 ADAM: Layer 1 -> dw_min:9.8505e-01  dw_max:1.0110e+00 lr:1.0000e-02
2023-04-02 20:50:23,480 ADAM: Layer 2 -> dw_min:9.8463e-01  dw_max:1.0139e+00 lr:1.0000e-02
2023-04-02 20:50:23,480 ADAM: Layer 3 -> dw_min:9.9663e-01  dw_max:1.0047e+00 lr:1.0000e-02
2023-04-02 20:50:23,572 			Learning rate: weights:   1.000e-02    
2023-04-02 20:50:23,572 			Last test performance: 97.49%
2023-04-02 20:50:23,572 ----------------
2023-04-02 20:50:28,107   15  => 112   		Training 486 pattern with 97.29% 	Forward time: 	 4.40 sec
2023-04-02 20:50:28,107 			Loss:    7.003e-02    			Backward time: 	 0.13 sec 
2023-04-02 20:50:28,107 ADAM: Layer 0 -> dw_min:9.9364e-01  dw_max:1.0077e+00 lr:1.0000e-02
2023-04-02 20:50:28,107 ADAM: Layer 1 -> dw_min:9.8671e-01  dw_max:1.0174e+00 lr:1.0000e-02
2023-04-02 20:50:28,107 ADAM: Layer 2 -> dw_min:9.8550e-01  dw_max:1.0148e+00 lr:1.0000e-02
2023-04-02 20:50:28,107 ADAM: Layer 3 -> dw_min:9.9698e-01  dw_max:1.0043e+00 lr:1.0000e-02
2023-04-02 20:50:28,128 			Learning rate: weights:   1.000e-02    
2023-04-02 20:50:28,128 			Last test performance: 97.49%
2023-04-02 20:50:28,128 ----------------
2023-04-02 20:50:32,662   15  => 113   		Training 486 pattern with 97.92% 	Forward time: 	 4.40 sec
2023-04-02 20:50:32,662 			Loss:    5.621e-02    			Backward time: 	 0.13 sec 
2023-04-02 20:50:32,662 ADAM: Layer 0 -> dw_min:9.9419e-01  dw_max:1.0090e+00 lr:1.0000e-02
2023-04-02 20:50:32,662 ADAM: Layer 1 -> dw_min:9.8315e-01  dw_max:1.0164e+00 lr:1.0000e-02
2023-04-02 20:50:32,663 ADAM: Layer 2 -> dw_min:9.8358e-01  dw_max:1.0145e+00 lr:1.0000e-02
2023-04-02 20:50:32,663 ADAM: Layer 3 -> dw_min:9.9717e-01  dw_max:1.0039e+00 lr:1.0000e-02
2023-04-02 20:50:32,739 			Learning rate: weights:   1.000e-02    
2023-04-02 20:50:32,739 			Last test performance: 97.49%
2023-04-02 20:50:32,739 ----------------
2023-04-02 20:50:37,272   15  => 114   		Training 486 pattern with 96.46% 	Forward time: 	 4.40 sec
2023-04-02 20:50:37,272 			Loss:    1.006e-01    			Backward time: 	 0.13 sec 
2023-04-02 20:50:37,272 ADAM: Layer 0 -> dw_min:9.9287e-01  dw_max:1.0086e+00 lr:1.0000e-02
2023-04-02 20:50:37,273 ADAM: Layer 1 -> dw_min:9.8258e-01  dw_max:1.0122e+00 lr:1.0000e-02
2023-04-02 20:50:37,273 ADAM: Layer 2 -> dw_min:9.8371e-01  dw_max:1.0145e+00 lr:1.0000e-02
2023-04-02 20:50:37,273 ADAM: Layer 3 -> dw_min:9.9718e-01  dw_max:1.0036e+00 lr:1.0000e-02
2023-04-02 20:50:37,293 			Learning rate: weights:   1.000e-02    
2023-04-02 20:50:37,293 			Last test performance: 97.49%
2023-04-02 20:50:37,293 ----------------
2023-04-02 20:50:41,829   15  => 115   		Training 486 pattern with 97.08% 	Forward time: 	 4.40 sec
2023-04-02 20:50:41,829 			Loss:    6.649e-02    			Backward time: 	 0.13 sec 
2023-04-02 20:50:41,830 ADAM: Layer 0 -> dw_min:9.9319e-01  dw_max:1.0079e+00 lr:1.0000e-02
2023-04-02 20:50:41,830 ADAM: Layer 1 -> dw_min:9.7958e-01  dw_max:1.0110e+00 lr:1.0000e-02
2023-04-02 20:50:41,830 ADAM: Layer 2 -> dw_min:9.8349e-01  dw_max:1.0178e+00 lr:1.0000e-02
2023-04-02 20:50:41,830 ADAM: Layer 3 -> dw_min:9.9639e-01  dw_max:1.0034e+00 lr:1.0000e-02
2023-04-02 20:50:41,849 			Learning rate: weights:   1.000e-02    
2023-04-02 20:50:41,849 			Last test performance: 97.49%
2023-04-02 20:50:41,850 ----------------
2023-04-02 20:50:46,385   15  => 116   		Training 486 pattern with 97.71% 	Forward time: 	 4.40 sec
2023-04-02 20:50:46,385 			Loss:    5.301e-02    			Backward time: 	 0.13 sec 
2023-04-02 20:50:46,386 ADAM: Layer 0 -> dw_min:9.9275e-01  dw_max:1.0071e+00 lr:1.0000e-02
2023-04-02 20:50:46,386 ADAM: Layer 1 -> dw_min:9.7758e-01  dw_max:1.0109e+00 lr:1.0000e-02
2023-04-02 20:50:46,386 ADAM: Layer 2 -> dw_min:9.8108e-01  dw_max:1.0172e+00 lr:1.0000e-02
2023-04-02 20:50:46,386 ADAM: Layer 3 -> dw_min:9.9624e-01  dw_max:1.0033e+00 lr:1.0000e-02
2023-04-02 20:50:46,406 			Learning rate: weights:   1.000e-02    
2023-04-02 20:50:46,406 			Last test performance: 97.49%
2023-04-02 20:50:46,406 ----------------
2023-04-02 20:50:50,940   15  => 117   		Training 486 pattern with 97.50% 	Forward time: 	 4.40 sec
2023-04-02 20:50:50,940 			Loss:    8.996e-02    			Backward time: 	 0.13 sec 
2023-04-02 20:50:50,940 ADAM: Layer 0 -> dw_min:9.9323e-01  dw_max:1.0066e+00 lr:1.0000e-02
2023-04-02 20:50:50,940 ADAM: Layer 1 -> dw_min:9.7763e-01  dw_max:1.0096e+00 lr:1.0000e-02
2023-04-02 20:50:50,940 ADAM: Layer 2 -> dw_min:9.8052e-01  dw_max:1.0152e+00 lr:1.0000e-02
2023-04-02 20:50:50,940 ADAM: Layer 3 -> dw_min:9.9562e-01  dw_max:1.0045e+00 lr:1.0000e-02
2023-04-02 20:50:51,020 			Learning rate: weights:   1.000e-02    
2023-04-02 20:50:51,020 			Last test performance: 97.49%
2023-04-02 20:50:51,020 ----------------
2023-04-02 20:50:55,554   15  => 118   		Training 486 pattern with 99.17% 	Forward time: 	 4.40 sec
2023-04-02 20:50:55,554 			Loss:    3.536e-02    			Backward time: 	 0.13 sec 
2023-04-02 20:50:55,554 ADAM: Layer 0 -> dw_min:9.9381e-01  dw_max:1.0060e+00 lr:1.0000e-02
2023-04-02 20:50:55,554 ADAM: Layer 1 -> dw_min:9.7899e-01  dw_max:1.0136e+00 lr:1.0000e-02
2023-04-02 20:50:55,554 ADAM: Layer 2 -> dw_min:9.8131e-01  dw_max:1.0164e+00 lr:1.0000e-02
2023-04-02 20:50:55,554 ADAM: Layer 3 -> dw_min:9.9530e-01  dw_max:1.0062e+00 lr:1.0000e-02
2023-04-02 20:50:55,572 			Learning rate: weights:   1.000e-02    
2023-04-02 20:50:55,572 			Last test performance: 97.49%
2023-04-02 20:50:55,572 ----------------
2023-04-02 20:51:00,105   15  => 119   		Training 486 pattern with 98.12% 	Forward time: 	 4.40 sec
2023-04-02 20:51:00,105 			Loss:    5.058e-02    			Backward time: 	 0.13 sec 
2023-04-02 20:51:00,105 ADAM: Layer 0 -> dw_min:9.9444e-01  dw_max:1.0069e+00 lr:1.0000e-02
2023-04-02 20:51:00,105 ADAM: Layer 1 -> dw_min:9.7949e-01  dw_max:1.0128e+00 lr:1.0000e-02
2023-04-02 20:51:00,106 ADAM: Layer 2 -> dw_min:9.8386e-01  dw_max:1.0152e+00 lr:1.0000e-02
2023-04-02 20:51:00,106 ADAM: Layer 3 -> dw_min:9.9608e-01  dw_max:1.0060e+00 lr:1.0000e-02
2023-04-02 20:51:00,125 			Learning rate: weights:   1.000e-02    
2023-04-02 20:51:00,125 			Last test performance: 97.49%
2023-04-02 20:51:00,125 ----------------
2023-04-02 20:51:04,661   15  => 120   		Training 486 pattern with 97.08% 	Forward time: 	 4.40 sec
2023-04-02 20:51:04,661 			Loss:    7.037e-02    			Backward time: 	 0.13 sec 
2023-04-02 20:51:04,661 ADAM: Layer 0 -> dw_min:9.9481e-01  dw_max:1.0057e+00 lr:1.0000e-02
2023-04-02 20:51:04,661 ADAM: Layer 1 -> dw_min:9.7839e-01  dw_max:1.0116e+00 lr:1.0000e-02
2023-04-02 20:51:04,661 ADAM: Layer 2 -> dw_min:9.8376e-01  dw_max:1.0183e+00 lr:1.0000e-02
2023-04-02 20:51:04,661 ADAM: Layer 3 -> dw_min:9.9067e-01  dw_max:1.0056e+00 lr:1.0000e-02
2023-04-02 20:51:04,739 			Learning rate: weights:   1.000e-02    
2023-04-02 20:51:04,739 			Last test performance: 97.49%
2023-04-02 20:51:04,739 ----------------
2023-04-02 20:51:09,273   15  => 121   		Training 486 pattern with 96.25% 	Forward time: 	 4.40 sec
2023-04-02 20:51:09,273 			Loss:    9.506e-02    			Backward time: 	 0.13 sec 
2023-04-02 20:51:09,273 ADAM: Layer 0 -> dw_min:9.9517e-01  dw_max:1.0053e+00 lr:1.0000e-02
2023-04-02 20:51:09,273 ADAM: Layer 1 -> dw_min:9.7877e-01  dw_max:1.0134e+00 lr:1.0000e-02
2023-04-02 20:51:09,273 ADAM: Layer 2 -> dw_min:9.8290e-01  dw_max:1.0169e+00 lr:1.0000e-02
2023-04-02 20:51:09,273 ADAM: Layer 3 -> dw_min:9.9151e-01  dw_max:1.0051e+00 lr:1.0000e-02
2023-04-02 20:51:09,291 			Learning rate: weights:   1.000e-02    
2023-04-02 20:51:09,291 			Last test performance: 97.49%
2023-04-02 20:51:09,291 ----------------
2023-04-02 20:51:13,825   15  => 122   		Training 486 pattern with 97.08% 	Forward time: 	 4.40 sec
2023-04-02 20:51:13,825 			Loss:    7.478e-02    			Backward time: 	 0.13 sec 
2023-04-02 20:51:13,826 ADAM: Layer 0 -> dw_min:9.9453e-01  dw_max:1.0064e+00 lr:1.0000e-02
2023-04-02 20:51:13,826 ADAM: Layer 1 -> dw_min:9.7961e-01  dw_max:1.0121e+00 lr:1.0000e-02
2023-04-02 20:51:13,826 ADAM: Layer 2 -> dw_min:9.8475e-01  dw_max:1.0178e+00 lr:1.0000e-02
2023-04-02 20:51:13,826 ADAM: Layer 3 -> dw_min:9.9227e-01  dw_max:1.0045e+00 lr:1.0000e-02
2023-04-02 20:51:13,843 			Learning rate: weights:   1.000e-02    
2023-04-02 20:51:13,844 			Last test performance: 97.49%
2023-04-02 20:51:13,844 ----------------
2023-04-02 20:51:18,377   15  => 123   		Training 486 pattern with 96.67% 	Forward time: 	 4.40 sec
2023-04-02 20:51:18,377 			Loss:    9.967e-02    			Backward time: 	 0.13 sec 
2023-04-02 20:51:18,377 ADAM: Layer 0 -> dw_min:9.9504e-01  dw_max:1.0078e+00 lr:1.0000e-02
2023-04-02 20:51:18,377 ADAM: Layer 1 -> dw_min:9.8192e-01  dw_max:1.0135e+00 lr:1.0000e-02
2023-04-02 20:51:18,377 ADAM: Layer 2 -> dw_min:9.8437e-01  dw_max:1.0176e+00 lr:1.0000e-02
2023-04-02 20:51:18,377 ADAM: Layer 3 -> dw_min:9.9097e-01  dw_max:1.0041e+00 lr:1.0000e-02
2023-04-02 20:51:18,453 			Learning rate: weights:   1.000e-02    
2023-04-02 20:51:18,454 			Last test performance: 97.49%
2023-04-02 20:51:18,454 ----------------
2023-04-02 20:51:22,987   15  => 124   		Training 486 pattern with 97.92% 	Forward time: 	 4.40 sec
2023-04-02 20:51:22,987 			Loss:    5.194e-02    			Backward time: 	 0.13 sec 
2023-04-02 20:51:22,987 ADAM: Layer 0 -> dw_min:9.9306e-01  dw_max:1.0061e+00 lr:1.0000e-02
2023-04-02 20:51:22,987 ADAM: Layer 1 -> dw_min:9.8355e-01  dw_max:1.0163e+00 lr:1.0000e-02
2023-04-02 20:51:22,988 ADAM: Layer 2 -> dw_min:9.8531e-01  dw_max:1.0164e+00 lr:1.0000e-02
2023-04-02 20:51:22,988 ADAM: Layer 3 -> dw_min:9.9220e-01  dw_max:1.0038e+00 lr:1.0000e-02
2023-04-02 20:51:23,065 
2023-04-02 20:51:23,065 Testing:
2023-04-02 20:51:23,285 		24 of 10000 with 91.67% 	 Time used:  0.22 sec
2023-04-02 20:51:23,505 		48 of 10000 with 95.83% 	 Time used:  0.22 sec
2023-04-02 20:51:23,724 		72 of 10000 with 97.22% 	 Time used:  0.22 sec
2023-04-02 20:51:23,944 		96 of 10000 with 95.83% 	 Time used:  0.22 sec
2023-04-02 20:51:24,163 		120 of 10000 with 96.67% 	 Time used:  0.22 sec
2023-04-02 20:51:24,383 		144 of 10000 with 96.53% 	 Time used:  0.22 sec
2023-04-02 20:51:24,602 		168 of 10000 with 97.02% 	 Time used:  0.22 sec
2023-04-02 20:51:24,822 		192 of 10000 with 96.88% 	 Time used:  0.22 sec
2023-04-02 20:51:25,041 		216 of 10000 with 96.30% 	 Time used:  0.22 sec
2023-04-02 20:51:25,261 		240 of 10000 with 96.67% 	 Time used:  0.22 sec
2023-04-02 20:51:25,480 		264 of 10000 with 96.97% 	 Time used:  0.22 sec
2023-04-02 20:51:25,700 		288 of 10000 with 96.88% 	 Time used:  0.22 sec
2023-04-02 20:51:25,919 		312 of 10000 with 96.79% 	 Time used:  0.22 sec
2023-04-02 20:51:26,139 		336 of 10000 with 96.73% 	 Time used:  0.22 sec
2023-04-02 20:51:26,358 		360 of 10000 with 96.39% 	 Time used:  0.22 sec
2023-04-02 20:51:26,578 		384 of 10000 with 96.35% 	 Time used:  0.22 sec
2023-04-02 20:51:26,797 		408 of 10000 with 96.57% 	 Time used:  0.22 sec
2023-04-02 20:51:27,017 		432 of 10000 with 96.53% 	 Time used:  0.22 sec
2023-04-02 20:51:27,236 		456 of 10000 with 95.83% 	 Time used:  0.22 sec
2023-04-02 20:51:27,456 		480 of 10000 with 96.04% 	 Time used:  0.22 sec
2023-04-02 20:51:27,675 		504 of 10000 with 95.83% 	 Time used:  0.22 sec
2023-04-02 20:51:27,895 		528 of 10000 with 95.64% 	 Time used:  0.22 sec
2023-04-02 20:51:28,114 		552 of 10000 with 95.65% 	 Time used:  0.22 sec
2023-04-02 20:51:28,334 		576 of 10000 with 95.66% 	 Time used:  0.22 sec
2023-04-02 20:51:28,553 		600 of 10000 with 95.83% 	 Time used:  0.22 sec
2023-04-02 20:51:28,773 		624 of 10000 with 95.99% 	 Time used:  0.22 sec
2023-04-02 20:51:28,993 		648 of 10000 with 96.14% 	 Time used:  0.22 sec
2023-04-02 20:51:29,212 		672 of 10000 with 96.28% 	 Time used:  0.22 sec
2023-04-02 20:51:29,432 		696 of 10000 with 96.26% 	 Time used:  0.22 sec
2023-04-02 20:51:29,651 		720 of 10000 with 96.11% 	 Time used:  0.22 sec
2023-04-02 20:51:29,871 		744 of 10000 with 96.24% 	 Time used:  0.22 sec
2023-04-02 20:51:30,090 		768 of 10000 with 96.35% 	 Time used:  0.22 sec
2023-04-02 20:51:30,310 		792 of 10000 with 96.34% 	 Time used:  0.22 sec
2023-04-02 20:51:30,529 		816 of 10000 with 96.32% 	 Time used:  0.22 sec
2023-04-02 20:51:30,749 		840 of 10000 with 96.43% 	 Time used:  0.22 sec
2023-04-02 20:51:30,968 		864 of 10000 with 96.41% 	 Time used:  0.22 sec
2023-04-02 20:51:31,188 		888 of 10000 with 96.51% 	 Time used:  0.22 sec
2023-04-02 20:51:31,408 		912 of 10000 with 96.38% 	 Time used:  0.22 sec
2023-04-02 20:51:31,627 		936 of 10000 with 96.47% 	 Time used:  0.22 sec
2023-04-02 20:51:31,847 		960 of 10000 with 96.56% 	 Time used:  0.22 sec
2023-04-02 20:51:32,066 		984 of 10000 with 96.65% 	 Time used:  0.22 sec
2023-04-02 20:51:32,286 		1008 of 10000 with 96.73% 	 Time used:  0.22 sec
2023-04-02 20:51:32,505 		1032 of 10000 with 96.80% 	 Time used:  0.22 sec
2023-04-02 20:51:32,725 		1056 of 10000 with 96.69% 	 Time used:  0.22 sec
2023-04-02 20:51:32,944 		1080 of 10000 with 96.57% 	 Time used:  0.22 sec
2023-04-02 20:51:33,164 		1104 of 10000 with 96.65% 	 Time used:  0.22 sec
2023-04-02 20:51:33,383 		1128 of 10000 with 96.72% 	 Time used:  0.22 sec
2023-04-02 20:51:33,603 		1152 of 10000 with 96.79% 	 Time used:  0.22 sec
2023-04-02 20:51:33,822 		1176 of 10000 with 96.85% 	 Time used:  0.22 sec
2023-04-02 20:51:34,042 		1200 of 10000 with 96.92% 	 Time used:  0.22 sec
2023-04-02 20:51:34,262 		1224 of 10000 with 96.90% 	 Time used:  0.22 sec
2023-04-02 20:51:34,481 		1248 of 10000 with 96.96% 	 Time used:  0.22 sec
2023-04-02 20:51:34,701 		1272 of 10000 with 96.93% 	 Time used:  0.22 sec
2023-04-02 20:51:34,920 		1296 of 10000 with 96.99% 	 Time used:  0.22 sec
2023-04-02 20:51:35,140 		1320 of 10000 with 97.05% 	 Time used:  0.22 sec
2023-04-02 20:51:35,359 		1344 of 10000 with 97.10% 	 Time used:  0.22 sec
2023-04-02 20:51:35,578 		1368 of 10000 with 97.15% 	 Time used:  0.22 sec
2023-04-02 20:51:35,798 		1392 of 10000 with 97.20% 	 Time used:  0.22 sec
2023-04-02 20:51:36,017 		1416 of 10000 with 97.25% 	 Time used:  0.22 sec
2023-04-02 20:51:36,237 		1440 of 10000 with 97.29% 	 Time used:  0.22 sec
2023-04-02 20:51:36,456 		1464 of 10000 with 97.34% 	 Time used:  0.22 sec
2023-04-02 20:51:36,676 		1488 of 10000 with 97.24% 	 Time used:  0.22 sec
2023-04-02 20:51:36,895 		1512 of 10000 with 97.29% 	 Time used:  0.22 sec
2023-04-02 20:51:37,115 		1536 of 10000 with 97.27% 	 Time used:  0.22 sec
2023-04-02 20:51:37,334 		1560 of 10000 with 97.31% 	 Time used:  0.22 sec
2023-04-02 20:51:37,554 		1584 of 10000 with 97.16% 	 Time used:  0.22 sec
2023-04-02 20:51:37,774 		1608 of 10000 with 97.20% 	 Time used:  0.22 sec
2023-04-02 20:51:37,993 		1632 of 10000 with 97.18% 	 Time used:  0.22 sec
2023-04-02 20:51:38,213 		1656 of 10000 with 97.22% 	 Time used:  0.22 sec
2023-04-02 20:51:38,433 		1680 of 10000 with 97.26% 	 Time used:  0.22 sec
2023-04-02 20:51:38,652 		1704 of 10000 with 97.24% 	 Time used:  0.22 sec
2023-04-02 20:51:38,872 		1728 of 10000 with 97.22% 	 Time used:  0.22 sec
2023-04-02 20:51:39,091 		1752 of 10000 with 97.26% 	 Time used:  0.22 sec
2023-04-02 20:51:39,311 		1776 of 10000 with 97.24% 	 Time used:  0.22 sec
2023-04-02 20:51:39,530 		1800 of 10000 with 97.28% 	 Time used:  0.22 sec
2023-04-02 20:51:39,750 		1824 of 10000 with 97.20% 	 Time used:  0.22 sec
2023-04-02 20:51:39,970 		1848 of 10000 with 97.19% 	 Time used:  0.22 sec
2023-04-02 20:51:40,189 		1872 of 10000 with 97.17% 	 Time used:  0.22 sec
2023-04-02 20:51:40,409 		1896 of 10000 with 97.15% 	 Time used:  0.22 sec
2023-04-02 20:51:40,628 		1920 of 10000 with 97.19% 	 Time used:  0.22 sec
2023-04-02 20:51:40,848 		1944 of 10000 with 97.12% 	 Time used:  0.22 sec
2023-04-02 20:51:41,067 		1968 of 10000 with 97.05% 	 Time used:  0.22 sec
2023-04-02 20:51:41,287 		1992 of 10000 with 97.04% 	 Time used:  0.22 sec
2023-04-02 20:51:41,508 		2016 of 10000 with 97.07% 	 Time used:  0.22 sec
2023-04-02 20:51:41,727 		2040 of 10000 with 97.11% 	 Time used:  0.22 sec
2023-04-02 20:51:41,948 		2064 of 10000 with 97.14% 	 Time used:  0.22 sec
2023-04-02 20:51:42,167 		2088 of 10000 with 97.13% 	 Time used:  0.22 sec
2023-04-02 20:51:42,387 		2112 of 10000 with 97.11% 	 Time used:  0.22 sec
2023-04-02 20:51:42,606 		2136 of 10000 with 97.14% 	 Time used:  0.22 sec
2023-04-02 20:51:42,826 		2160 of 10000 with 97.13% 	 Time used:  0.22 sec
2023-04-02 20:51:43,045 		2184 of 10000 with 97.16% 	 Time used:  0.22 sec
2023-04-02 20:51:43,265 		2208 of 10000 with 97.19% 	 Time used:  0.22 sec
2023-04-02 20:51:43,484 		2232 of 10000 with 97.18% 	 Time used:  0.22 sec
2023-04-02 20:51:43,704 		2256 of 10000 with 97.16% 	 Time used:  0.22 sec
2023-04-02 20:51:43,924 		2280 of 10000 with 97.11% 	 Time used:  0.22 sec
2023-04-02 20:51:44,143 		2304 of 10000 with 97.14% 	 Time used:  0.22 sec
2023-04-02 20:51:44,363 		2328 of 10000 with 97.12% 	 Time used:  0.22 sec
2023-04-02 20:51:44,582 		2352 of 10000 with 97.15% 	 Time used:  0.22 sec
2023-04-02 20:51:44,802 		2376 of 10000 with 97.14% 	 Time used:  0.22 sec
2023-04-02 20:51:45,021 		2400 of 10000 with 97.12% 	 Time used:  0.22 sec
2023-04-02 20:51:45,241 		2424 of 10000 with 97.11% 	 Time used:  0.22 sec
2023-04-02 20:51:45,460 		2448 of 10000 with 97.14% 	 Time used:  0.22 sec
2023-04-02 20:51:45,680 		2472 of 10000 with 97.17% 	 Time used:  0.22 sec
2023-04-02 20:51:45,900 		2496 of 10000 with 97.16% 	 Time used:  0.22 sec
2023-04-02 20:51:46,120 		2520 of 10000 with 97.14% 	 Time used:  0.22 sec
2023-04-02 20:51:46,339 		2544 of 10000 with 97.17% 	 Time used:  0.22 sec
2023-04-02 20:51:46,559 		2568 of 10000 with 97.20% 	 Time used:  0.22 sec
2023-04-02 20:51:46,778 		2592 of 10000 with 97.18% 	 Time used:  0.22 sec
2023-04-02 20:51:46,998 		2616 of 10000 with 97.21% 	 Time used:  0.22 sec
2023-04-02 20:51:47,217 		2640 of 10000 with 97.20% 	 Time used:  0.22 sec
2023-04-02 20:51:47,437 		2664 of 10000 with 97.22% 	 Time used:  0.22 sec
2023-04-02 20:51:47,656 		2688 of 10000 with 97.14% 	 Time used:  0.22 sec
2023-04-02 20:51:47,876 		2712 of 10000 with 97.16% 	 Time used:  0.22 sec
2023-04-02 20:51:48,095 		2736 of 10000 with 97.15% 	 Time used:  0.22 sec
2023-04-02 20:51:48,315 		2760 of 10000 with 97.10% 	 Time used:  0.22 sec
2023-04-02 20:51:48,534 		2784 of 10000 with 97.13% 	 Time used:  0.22 sec
2023-04-02 20:51:48,754 		2808 of 10000 with 97.15% 	 Time used:  0.22 sec
2023-04-02 20:51:48,973 		2832 of 10000 with 97.14% 	 Time used:  0.22 sec
2023-04-02 20:51:49,193 		2856 of 10000 with 97.13% 	 Time used:  0.22 sec
2023-04-02 20:51:49,412 		2880 of 10000 with 97.12% 	 Time used:  0.22 sec
2023-04-02 20:51:49,632 		2904 of 10000 with 97.11% 	 Time used:  0.22 sec
2023-04-02 20:51:49,851 		2928 of 10000 with 97.13% 	 Time used:  0.22 sec
2023-04-02 20:51:50,071 		2952 of 10000 with 97.15% 	 Time used:  0.22 sec
2023-04-02 20:51:50,290 		2976 of 10000 with 97.18% 	 Time used:  0.22 sec
2023-04-02 20:51:50,510 		3000 of 10000 with 97.17% 	 Time used:  0.22 sec
2023-04-02 20:51:50,730 		3024 of 10000 with 97.19% 	 Time used:  0.22 sec
2023-04-02 20:51:50,949 		3048 of 10000 with 97.18% 	 Time used:  0.22 sec
2023-04-02 20:51:51,169 		3072 of 10000 with 97.17% 	 Time used:  0.22 sec
2023-04-02 20:51:51,388 		3096 of 10000 with 97.19% 	 Time used:  0.22 sec
2023-04-02 20:51:51,608 		3120 of 10000 with 97.21% 	 Time used:  0.22 sec
2023-04-02 20:51:51,827 		3144 of 10000 with 97.11% 	 Time used:  0.22 sec
2023-04-02 20:51:52,047 		3168 of 10000 with 97.10% 	 Time used:  0.22 sec
2023-04-02 20:51:52,266 		3192 of 10000 with 97.09% 	 Time used:  0.22 sec
2023-04-02 20:51:52,486 		3216 of 10000 with 97.08% 	 Time used:  0.22 sec
2023-04-02 20:51:52,705 		3240 of 10000 with 97.07% 	 Time used:  0.22 sec
2023-04-02 20:51:52,925 		3264 of 10000 with 97.06% 	 Time used:  0.22 sec
2023-04-02 20:51:53,145 		3288 of 10000 with 97.05% 	 Time used:  0.22 sec
2023-04-02 20:51:53,365 		3312 of 10000 with 97.07% 	 Time used:  0.22 sec
2023-04-02 20:51:53,584 		3336 of 10000 with 97.06% 	 Time used:  0.22 sec
2023-04-02 20:51:53,804 		3360 of 10000 with 97.08% 	 Time used:  0.22 sec
2023-04-02 20:51:54,024 		3384 of 10000 with 97.07% 	 Time used:  0.22 sec
2023-04-02 20:51:54,243 		3408 of 10000 with 97.07% 	 Time used:  0.22 sec
2023-04-02 20:51:54,463 		3432 of 10000 with 97.09% 	 Time used:  0.22 sec
2023-04-02 20:51:54,682 		3456 of 10000 with 97.08% 	 Time used:  0.22 sec
2023-04-02 20:51:54,902 		3480 of 10000 with 97.07% 	 Time used:  0.22 sec
2023-04-02 20:51:55,121 		3504 of 10000 with 97.03% 	 Time used:  0.22 sec
2023-04-02 20:51:55,341 		3528 of 10000 with 97.05% 	 Time used:  0.22 sec
2023-04-02 20:51:55,560 		3552 of 10000 with 97.04% 	 Time used:  0.22 sec
2023-04-02 20:51:55,780 		3576 of 10000 with 96.98% 	 Time used:  0.22 sec
2023-04-02 20:51:56,000 		3600 of 10000 with 97.00% 	 Time used:  0.22 sec
2023-04-02 20:51:56,219 		3624 of 10000 with 96.96% 	 Time used:  0.22 sec
2023-04-02 20:51:56,439 		3648 of 10000 with 96.98% 	 Time used:  0.22 sec
2023-04-02 20:51:56,658 		3672 of 10000 with 97.00% 	 Time used:  0.22 sec
2023-04-02 20:51:56,878 		3696 of 10000 with 97.00% 	 Time used:  0.22 sec
2023-04-02 20:51:57,097 		3720 of 10000 with 96.96% 	 Time used:  0.22 sec
2023-04-02 20:51:57,317 		3744 of 10000 with 96.98% 	 Time used:  0.22 sec
2023-04-02 20:51:57,536 		3768 of 10000 with 97.00% 	 Time used:  0.22 sec
2023-04-02 20:51:57,756 		3792 of 10000 with 97.02% 	 Time used:  0.22 sec
2023-04-02 20:51:57,975 		3816 of 10000 with 96.99% 	 Time used:  0.22 sec
2023-04-02 20:51:58,195 		3840 of 10000 with 97.01% 	 Time used:  0.22 sec
2023-04-02 20:51:58,414 		3864 of 10000 with 97.00% 	 Time used:  0.22 sec
2023-04-02 20:51:58,634 		3888 of 10000 with 97.02% 	 Time used:  0.22 sec
2023-04-02 20:51:58,853 		3912 of 10000 with 97.01% 	 Time used:  0.22 sec
2023-04-02 20:51:59,073 		3936 of 10000 with 97.03% 	 Time used:  0.22 sec
2023-04-02 20:51:59,292 		3960 of 10000 with 97.02% 	 Time used:  0.22 sec
2023-04-02 20:51:59,512 		3984 of 10000 with 96.96% 	 Time used:  0.22 sec
2023-04-02 20:51:59,731 		4008 of 10000 with 96.96% 	 Time used:  0.22 sec
2023-04-02 20:51:59,951 		4032 of 10000 with 96.97% 	 Time used:  0.22 sec
2023-04-02 20:52:00,170 		4056 of 10000 with 96.97% 	 Time used:  0.22 sec
2023-04-02 20:52:00,390 		4080 of 10000 with 96.99% 	 Time used:  0.22 sec
2023-04-02 20:52:00,609 		4104 of 10000 with 96.98% 	 Time used:  0.22 sec
2023-04-02 20:52:00,829 		4128 of 10000 with 96.97% 	 Time used:  0.22 sec
2023-04-02 20:52:01,048 		4152 of 10000 with 96.99% 	 Time used:  0.22 sec
2023-04-02 20:52:01,268 		4176 of 10000 with 97.01% 	 Time used:  0.22 sec
2023-04-02 20:52:01,488 		4200 of 10000 with 97.00% 	 Time used:  0.22 sec
2023-04-02 20:52:01,708 		4224 of 10000 with 97.02% 	 Time used:  0.22 sec
2023-04-02 20:52:01,927 		4248 of 10000 with 97.01% 	 Time used:  0.22 sec
2023-04-02 20:52:02,147 		4272 of 10000 with 97.00% 	 Time used:  0.22 sec
2023-04-02 20:52:02,366 		4296 of 10000 with 97.02% 	 Time used:  0.22 sec
2023-04-02 20:52:02,586 		4320 of 10000 with 97.01% 	 Time used:  0.22 sec
2023-04-02 20:52:02,806 		4344 of 10000 with 97.03% 	 Time used:  0.22 sec
2023-04-02 20:52:03,025 		4368 of 10000 with 97.05% 	 Time used:  0.22 sec
2023-04-02 20:52:03,245 		4392 of 10000 with 97.04% 	 Time used:  0.22 sec
2023-04-02 20:52:03,464 		4416 of 10000 with 97.03% 	 Time used:  0.22 sec
2023-04-02 20:52:03,684 		4440 of 10000 with 97.05% 	 Time used:  0.22 sec
2023-04-02 20:52:03,903 		4464 of 10000 with 97.07% 	 Time used:  0.22 sec
2023-04-02 20:52:04,123 		4488 of 10000 with 97.08% 	 Time used:  0.22 sec
2023-04-02 20:52:04,342 		4512 of 10000 with 97.03% 	 Time used:  0.22 sec
2023-04-02 20:52:04,562 		4536 of 10000 with 97.05% 	 Time used:  0.22 sec
2023-04-02 20:52:04,782 		4560 of 10000 with 97.06% 	 Time used:  0.22 sec
2023-04-02 20:52:05,001 		4584 of 10000 with 97.08% 	 Time used:  0.22 sec
2023-04-02 20:52:05,221 		4608 of 10000 with 97.05% 	 Time used:  0.22 sec
2023-04-02 20:52:05,440 		4632 of 10000 with 97.06% 	 Time used:  0.22 sec
2023-04-02 20:52:05,660 		4656 of 10000 with 97.08% 	 Time used:  0.22 sec
2023-04-02 20:52:05,880 		4680 of 10000 with 97.09% 	 Time used:  0.22 sec
2023-04-02 20:52:06,099 		4704 of 10000 with 97.09% 	 Time used:  0.22 sec
2023-04-02 20:52:06,319 		4728 of 10000 with 97.06% 	 Time used:  0.22 sec
2023-04-02 20:52:06,538 		4752 of 10000 with 97.05% 	 Time used:  0.22 sec
2023-04-02 20:52:06,758 		4776 of 10000 with 97.07% 	 Time used:  0.22 sec
2023-04-02 20:52:06,977 		4800 of 10000 with 97.08% 	 Time used:  0.22 sec
2023-04-02 20:52:07,197 		4824 of 10000 with 97.08% 	 Time used:  0.22 sec
2023-04-02 20:52:07,416 		4848 of 10000 with 97.07% 	 Time used:  0.22 sec
2023-04-02 20:52:07,636 		4872 of 10000 with 97.09% 	 Time used:  0.22 sec
2023-04-02 20:52:07,856 		4896 of 10000 with 97.08% 	 Time used:  0.22 sec
2023-04-02 20:52:08,075 		4920 of 10000 with 97.09% 	 Time used:  0.22 sec
2023-04-02 20:52:08,295 		4944 of 10000 with 97.11% 	 Time used:  0.22 sec
2023-04-02 20:52:08,514 		4968 of 10000 with 97.10% 	 Time used:  0.22 sec
2023-04-02 20:52:08,734 		4992 of 10000 with 97.10% 	 Time used:  0.22 sec
2023-04-02 20:52:08,953 		5016 of 10000 with 97.11% 	 Time used:  0.22 sec
2023-04-02 20:52:09,173 		5040 of 10000 with 97.12% 	 Time used:  0.22 sec
2023-04-02 20:52:09,392 		5064 of 10000 with 97.10% 	 Time used:  0.22 sec
2023-04-02 20:52:09,612 		5088 of 10000 with 97.07% 	 Time used:  0.22 sec
2023-04-02 20:52:09,831 		5112 of 10000 with 97.09% 	 Time used:  0.22 sec
2023-04-02 20:52:10,051 		5136 of 10000 with 97.08% 	 Time used:  0.22 sec
2023-04-02 20:52:10,270 		5160 of 10000 with 97.07% 	 Time used:  0.22 sec
2023-04-02 20:52:10,490 		5184 of 10000 with 97.09% 	 Time used:  0.22 sec
2023-04-02 20:52:10,709 		5208 of 10000 with 97.10% 	 Time used:  0.22 sec
2023-04-02 20:52:10,929 		5232 of 10000 with 97.09% 	 Time used:  0.22 sec
2023-04-02 20:52:11,148 		5256 of 10000 with 97.09% 	 Time used:  0.22 sec
2023-04-02 20:52:11,368 		5280 of 10000 with 97.10% 	 Time used:  0.22 sec
2023-04-02 20:52:11,587 		5304 of 10000 with 97.12% 	 Time used:  0.22 sec
2023-04-02 20:52:11,807 		5328 of 10000 with 97.13% 	 Time used:  0.22 sec
2023-04-02 20:52:12,027 		5352 of 10000 with 97.12% 	 Time used:  0.22 sec
2023-04-02 20:52:12,246 		5376 of 10000 with 97.10% 	 Time used:  0.22 sec
2023-04-02 20:52:12,466 		5400 of 10000 with 97.11% 	 Time used:  0.22 sec
2023-04-02 20:52:12,685 		5424 of 10000 with 97.12% 	 Time used:  0.22 sec
2023-04-02 20:52:12,905 		5448 of 10000 with 97.14% 	 Time used:  0.22 sec
2023-04-02 20:52:13,124 		5472 of 10000 with 97.13% 	 Time used:  0.22 sec
2023-04-02 20:52:13,344 		5496 of 10000 with 97.13% 	 Time used:  0.22 sec
2023-04-02 20:52:13,563 		5520 of 10000 with 97.12% 	 Time used:  0.22 sec
2023-04-02 20:52:13,783 		5544 of 10000 with 97.13% 	 Time used:  0.22 sec
2023-04-02 20:52:14,002 		5568 of 10000 with 97.11% 	 Time used:  0.22 sec
2023-04-02 20:52:14,222 		5592 of 10000 with 97.12% 	 Time used:  0.22 sec
2023-04-02 20:52:14,441 		5616 of 10000 with 97.10% 	 Time used:  0.22 sec
2023-04-02 20:52:14,661 		5640 of 10000 with 97.09% 	 Time used:  0.22 sec
2023-04-02 20:52:14,880 		5664 of 10000 with 97.10% 	 Time used:  0.22 sec
2023-04-02 20:52:15,100 		5688 of 10000 with 97.10% 	 Time used:  0.22 sec
2023-04-02 20:52:15,319 		5712 of 10000 with 97.09% 	 Time used:  0.22 sec
2023-04-02 20:52:15,539 		5736 of 10000 with 97.07% 	 Time used:  0.22 sec
2023-04-02 20:52:15,758 		5760 of 10000 with 97.07% 	 Time used:  0.22 sec
2023-04-02 20:52:15,978 		5784 of 10000 with 97.06% 	 Time used:  0.22 sec
2023-04-02 20:52:16,198 		5808 of 10000 with 97.07% 	 Time used:  0.22 sec
2023-04-02 20:52:16,417 		5832 of 10000 with 97.07% 	 Time used:  0.22 sec
2023-04-02 20:52:16,637 		5856 of 10000 with 97.06% 	 Time used:  0.22 sec
2023-04-02 20:52:16,856 		5880 of 10000 with 97.06% 	 Time used:  0.22 sec
2023-04-02 20:52:17,076 		5904 of 10000 with 97.07% 	 Time used:  0.22 sec
2023-04-02 20:52:17,295 		5928 of 10000 with 97.08% 	 Time used:  0.22 sec
2023-04-02 20:52:17,515 		5952 of 10000 with 97.09% 	 Time used:  0.22 sec
2023-04-02 20:52:17,734 		5976 of 10000 with 97.11% 	 Time used:  0.22 sec
2023-04-02 20:52:17,954 		6000 of 10000 with 97.12% 	 Time used:  0.22 sec
2023-04-02 20:52:18,173 		6024 of 10000 with 97.13% 	 Time used:  0.22 sec
2023-04-02 20:52:18,393 		6048 of 10000 with 97.11% 	 Time used:  0.22 sec
2023-04-02 20:52:18,612 		6072 of 10000 with 97.10% 	 Time used:  0.22 sec
2023-04-02 20:52:18,832 		6096 of 10000 with 97.08% 	 Time used:  0.22 sec
2023-04-02 20:52:19,051 		6120 of 10000 with 97.08% 	 Time used:  0.22 sec
2023-04-02 20:52:19,271 		6144 of 10000 with 97.09% 	 Time used:  0.22 sec
2023-04-02 20:52:19,491 		6168 of 10000 with 97.10% 	 Time used:  0.22 sec
2023-04-02 20:52:19,710 		6192 of 10000 with 97.08% 	 Time used:  0.22 sec
2023-04-02 20:52:19,930 		6216 of 10000 with 97.06% 	 Time used:  0.22 sec
2023-04-02 20:52:20,149 		6240 of 10000 with 97.07% 	 Time used:  0.22 sec
2023-04-02 20:52:20,369 		6264 of 10000 with 97.08% 	 Time used:  0.22 sec
2023-04-02 20:52:20,588 		6288 of 10000 with 97.09% 	 Time used:  0.22 sec
2023-04-02 20:52:20,808 		6312 of 10000 with 97.10% 	 Time used:  0.22 sec
2023-04-02 20:52:21,027 		6336 of 10000 with 97.11% 	 Time used:  0.22 sec
2023-04-02 20:52:21,247 		6360 of 10000 with 97.11% 	 Time used:  0.22 sec
2023-04-02 20:52:21,466 		6384 of 10000 with 97.12% 	 Time used:  0.22 sec
2023-04-02 20:52:21,686 		6408 of 10000 with 97.11% 	 Time used:  0.22 sec
2023-04-02 20:52:21,905 		6432 of 10000 with 97.12% 	 Time used:  0.22 sec
2023-04-02 20:52:22,125 		6456 of 10000 with 97.13% 	 Time used:  0.22 sec
2023-04-02 20:52:22,344 		6480 of 10000 with 97.15% 	 Time used:  0.22 sec
2023-04-02 20:52:22,564 		6504 of 10000 with 97.16% 	 Time used:  0.22 sec
2023-04-02 20:52:22,783 		6528 of 10000 with 97.15% 	 Time used:  0.22 sec
2023-04-02 20:52:23,003 		6552 of 10000 with 97.12% 	 Time used:  0.22 sec
2023-04-02 20:52:23,222 		6576 of 10000 with 97.13% 	 Time used:  0.22 sec
2023-04-02 20:52:23,442 		6600 of 10000 with 97.14% 	 Time used:  0.22 sec
2023-04-02 20:52:23,661 		6624 of 10000 with 97.13% 	 Time used:  0.22 sec
2023-04-02 20:52:23,881 		6648 of 10000 with 97.14% 	 Time used:  0.22 sec
2023-04-02 20:52:24,100 		6672 of 10000 with 97.15% 	 Time used:  0.22 sec
2023-04-02 20:52:24,320 		6696 of 10000 with 97.16% 	 Time used:  0.22 sec
2023-04-02 20:52:24,539 		6720 of 10000 with 97.17% 	 Time used:  0.22 sec
2023-04-02 20:52:24,759 		6744 of 10000 with 97.14% 	 Time used:  0.22 sec
2023-04-02 20:52:24,978 		6768 of 10000 with 97.13% 	 Time used:  0.22 sec
2023-04-02 20:52:25,198 		6792 of 10000 with 97.14% 	 Time used:  0.22 sec
2023-04-02 20:52:25,417 		6816 of 10000 with 97.14% 	 Time used:  0.22 sec
2023-04-02 20:52:25,637 		6840 of 10000 with 97.15% 	 Time used:  0.22 sec
2023-04-02 20:52:25,856 		6864 of 10000 with 97.16% 	 Time used:  0.22 sec
2023-04-02 20:52:26,076 		6888 of 10000 with 97.17% 	 Time used:  0.22 sec
2023-04-02 20:52:26,295 		6912 of 10000 with 97.15% 	 Time used:  0.22 sec
2023-04-02 20:52:26,515 		6936 of 10000 with 97.15% 	 Time used:  0.22 sec
2023-04-02 20:52:26,735 		6960 of 10000 with 97.16% 	 Time used:  0.22 sec
2023-04-02 20:52:26,954 		6984 of 10000 with 97.15% 	 Time used:  0.22 sec
2023-04-02 20:52:27,174 		7008 of 10000 with 97.15% 	 Time used:  0.22 sec
2023-04-02 20:52:27,393 		7032 of 10000 with 97.14% 	 Time used:  0.22 sec
2023-04-02 20:52:27,613 		7056 of 10000 with 97.15% 	 Time used:  0.22 sec
2023-04-02 20:52:27,832 		7080 of 10000 with 97.16% 	 Time used:  0.22 sec
2023-04-02 20:52:28,052 		7104 of 10000 with 97.16% 	 Time used:  0.22 sec
2023-04-02 20:52:28,271 		7128 of 10000 with 97.15% 	 Time used:  0.22 sec
2023-04-02 20:52:28,491 		7152 of 10000 with 97.13% 	 Time used:  0.22 sec
2023-04-02 20:52:28,711 		7176 of 10000 with 97.14% 	 Time used:  0.22 sec
2023-04-02 20:52:28,930 		7200 of 10000 with 97.15% 	 Time used:  0.22 sec
2023-04-02 20:52:29,150 		7224 of 10000 with 97.16% 	 Time used:  0.22 sec
2023-04-02 20:52:29,369 		7248 of 10000 with 97.13% 	 Time used:  0.22 sec
2023-04-02 20:52:29,589 		7272 of 10000 with 97.13% 	 Time used:  0.22 sec
2023-04-02 20:52:29,808 		7296 of 10000 with 97.11% 	 Time used:  0.22 sec
2023-04-02 20:52:30,028 		7320 of 10000 with 97.12% 	 Time used:  0.22 sec
2023-04-02 20:52:30,247 		7344 of 10000 with 97.11% 	 Time used:  0.22 sec
2023-04-02 20:52:30,467 		7368 of 10000 with 97.12% 	 Time used:  0.22 sec
2023-04-02 20:52:30,686 		7392 of 10000 with 97.13% 	 Time used:  0.22 sec
2023-04-02 20:52:30,906 		7416 of 10000 with 97.13% 	 Time used:  0.22 sec
2023-04-02 20:52:31,125 		7440 of 10000 with 97.14% 	 Time used:  0.22 sec
2023-04-02 20:52:31,345 		7464 of 10000 with 97.13% 	 Time used:  0.22 sec
2023-04-02 20:52:31,565 		7488 of 10000 with 97.14% 	 Time used:  0.22 sec
2023-04-02 20:52:31,784 		7512 of 10000 with 97.15% 	 Time used:  0.22 sec
2023-04-02 20:52:32,004 		7536 of 10000 with 97.16% 	 Time used:  0.22 sec
2023-04-02 20:52:32,223 		7560 of 10000 with 97.17% 	 Time used:  0.22 sec
2023-04-02 20:52:32,443 		7584 of 10000 with 97.18% 	 Time used:  0.22 sec
2023-04-02 20:52:32,662 		7608 of 10000 with 97.19% 	 Time used:  0.22 sec
2023-04-02 20:52:32,882 		7632 of 10000 with 97.20% 	 Time used:  0.22 sec
2023-04-02 20:52:33,101 		7656 of 10000 with 97.20% 	 Time used:  0.22 sec
2023-04-02 20:52:33,321 		7680 of 10000 with 97.20% 	 Time used:  0.22 sec
2023-04-02 20:52:33,540 		7704 of 10000 with 97.21% 	 Time used:  0.22 sec
2023-04-02 20:52:33,760 		7728 of 10000 with 97.22% 	 Time used:  0.22 sec
2023-04-02 20:52:33,979 		7752 of 10000 with 97.23% 	 Time used:  0.22 sec
2023-04-02 20:52:34,199 		7776 of 10000 with 97.22% 	 Time used:  0.22 sec
2023-04-02 20:52:34,418 		7800 of 10000 with 97.23% 	 Time used:  0.22 sec
2023-04-02 20:52:34,638 		7824 of 10000 with 97.24% 	 Time used:  0.22 sec
2023-04-02 20:52:34,857 		7848 of 10000 with 97.25% 	 Time used:  0.22 sec
2023-04-02 20:52:35,077 		7872 of 10000 with 97.24% 	 Time used:  0.22 sec
2023-04-02 20:52:35,296 		7896 of 10000 with 97.25% 	 Time used:  0.22 sec
2023-04-02 20:52:35,516 		7920 of 10000 with 97.23% 	 Time used:  0.22 sec
2023-04-02 20:52:35,735 		7944 of 10000 with 97.24% 	 Time used:  0.22 sec
2023-04-02 20:52:35,955 		7968 of 10000 with 97.25% 	 Time used:  0.22 sec
2023-04-02 20:52:36,174 		7992 of 10000 with 97.23% 	 Time used:  0.22 sec
2023-04-02 20:52:36,394 		8016 of 10000 with 97.22% 	 Time used:  0.22 sec
2023-04-02 20:52:36,613 		8040 of 10000 with 97.21% 	 Time used:  0.22 sec
2023-04-02 20:52:36,833 		8064 of 10000 with 97.20% 	 Time used:  0.22 sec
2023-04-02 20:52:37,053 		8088 of 10000 with 97.19% 	 Time used:  0.22 sec
2023-04-02 20:52:37,272 		8112 of 10000 with 97.19% 	 Time used:  0.22 sec
2023-04-02 20:52:37,492 		8136 of 10000 with 97.17% 	 Time used:  0.22 sec
2023-04-02 20:52:37,711 		8160 of 10000 with 97.17% 	 Time used:  0.22 sec
2023-04-02 20:52:37,931 		8184 of 10000 with 97.18% 	 Time used:  0.22 sec
2023-04-02 20:52:38,150 		8208 of 10000 with 97.19% 	 Time used:  0.22 sec
2023-04-02 20:52:38,370 		8232 of 10000 with 97.17% 	 Time used:  0.22 sec
2023-04-02 20:52:38,591 		8256 of 10000 with 97.17% 	 Time used:  0.22 sec
2023-04-02 20:52:38,810 		8280 of 10000 with 97.17% 	 Time used:  0.22 sec
2023-04-02 20:52:39,030 		8304 of 10000 with 97.17% 	 Time used:  0.22 sec
2023-04-02 20:52:39,249 		8328 of 10000 with 97.18% 	 Time used:  0.22 sec
2023-04-02 20:52:39,469 		8352 of 10000 with 97.16% 	 Time used:  0.22 sec
2023-04-02 20:52:39,688 		8376 of 10000 with 97.17% 	 Time used:  0.22 sec
2023-04-02 20:52:39,908 		8400 of 10000 with 97.18% 	 Time used:  0.22 sec
2023-04-02 20:52:40,128 		8424 of 10000 with 97.19% 	 Time used:  0.22 sec
2023-04-02 20:52:40,347 		8448 of 10000 with 97.19% 	 Time used:  0.22 sec
2023-04-02 20:52:40,567 		8472 of 10000 with 97.19% 	 Time used:  0.22 sec
2023-04-02 20:52:40,786 		8496 of 10000 with 97.19% 	 Time used:  0.22 sec
2023-04-02 20:52:41,006 		8520 of 10000 with 97.18% 	 Time used:  0.22 sec
2023-04-02 20:52:41,225 		8544 of 10000 with 97.18% 	 Time used:  0.22 sec
2023-04-02 20:52:41,445 		8568 of 10000 with 97.16% 	 Time used:  0.22 sec
2023-04-02 20:52:41,666 		8592 of 10000 with 97.17% 	 Time used:  0.22 sec
2023-04-02 20:52:41,885 		8616 of 10000 with 97.17% 	 Time used:  0.22 sec
2023-04-02 20:52:42,106 		8640 of 10000 with 97.16% 	 Time used:  0.22 sec
2023-04-02 20:52:42,325 		8664 of 10000 with 97.16% 	 Time used:  0.22 sec
2023-04-02 20:52:42,545 		8688 of 10000 with 97.16% 	 Time used:  0.22 sec
2023-04-02 20:52:42,764 		8712 of 10000 with 97.16% 	 Time used:  0.22 sec
2023-04-02 20:52:42,984 		8736 of 10000 with 97.17% 	 Time used:  0.22 sec
2023-04-02 20:52:43,203 		8760 of 10000 with 97.18% 	 Time used:  0.22 sec
2023-04-02 20:52:43,423 		8784 of 10000 with 97.19% 	 Time used:  0.22 sec
2023-04-02 20:52:43,642 		8808 of 10000 with 97.18% 	 Time used:  0.22 sec
2023-04-02 20:52:43,862 		8832 of 10000 with 97.18% 	 Time used:  0.22 sec
2023-04-02 20:52:44,081 		8856 of 10000 with 97.19% 	 Time used:  0.22 sec
2023-04-02 20:52:44,301 		8880 of 10000 with 97.20% 	 Time used:  0.22 sec
2023-04-02 20:52:44,521 		8904 of 10000 with 97.20% 	 Time used:  0.22 sec
2023-04-02 20:52:44,740 		8928 of 10000 with 97.21% 	 Time used:  0.22 sec
2023-04-02 20:52:44,960 		8952 of 10000 with 97.22% 	 Time used:  0.22 sec
2023-04-02 20:52:45,179 		8976 of 10000 with 97.21% 	 Time used:  0.22 sec
2023-04-02 20:52:45,399 		9000 of 10000 with 97.22% 	 Time used:  0.22 sec
2023-04-02 20:52:45,618 		9024 of 10000 with 97.23% 	 Time used:  0.22 sec
2023-04-02 20:52:45,838 		9048 of 10000 with 97.24% 	 Time used:  0.22 sec
2023-04-02 20:52:46,058 		9072 of 10000 with 97.24% 	 Time used:  0.22 sec
2023-04-02 20:52:46,278 		9096 of 10000 with 97.24% 	 Time used:  0.22 sec
2023-04-02 20:52:46,497 		9120 of 10000 with 97.24% 	 Time used:  0.22 sec
2023-04-02 20:52:46,717 		9144 of 10000 with 97.24% 	 Time used:  0.22 sec
2023-04-02 20:52:46,936 		9168 of 10000 with 97.25% 	 Time used:  0.22 sec
2023-04-02 20:52:47,156 		9192 of 10000 with 97.26% 	 Time used:  0.22 sec
2023-04-02 20:52:47,375 		9216 of 10000 with 97.27% 	 Time used:  0.22 sec
2023-04-02 20:52:47,595 		9240 of 10000 with 97.26% 	 Time used:  0.22 sec
2023-04-02 20:52:47,814 		9264 of 10000 with 97.27% 	 Time used:  0.22 sec
2023-04-02 20:52:48,034 		9288 of 10000 with 97.28% 	 Time used:  0.22 sec
2023-04-02 20:52:48,253 		9312 of 10000 with 97.28% 	 Time used:  0.22 sec
2023-04-02 20:52:48,473 		9336 of 10000 with 97.29% 	 Time used:  0.22 sec
2023-04-02 20:52:48,692 		9360 of 10000 with 97.30% 	 Time used:  0.22 sec
2023-04-02 20:52:48,912 		9384 of 10000 with 97.29% 	 Time used:  0.22 sec
2023-04-02 20:52:49,131 		9408 of 10000 with 97.29% 	 Time used:  0.22 sec
2023-04-02 20:52:49,351 		9432 of 10000 with 97.30% 	 Time used:  0.22 sec
2023-04-02 20:52:49,570 		9456 of 10000 with 97.29% 	 Time used:  0.22 sec
2023-04-02 20:52:49,790 		9480 of 10000 with 97.29% 	 Time used:  0.22 sec
2023-04-02 20:52:50,009 		9504 of 10000 with 97.29% 	 Time used:  0.22 sec
2023-04-02 20:52:50,229 		9528 of 10000 with 97.27% 	 Time used:  0.22 sec
2023-04-02 20:52:50,448 		9552 of 10000 with 97.28% 	 Time used:  0.22 sec
2023-04-02 20:52:50,668 		9576 of 10000 with 97.28% 	 Time used:  0.22 sec
2023-04-02 20:52:50,888 		9600 of 10000 with 97.29% 	 Time used:  0.22 sec
2023-04-02 20:52:51,107 		9624 of 10000 with 97.30% 	 Time used:  0.22 sec
2023-04-02 20:52:51,327 		9648 of 10000 with 97.27% 	 Time used:  0.22 sec
2023-04-02 20:52:51,546 		9672 of 10000 with 97.27% 	 Time used:  0.22 sec
2023-04-02 20:52:51,766 		9696 of 10000 with 97.27% 	 Time used:  0.22 sec
2023-04-02 20:52:51,985 		9720 of 10000 with 97.25% 	 Time used:  0.22 sec
2023-04-02 20:52:52,205 		9744 of 10000 with 97.26% 	 Time used:  0.22 sec
2023-04-02 20:52:52,424 		9768 of 10000 with 97.26% 	 Time used:  0.22 sec
2023-04-02 20:52:52,644 		9792 of 10000 with 97.25% 	 Time used:  0.22 sec
2023-04-02 20:52:52,863 		9816 of 10000 with 97.25% 	 Time used:  0.22 sec
2023-04-02 20:52:53,083 		9840 of 10000 with 97.25% 	 Time used:  0.22 sec
2023-04-02 20:52:53,303 		9864 of 10000 with 97.25% 	 Time used:  0.22 sec
2023-04-02 20:52:53,523 		9888 of 10000 with 97.25% 	 Time used:  0.22 sec
2023-04-02 20:52:53,742 		9912 of 10000 with 97.26% 	 Time used:  0.22 sec
2023-04-02 20:52:53,962 		9936 of 10000 with 97.26% 	 Time used:  0.22 sec
2023-04-02 20:52:54,181 		9960 of 10000 with 97.26% 	 Time used:  0.22 sec
2023-04-02 20:52:54,401 		9984 of 10000 with 97.26% 	 Time used:  0.22 sec
2023-04-02 20:52:54,551 		10000 of 10000 with 97.26% 	 Time used:  0.15 sec
2023-04-02 20:52:54,551 
2023-04-02 20:52:54,553 			Learning rate: weights:   1.000e-02    
2023-04-02 20:52:54,553 			Last test performance: 97.26%
2023-04-02 20:52:54,553 ----------------
2023-04-02 20:52:59,086   16  =>  0    		Training 486 pattern with 98.54% 	Forward time: 	 4.40 sec
2023-04-02 20:52:59,086 			Loss:    5.417e-02    			Backward time: 	 0.13 sec 
2023-04-02 20:52:59,086 ADAM: Layer 0 -> dw_min:9.9379e-01  dw_max:1.0055e+00 lr:1.0000e-02
2023-04-02 20:52:59,086 ADAM: Layer 1 -> dw_min:9.8518e-01  dw_max:1.0147e+00 lr:1.0000e-02
2023-04-02 20:52:59,086 ADAM: Layer 2 -> dw_min:9.8677e-01  dw_max:1.0148e+00 lr:1.0000e-02
2023-04-02 20:52:59,086 ADAM: Layer 3 -> dw_min:9.9298e-01  dw_max:1.0034e+00 lr:1.0000e-02
2023-04-02 20:52:59,104 			Learning rate: weights:   1.000e-02    
2023-04-02 20:52:59,105 			Last test performance: 97.26%
2023-04-02 20:52:59,105 ----------------
2023-04-02 20:53:03,640   16  =>  1    		Training 486 pattern with 96.88% 	Forward time: 	 4.40 sec
2023-04-02 20:53:03,640 			Loss:    7.312e-02    			Backward time: 	 0.13 sec 
2023-04-02 20:53:03,641 ADAM: Layer 0 -> dw_min:9.9362e-01  dw_max:1.0051e+00 lr:1.0000e-02
2023-04-02 20:53:03,641 ADAM: Layer 1 -> dw_min:9.8668e-01  dw_max:1.0132e+00 lr:1.0000e-02
2023-04-02 20:53:03,641 ADAM: Layer 2 -> dw_min:9.8519e-01  dw_max:1.0136e+00 lr:1.0000e-02
2023-04-02 20:53:03,641 ADAM: Layer 3 -> dw_min:9.9363e-01  dw_max:1.0065e+00 lr:1.0000e-02
2023-04-02 20:53:03,659 			Learning rate: weights:   1.000e-02    
2023-04-02 20:53:03,659 			Last test performance: 97.26%
2023-04-02 20:53:03,659 ----------------
2023-04-02 20:53:08,193   16  =>  2    		Training 486 pattern with 98.12% 	Forward time: 	 4.40 sec
2023-04-02 20:53:08,193 			Loss:    4.118e-02    			Backward time: 	 0.13 sec 
2023-04-02 20:53:08,194 ADAM: Layer 0 -> dw_min:9.9304e-01  dw_max:1.0053e+00 lr:1.0000e-02
2023-04-02 20:53:08,194 ADAM: Layer 1 -> dw_min:9.8644e-01  dw_max:1.0140e+00 lr:1.0000e-02
2023-04-02 20:53:08,194 ADAM: Layer 2 -> dw_min:9.8658e-01  dw_max:1.0139e+00 lr:1.0000e-02
2023-04-02 20:53:08,194 ADAM: Layer 3 -> dw_min:9.9418e-01  dw_max:1.0053e+00 lr:1.0000e-02
2023-04-02 20:53:08,271 			Learning rate: weights:   1.000e-02    
2023-04-02 20:53:08,271 			Last test performance: 97.26%
2023-04-02 20:53:08,271 ----------------
2023-04-02 20:53:12,806   16  =>  3    		Training 486 pattern with 98.12% 	Forward time: 	 4.40 sec
2023-04-02 20:53:12,806 			Loss:    6.119e-02    			Backward time: 	 0.13 sec 
2023-04-02 20:53:12,806 ADAM: Layer 0 -> dw_min:9.9493e-01  dw_max:1.0052e+00 lr:1.0000e-02
2023-04-02 20:53:12,806 ADAM: Layer 1 -> dw_min:9.8779e-01  dw_max:1.0127e+00 lr:1.0000e-02
2023-04-02 20:53:12,806 ADAM: Layer 2 -> dw_min:9.8630e-01  dw_max:1.0135e+00 lr:1.0000e-02
2023-04-02 20:53:12,806 ADAM: Layer 3 -> dw_min:9.9474e-01  dw_max:1.0058e+00 lr:1.0000e-02
2023-04-02 20:53:12,823 			Learning rate: weights:   1.000e-02    
2023-04-02 20:53:12,823 			Last test performance: 97.26%
2023-04-02 20:53:12,823 ----------------
2023-04-02 20:53:17,356   16  =>  4    		Training 486 pattern with 96.46% 	Forward time: 	 4.40 sec
2023-04-02 20:53:17,356 			Loss:    7.537e-02    			Backward time: 	 0.13 sec 
2023-04-02 20:53:17,357 ADAM: Layer 0 -> dw_min:9.9563e-01  dw_max:1.0055e+00 lr:1.0000e-02
2023-04-02 20:53:17,357 ADAM: Layer 1 -> dw_min:9.8832e-01  dw_max:1.0121e+00 lr:1.0000e-02
2023-04-02 20:53:17,357 ADAM: Layer 2 -> dw_min:9.8661e-01  dw_max:1.0175e+00 lr:1.0000e-02
2023-04-02 20:53:17,357 ADAM: Layer 3 -> dw_min:9.9397e-01  dw_max:1.0053e+00 lr:1.0000e-02
2023-04-02 20:53:17,382 			Learning rate: weights:   1.000e-02    
2023-04-02 20:53:17,382 			Last test performance: 97.26%
2023-04-02 20:53:17,382 ----------------
2023-04-02 20:53:21,916   16  =>  5    		Training 486 pattern with 96.67% 	Forward time: 	 4.40 sec
2023-04-02 20:53:21,916 			Loss:    8.557e-02    			Backward time: 	 0.13 sec 
2023-04-02 20:53:21,916 ADAM: Layer 0 -> dw_min:9.9249e-01  dw_max:1.0062e+00 lr:1.0000e-02
2023-04-02 20:53:21,916 ADAM: Layer 1 -> dw_min:9.8839e-01  dw_max:1.0121e+00 lr:1.0000e-02
2023-04-02 20:53:21,916 ADAM: Layer 2 -> dw_min:9.8511e-01  dw_max:1.0146e+00 lr:1.0000e-02
2023-04-02 20:53:21,916 ADAM: Layer 3 -> dw_min:9.9595e-01  dw_max:1.0053e+00 lr:1.0000e-02
2023-04-02 20:53:21,934 			Learning rate: weights:   1.000e-02    
2023-04-02 20:53:21,934 			Last test performance: 97.26%
2023-04-02 20:53:21,934 ----------------
2023-04-02 20:53:26,467   16  =>  6    		Training 486 pattern with 97.92% 	Forward time: 	 4.40 sec
2023-04-02 20:53:26,467 			Loss:    5.975e-02    			Backward time: 	 0.13 sec 
2023-04-02 20:53:26,467 ADAM: Layer 0 -> dw_min:9.9137e-01  dw_max:1.0060e+00 lr:1.0000e-02
2023-04-02 20:53:26,467 ADAM: Layer 1 -> dw_min:9.8954e-01  dw_max:1.0131e+00 lr:1.0000e-02
2023-04-02 20:53:26,467 ADAM: Layer 2 -> dw_min:9.8217e-01  dw_max:1.0133e+00 lr:1.0000e-02
2023-04-02 20:53:26,467 ADAM: Layer 3 -> dw_min:9.9482e-01  dw_max:1.0055e+00 lr:1.0000e-02
2023-04-02 20:53:26,568 			Learning rate: weights:   1.000e-02    
2023-04-02 20:53:26,568 			Last test performance: 97.26%
2023-04-02 20:53:26,568 ----------------
2023-04-02 20:53:31,102   16  =>  7    		Training 486 pattern with 97.92% 	Forward time: 	 4.40 sec
2023-04-02 20:53:31,102 			Loss:    5.125e-02    			Backward time: 	 0.13 sec 
2023-04-02 20:53:31,102 ADAM: Layer 0 -> dw_min:9.9177e-01  dw_max:1.0053e+00 lr:1.0000e-02
2023-04-02 20:53:31,102 ADAM: Layer 1 -> dw_min:9.8898e-01  dw_max:1.0128e+00 lr:1.0000e-02
2023-04-02 20:53:31,103 ADAM: Layer 2 -> dw_min:9.8374e-01  dw_max:1.0140e+00 lr:1.0000e-02
2023-04-02 20:53:31,103 ADAM: Layer 3 -> dw_min:9.9537e-01  dw_max:1.0058e+00 lr:1.0000e-02
2023-04-02 20:53:31,122 			Learning rate: weights:   1.000e-02    
2023-04-02 20:53:31,122 			Last test performance: 97.26%
2023-04-02 20:53:31,122 ----------------
2023-04-02 20:53:35,657   16  =>  8    		Training 486 pattern with 97.71% 	Forward time: 	 4.40 sec
2023-04-02 20:53:35,657 			Loss:    4.778e-02    			Backward time: 	 0.13 sec 
2023-04-02 20:53:35,657 ADAM: Layer 0 -> dw_min:9.9242e-01  dw_max:1.0050e+00 lr:1.0000e-02
2023-04-02 20:53:35,657 ADAM: Layer 1 -> dw_min:9.8979e-01  dw_max:1.0120e+00 lr:1.0000e-02
2023-04-02 20:53:35,657 ADAM: Layer 2 -> dw_min:9.8551e-01  dw_max:1.0127e+00 lr:1.0000e-02
2023-04-02 20:53:35,657 ADAM: Layer 3 -> dw_min:9.9516e-01  dw_max:1.0052e+00 lr:1.0000e-02
2023-04-02 20:53:35,734 			Learning rate: weights:   1.000e-02    
2023-04-02 20:53:35,735 			Last test performance: 97.26%
2023-04-02 20:53:35,735 ----------------
2023-04-02 20:53:40,270   16  =>  9    		Training 486 pattern with 97.71% 	Forward time: 	 4.40 sec
2023-04-02 20:53:40,270 			Loss:    6.380e-02    			Backward time: 	 0.13 sec 
2023-04-02 20:53:40,270 ADAM: Layer 0 -> dw_min:9.9182e-01  dw_max:1.0052e+00 lr:1.0000e-02
2023-04-02 20:53:40,270 ADAM: Layer 1 -> dw_min:9.8886e-01  dw_max:1.0118e+00 lr:1.0000e-02
2023-04-02 20:53:40,271 ADAM: Layer 2 -> dw_min:9.8126e-01  dw_max:1.0147e+00 lr:1.0000e-02
2023-04-02 20:53:40,271 ADAM: Layer 3 -> dw_min:9.9563e-01  dw_max:1.0044e+00 lr:1.0000e-02
2023-04-02 20:53:40,289 			Learning rate: weights:   1.000e-02    
2023-04-02 20:53:40,289 			Last test performance: 97.26%
2023-04-02 20:53:40,289 ----------------
2023-04-02 20:53:44,824   16  =>  10   		Training 486 pattern with 96.25% 	Forward time: 	 4.40 sec
2023-04-02 20:53:44,824 			Loss:    8.771e-02    			Backward time: 	 0.13 sec 
2023-04-02 20:53:44,824 ADAM: Layer 0 -> dw_min:9.9275e-01  dw_max:1.0050e+00 lr:1.0000e-02
2023-04-02 20:53:44,825 ADAM: Layer 1 -> dw_min:9.8651e-01  dw_max:1.0108e+00 lr:1.0000e-02
2023-04-02 20:53:44,825 ADAM: Layer 2 -> dw_min:9.8316e-01  dw_max:1.0143e+00 lr:1.0000e-02
2023-04-02 20:53:44,825 ADAM: Layer 3 -> dw_min:9.9633e-01  dw_max:1.0039e+00 lr:1.0000e-02
2023-04-02 20:53:44,922 			Learning rate: weights:   1.000e-02    
2023-04-02 20:53:44,922 			Last test performance: 97.26%
2023-04-02 20:53:44,922 ----------------
2023-04-02 20:53:49,458   16  =>  11   		Training 486 pattern with 97.71% 	Forward time: 	 4.40 sec
2023-04-02 20:53:49,458 			Loss:    5.641e-02    			Backward time: 	 0.13 sec 
2023-04-02 20:53:49,458 ADAM: Layer 0 -> dw_min:9.9336e-01  dw_max:1.0049e+00 lr:1.0000e-02
2023-04-02 20:53:49,458 ADAM: Layer 1 -> dw_min:9.8799e-01  dw_max:1.0141e+00 lr:1.0000e-02
2023-04-02 20:53:49,459 ADAM: Layer 2 -> dw_min:9.8372e-01  dw_max:1.0171e+00 lr:1.0000e-02
2023-04-02 20:53:49,459 ADAM: Layer 3 -> dw_min:9.9679e-01  dw_max:1.0033e+00 lr:1.0000e-02
2023-04-02 20:53:49,478 			Learning rate: weights:   1.000e-02    
2023-04-02 20:53:49,478 			Last test performance: 97.26%
2023-04-02 20:53:49,478 ----------------
2023-04-02 20:53:54,013   16  =>  12   		Training 486 pattern with 99.17% 	Forward time: 	 4.40 sec
2023-04-02 20:53:54,013 			Loss:    3.908e-02    			Backward time: 	 0.13 sec 
2023-04-02 20:53:54,013 ADAM: Layer 0 -> dw_min:9.9557e-01  dw_max:1.0054e+00 lr:1.0000e-02
2023-04-02 20:53:54,013 ADAM: Layer 1 -> dw_min:9.8567e-01  dw_max:1.0120e+00 lr:1.0000e-02
2023-04-02 20:53:54,013 ADAM: Layer 2 -> dw_min:9.8577e-01  dw_max:1.0149e+00 lr:1.0000e-02
2023-04-02 20:53:54,013 ADAM: Layer 3 -> dw_min:9.9677e-01  dw_max:1.0037e+00 lr:1.0000e-02
2023-04-02 20:53:54,031 			Learning rate: weights:   1.000e-02    
2023-04-02 20:53:54,031 			Last test performance: 97.26%
2023-04-02 20:53:54,031 ----------------
2023-04-02 20:53:58,564   16  =>  13   		Training 486 pattern with 98.96% 	Forward time: 	 4.40 sec
2023-04-02 20:53:58,564 			Loss:    4.013e-02    			Backward time: 	 0.13 sec 
2023-04-02 20:53:58,565 ADAM: Layer 0 -> dw_min:9.9522e-01  dw_max:1.0045e+00 lr:1.0000e-02
2023-04-02 20:53:58,565 ADAM: Layer 1 -> dw_min:9.8743e-01  dw_max:1.0136e+00 lr:1.0000e-02
2023-04-02 20:53:58,565 ADAM: Layer 2 -> dw_min:9.8238e-01  dw_max:1.0142e+00 lr:1.0000e-02
2023-04-02 20:53:58,565 ADAM: Layer 3 -> dw_min:9.9716e-01  dw_max:1.0042e+00 lr:1.0000e-02
2023-04-02 20:53:58,583 			Learning rate: weights:   1.000e-02    
2023-04-02 20:53:58,583 			Last test performance: 97.26%
2023-04-02 20:53:58,583 ----------------
2023-04-02 20:54:03,118   16  =>  14   		Training 486 pattern with 97.29% 	Forward time: 	 4.40 sec
2023-04-02 20:54:03,118 			Loss:    6.631e-02    			Backward time: 	 0.13 sec 
2023-04-02 20:54:03,118 ADAM: Layer 0 -> dw_min:9.9504e-01  dw_max:1.0059e+00 lr:1.0000e-02
2023-04-02 20:54:03,118 ADAM: Layer 1 -> dw_min:9.8666e-01  dw_max:1.0123e+00 lr:1.0000e-02
2023-04-02 20:54:03,119 ADAM: Layer 2 -> dw_min:9.8413e-01  dw_max:1.0128e+00 lr:1.0000e-02
2023-04-02 20:54:03,119 ADAM: Layer 3 -> dw_min:9.9735e-01  dw_max:1.0041e+00 lr:1.0000e-02
2023-04-02 20:54:03,136 			Learning rate: weights:   1.000e-02    
2023-04-02 20:54:03,136 			Last test performance: 97.26%
2023-04-02 20:54:03,136 ----------------
2023-04-02 20:54:07,671   16  =>  15   		Training 486 pattern with 96.88% 	Forward time: 	 4.40 sec
2023-04-02 20:54:07,671 			Loss:    7.599e-02    			Backward time: 	 0.13 sec 
2023-04-02 20:54:07,671 ADAM: Layer 0 -> dw_min:9.9476e-01  dw_max:1.0075e+00 lr:1.0000e-02
2023-04-02 20:54:07,672 ADAM: Layer 1 -> dw_min:9.8781e-01  dw_max:1.0118e+00 lr:1.0000e-02
2023-04-02 20:54:07,672 ADAM: Layer 2 -> dw_min:9.8570e-01  dw_max:1.0141e+00 lr:1.0000e-02
2023-04-02 20:54:07,672 ADAM: Layer 3 -> dw_min:9.9722e-01  dw_max:1.0037e+00 lr:1.0000e-02
2023-04-02 20:54:07,747 			Learning rate: weights:   1.000e-02    
2023-04-02 20:54:07,747 			Last test performance: 97.26%
2023-04-02 20:54:07,747 ----------------
2023-04-02 20:54:12,281   16  =>  16   		Training 486 pattern with 97.29% 	Forward time: 	 4.40 sec
2023-04-02 20:54:12,281 			Loss:    6.247e-02    			Backward time: 	 0.13 sec 
2023-04-02 20:54:12,281 ADAM: Layer 0 -> dw_min:9.9479e-01  dw_max:1.0074e+00 lr:1.0000e-02
2023-04-02 20:54:12,281 ADAM: Layer 1 -> dw_min:9.8692e-01  dw_max:1.0126e+00 lr:1.0000e-02
2023-04-02 20:54:12,281 ADAM: Layer 2 -> dw_min:9.8493e-01  dw_max:1.0135e+00 lr:1.0000e-02
2023-04-02 20:54:12,281 ADAM: Layer 3 -> dw_min:9.9575e-01  dw_max:1.0069e+00 lr:1.0000e-02
2023-04-02 20:54:12,358 			Learning rate: weights:   1.000e-02    
2023-04-02 20:54:12,358 			Last test performance: 97.26%
2023-04-02 20:54:12,358 ----------------
2023-04-02 20:54:16,892   16  =>  17   		Training 486 pattern with 98.12% 	Forward time: 	 4.40 sec
2023-04-02 20:54:16,892 			Loss:    4.177e-02    			Backward time: 	 0.13 sec 
2023-04-02 20:54:16,893 ADAM: Layer 0 -> dw_min:9.9614e-01  dw_max:1.0069e+00 lr:1.0000e-02
2023-04-02 20:54:16,893 ADAM: Layer 1 -> dw_min:9.8823e-01  dw_max:1.0112e+00 lr:1.0000e-02
2023-04-02 20:54:16,893 ADAM: Layer 2 -> dw_min:9.8667e-01  dw_max:1.0146e+00 lr:1.0000e-02
2023-04-02 20:54:16,893 ADAM: Layer 3 -> dw_min:9.9682e-01  dw_max:1.0059e+00 lr:1.0000e-02
2023-04-02 20:54:16,919 			Learning rate: weights:   1.000e-02    
2023-04-02 20:54:16,919 			Last test performance: 97.26%
2023-04-02 20:54:16,919 ----------------
2023-04-02 20:54:21,452   16  =>  18   		Training 486 pattern with 98.75% 	Forward time: 	 4.40 sec
2023-04-02 20:54:21,452 			Loss:    3.774e-02    			Backward time: 	 0.13 sec 
2023-04-02 20:54:21,453 ADAM: Layer 0 -> dw_min:9.9651e-01  dw_max:1.0063e+00 lr:1.0000e-02
2023-04-02 20:54:21,453 ADAM: Layer 1 -> dw_min:9.8720e-01  dw_max:1.0119e+00 lr:1.0000e-02
2023-04-02 20:54:21,453 ADAM: Layer 2 -> dw_min:9.8639e-01  dw_max:1.0132e+00 lr:1.0000e-02
2023-04-02 20:54:21,453 ADAM: Layer 3 -> dw_min:9.9593e-01  dw_max:1.0072e+00 lr:1.0000e-02
2023-04-02 20:54:21,493 			Learning rate: weights:   1.000e-02    
2023-04-02 20:54:21,493 			Last test performance: 97.26%
2023-04-02 20:54:21,493 ----------------
2023-04-02 20:54:26,027   16  =>  19   		Training 486 pattern with 97.92% 	Forward time: 	 4.40 sec
2023-04-02 20:54:26,027 			Loss:    5.782e-02    			Backward time: 	 0.13 sec 
2023-04-02 20:54:26,027 ADAM: Layer 0 -> dw_min:9.9702e-01  dw_max:1.0054e+00 lr:1.0000e-02
2023-04-02 20:54:26,027 ADAM: Layer 1 -> dw_min:9.8597e-01  dw_max:1.0105e+00 lr:1.0000e-02
2023-04-02 20:54:26,028 ADAM: Layer 2 -> dw_min:9.8716e-01  dw_max:1.0130e+00 lr:1.0000e-02
2023-04-02 20:54:26,028 ADAM: Layer 3 -> dw_min:9.9573e-01  dw_max:1.0065e+00 lr:1.0000e-02
2023-04-02 20:54:26,047 			Learning rate: weights:   1.000e-02    
2023-04-02 20:54:26,047 			Last test performance: 97.26%
2023-04-02 20:54:26,047 ----------------
2023-04-02 20:54:30,580   16  =>  20   		Training 486 pattern with 98.12% 	Forward time: 	 4.40 sec
2023-04-02 20:54:30,580 			Loss:    5.493e-02    			Backward time: 	 0.13 sec 
2023-04-02 20:54:30,580 ADAM: Layer 0 -> dw_min:9.9693e-01  dw_max:1.0047e+00 lr:1.0000e-02
2023-04-02 20:54:30,580 ADAM: Layer 1 -> dw_min:9.8823e-01  dw_max:1.0098e+00 lr:1.0000e-02
2023-04-02 20:54:30,581 ADAM: Layer 2 -> dw_min:9.8333e-01  dw_max:1.0131e+00 lr:1.0000e-02
2023-04-02 20:54:30,581 ADAM: Layer 3 -> dw_min:9.9495e-01  dw_max:1.0060e+00 lr:1.0000e-02
2023-04-02 20:54:30,598 			Learning rate: weights:   1.000e-02    
2023-04-02 20:54:30,598 			Last test performance: 97.26%
2023-04-02 20:54:30,598 ----------------
2023-04-02 20:54:35,132   16  =>  21   		Training 486 pattern with 99.38% 	Forward time: 	 4.40 sec
2023-04-02 20:54:35,132 			Loss:    2.439e-02    			Backward time: 	 0.13 sec 
2023-04-02 20:54:35,133 ADAM: Layer 0 -> dw_min:9.9685e-01  dw_max:1.0051e+00 lr:1.0000e-02
2023-04-02 20:54:35,133 ADAM: Layer 1 -> dw_min:9.8888e-01  dw_max:1.0102e+00 lr:1.0000e-02
2023-04-02 20:54:35,133 ADAM: Layer 2 -> dw_min:9.8441e-01  dw_max:1.0155e+00 lr:1.0000e-02
2023-04-02 20:54:35,133 ADAM: Layer 3 -> dw_min:9.9533e-01  dw_max:1.0054e+00 lr:1.0000e-02
2023-04-02 20:54:35,150 			Learning rate: weights:   1.000e-02    
2023-04-02 20:54:35,150 			Last test performance: 97.26%
2023-04-02 20:54:35,150 ----------------
2023-04-02 20:54:39,684   16  =>  22   		Training 486 pattern with 96.88% 	Forward time: 	 4.40 sec
2023-04-02 20:54:39,684 			Loss:    6.525e-02    			Backward time: 	 0.13 sec 
2023-04-02 20:54:39,685 ADAM: Layer 0 -> dw_min:9.9714e-01  dw_max:1.0050e+00 lr:1.0000e-02
2023-04-02 20:54:39,685 ADAM: Layer 1 -> dw_min:9.8943e-01  dw_max:1.0101e+00 lr:1.0000e-02
2023-04-02 20:54:39,685 ADAM: Layer 2 -> dw_min:9.8447e-01  dw_max:1.0142e+00 lr:1.0000e-02
2023-04-02 20:54:39,685 ADAM: Layer 3 -> dw_min:9.9588e-01  dw_max:1.0051e+00 lr:1.0000e-02
2023-04-02 20:54:39,767 			Learning rate: weights:   1.000e-02    
2023-04-02 20:54:39,767 			Last test performance: 97.26%
2023-04-02 20:54:39,767 ----------------
2023-04-02 20:54:44,303   16  =>  23   		Training 486 pattern with 97.50% 	Forward time: 	 4.40 sec
2023-04-02 20:54:44,303 			Loss:    4.915e-02    			Backward time: 	 0.13 sec 
2023-04-02 20:54:44,303 ADAM: Layer 0 -> dw_min:9.9606e-01  dw_max:1.0043e+00 lr:1.0000e-02
2023-04-02 20:54:44,303 ADAM: Layer 1 -> dw_min:9.8864e-01  dw_max:1.0108e+00 lr:1.0000e-02
2023-04-02 20:54:44,304 ADAM: Layer 2 -> dw_min:9.8313e-01  dw_max:1.0145e+00 lr:1.0000e-02
2023-04-02 20:54:44,304 ADAM: Layer 3 -> dw_min:9.9442e-01  dw_max:1.0136e+00 lr:1.0000e-02
2023-04-02 20:54:44,325 			Learning rate: weights:   1.000e-02    
2023-04-02 20:54:44,325 			Last test performance: 97.26%
2023-04-02 20:54:44,325 ----------------
2023-04-02 20:54:48,860   16  =>  24   		Training 486 pattern with 97.92% 	Forward time: 	 4.40 sec
2023-04-02 20:54:48,860 			Loss:    7.669e-02    			Backward time: 	 0.13 sec 
2023-04-02 20:54:48,861 ADAM: Layer 0 -> dw_min:9.9622e-01  dw_max:1.0039e+00 lr:1.0000e-02
2023-04-02 20:54:48,861 ADAM: Layer 1 -> dw_min:9.8765e-01  dw_max:1.0128e+00 lr:1.0000e-02
2023-04-02 20:54:48,861 ADAM: Layer 2 -> dw_min:9.8479e-01  dw_max:1.0142e+00 lr:1.0000e-02
2023-04-02 20:54:48,861 ADAM: Layer 3 -> dw_min:9.9502e-01  dw_max:1.0116e+00 lr:1.0000e-02
2023-04-02 20:54:48,879 			Learning rate: weights:   1.000e-02    
2023-04-02 20:54:48,879 			Last test performance: 97.26%
2023-04-02 20:54:48,879 ----------------
2023-04-02 20:54:53,414   16  =>  25   		Training 486 pattern with 97.29% 	Forward time: 	 4.40 sec
2023-04-02 20:54:53,414 			Loss:    5.672e-02    			Backward time: 	 0.13 sec 
2023-04-02 20:54:53,414 ADAM: Layer 0 -> dw_min:9.9610e-01  dw_max:1.0039e+00 lr:1.0000e-02
2023-04-02 20:54:53,414 ADAM: Layer 1 -> dw_min:9.8644e-01  dw_max:1.0121e+00 lr:1.0000e-02
2023-04-02 20:54:53,414 ADAM: Layer 2 -> dw_min:9.8637e-01  dw_max:1.0152e+00 lr:1.0000e-02
2023-04-02 20:54:53,414 ADAM: Layer 3 -> dw_min:9.9552e-01  dw_max:1.0104e+00 lr:1.0000e-02
2023-04-02 20:54:53,490 			Learning rate: weights:   1.000e-02    
2023-04-02 20:54:53,490 			Last test performance: 97.26%
2023-04-02 20:54:53,490 ----------------
2023-04-02 20:54:58,024   16  =>  26   		Training 486 pattern with 97.50% 	Forward time: 	 4.40 sec
2023-04-02 20:54:58,024 			Loss:    6.127e-02    			Backward time: 	 0.13 sec 
2023-04-02 20:54:58,024 ADAM: Layer 0 -> dw_min:9.9592e-01  dw_max:1.0037e+00 lr:1.0000e-02
2023-04-02 20:54:58,025 ADAM: Layer 1 -> dw_min:9.8791e-01  dw_max:1.0137e+00 lr:1.0000e-02
2023-04-02 20:54:58,025 ADAM: Layer 2 -> dw_min:9.8511e-01  dw_max:1.0150e+00 lr:1.0000e-02
2023-04-02 20:54:58,025 ADAM: Layer 3 -> dw_min:9.9596e-01  dw_max:1.0094e+00 lr:1.0000e-02
2023-04-02 20:54:58,104 			Learning rate: weights:   1.000e-02    
2023-04-02 20:54:58,104 			Last test performance: 97.26%
2023-04-02 20:54:58,104 ----------------
2023-04-02 20:55:02,640   16  =>  27   		Training 486 pattern with 98.33% 	Forward time: 	 4.40 sec
2023-04-02 20:55:02,640 			Loss:    3.180e-02    			Backward time: 	 0.13 sec 
2023-04-02 20:55:02,640 ADAM: Layer 0 -> dw_min:9.9634e-01  dw_max:1.0050e+00 lr:1.0000e-02
2023-04-02 20:55:02,640 ADAM: Layer 1 -> dw_min:9.8611e-01  dw_max:1.0129e+00 lr:1.0000e-02
2023-04-02 20:55:02,640 ADAM: Layer 2 -> dw_min:9.8483e-01  dw_max:1.0155e+00 lr:1.0000e-02
2023-04-02 20:55:02,640 ADAM: Layer 3 -> dw_min:9.9612e-01  dw_max:1.0085e+00 lr:1.0000e-02
2023-04-02 20:55:02,718 			Learning rate: weights:   1.000e-02    
2023-04-02 20:55:02,718 			Last test performance: 97.26%
2023-04-02 20:55:02,718 ----------------
2023-04-02 20:55:07,253   16  =>  28   		Training 486 pattern with 98.54% 	Forward time: 	 4.40 sec
2023-04-02 20:55:07,253 			Loss:    4.473e-02    			Backward time: 	 0.13 sec 
2023-04-02 20:55:07,253 ADAM: Layer 0 -> dw_min:9.9345e-01  dw_max:1.0052e+00 lr:1.0000e-02
2023-04-02 20:55:07,253 ADAM: Layer 1 -> dw_min:9.8590e-01  dw_max:1.0128e+00 lr:1.0000e-02
2023-04-02 20:55:07,253 ADAM: Layer 2 -> dw_min:9.8575e-01  dw_max:1.0142e+00 lr:1.0000e-02
2023-04-02 20:55:07,254 ADAM: Layer 3 -> dw_min:9.9660e-01  dw_max:1.0077e+00 lr:1.0000e-02
2023-04-02 20:55:07,272 			Learning rate: weights:   1.000e-02    
2023-04-02 20:55:07,272 			Last test performance: 97.26%
2023-04-02 20:55:07,272 ----------------
2023-04-02 20:55:11,806   16  =>  29   		Training 486 pattern with 97.50% 	Forward time: 	 4.40 sec
2023-04-02 20:55:11,806 			Loss:    6.188e-02    			Backward time: 	 0.13 sec 
2023-04-02 20:55:11,806 ADAM: Layer 0 -> dw_min:9.9310e-01  dw_max:1.0045e+00 lr:1.0000e-02
2023-04-02 20:55:11,807 ADAM: Layer 1 -> dw_min:9.8503e-01  dw_max:1.0154e+00 lr:1.0000e-02
2023-04-02 20:55:11,807 ADAM: Layer 2 -> dw_min:9.8575e-01  dw_max:1.0147e+00 lr:1.0000e-02
2023-04-02 20:55:11,807 ADAM: Layer 3 -> dw_min:9.9645e-01  dw_max:1.0070e+00 lr:1.0000e-02
2023-04-02 20:55:11,881 			Learning rate: weights:   1.000e-02    
2023-04-02 20:55:11,882 			Last test performance: 97.26%
2023-04-02 20:55:11,882 ----------------
2023-04-02 20:55:16,416   16  =>  30   		Training 486 pattern with 98.54% 	Forward time: 	 4.40 sec
2023-04-02 20:55:16,416 			Loss:    3.788e-02    			Backward time: 	 0.13 sec 
2023-04-02 20:55:16,416 ADAM: Layer 0 -> dw_min:9.9372e-01  dw_max:1.0040e+00 lr:1.0000e-02
2023-04-02 20:55:16,416 ADAM: Layer 1 -> dw_min:9.8640e-01  dw_max:1.0139e+00 lr:1.0000e-02
2023-04-02 20:55:16,416 ADAM: Layer 2 -> dw_min:9.8426e-01  dw_max:1.0141e+00 lr:1.0000e-02
2023-04-02 20:55:16,416 ADAM: Layer 3 -> dw_min:9.9613e-01  dw_max:1.0063e+00 lr:1.0000e-02
2023-04-02 20:55:16,434 			Learning rate: weights:   1.000e-02    
2023-04-02 20:55:16,434 			Last test performance: 97.26%
2023-04-02 20:55:16,434 ----------------
2023-04-02 20:55:20,969   16  =>  31   		Training 486 pattern with 98.12% 	Forward time: 	 4.40 sec
2023-04-02 20:55:20,969 			Loss:    6.342e-02    			Backward time: 	 0.13 sec 
2023-04-02 20:55:20,969 ADAM: Layer 0 -> dw_min:9.9408e-01  dw_max:1.0051e+00 lr:1.0000e-02
2023-04-02 20:55:20,969 ADAM: Layer 1 -> dw_min:9.8592e-01  dw_max:1.0173e+00 lr:1.0000e-02
2023-04-02 20:55:20,969 ADAM: Layer 2 -> dw_min:9.8274e-01  dw_max:1.0136e+00 lr:1.0000e-02
2023-04-02 20:55:20,969 ADAM: Layer 3 -> dw_min:9.9594e-01  dw_max:1.0057e+00 lr:1.0000e-02
2023-04-02 20:55:20,990 			Learning rate: weights:   1.000e-02    
2023-04-02 20:55:20,990 			Last test performance: 97.26%
2023-04-02 20:55:20,990 ----------------
2023-04-02 20:55:25,523   16  =>  32   		Training 486 pattern with 97.29% 	Forward time: 	 4.40 sec
2023-04-02 20:55:25,523 			Loss:    7.194e-02    			Backward time: 	 0.13 sec 
2023-04-02 20:55:25,524 ADAM: Layer 0 -> dw_min:9.9461e-01  dw_max:1.0056e+00 lr:1.0000e-02
2023-04-02 20:55:25,524 ADAM: Layer 1 -> dw_min:9.8728e-01  dw_max:1.0156e+00 lr:1.0000e-02
2023-04-02 20:55:25,524 ADAM: Layer 2 -> dw_min:9.8172e-01  dw_max:1.0143e+00 lr:1.0000e-02
2023-04-02 20:55:25,524 ADAM: Layer 3 -> dw_min:9.9549e-01  dw_max:1.0051e+00 lr:1.0000e-02
2023-04-02 20:55:25,543 			Learning rate: weights:   1.000e-02    
2023-04-02 20:55:25,543 			Last test performance: 97.26%
2023-04-02 20:55:25,543 ----------------
2023-04-02 20:55:30,076   16  =>  33   		Training 486 pattern with 98.12% 	Forward time: 	 4.40 sec
2023-04-02 20:55:30,076 			Loss:    4.581e-02    			Backward time: 	 0.13 sec 
2023-04-02 20:55:30,077 ADAM: Layer 0 -> dw_min:9.9506e-01  dw_max:1.0052e+00 lr:1.0000e-02
2023-04-02 20:55:30,077 ADAM: Layer 1 -> dw_min:9.8854e-01  dw_max:1.0143e+00 lr:1.0000e-02
2023-04-02 20:55:30,077 ADAM: Layer 2 -> dw_min:9.8117e-01  dw_max:1.0169e+00 lr:1.0000e-02
2023-04-02 20:55:30,077 ADAM: Layer 3 -> dw_min:9.9620e-01  dw_max:1.0046e+00 lr:1.0000e-02
2023-04-02 20:55:30,131 			Learning rate: weights:   1.000e-02    
2023-04-02 20:55:30,131 			Last test performance: 97.26%
2023-04-02 20:55:30,131 ----------------
2023-04-02 20:55:34,665   16  =>  34   		Training 486 pattern with 98.33% 	Forward time: 	 4.40 sec
2023-04-02 20:55:34,665 			Loss:    4.946e-02    			Backward time: 	 0.13 sec 
2023-04-02 20:55:34,665 ADAM: Layer 0 -> dw_min:9.9551e-01  dw_max:1.0052e+00 lr:1.0000e-02
2023-04-02 20:55:34,665 ADAM: Layer 1 -> dw_min:9.8828e-01  dw_max:1.0162e+00 lr:1.0000e-02
2023-04-02 20:55:34,666 ADAM: Layer 2 -> dw_min:9.8165e-01  dw_max:1.0152e+00 lr:1.0000e-02
2023-04-02 20:55:34,666 ADAM: Layer 3 -> dw_min:9.9640e-01  dw_max:1.0042e+00 lr:1.0000e-02
2023-04-02 20:55:34,685 			Learning rate: weights:   1.000e-02    
2023-04-02 20:55:34,686 			Last test performance: 97.26%
2023-04-02 20:55:34,686 ----------------
2023-04-02 20:55:39,220   16  =>  35   		Training 486 pattern with 97.29% 	Forward time: 	 4.40 sec
2023-04-02 20:55:39,220 			Loss:    6.070e-02    			Backward time: 	 0.13 sec 
2023-04-02 20:55:39,220 ADAM: Layer 0 -> dw_min:9.9547e-01  dw_max:1.0050e+00 lr:1.0000e-02
2023-04-02 20:55:39,220 ADAM: Layer 1 -> dw_min:9.8831e-01  dw_max:1.0181e+00 lr:1.0000e-02
2023-04-02 20:55:39,220 ADAM: Layer 2 -> dw_min:9.8360e-01  dw_max:1.0143e+00 lr:1.0000e-02
2023-04-02 20:55:39,221 ADAM: Layer 3 -> dw_min:9.9575e-01  dw_max:1.0037e+00 lr:1.0000e-02
2023-04-02 20:55:39,239 			Learning rate: weights:   1.000e-02    
2023-04-02 20:55:39,239 			Last test performance: 97.26%
2023-04-02 20:55:39,239 ----------------
2023-04-02 20:55:43,776   16  =>  36   		Training 486 pattern with 98.12% 	Forward time: 	 4.40 sec
2023-04-02 20:55:43,776 			Loss:    5.408e-02    			Backward time: 	 0.13 sec 
2023-04-02 20:55:43,776 ADAM: Layer 0 -> dw_min:9.9589e-01  dw_max:1.0047e+00 lr:1.0000e-02
2023-04-02 20:55:43,776 ADAM: Layer 1 -> dw_min:9.8747e-01  dw_max:1.0170e+00 lr:1.0000e-02
2023-04-02 20:55:43,776 ADAM: Layer 2 -> dw_min:9.8565e-01  dw_max:1.0146e+00 lr:1.0000e-02
2023-04-02 20:55:43,776 ADAM: Layer 3 -> dw_min:9.9611e-01  dw_max:1.0046e+00 lr:1.0000e-02
2023-04-02 20:55:43,795 			Learning rate: weights:   1.000e-02    
2023-04-02 20:55:43,795 			Last test performance: 97.26%
2023-04-02 20:55:43,795 ----------------
2023-04-02 20:55:48,330   16  =>  37   		Training 486 pattern with 96.88% 	Forward time: 	 4.40 sec
2023-04-02 20:55:48,330 			Loss:    7.229e-02    			Backward time: 	 0.13 sec 
2023-04-02 20:55:48,330 ADAM: Layer 0 -> dw_min:9.9534e-01  dw_max:1.0049e+00 lr:1.0000e-02
2023-04-02 20:55:48,330 ADAM: Layer 1 -> dw_min:9.9007e-01  dw_max:1.0159e+00 lr:1.0000e-02
2023-04-02 20:55:48,331 ADAM: Layer 2 -> dw_min:9.8270e-01  dw_max:1.0131e+00 lr:1.0000e-02
2023-04-02 20:55:48,331 ADAM: Layer 3 -> dw_min:9.9596e-01  dw_max:1.0053e+00 lr:1.0000e-02
2023-04-02 20:55:48,349 			Learning rate: weights:   1.000e-02    
2023-04-02 20:55:48,349 			Last test performance: 97.26%
2023-04-02 20:55:48,349 ----------------
2023-04-02 20:55:52,884   16  =>  38   		Training 486 pattern with 97.71% 	Forward time: 	 4.40 sec
2023-04-02 20:55:52,884 			Loss:    6.396e-02    			Backward time: 	 0.13 sec 
2023-04-02 20:55:52,885 ADAM: Layer 0 -> dw_min:9.9627e-01  dw_max:1.0046e+00 lr:1.0000e-02
2023-04-02 20:55:52,885 ADAM: Layer 1 -> dw_min:9.8991e-01  dw_max:1.0158e+00 lr:1.0000e-02
2023-04-02 20:55:52,885 ADAM: Layer 2 -> dw_min:9.8476e-01  dw_max:1.0135e+00 lr:1.0000e-02
2023-04-02 20:55:52,885 ADAM: Layer 3 -> dw_min:9.9649e-01  dw_max:1.0050e+00 lr:1.0000e-02
2023-04-02 20:55:52,961 			Learning rate: weights:   1.000e-02    
2023-04-02 20:55:52,961 			Last test performance: 97.26%
2023-04-02 20:55:52,961 ----------------
2023-04-02 20:55:57,497   16  =>  39   		Training 486 pattern with 97.71% 	Forward time: 	 4.40 sec
2023-04-02 20:55:57,497 			Loss:    6.208e-02    			Backward time: 	 0.13 sec 
2023-04-02 20:55:57,497 ADAM: Layer 0 -> dw_min:9.9653e-01  dw_max:1.0033e+00 lr:1.0000e-02
2023-04-02 20:55:57,497 ADAM: Layer 1 -> dw_min:9.8963e-01  dw_max:1.0149e+00 lr:1.0000e-02
2023-04-02 20:55:57,497 ADAM: Layer 2 -> dw_min:9.8126e-01  dw_max:1.0132e+00 lr:1.0000e-02
2023-04-02 20:55:57,498 ADAM: Layer 3 -> dw_min:9.9685e-01  dw_max:1.0047e+00 lr:1.0000e-02
2023-04-02 20:55:57,516 			Learning rate: weights:   1.000e-02    
2023-04-02 20:55:57,516 			Last test performance: 97.26%
2023-04-02 20:55:57,516 ----------------
2023-04-02 20:56:02,051   16  =>  40   		Training 486 pattern with 97.92% 	Forward time: 	 4.40 sec
2023-04-02 20:56:02,051 			Loss:    5.738e-02    			Backward time: 	 0.13 sec 
2023-04-02 20:56:02,051 ADAM: Layer 0 -> dw_min:9.9676e-01  dw_max:1.0038e+00 lr:1.0000e-02
2023-04-02 20:56:02,051 ADAM: Layer 1 -> dw_min:9.8922e-01  dw_max:1.0173e+00 lr:1.0000e-02
2023-04-02 20:56:02,051 ADAM: Layer 2 -> dw_min:9.8055e-01  dw_max:1.0150e+00 lr:1.0000e-02
2023-04-02 20:56:02,052 ADAM: Layer 3 -> dw_min:9.9710e-01  dw_max:1.0041e+00 lr:1.0000e-02
2023-04-02 20:56:02,072 			Learning rate: weights:   1.000e-02    
2023-04-02 20:56:02,073 			Last test performance: 97.26%
2023-04-02 20:56:02,073 ----------------
2023-04-02 20:56:06,606   16  =>  41   		Training 486 pattern with 97.29% 	Forward time: 	 4.40 sec
2023-04-02 20:56:06,606 			Loss:    7.162e-02    			Backward time: 	 0.13 sec 
2023-04-02 20:56:06,606 ADAM: Layer 0 -> dw_min:9.9628e-01  dw_max:1.0035e+00 lr:1.0000e-02
2023-04-02 20:56:06,607 ADAM: Layer 1 -> dw_min:9.8613e-01  dw_max:1.0138e+00 lr:1.0000e-02
2023-04-02 20:56:06,607 ADAM: Layer 2 -> dw_min:9.8200e-01  dw_max:1.0145e+00 lr:1.0000e-02
2023-04-02 20:56:06,607 ADAM: Layer 3 -> dw_min:9.9679e-01  dw_max:1.0040e+00 lr:1.0000e-02
2023-04-02 20:56:06,627 			Learning rate: weights:   1.000e-02    
2023-04-02 20:56:06,627 			Last test performance: 97.26%
2023-04-02 20:56:06,627 ----------------
2023-04-02 20:56:11,161   16  =>  42   		Training 486 pattern with 97.50% 	Forward time: 	 4.40 sec
2023-04-02 20:56:11,161 			Loss:    4.831e-02    			Backward time: 	 0.13 sec 
2023-04-02 20:56:11,161 ADAM: Layer 0 -> dw_min:9.9525e-01  dw_max:1.0039e+00 lr:1.0000e-02
2023-04-02 20:56:11,161 ADAM: Layer 1 -> dw_min:9.8659e-01  dw_max:1.0151e+00 lr:1.0000e-02
2023-04-02 20:56:11,161 ADAM: Layer 2 -> dw_min:9.8229e-01  dw_max:1.0157e+00 lr:1.0000e-02
2023-04-02 20:56:11,161 ADAM: Layer 3 -> dw_min:9.9387e-01  dw_max:1.0080e+00 lr:1.0000e-02
2023-04-02 20:56:11,239 			Learning rate: weights:   1.000e-02    
2023-04-02 20:56:11,239 			Last test performance: 97.26%
2023-04-02 20:56:11,239 ----------------
2023-04-02 20:56:15,772   16  =>  43   		Training 486 pattern with 98.33% 	Forward time: 	 4.40 sec
2023-04-02 20:56:15,773 			Loss:    4.061e-02    			Backward time: 	 0.13 sec 
2023-04-02 20:56:15,773 ADAM: Layer 0 -> dw_min:9.9532e-01  dw_max:1.0042e+00 lr:1.0000e-02
2023-04-02 20:56:15,773 ADAM: Layer 1 -> dw_min:9.8639e-01  dw_max:1.0159e+00 lr:1.0000e-02
2023-04-02 20:56:15,773 ADAM: Layer 2 -> dw_min:9.8327e-01  dw_max:1.0155e+00 lr:1.0000e-02
2023-04-02 20:56:15,773 ADAM: Layer 3 -> dw_min:9.9446e-01  dw_max:1.0072e+00 lr:1.0000e-02
2023-04-02 20:56:15,848 			Learning rate: weights:   1.000e-02    
2023-04-02 20:56:15,848 			Last test performance: 97.26%
2023-04-02 20:56:15,848 ----------------
2023-04-02 20:56:20,382   16  =>  44   		Training 486 pattern with 97.08% 	Forward time: 	 4.40 sec
2023-04-02 20:56:20,382 			Loss:    7.596e-02    			Backward time: 	 0.13 sec 
2023-04-02 20:56:20,382 ADAM: Layer 0 -> dw_min:9.9574e-01  dw_max:1.0050e+00 lr:1.0000e-02
2023-04-02 20:56:20,383 ADAM: Layer 1 -> dw_min:9.8607e-01  dw_max:1.0173e+00 lr:1.0000e-02
2023-04-02 20:56:20,383 ADAM: Layer 2 -> dw_min:9.8478e-01  dw_max:1.0138e+00 lr:1.0000e-02
2023-04-02 20:56:20,383 ADAM: Layer 3 -> dw_min:9.9494e-01  dw_max:1.0065e+00 lr:1.0000e-02
2023-04-02 20:56:20,474 			Learning rate: weights:   1.000e-02    
2023-04-02 20:56:20,474 			Last test performance: 97.26%
2023-04-02 20:56:20,474 ----------------
2023-04-02 20:56:25,008   16  =>  45   		Training 486 pattern with 97.29% 	Forward time: 	 4.40 sec
2023-04-02 20:56:25,008 			Loss:    5.736e-02    			Backward time: 	 0.13 sec 
2023-04-02 20:56:25,008 ADAM: Layer 0 -> dw_min:9.9387e-01  dw_max:1.0056e+00 lr:1.0000e-02
2023-04-02 20:56:25,008 ADAM: Layer 1 -> dw_min:9.8708e-01  dw_max:1.0161e+00 lr:1.0000e-02
2023-04-02 20:56:25,008 ADAM: Layer 2 -> dw_min:9.8231e-01  dw_max:1.0151e+00 lr:1.0000e-02
2023-04-02 20:56:25,009 ADAM: Layer 3 -> dw_min:9.9476e-01  dw_max:1.0060e+00 lr:1.0000e-02
2023-04-02 20:56:25,082 			Learning rate: weights:   1.000e-02    
2023-04-02 20:56:25,082 			Last test performance: 97.26%
2023-04-02 20:56:25,082 ----------------
2023-04-02 20:56:29,616   16  =>  46   		Training 486 pattern with 96.04% 	Forward time: 	 4.40 sec
2023-04-02 20:56:29,616 			Loss:    9.286e-02    			Backward time: 	 0.13 sec 
2023-04-02 20:56:29,616 ADAM: Layer 0 -> dw_min:9.9369e-01  dw_max:1.0082e+00 lr:1.0000e-02
2023-04-02 20:56:29,616 ADAM: Layer 1 -> dw_min:9.8646e-01  dw_max:1.0162e+00 lr:1.0000e-02
2023-04-02 20:56:29,616 ADAM: Layer 2 -> dw_min:9.8369e-01  dw_max:1.0149e+00 lr:1.0000e-02
2023-04-02 20:56:29,616 ADAM: Layer 3 -> dw_min:9.9457e-01  dw_max:1.0055e+00 lr:1.0000e-02
2023-04-02 20:56:29,727 			Learning rate: weights:   1.000e-02    
2023-04-02 20:56:29,727 			Last test performance: 97.26%
2023-04-02 20:56:29,727 ----------------
2023-04-02 20:56:34,261   16  =>  47   		Training 486 pattern with 97.08% 	Forward time: 	 4.40 sec
2023-04-02 20:56:34,261 			Loss:    8.557e-02    			Backward time: 	 0.13 sec 
2023-04-02 20:56:34,261 ADAM: Layer 0 -> dw_min:9.9434e-01  dw_max:1.0083e+00 lr:1.0000e-02
2023-04-02 20:56:34,262 ADAM: Layer 1 -> dw_min:9.8450e-01  dw_max:1.0158e+00 lr:1.0000e-02
2023-04-02 20:56:34,262 ADAM: Layer 2 -> dw_min:9.8483e-01  dw_max:1.0160e+00 lr:1.0000e-02
2023-04-02 20:56:34,262 ADAM: Layer 3 -> dw_min:9.9552e-01  dw_max:1.0051e+00 lr:1.0000e-02
2023-04-02 20:56:34,300 			Learning rate: weights:   1.000e-02    
2023-04-02 20:56:34,300 			Last test performance: 97.26%
2023-04-02 20:56:34,300 ----------------
2023-04-02 20:56:38,834   16  =>  48   		Training 486 pattern with 98.75% 	Forward time: 	 4.40 sec
2023-04-02 20:56:38,834 			Loss:    4.420e-02    			Backward time: 	 0.13 sec 
2023-04-02 20:56:38,834 ADAM: Layer 0 -> dw_min:9.9465e-01  dw_max:1.0073e+00 lr:1.0000e-02
2023-04-02 20:56:38,834 ADAM: Layer 1 -> dw_min:9.8575e-01  dw_max:1.0192e+00 lr:1.0000e-02
2023-04-02 20:56:38,834 ADAM: Layer 2 -> dw_min:9.8489e-01  dw_max:1.0146e+00 lr:1.0000e-02
2023-04-02 20:56:38,834 ADAM: Layer 3 -> dw_min:9.9571e-01  dw_max:1.0044e+00 lr:1.0000e-02
2023-04-02 20:56:38,934 			Learning rate: weights:   1.000e-02    
2023-04-02 20:56:38,934 			Last test performance: 97.26%
2023-04-02 20:56:38,935 ----------------
2023-04-02 20:56:43,471   16  =>  49   		Training 486 pattern with 97.08% 	Forward time: 	 4.40 sec
2023-04-02 20:56:43,471 			Loss:    8.017e-02    			Backward time: 	 0.13 sec 
2023-04-02 20:56:43,471 ADAM: Layer 0 -> dw_min:9.9312e-01  dw_max:1.0064e+00 lr:1.0000e-02
2023-04-02 20:56:43,471 ADAM: Layer 1 -> dw_min:9.8643e-01  dw_max:1.0158e+00 lr:1.0000e-02
2023-04-02 20:56:43,471 ADAM: Layer 2 -> dw_min:9.8441e-01  dw_max:1.0143e+00 lr:1.0000e-02
2023-04-02 20:56:43,472 ADAM: Layer 3 -> dw_min:9.9583e-01  dw_max:1.0054e+00 lr:1.0000e-02
2023-04-02 20:56:43,535 			Learning rate: weights:   1.000e-02    
2023-04-02 20:56:43,535 			Last test performance: 97.26%
2023-04-02 20:56:43,535 ----------------
2023-04-02 20:56:48,070   16  =>  50   		Training 486 pattern with 97.71% 	Forward time: 	 4.40 sec
2023-04-02 20:56:48,071 			Loss:    8.229e-02    			Backward time: 	 0.13 sec 
2023-04-02 20:56:48,071 ADAM: Layer 0 -> dw_min:9.9283e-01  dw_max:1.0063e+00 lr:1.0000e-02
2023-04-02 20:56:48,071 ADAM: Layer 1 -> dw_min:9.8730e-01  dw_max:1.0131e+00 lr:1.0000e-02
2023-04-02 20:56:48,071 ADAM: Layer 2 -> dw_min:9.8486e-01  dw_max:1.0144e+00 lr:1.0000e-02
2023-04-02 20:56:48,071 ADAM: Layer 3 -> dw_min:9.9621e-01  dw_max:1.0065e+00 lr:1.0000e-02
2023-04-02 20:56:48,124 			Learning rate: weights:   1.000e-02    
2023-04-02 20:56:48,124 			Last test performance: 97.26%
2023-04-02 20:56:48,124 ----------------
2023-04-02 20:56:52,658   16  =>  51   		Training 486 pattern with 97.08% 	Forward time: 	 4.40 sec
2023-04-02 20:56:52,658 			Loss:    7.455e-02    			Backward time: 	 0.13 sec 
2023-04-02 20:56:52,658 ADAM: Layer 0 -> dw_min:9.9231e-01  dw_max:1.0057e+00 lr:1.0000e-02
2023-04-02 20:56:52,659 ADAM: Layer 1 -> dw_min:9.8826e-01  dw_max:1.0119e+00 lr:1.0000e-02
2023-04-02 20:56:52,659 ADAM: Layer 2 -> dw_min:9.8458e-01  dw_max:1.0145e+00 lr:1.0000e-02
2023-04-02 20:56:52,659 ADAM: Layer 3 -> dw_min:9.9603e-01  dw_max:1.0062e+00 lr:1.0000e-02
2023-04-02 20:56:52,752 			Learning rate: weights:   1.000e-02    
2023-04-02 20:56:52,752 			Last test performance: 97.26%
2023-04-02 20:56:52,752 ----------------
2023-04-02 20:56:57,288   16  =>  52   		Training 486 pattern with 97.29% 	Forward time: 	 4.40 sec
2023-04-02 20:56:57,288 			Loss:    6.865e-02    			Backward time: 	 0.13 sec 
2023-04-02 20:56:57,288 ADAM: Layer 0 -> dw_min:9.9260e-01  dw_max:1.0063e+00 lr:1.0000e-02
2023-04-02 20:56:57,288 ADAM: Layer 1 -> dw_min:9.8824e-01  dw_max:1.0160e+00 lr:1.0000e-02
2023-04-02 20:56:57,288 ADAM: Layer 2 -> dw_min:9.7976e-01  dw_max:1.0170e+00 lr:1.0000e-02
2023-04-02 20:56:57,288 ADAM: Layer 3 -> dw_min:9.9523e-01  dw_max:1.0056e+00 lr:1.0000e-02
2023-04-02 20:56:57,366 			Learning rate: weights:   1.000e-02    
2023-04-02 20:56:57,366 			Last test performance: 97.26%
2023-04-02 20:56:57,366 ----------------
2023-04-02 20:57:01,901   16  =>  53   		Training 486 pattern with 97.92% 	Forward time: 	 4.40 sec
2023-04-02 20:57:01,901 			Loss:    6.569e-02    			Backward time: 	 0.13 sec 
2023-04-02 20:57:01,901 ADAM: Layer 0 -> dw_min:9.9324e-01  dw_max:1.0058e+00 lr:1.0000e-02
2023-04-02 20:57:01,902 ADAM: Layer 1 -> dw_min:9.8451e-01  dw_max:1.0182e+00 lr:1.0000e-02
2023-04-02 20:57:01,902 ADAM: Layer 2 -> dw_min:9.7908e-01  dw_max:1.0175e+00 lr:1.0000e-02
2023-04-02 20:57:01,902 ADAM: Layer 3 -> dw_min:9.9579e-01  dw_max:1.0050e+00 lr:1.0000e-02
2023-04-02 20:57:01,919 			Learning rate: weights:   1.000e-02    
2023-04-02 20:57:01,919 			Last test performance: 97.26%
2023-04-02 20:57:01,919 ----------------
2023-04-02 20:57:06,454   16  =>  54   		Training 486 pattern with 98.12% 	Forward time: 	 4.40 sec
2023-04-02 20:57:06,454 			Loss:    5.926e-02    			Backward time: 	 0.13 sec 
2023-04-02 20:57:06,454 ADAM: Layer 0 -> dw_min:9.9370e-01  dw_max:1.0064e+00 lr:1.0000e-02
2023-04-02 20:57:06,454 ADAM: Layer 1 -> dw_min:9.8186e-01  dw_max:1.0153e+00 lr:1.0000e-02
2023-04-02 20:57:06,454 ADAM: Layer 2 -> dw_min:9.8128e-01  dw_max:1.0176e+00 lr:1.0000e-02
2023-04-02 20:57:06,455 ADAM: Layer 3 -> dw_min:9.9604e-01  dw_max:1.0048e+00 lr:1.0000e-02
2023-04-02 20:57:06,573 			Learning rate: weights:   1.000e-02    
2023-04-02 20:57:06,573 			Last test performance: 97.26%
2023-04-02 20:57:06,573 ----------------
2023-04-02 20:57:11,107   16  =>  55   		Training 486 pattern with 97.92% 	Forward time: 	 4.40 sec
2023-04-02 20:57:11,107 			Loss:    4.723e-02    			Backward time: 	 0.13 sec 
2023-04-02 20:57:11,107 ADAM: Layer 0 -> dw_min:9.9433e-01  dw_max:1.0058e+00 lr:1.0000e-02
2023-04-02 20:57:11,107 ADAM: Layer 1 -> dw_min:9.8512e-01  dw_max:1.0159e+00 lr:1.0000e-02
2023-04-02 20:57:11,107 ADAM: Layer 2 -> dw_min:9.8426e-01  dw_max:1.0158e+00 lr:1.0000e-02
2023-04-02 20:57:11,107 ADAM: Layer 3 -> dw_min:9.9621e-01  dw_max:1.0045e+00 lr:1.0000e-02
2023-04-02 20:57:11,126 			Learning rate: weights:   1.000e-02    
2023-04-02 20:57:11,126 			Last test performance: 97.26%
2023-04-02 20:57:11,126 ----------------
2023-04-02 20:57:15,660   16  =>  56   		Training 486 pattern with 97.71% 	Forward time: 	 4.40 sec
2023-04-02 20:57:15,660 			Loss:    5.448e-02    			Backward time: 	 0.13 sec 
2023-04-02 20:57:15,660 ADAM: Layer 0 -> dw_min:9.9514e-01  dw_max:1.0069e+00 lr:1.0000e-02
2023-04-02 20:57:15,660 ADAM: Layer 1 -> dw_min:9.8185e-01  dw_max:1.0196e+00 lr:1.0000e-02
2023-04-02 20:57:15,660 ADAM: Layer 2 -> dw_min:9.8136e-01  dw_max:1.0184e+00 lr:1.0000e-02
2023-04-02 20:57:15,660 ADAM: Layer 3 -> dw_min:9.9591e-01  dw_max:1.0039e+00 lr:1.0000e-02
2023-04-02 20:57:15,684 			Learning rate: weights:   1.000e-02    
2023-04-02 20:57:15,684 			Last test performance: 97.26%
2023-04-02 20:57:15,684 ----------------
2023-04-02 20:57:20,217   16  =>  57   		Training 486 pattern with 98.12% 	Forward time: 	 4.40 sec
2023-04-02 20:57:20,218 			Loss:    6.046e-02    			Backward time: 	 0.13 sec 
2023-04-02 20:57:20,218 ADAM: Layer 0 -> dw_min:9.9459e-01  dw_max:1.0057e+00 lr:1.0000e-02
2023-04-02 20:57:20,218 ADAM: Layer 1 -> dw_min:9.8229e-01  dw_max:1.0230e+00 lr:1.0000e-02
2023-04-02 20:57:20,218 ADAM: Layer 2 -> dw_min:9.8300e-01  dw_max:1.0194e+00 lr:1.0000e-02
2023-04-02 20:57:20,218 ADAM: Layer 3 -> dw_min:9.9628e-01  dw_max:1.0042e+00 lr:1.0000e-02
2023-04-02 20:57:20,293 			Learning rate: weights:   1.000e-02    
2023-04-02 20:57:20,293 			Last test performance: 97.26%
2023-04-02 20:57:20,293 ----------------
2023-04-02 20:57:24,826   16  =>  58   		Training 486 pattern with 98.54% 	Forward time: 	 4.40 sec
2023-04-02 20:57:24,826 			Loss:    4.579e-02    			Backward time: 	 0.13 sec 
2023-04-02 20:57:24,827 ADAM: Layer 0 -> dw_min:9.9592e-01  dw_max:1.0057e+00 lr:1.0000e-02
2023-04-02 20:57:24,827 ADAM: Layer 1 -> dw_min:9.8514e-01  dw_max:1.0233e+00 lr:1.0000e-02
2023-04-02 20:57:24,827 ADAM: Layer 2 -> dw_min:9.8157e-01  dw_max:1.0199e+00 lr:1.0000e-02
2023-04-02 20:57:24,827 ADAM: Layer 3 -> dw_min:9.9580e-01  dw_max:1.0045e+00 lr:1.0000e-02
2023-04-02 20:57:24,852 			Learning rate: weights:   1.000e-02    
2023-04-02 20:57:24,852 			Last test performance: 97.26%
2023-04-02 20:57:24,852 ----------------
2023-04-02 20:57:29,385   16  =>  59   		Training 486 pattern with 97.50% 	Forward time: 	 4.40 sec
2023-04-02 20:57:29,385 			Loss:    7.839e-02    			Backward time: 	 0.13 sec 
2023-04-02 20:57:29,385 ADAM: Layer 0 -> dw_min:9.9592e-01  dw_max:1.0051e+00 lr:1.0000e-02
2023-04-02 20:57:29,385 ADAM: Layer 1 -> dw_min:9.8885e-01  dw_max:1.0256e+00 lr:1.0000e-02
2023-04-02 20:57:29,385 ADAM: Layer 2 -> dw_min:9.8015e-01  dw_max:1.0215e+00 lr:1.0000e-02
2023-04-02 20:57:29,386 ADAM: Layer 3 -> dw_min:9.9153e-01  dw_max:1.0058e+00 lr:1.0000e-02
2023-04-02 20:57:29,405 			Learning rate: weights:   1.000e-02    
2023-04-02 20:57:29,405 			Last test performance: 97.26%
2023-04-02 20:57:29,405 ----------------
2023-04-02 20:57:33,938   16  =>  60   		Training 486 pattern with 96.46% 	Forward time: 	 4.40 sec
2023-04-02 20:57:33,938 			Loss:    8.073e-02    			Backward time: 	 0.13 sec 
2023-04-02 20:57:33,939 ADAM: Layer 0 -> dw_min:9.9591e-01  dw_max:1.0057e+00 lr:1.0000e-02
2023-04-02 20:57:33,939 ADAM: Layer 1 -> dw_min:9.8250e-01  dw_max:1.0271e+00 lr:1.0000e-02
2023-04-02 20:57:33,939 ADAM: Layer 2 -> dw_min:9.7938e-01  dw_max:1.0235e+00 lr:1.0000e-02
2023-04-02 20:57:33,939 ADAM: Layer 3 -> dw_min:9.8908e-01  dw_max:1.0091e+00 lr:1.0000e-02
2023-04-02 20:57:34,015 			Learning rate: weights:   1.000e-02    
2023-04-02 20:57:34,015 			Last test performance: 97.26%
2023-04-02 20:57:34,015 ----------------
2023-04-02 20:57:38,549   16  =>  61   		Training 486 pattern with 98.54% 	Forward time: 	 4.40 sec
2023-04-02 20:57:38,549 			Loss:    4.619e-02    			Backward time: 	 0.13 sec 
2023-04-02 20:57:38,549 ADAM: Layer 0 -> dw_min:9.9619e-01  dw_max:1.0063e+00 lr:1.0000e-02
2023-04-02 20:57:38,549 ADAM: Layer 1 -> dw_min:9.8127e-01  dw_max:1.0252e+00 lr:1.0000e-02
2023-04-02 20:57:38,549 ADAM: Layer 2 -> dw_min:9.7692e-01  dw_max:1.0255e+00 lr:1.0000e-02
2023-04-02 20:57:38,550 ADAM: Layer 3 -> dw_min:9.8640e-01  dw_max:1.0110e+00 lr:1.0000e-02
2023-04-02 20:57:38,647 			Learning rate: weights:   1.000e-02    
2023-04-02 20:57:38,647 			Last test performance: 97.26%
2023-04-02 20:57:38,647 ----------------
2023-04-02 20:57:43,183   16  =>  62   		Training 486 pattern with 98.12% 	Forward time: 	 4.40 sec
2023-04-02 20:57:43,183 			Loss:    6.551e-02    			Backward time: 	 0.13 sec 
2023-04-02 20:57:43,183 ADAM: Layer 0 -> dw_min:9.9552e-01  dw_max:1.0061e+00 lr:1.0000e-02
2023-04-02 20:57:43,183 ADAM: Layer 1 -> dw_min:9.7820e-01  dw_max:1.0263e+00 lr:1.0000e-02
2023-04-02 20:57:43,184 ADAM: Layer 2 -> dw_min:9.7781e-01  dw_max:1.0255e+00 lr:1.0000e-02
2023-04-02 20:57:43,184 ADAM: Layer 3 -> dw_min:9.8718e-01  dw_max:1.0120e+00 lr:1.0000e-02
2023-04-02 20:57:43,295 			Learning rate: weights:   1.000e-02    
2023-04-02 20:57:43,295 			Last test performance: 97.26%
2023-04-02 20:57:43,295 ----------------
2023-04-02 20:57:47,830   16  =>  63   		Training 486 pattern with 98.33% 	Forward time: 	 4.40 sec
2023-04-02 20:57:47,830 			Loss:    4.264e-02    			Backward time: 	 0.13 sec 
2023-04-02 20:57:47,830 ADAM: Layer 0 -> dw_min:9.9424e-01  dw_max:1.0058e+00 lr:1.0000e-02
2023-04-02 20:57:47,830 ADAM: Layer 1 -> dw_min:9.7619e-01  dw_max:1.0256e+00 lr:1.0000e-02
2023-04-02 20:57:47,831 ADAM: Layer 2 -> dw_min:9.7562e-01  dw_max:1.0250e+00 lr:1.0000e-02
2023-04-02 20:57:47,831 ADAM: Layer 3 -> dw_min:9.8358e-01  dw_max:1.0142e+00 lr:1.0000e-02
2023-04-02 20:57:47,849 			Learning rate: weights:   1.000e-02    
2023-04-02 20:57:47,849 			Last test performance: 97.26%
2023-04-02 20:57:47,849 ----------------
2023-04-02 20:57:52,382   16  =>  64   		Training 486 pattern with 97.50% 	Forward time: 	 4.40 sec
2023-04-02 20:57:52,382 			Loss:    5.957e-02    			Backward time: 	 0.13 sec 
2023-04-02 20:57:52,383 ADAM: Layer 0 -> dw_min:9.9522e-01  dw_max:1.0052e+00 lr:1.0000e-02
2023-04-02 20:57:52,383 ADAM: Layer 1 -> dw_min:9.7427e-01  dw_max:1.0146e+00 lr:1.0000e-02
2023-04-02 20:57:52,383 ADAM: Layer 2 -> dw_min:9.7515e-01  dw_max:1.0257e+00 lr:1.0000e-02
2023-04-02 20:57:52,383 ADAM: Layer 3 -> dw_min:9.9559e-01  dw_max:1.0071e+00 lr:1.0000e-02
2023-04-02 20:57:52,459 			Learning rate: weights:   1.000e-02    
2023-04-02 20:57:52,459 			Last test performance: 97.26%
2023-04-02 20:57:52,459 ----------------
2023-04-02 20:57:56,994   16  =>  65   		Training 486 pattern with 96.88% 	Forward time: 	 4.40 sec
2023-04-02 20:57:56,994 			Loss:    5.397e-02    			Backward time: 	 0.13 sec 
2023-04-02 20:57:56,994 ADAM: Layer 0 -> dw_min:9.9537e-01  dw_max:1.0047e+00 lr:1.0000e-02
2023-04-02 20:57:56,994 ADAM: Layer 1 -> dw_min:9.7538e-01  dw_max:1.0185e+00 lr:1.0000e-02
2023-04-02 20:57:56,995 ADAM: Layer 2 -> dw_min:9.7721e-01  dw_max:1.0264e+00 lr:1.0000e-02
2023-04-02 20:57:56,995 ADAM: Layer 3 -> dw_min:9.9502e-01  dw_max:1.0058e+00 lr:1.0000e-02
2023-04-02 20:57:57,079 			Learning rate: weights:   1.000e-02    
2023-04-02 20:57:57,079 			Last test performance: 97.26%
2023-04-02 20:57:57,079 ----------------
2023-04-02 20:58:01,612   16  =>  66   		Training 486 pattern with 98.33% 	Forward time: 	 4.40 sec
2023-04-02 20:58:01,612 			Loss:    4.366e-02    			Backward time: 	 0.13 sec 
2023-04-02 20:58:01,612 ADAM: Layer 0 -> dw_min:9.9517e-01  dw_max:1.0046e+00 lr:1.0000e-02
2023-04-02 20:58:01,612 ADAM: Layer 1 -> dw_min:9.7503e-01  dw_max:1.0218e+00 lr:1.0000e-02
2023-04-02 20:58:01,612 ADAM: Layer 2 -> dw_min:9.7542e-01  dw_max:1.0278e+00 lr:1.0000e-02
2023-04-02 20:58:01,613 ADAM: Layer 3 -> dw_min:9.9355e-01  dw_max:1.0046e+00 lr:1.0000e-02
2023-04-02 20:58:01,635 			Learning rate: weights:   1.000e-02    
2023-04-02 20:58:01,635 			Last test performance: 97.26%
2023-04-02 20:58:01,635 ----------------
2023-04-02 20:58:06,170   16  =>  67   		Training 486 pattern with 97.29% 	Forward time: 	 4.40 sec
2023-04-02 20:58:06,170 			Loss:    6.198e-02    			Backward time: 	 0.13 sec 
2023-04-02 20:58:06,170 ADAM: Layer 0 -> dw_min:9.9528e-01  dw_max:1.0058e+00 lr:1.0000e-02
2023-04-02 20:58:06,170 ADAM: Layer 1 -> dw_min:9.7463e-01  dw_max:1.0221e+00 lr:1.0000e-02
2023-04-02 20:58:06,170 ADAM: Layer 2 -> dw_min:9.7537e-01  dw_max:1.0285e+00 lr:1.0000e-02
2023-04-02 20:58:06,170 ADAM: Layer 3 -> dw_min:9.8522e-01  dw_max:1.0095e+00 lr:1.0000e-02
2023-04-02 20:58:06,220 			Learning rate: weights:   1.000e-02    
2023-04-02 20:58:06,220 			Last test performance: 97.26%
2023-04-02 20:58:06,220 ----------------
2023-04-02 20:58:10,754   16  =>  68   		Training 486 pattern with 98.75% 	Forward time: 	 4.40 sec
2023-04-02 20:58:10,754 			Loss:    4.185e-02    			Backward time: 	 0.13 sec 
2023-04-02 20:58:10,754 ADAM: Layer 0 -> dw_min:9.9581e-01  dw_max:1.0058e+00 lr:1.0000e-02
2023-04-02 20:58:10,754 ADAM: Layer 1 -> dw_min:9.7789e-01  dw_max:1.0217e+00 lr:1.0000e-02
2023-04-02 20:58:10,754 ADAM: Layer 2 -> dw_min:9.7473e-01  dw_max:1.0265e+00 lr:1.0000e-02
2023-04-02 20:58:10,754 ADAM: Layer 3 -> dw_min:9.8590e-01  dw_max:1.0095e+00 lr:1.0000e-02
2023-04-02 20:58:10,772 			Learning rate: weights:   1.000e-02    
2023-04-02 20:58:10,772 			Last test performance: 97.26%
2023-04-02 20:58:10,772 ----------------
2023-04-02 20:58:15,307   16  =>  69   		Training 486 pattern with 98.12% 	Forward time: 	 4.40 sec
2023-04-02 20:58:15,307 			Loss:    5.937e-02    			Backward time: 	 0.13 sec 
2023-04-02 20:58:15,307 ADAM: Layer 0 -> dw_min:9.9655e-01  dw_max:1.0054e+00 lr:1.0000e-02
2023-04-02 20:58:15,307 ADAM: Layer 1 -> dw_min:9.7970e-01  dw_max:1.0218e+00 lr:1.0000e-02
2023-04-02 20:58:15,307 ADAM: Layer 2 -> dw_min:9.7708e-01  dw_max:1.0255e+00 lr:1.0000e-02
2023-04-02 20:58:15,307 ADAM: Layer 3 -> dw_min:9.8831e-01  dw_max:1.0078e+00 lr:1.0000e-02
2023-04-02 20:58:15,341 			Learning rate: weights:   1.000e-02    
2023-04-02 20:58:15,341 			Last test performance: 97.26%
2023-04-02 20:58:15,341 ----------------
2023-04-02 20:58:19,875   16  =>  70   		Training 486 pattern with 98.75% 	Forward time: 	 4.40 sec
2023-04-02 20:58:19,875 			Loss:    4.527e-02    			Backward time: 	 0.13 sec 
2023-04-02 20:58:19,875 ADAM: Layer 0 -> dw_min:9.9592e-01  dw_max:1.0058e+00 lr:1.0000e-02
2023-04-02 20:58:19,875 ADAM: Layer 1 -> dw_min:9.7732e-01  dw_max:1.0230e+00 lr:1.0000e-02
2023-04-02 20:58:19,875 ADAM: Layer 2 -> dw_min:9.7808e-01  dw_max:1.0258e+00 lr:1.0000e-02
2023-04-02 20:58:19,875 ADAM: Layer 3 -> dw_min:9.8953e-01  dw_max:1.0078e+00 lr:1.0000e-02
2023-04-02 20:58:19,953 			Learning rate: weights:   1.000e-02    
2023-04-02 20:58:19,953 			Last test performance: 97.26%
2023-04-02 20:58:19,954 ----------------
2023-04-02 20:58:24,487   16  =>  71   		Training 486 pattern with 95.42% 	Forward time: 	 4.40 sec
2023-04-02 20:58:24,487 			Loss:    1.056e-01    			Backward time: 	 0.13 sec 
2023-04-02 20:58:24,487 ADAM: Layer 0 -> dw_min:9.9488e-01  dw_max:1.0054e+00 lr:1.0000e-02
2023-04-02 20:58:24,487 ADAM: Layer 1 -> dw_min:9.7554e-01  dw_max:1.0188e+00 lr:1.0000e-02
2023-04-02 20:58:24,487 ADAM: Layer 2 -> dw_min:9.7840e-01  dw_max:1.0241e+00 lr:1.0000e-02
2023-04-02 20:58:24,488 ADAM: Layer 3 -> dw_min:9.9404e-01  dw_max:1.0077e+00 lr:1.0000e-02
2023-04-02 20:58:24,506 			Learning rate: weights:   1.000e-02    
2023-04-02 20:58:24,506 			Last test performance: 97.26%
2023-04-02 20:58:24,506 ----------------
2023-04-02 20:58:29,039   16  =>  72   		Training 486 pattern with 97.50% 	Forward time: 	 4.40 sec
2023-04-02 20:58:29,039 			Loss:    5.283e-02    			Backward time: 	 0.13 sec 
2023-04-02 20:58:29,040 ADAM: Layer 0 -> dw_min:9.9514e-01  dw_max:1.0051e+00 lr:1.0000e-02
2023-04-02 20:58:29,040 ADAM: Layer 1 -> dw_min:9.7841e-01  dw_max:1.0213e+00 lr:1.0000e-02
2023-04-02 20:58:29,040 ADAM: Layer 2 -> dw_min:9.7825e-01  dw_max:1.0236e+00 lr:1.0000e-02
2023-04-02 20:58:29,040 ADAM: Layer 3 -> dw_min:9.9616e-01  dw_max:1.0076e+00 lr:1.0000e-02
2023-04-02 20:58:29,059 			Learning rate: weights:   1.000e-02    
2023-04-02 20:58:29,059 			Last test performance: 97.26%
2023-04-02 20:58:29,059 ----------------
2023-04-02 20:58:33,592   16  =>  73   		Training 486 pattern with 96.88% 	Forward time: 	 4.40 sec
2023-04-02 20:58:33,592 			Loss:    8.427e-02    			Backward time: 	 0.13 sec 
2023-04-02 20:58:33,593 ADAM: Layer 0 -> dw_min:9.9557e-01  dw_max:1.0057e+00 lr:1.0000e-02
2023-04-02 20:58:33,593 ADAM: Layer 1 -> dw_min:9.7900e-01  dw_max:1.0197e+00 lr:1.0000e-02
2023-04-02 20:58:33,593 ADAM: Layer 2 -> dw_min:9.7945e-01  dw_max:1.0250e+00 lr:1.0000e-02
2023-04-02 20:58:33,593 ADAM: Layer 3 -> dw_min:9.9470e-01  dw_max:1.0071e+00 lr:1.0000e-02
2023-04-02 20:58:33,612 			Learning rate: weights:   1.000e-02    
2023-04-02 20:58:33,612 			Last test performance: 97.26%
2023-04-02 20:58:33,612 ----------------
2023-04-02 20:58:38,145   16  =>  74   		Training 486 pattern with 98.33% 	Forward time: 	 4.40 sec
2023-04-02 20:58:38,145 			Loss:    4.737e-02    			Backward time: 	 0.13 sec 
2023-04-02 20:58:38,146 ADAM: Layer 0 -> dw_min:9.9554e-01  dw_max:1.0051e+00 lr:1.0000e-02
2023-04-02 20:58:38,146 ADAM: Layer 1 -> dw_min:9.8131e-01  dw_max:1.0187e+00 lr:1.0000e-02
2023-04-02 20:58:38,146 ADAM: Layer 2 -> dw_min:9.8158e-01  dw_max:1.0226e+00 lr:1.0000e-02
2023-04-02 20:58:38,146 ADAM: Layer 3 -> dw_min:9.9451e-01  dw_max:1.0097e+00 lr:1.0000e-02
2023-04-02 20:58:38,189 			Learning rate: weights:   1.000e-02    
2023-04-02 20:58:38,189 			Last test performance: 97.26%
2023-04-02 20:58:38,190 ----------------
2023-04-02 20:58:42,725   16  =>  75   		Training 486 pattern with 97.71% 	Forward time: 	 4.40 sec
2023-04-02 20:58:42,725 			Loss:    6.461e-02    			Backward time: 	 0.13 sec 
2023-04-02 20:58:42,725 ADAM: Layer 0 -> dw_min:9.9545e-01  dw_max:1.0044e+00 lr:1.0000e-02
2023-04-02 20:58:42,725 ADAM: Layer 1 -> dw_min:9.8203e-01  dw_max:1.0174e+00 lr:1.0000e-02
2023-04-02 20:58:42,726 ADAM: Layer 2 -> dw_min:9.8188e-01  dw_max:1.0205e+00 lr:1.0000e-02
2023-04-02 20:58:42,726 ADAM: Layer 3 -> dw_min:9.9541e-01  dw_max:1.0087e+00 lr:1.0000e-02
2023-04-02 20:58:42,744 			Learning rate: weights:   1.000e-02    
2023-04-02 20:58:42,744 			Last test performance: 97.26%
2023-04-02 20:58:42,744 ----------------
2023-04-02 20:58:47,279   16  =>  76   		Training 486 pattern with 97.92% 	Forward time: 	 4.40 sec
2023-04-02 20:58:47,279 			Loss:    4.478e-02    			Backward time: 	 0.13 sec 
2023-04-02 20:58:47,279 ADAM: Layer 0 -> dw_min:9.9393e-01  dw_max:1.0055e+00 lr:1.0000e-02
2023-04-02 20:58:47,279 ADAM: Layer 1 -> dw_min:9.8211e-01  dw_max:1.0161e+00 lr:1.0000e-02
2023-04-02 20:58:47,279 ADAM: Layer 2 -> dw_min:9.8281e-01  dw_max:1.0201e+00 lr:1.0000e-02
2023-04-02 20:58:47,279 ADAM: Layer 3 -> dw_min:9.9547e-01  dw_max:1.0078e+00 lr:1.0000e-02
2023-04-02 20:58:47,356 			Learning rate: weights:   1.000e-02    
2023-04-02 20:58:47,356 			Last test performance: 97.26%
2023-04-02 20:58:47,356 ----------------
2023-04-02 20:58:51,890   16  =>  77   		Training 486 pattern with 98.12% 	Forward time: 	 4.40 sec
2023-04-02 20:58:51,890 			Loss:    5.242e-02    			Backward time: 	 0.13 sec 
2023-04-02 20:58:51,890 ADAM: Layer 0 -> dw_min:9.9402e-01  dw_max:1.0060e+00 lr:1.0000e-02
2023-04-02 20:58:51,890 ADAM: Layer 1 -> dw_min:9.8301e-01  dw_max:1.0179e+00 lr:1.0000e-02
2023-04-02 20:58:51,890 ADAM: Layer 2 -> dw_min:9.8171e-01  dw_max:1.0188e+00 lr:1.0000e-02
2023-04-02 20:58:51,891 ADAM: Layer 3 -> dw_min:9.9434e-01  dw_max:1.0072e+00 lr:1.0000e-02
2023-04-02 20:58:51,965 			Learning rate: weights:   1.000e-02    
2023-04-02 20:58:51,965 			Last test performance: 97.26%
2023-04-02 20:58:51,965 ----------------
2023-04-02 20:58:56,499   16  =>  78   		Training 486 pattern with 97.71% 	Forward time: 	 4.40 sec
2023-04-02 20:58:56,499 			Loss:    5.669e-02    			Backward time: 	 0.13 sec 
2023-04-02 20:58:56,499 ADAM: Layer 0 -> dw_min:9.9413e-01  dw_max:1.0077e+00 lr:1.0000e-02
2023-04-02 20:58:56,499 ADAM: Layer 1 -> dw_min:9.8289e-01  dw_max:1.0159e+00 lr:1.0000e-02
2023-04-02 20:58:56,500 ADAM: Layer 2 -> dw_min:9.8177e-01  dw_max:1.0173e+00 lr:1.0000e-02
2023-04-02 20:58:56,500 ADAM: Layer 3 -> dw_min:9.9487e-01  dw_max:1.0066e+00 lr:1.0000e-02
2023-04-02 20:58:56,517 			Learning rate: weights:   1.000e-02    
2023-04-02 20:58:56,517 			Last test performance: 97.26%
2023-04-02 20:58:56,517 ----------------
2023-04-02 20:59:01,051   16  =>  79   		Training 486 pattern with 97.92% 	Forward time: 	 4.40 sec
2023-04-02 20:59:01,051 			Loss:    6.359e-02    			Backward time: 	 0.13 sec 
2023-04-02 20:59:01,051 ADAM: Layer 0 -> dw_min:9.9510e-01  dw_max:1.0055e+00 lr:1.0000e-02
2023-04-02 20:59:01,051 ADAM: Layer 1 -> dw_min:9.8009e-01  dw_max:1.0175e+00 lr:1.0000e-02
2023-04-02 20:59:01,051 ADAM: Layer 2 -> dw_min:9.8283e-01  dw_max:1.0171e+00 lr:1.0000e-02
2023-04-02 20:59:01,052 ADAM: Layer 3 -> dw_min:9.9523e-01  dw_max:1.0059e+00 lr:1.0000e-02
2023-04-02 20:59:01,071 			Learning rate: weights:   1.000e-02    
2023-04-02 20:59:01,071 			Last test performance: 97.26%
2023-04-02 20:59:01,071 ----------------
2023-04-02 20:59:05,606   16  =>  80   		Training 486 pattern with 97.08% 	Forward time: 	 4.40 sec
2023-04-02 20:59:05,606 			Loss:    9.184e-02    			Backward time: 	 0.13 sec 
2023-04-02 20:59:05,606 ADAM: Layer 0 -> dw_min:9.9471e-01  dw_max:1.0071e+00 lr:1.0000e-02
2023-04-02 20:59:05,606 ADAM: Layer 1 -> dw_min:9.8186e-01  dw_max:1.0159e+00 lr:1.0000e-02
2023-04-02 20:59:05,606 ADAM: Layer 2 -> dw_min:9.8217e-01  dw_max:1.0183e+00 lr:1.0000e-02
2023-04-02 20:59:05,606 ADAM: Layer 3 -> dw_min:9.9566e-01  dw_max:1.0054e+00 lr:1.0000e-02
2023-04-02 20:59:05,626 			Learning rate: weights:   1.000e-02    
2023-04-02 20:59:05,626 			Last test performance: 97.26%
2023-04-02 20:59:05,626 ----------------
2023-04-02 20:59:10,159   16  =>  81   		Training 486 pattern with 97.92% 	Forward time: 	 4.40 sec
2023-04-02 20:59:10,159 			Loss:    4.958e-02    			Backward time: 	 0.13 sec 
2023-04-02 20:59:10,160 ADAM: Layer 0 -> dw_min:9.9452e-01  dw_max:1.0066e+00 lr:1.0000e-02
2023-04-02 20:59:10,160 ADAM: Layer 1 -> dw_min:9.8054e-01  dw_max:1.0140e+00 lr:1.0000e-02
2023-04-02 20:59:10,160 ADAM: Layer 2 -> dw_min:9.8173e-01  dw_max:1.0181e+00 lr:1.0000e-02
2023-04-02 20:59:10,160 ADAM: Layer 3 -> dw_min:9.9582e-01  dw_max:1.0049e+00 lr:1.0000e-02
2023-04-02 20:59:10,179 			Learning rate: weights:   1.000e-02    
2023-04-02 20:59:10,179 			Last test performance: 97.26%
2023-04-02 20:59:10,179 ----------------
2023-04-02 20:59:14,713   16  =>  82   		Training 486 pattern with 98.33% 	Forward time: 	 4.40 sec
2023-04-02 20:59:14,713 			Loss:    5.359e-02    			Backward time: 	 0.13 sec 
2023-04-02 20:59:14,714 ADAM: Layer 0 -> dw_min:9.9384e-01  dw_max:1.0057e+00 lr:1.0000e-02
2023-04-02 20:59:14,714 ADAM: Layer 1 -> dw_min:9.8248e-01  dw_max:1.0129e+00 lr:1.0000e-02
2023-04-02 20:59:14,714 ADAM: Layer 2 -> dw_min:9.8359e-01  dw_max:1.0172e+00 lr:1.0000e-02
2023-04-02 20:59:14,714 ADAM: Layer 3 -> dw_min:9.9619e-01  dw_max:1.0046e+00 lr:1.0000e-02
2023-04-02 20:59:14,733 			Learning rate: weights:   1.000e-02    
2023-04-02 20:59:14,733 			Last test performance: 97.26%
2023-04-02 20:59:14,733 ----------------
2023-04-02 20:59:19,267   16  =>  83   		Training 486 pattern with 96.46% 	Forward time: 	 4.40 sec
2023-04-02 20:59:19,267 			Loss:    8.399e-02    			Backward time: 	 0.13 sec 
2023-04-02 20:59:19,267 ADAM: Layer 0 -> dw_min:9.9473e-01  dw_max:1.0053e+00 lr:1.0000e-02
2023-04-02 20:59:19,268 ADAM: Layer 1 -> dw_min:9.8303e-01  dw_max:1.0156e+00 lr:1.0000e-02
2023-04-02 20:59:19,268 ADAM: Layer 2 -> dw_min:9.8324e-01  dw_max:1.0169e+00 lr:1.0000e-02
2023-04-02 20:59:19,268 ADAM: Layer 3 -> dw_min:9.9525e-01  dw_max:1.0041e+00 lr:1.0000e-02
2023-04-02 20:59:19,346 			Learning rate: weights:   1.000e-02    
2023-04-02 20:59:19,346 			Last test performance: 97.26%
2023-04-02 20:59:19,346 ----------------
2023-04-02 20:59:23,879   16  =>  84   		Training 486 pattern with 97.50% 	Forward time: 	 4.40 sec
2023-04-02 20:59:23,879 			Loss:    7.220e-02    			Backward time: 	 0.13 sec 
2023-04-02 20:59:23,880 ADAM: Layer 0 -> dw_min:9.9028e-01  dw_max:1.0108e+00 lr:1.0000e-02
2023-04-02 20:59:23,880 ADAM: Layer 1 -> dw_min:9.8196e-01  dw_max:1.0143e+00 lr:1.0000e-02
2023-04-02 20:59:23,880 ADAM: Layer 2 -> dw_min:9.8219e-01  dw_max:1.0166e+00 lr:1.0000e-02
2023-04-02 20:59:23,880 ADAM: Layer 3 -> dw_min:9.9443e-01  dw_max:1.0041e+00 lr:1.0000e-02
2023-04-02 20:59:23,904 			Learning rate: weights:   1.000e-02    
2023-04-02 20:59:23,905 			Last test performance: 97.26%
2023-04-02 20:59:23,905 ----------------
2023-04-02 20:59:28,437   16  =>  85   		Training 486 pattern with 96.04% 	Forward time: 	 4.40 sec
2023-04-02 20:59:28,437 			Loss:    1.185e-01    			Backward time: 	 0.13 sec 
2023-04-02 20:59:28,438 ADAM: Layer 0 -> dw_min:9.9126e-01  dw_max:1.0095e+00 lr:1.0000e-02
2023-04-02 20:59:28,438 ADAM: Layer 1 -> dw_min:9.8335e-01  dw_max:1.0129e+00 lr:1.0000e-02
2023-04-02 20:59:28,438 ADAM: Layer 2 -> dw_min:9.8402e-01  dw_max:1.0148e+00 lr:1.0000e-02
2023-04-02 20:59:28,438 ADAM: Layer 3 -> dw_min:9.9503e-01  dw_max:1.0047e+00 lr:1.0000e-02
2023-04-02 20:59:28,519 			Learning rate: weights:   1.000e-02    
2023-04-02 20:59:28,519 			Last test performance: 97.26%
2023-04-02 20:59:28,519 ----------------
2023-04-02 20:59:33,052   16  =>  86   		Training 486 pattern with 96.88% 	Forward time: 	 4.40 sec
2023-04-02 20:59:33,053 			Loss:    8.635e-02    			Backward time: 	 0.13 sec 
2023-04-02 20:59:33,053 ADAM: Layer 0 -> dw_min:9.9179e-01  dw_max:1.0083e+00 lr:1.0000e-02
2023-04-02 20:59:33,053 ADAM: Layer 1 -> dw_min:9.8118e-01  dw_max:1.0123e+00 lr:1.0000e-02
2023-04-02 20:59:33,053 ADAM: Layer 2 -> dw_min:9.8452e-01  dw_max:1.0151e+00 lr:1.0000e-02
2023-04-02 20:59:33,053 ADAM: Layer 3 -> dw_min:9.9060e-01  dw_max:1.0040e+00 lr:1.0000e-02
2023-04-02 20:59:33,150 			Learning rate: weights:   1.000e-02    
2023-04-02 20:59:33,150 			Last test performance: 97.26%
2023-04-02 20:59:33,150 ----------------
2023-04-02 20:59:37,683   16  =>  87   		Training 486 pattern with 97.08% 	Forward time: 	 4.40 sec
2023-04-02 20:59:37,683 			Loss:    6.988e-02    			Backward time: 	 0.13 sec 
2023-04-02 20:59:37,683 ADAM: Layer 0 -> dw_min:9.8951e-01  dw_max:1.0106e+00 lr:1.0000e-02
2023-04-02 20:59:37,683 ADAM: Layer 1 -> dw_min:9.8168e-01  dw_max:1.0151e+00 lr:1.0000e-02
2023-04-02 20:59:37,683 ADAM: Layer 2 -> dw_min:9.8468e-01  dw_max:1.0175e+00 lr:1.0000e-02
2023-04-02 20:59:37,684 ADAM: Layer 3 -> dw_min:9.9082e-01  dw_max:1.0039e+00 lr:1.0000e-02
2023-04-02 20:59:37,702 			Learning rate: weights:   1.000e-02    
2023-04-02 20:59:37,702 			Last test performance: 97.26%
2023-04-02 20:59:37,702 ----------------
2023-04-02 20:59:42,237   16  =>  88   		Training 486 pattern with 97.71% 	Forward time: 	 4.40 sec
2023-04-02 20:59:42,237 			Loss:    7.450e-02    			Backward time: 	 0.13 sec 
2023-04-02 20:59:42,237 ADAM: Layer 0 -> dw_min:9.8974e-01  dw_max:1.0087e+00 lr:1.0000e-02
2023-04-02 20:59:42,237 ADAM: Layer 1 -> dw_min:9.8322e-01  dw_max:1.0152e+00 lr:1.0000e-02
2023-04-02 20:59:42,238 ADAM: Layer 2 -> dw_min:9.8520e-01  dw_max:1.0160e+00 lr:1.0000e-02
2023-04-02 20:59:42,238 ADAM: Layer 3 -> dw_min:9.9078e-01  dw_max:1.0047e+00 lr:1.0000e-02
2023-04-02 20:59:42,314 			Learning rate: weights:   1.000e-02    
2023-04-02 20:59:42,314 			Last test performance: 97.26%
2023-04-02 20:59:42,314 ----------------
2023-04-02 20:59:46,849   16  =>  89   		Training 486 pattern with 96.88% 	Forward time: 	 4.40 sec
2023-04-02 20:59:46,850 			Loss:    8.447e-02    			Backward time: 	 0.13 sec 
2023-04-02 20:59:46,850 ADAM: Layer 0 -> dw_min:9.9043e-01  dw_max:1.0077e+00 lr:1.0000e-02
2023-04-02 20:59:46,850 ADAM: Layer 1 -> dw_min:9.8444e-01  dw_max:1.0137e+00 lr:1.0000e-02
2023-04-02 20:59:46,850 ADAM: Layer 2 -> dw_min:9.8653e-01  dw_max:1.0144e+00 lr:1.0000e-02
2023-04-02 20:59:46,850 ADAM: Layer 3 -> dw_min:9.9156e-01  dw_max:1.0043e+00 lr:1.0000e-02
2023-04-02 20:59:46,869 			Learning rate: weights:   1.000e-02    
2023-04-02 20:59:46,869 			Last test performance: 97.26%
2023-04-02 20:59:46,869 ----------------
2023-04-02 20:59:51,404   16  =>  90   		Training 486 pattern with 98.54% 	Forward time: 	 4.40 sec
2023-04-02 20:59:51,404 			Loss:    4.847e-02    			Backward time: 	 0.13 sec 
2023-04-02 20:59:51,404 ADAM: Layer 0 -> dw_min:9.9116e-01  dw_max:1.0074e+00 lr:1.0000e-02
2023-04-02 20:59:51,404 ADAM: Layer 1 -> dw_min:9.8594e-01  dw_max:1.0124e+00 lr:1.0000e-02
2023-04-02 20:59:51,404 ADAM: Layer 2 -> dw_min:9.8775e-01  dw_max:1.0129e+00 lr:1.0000e-02
2023-04-02 20:59:51,405 ADAM: Layer 3 -> dw_min:9.9224e-01  dw_max:1.0040e+00 lr:1.0000e-02
2023-04-02 20:59:51,427 			Learning rate: weights:   1.000e-02    
2023-04-02 20:59:51,427 			Last test performance: 97.26%
2023-04-02 20:59:51,427 ----------------
2023-04-02 20:59:55,961   16  =>  91   		Training 486 pattern with 98.12% 	Forward time: 	 4.40 sec
2023-04-02 20:59:55,961 			Loss:    5.329e-02    			Backward time: 	 0.13 sec 
2023-04-02 20:59:55,961 ADAM: Layer 0 -> dw_min:9.9218e-01  dw_max:1.0067e+00 lr:1.0000e-02
2023-04-02 20:59:55,961 ADAM: Layer 1 -> dw_min:9.8755e-01  dw_max:1.0111e+00 lr:1.0000e-02
2023-04-02 20:59:55,961 ADAM: Layer 2 -> dw_min:9.8724e-01  dw_max:1.0145e+00 lr:1.0000e-02
2023-04-02 20:59:55,961 ADAM: Layer 3 -> dw_min:9.9363e-01  dw_max:1.0044e+00 lr:1.0000e-02
2023-04-02 20:59:56,048 			Learning rate: weights:   1.000e-02    
2023-04-02 20:59:56,048 			Last test performance: 97.26%
2023-04-02 20:59:56,048 ----------------
2023-04-02 21:00:00,582   16  =>  92   		Training 486 pattern with 97.29% 	Forward time: 	 4.40 sec
2023-04-02 21:00:00,582 			Loss:    7.155e-02    			Backward time: 	 0.13 sec 
2023-04-02 21:00:00,582 ADAM: Layer 0 -> dw_min:9.9106e-01  dw_max:1.0073e+00 lr:1.0000e-02
2023-04-02 21:00:00,582 ADAM: Layer 1 -> dw_min:9.8391e-01  dw_max:1.0134e+00 lr:1.0000e-02
2023-04-02 21:00:00,582 ADAM: Layer 2 -> dw_min:9.8433e-01  dw_max:1.0132e+00 lr:1.0000e-02
2023-04-02 21:00:00,582 ADAM: Layer 3 -> dw_min:9.9364e-01  dw_max:1.0042e+00 lr:1.0000e-02
2023-04-02 21:00:00,659 			Learning rate: weights:   1.000e-02    
2023-04-02 21:00:00,659 			Last test performance: 97.26%
2023-04-02 21:00:00,660 ----------------
2023-04-02 21:00:05,209   16  =>  93   		Training 486 pattern with 97.29% 	Forward time: 	 4.41 sec
2023-04-02 21:00:05,209 			Loss:    8.474e-02    			Backward time: 	 0.13 sec 
2023-04-02 21:00:05,209 ADAM: Layer 0 -> dw_min:9.9239e-01  dw_max:1.0070e+00 lr:1.0000e-02
2023-04-02 21:00:05,209 ADAM: Layer 1 -> dw_min:9.8587e-01  dw_max:1.0118e+00 lr:1.0000e-02
2023-04-02 21:00:05,209 ADAM: Layer 2 -> dw_min:9.8588e-01  dw_max:1.0149e+00 lr:1.0000e-02
2023-04-02 21:00:05,210 ADAM: Layer 3 -> dw_min:9.9423e-01  dw_max:1.0054e+00 lr:1.0000e-02
2023-04-02 21:00:05,305 			Learning rate: weights:   1.000e-02    
2023-04-02 21:00:05,305 			Last test performance: 97.26%
2023-04-02 21:00:05,305 ----------------
2023-04-02 21:00:09,846   16  =>  94   		Training 486 pattern with 97.29% 	Forward time: 	 4.41 sec
2023-04-02 21:00:09,846 			Loss:    6.439e-02    			Backward time: 	 0.13 sec 
2023-04-02 21:00:09,846 ADAM: Layer 0 -> dw_min:9.9312e-01  dw_max:1.0065e+00 lr:1.0000e-02
2023-04-02 21:00:09,847 ADAM: Layer 1 -> dw_min:9.8683e-01  dw_max:1.0150e+00 lr:1.0000e-02
2023-04-02 21:00:09,847 ADAM: Layer 2 -> dw_min:9.8703e-01  dw_max:1.0122e+00 lr:1.0000e-02
2023-04-02 21:00:09,847 ADAM: Layer 3 -> dw_min:9.9498e-01  dw_max:1.0049e+00 lr:1.0000e-02
2023-04-02 21:00:09,899 			Learning rate: weights:   1.000e-02    
2023-04-02 21:00:09,899 			Last test performance: 97.26%
2023-04-02 21:00:09,900 ----------------
2023-04-02 21:00:14,433   16  =>  95   		Training 486 pattern with 97.92% 	Forward time: 	 4.40 sec
2023-04-02 21:00:14,433 			Loss:    4.845e-02    			Backward time: 	 0.13 sec 
2023-04-02 21:00:14,433 ADAM: Layer 0 -> dw_min:9.9502e-01  dw_max:1.0057e+00 lr:1.0000e-02
2023-04-02 21:00:14,433 ADAM: Layer 1 -> dw_min:9.8560e-01  dw_max:1.0145e+00 lr:1.0000e-02
2023-04-02 21:00:14,434 ADAM: Layer 2 -> dw_min:9.8494e-01  dw_max:1.0156e+00 lr:1.0000e-02
2023-04-02 21:00:14,434 ADAM: Layer 3 -> dw_min:9.9456e-01  dw_max:1.0056e+00 lr:1.0000e-02
2023-04-02 21:00:14,514 			Learning rate: weights:   1.000e-02    
2023-04-02 21:00:14,514 			Last test performance: 97.26%
2023-04-02 21:00:14,514 ----------------
2023-04-02 21:00:19,047   16  =>  96   		Training 486 pattern with 97.50% 	Forward time: 	 4.40 sec
2023-04-02 21:00:19,047 			Loss:    5.507e-02    			Backward time: 	 0.13 sec 
2023-04-02 21:00:19,048 ADAM: Layer 0 -> dw_min:9.9518e-01  dw_max:1.0054e+00 lr:1.0000e-02
2023-04-02 21:00:19,048 ADAM: Layer 1 -> dw_min:9.8510e-01  dw_max:1.0131e+00 lr:1.0000e-02
2023-04-02 21:00:19,048 ADAM: Layer 2 -> dw_min:9.8643e-01  dw_max:1.0178e+00 lr:1.0000e-02
2023-04-02 21:00:19,048 ADAM: Layer 3 -> dw_min:9.9512e-01  dw_max:1.0052e+00 lr:1.0000e-02
2023-04-02 21:00:19,065 			Learning rate: weights:   1.000e-02    
2023-04-02 21:00:19,065 			Last test performance: 97.26%
2023-04-02 21:00:19,065 ----------------
2023-04-02 21:00:23,598   16  =>  97   		Training 486 pattern with 97.29% 	Forward time: 	 4.40 sec
2023-04-02 21:00:23,598 			Loss:    5.030e-02    			Backward time: 	 0.13 sec 
2023-04-02 21:00:23,599 ADAM: Layer 0 -> dw_min:9.9455e-01  dw_max:1.0053e+00 lr:1.0000e-02
2023-04-02 21:00:23,599 ADAM: Layer 1 -> dw_min:9.8588e-01  dw_max:1.0123e+00 lr:1.0000e-02
2023-04-02 21:00:23,599 ADAM: Layer 2 -> dw_min:9.8520e-01  dw_max:1.0157e+00 lr:1.0000e-02
2023-04-02 21:00:23,599 ADAM: Layer 3 -> dw_min:9.9509e-01  dw_max:1.0047e+00 lr:1.0000e-02
2023-04-02 21:00:23,619 			Learning rate: weights:   1.000e-02    
2023-04-02 21:00:23,619 			Last test performance: 97.26%
2023-04-02 21:00:23,619 ----------------
2023-04-02 21:00:28,152   16  =>  98   		Training 486 pattern with 97.29% 	Forward time: 	 4.40 sec
2023-04-02 21:00:28,153 			Loss:    6.986e-02    			Backward time: 	 0.13 sec 
2023-04-02 21:00:28,153 ADAM: Layer 0 -> dw_min:9.9443e-01  dw_max:1.0061e+00 lr:1.0000e-02
2023-04-02 21:00:28,153 ADAM: Layer 1 -> dw_min:9.8562e-01  dw_max:1.0111e+00 lr:1.0000e-02
2023-04-02 21:00:28,153 ADAM: Layer 2 -> dw_min:9.8142e-01  dw_max:1.0154e+00 lr:1.0000e-02
2023-04-02 21:00:28,153 ADAM: Layer 3 -> dw_min:9.9567e-01  dw_max:1.0045e+00 lr:1.0000e-02
2023-04-02 21:00:28,229 			Learning rate: weights:   1.000e-02    
2023-04-02 21:00:28,229 			Last test performance: 97.26%
2023-04-02 21:00:28,229 ----------------
2023-04-02 21:00:32,763   16  =>  99   		Training 486 pattern with 98.12% 	Forward time: 	 4.40 sec
2023-04-02 21:00:32,763 			Loss:    4.934e-02    			Backward time: 	 0.13 sec 
2023-04-02 21:00:32,763 ADAM: Layer 0 -> dw_min:9.9435e-01  dw_max:1.0053e+00 lr:1.0000e-02
2023-04-02 21:00:32,763 ADAM: Layer 1 -> dw_min:9.8588e-01  dw_max:1.0102e+00 lr:1.0000e-02
2023-04-02 21:00:32,763 ADAM: Layer 2 -> dw_min:9.8326e-01  dw_max:1.0140e+00 lr:1.0000e-02
2023-04-02 21:00:32,764 ADAM: Layer 3 -> dw_min:9.9595e-01  dw_max:1.0040e+00 lr:1.0000e-02
2023-04-02 21:00:32,839 			Learning rate: weights:   1.000e-02    
2023-04-02 21:00:32,839 			Last test performance: 97.26%
2023-04-02 21:00:32,839 ----------------
2023-04-02 21:00:37,373   16  => 100   		Training 486 pattern with 98.75% 	Forward time: 	 4.40 sec
2023-04-02 21:00:37,374 			Loss:    4.106e-02    			Backward time: 	 0.13 sec 
2023-04-02 21:00:37,374 ADAM: Layer 0 -> dw_min:9.9266e-01  dw_max:1.0055e+00 lr:1.0000e-02
2023-04-02 21:00:37,374 ADAM: Layer 1 -> dw_min:9.8255e-01  dw_max:1.0151e+00 lr:1.0000e-02
2023-04-02 21:00:37,374 ADAM: Layer 2 -> dw_min:9.8172e-01  dw_max:1.0148e+00 lr:1.0000e-02
2023-04-02 21:00:37,374 ADAM: Layer 3 -> dw_min:9.9627e-01  dw_max:1.0045e+00 lr:1.0000e-02
2023-04-02 21:00:37,471 			Learning rate: weights:   1.000e-02    
2023-04-02 21:00:37,472 			Last test performance: 97.26%
2023-04-02 21:00:37,472 ----------------
2023-04-02 21:00:42,006   16  => 101   		Training 486 pattern with 96.88% 	Forward time: 	 4.40 sec
2023-04-02 21:00:42,007 			Loss:    7.162e-02    			Backward time: 	 0.13 sec 
2023-04-02 21:00:42,007 ADAM: Layer 0 -> dw_min:9.9347e-01  dw_max:1.0048e+00 lr:1.0000e-02
2023-04-02 21:00:42,007 ADAM: Layer 1 -> dw_min:9.8402e-01  dw_max:1.0135e+00 lr:1.0000e-02
2023-04-02 21:00:42,007 ADAM: Layer 2 -> dw_min:9.8474e-01  dw_max:1.0134e+00 lr:1.0000e-02
2023-04-02 21:00:42,007 ADAM: Layer 3 -> dw_min:9.9561e-01  dw_max:1.0043e+00 lr:1.0000e-02
2023-04-02 21:00:42,149 			Learning rate: weights:   1.000e-02    
2023-04-02 21:00:42,149 			Last test performance: 97.26%
2023-04-02 21:00:42,149 ----------------
2023-04-02 21:00:46,685   16  => 102   		Training 486 pattern with 97.29% 	Forward time: 	 4.40 sec
```
