## Supplementary material for "Competitive performance and superior noise robustness of a non-negative deep convolutional spiking network": Source Code: log_2023_04_02_17_55_27_100.0.txt (part 3 of 13)

```
2023-04-02 21:00:46,685 			Loss:    7.276e-02    			Backward time: 	 0.13 sec 
2023-04-02 21:00:46,685 ADAM: Layer 0 -> dw_min:9.9430e-01  dw_max:1.0047e+00 lr:1.0000e-02
2023-04-02 21:00:46,685 ADAM: Layer 1 -> dw_min:9.8520e-01  dw_max:1.0122e+00 lr:1.0000e-02
2023-04-02 21:00:46,685 ADAM: Layer 2 -> dw_min:9.8618e-01  dw_max:1.0140e+00 lr:1.0000e-02
2023-04-02 21:00:46,686 ADAM: Layer 3 -> dw_min:9.9429e-01  dw_max:1.0038e+00 lr:1.0000e-02
2023-04-02 21:00:46,710 			Learning rate: weights:   1.000e-02    
2023-04-02 21:00:46,710 			Last test performance: 97.26%
2023-04-02 21:00:46,710 ----------------
2023-04-02 21:00:51,245   16  => 103   		Training 486 pattern with 98.75% 	Forward time: 	 4.40 sec
2023-04-02 21:00:51,245 			Loss:    3.651e-02    			Backward time: 	 0.13 sec 
2023-04-02 21:00:51,245 ADAM: Layer 0 -> dw_min:9.9544e-01  dw_max:1.0046e+00 lr:1.0000e-02
2023-04-02 21:00:51,245 ADAM: Layer 1 -> dw_min:9.8669e-01  dw_max:1.0109e+00 lr:1.0000e-02
2023-04-02 21:00:51,246 ADAM: Layer 2 -> dw_min:9.8449e-01  dw_max:1.0130e+00 lr:1.0000e-02
2023-04-02 21:00:51,246 ADAM: Layer 3 -> dw_min:9.9510e-01  dw_max:1.0040e+00 lr:1.0000e-02
2023-04-02 21:00:51,297 			Learning rate: weights:   1.000e-02    
2023-04-02 21:00:51,297 			Last test performance: 97.26%
2023-04-02 21:00:51,297 ----------------
2023-04-02 21:00:55,832   16  => 104   		Training 486 pattern with 97.50% 	Forward time: 	 4.40 sec
2023-04-02 21:00:55,832 			Loss:    5.146e-02    			Backward time: 	 0.13 sec 
2023-04-02 21:00:55,832 ADAM: Layer 0 -> dw_min:9.9522e-01  dw_max:1.0067e+00 lr:1.0000e-02
2023-04-02 21:00:55,833 ADAM: Layer 1 -> dw_min:9.8675e-01  dw_max:1.0108e+00 lr:1.0000e-02
2023-04-02 21:00:55,833 ADAM: Layer 2 -> dw_min:9.8168e-01  dw_max:1.0168e+00 lr:1.0000e-02
2023-04-02 21:00:55,833 ADAM: Layer 3 -> dw_min:9.9509e-01  dw_max:1.0083e+00 lr:1.0000e-02
2023-04-02 21:00:55,850 			Learning rate: weights:   1.000e-02    
2023-04-02 21:00:55,850 			Last test performance: 97.26%
2023-04-02 21:00:55,850 ----------------
2023-04-02 21:01:00,384   16  => 105   		Training 486 pattern with 96.46% 	Forward time: 	 4.40 sec
2023-04-02 21:01:00,384 			Loss:    7.658e-02    			Backward time: 	 0.13 sec 
2023-04-02 21:01:00,384 ADAM: Layer 0 -> dw_min:9.9374e-01  dw_max:1.0070e+00 lr:1.0000e-02
2023-04-02 21:01:00,384 ADAM: Layer 1 -> dw_min:9.8442e-01  dw_max:1.0126e+00 lr:1.0000e-02
2023-04-02 21:01:00,385 ADAM: Layer 2 -> dw_min:9.8101e-01  dw_max:1.0154e+00 lr:1.0000e-02
2023-04-02 21:01:00,385 ADAM: Layer 3 -> dw_min:9.9445e-01  dw_max:1.0075e+00 lr:1.0000e-02
2023-04-02 21:01:00,433 			Learning rate: weights:   1.000e-02    
2023-04-02 21:01:00,433 			Last test performance: 97.26%
2023-04-02 21:01:00,433 ----------------
2023-04-02 21:01:04,968   16  => 106   		Training 486 pattern with 97.29% 	Forward time: 	 4.40 sec
2023-04-02 21:01:04,968 			Loss:    5.516e-02    			Backward time: 	 0.13 sec 
2023-04-02 21:01:04,968 ADAM: Layer 0 -> dw_min:9.9432e-01  dw_max:1.0066e+00 lr:1.0000e-02
2023-04-02 21:01:04,969 ADAM: Layer 1 -> dw_min:9.8599e-01  dw_max:1.0165e+00 lr:1.0000e-02
2023-04-02 21:01:04,969 ADAM: Layer 2 -> dw_min:9.8130e-01  dw_max:1.0138e+00 lr:1.0000e-02
2023-04-02 21:01:04,969 ADAM: Layer 3 -> dw_min:9.9421e-01  dw_max:1.0081e+00 lr:1.0000e-02
2023-04-02 21:01:05,086 			Learning rate: weights:   1.000e-02    
2023-04-02 21:01:05,087 			Last test performance: 97.26%
2023-04-02 21:01:05,087 ----------------
2023-04-02 21:01:09,620   16  => 107   		Training 486 pattern with 97.50% 	Forward time: 	 4.40 sec
2023-04-02 21:01:09,621 			Loss:    7.244e-02    			Backward time: 	 0.13 sec 
2023-04-02 21:01:09,621 ADAM: Layer 0 -> dw_min:9.9448e-01  dw_max:1.0070e+00 lr:1.0000e-02
2023-04-02 21:01:09,621 ADAM: Layer 1 -> dw_min:9.8762e-01  dw_max:1.0149e+00 lr:1.0000e-02
2023-04-02 21:01:09,621 ADAM: Layer 2 -> dw_min:9.8103e-01  dw_max:1.0146e+00 lr:1.0000e-02
2023-04-02 21:01:09,621 ADAM: Layer 3 -> dw_min:9.9423e-01  dw_max:1.0080e+00 lr:1.0000e-02
2023-04-02 21:01:09,715 			Learning rate: weights:   1.000e-02    
2023-04-02 21:01:09,715 			Last test performance: 97.26%
2023-04-02 21:01:09,715 ----------------
2023-04-02 21:01:14,249   16  => 108   		Training 486 pattern with 97.50% 	Forward time: 	 4.40 sec
2023-04-02 21:01:14,249 			Loss:    5.258e-02    			Backward time: 	 0.13 sec 
2023-04-02 21:01:14,250 ADAM: Layer 0 -> dw_min:9.9435e-01  dw_max:1.0080e+00 lr:1.0000e-02
2023-04-02 21:01:14,250 ADAM: Layer 1 -> dw_min:9.8189e-01  dw_max:1.0152e+00 lr:1.0000e-02
2023-04-02 21:01:14,250 ADAM: Layer 2 -> dw_min:9.7820e-01  dw_max:1.0151e+00 lr:1.0000e-02
2023-04-02 21:01:14,250 ADAM: Layer 3 -> dw_min:9.9393e-01  dw_max:1.0072e+00 lr:1.0000e-02
2023-04-02 21:01:14,304 			Learning rate: weights:   1.000e-02    
2023-04-02 21:01:14,304 			Last test performance: 97.26%
2023-04-02 21:01:14,304 ----------------
2023-04-02 21:01:18,837   16  => 109   		Training 486 pattern with 96.04% 	Forward time: 	 4.40 sec
2023-04-02 21:01:18,837 			Loss:    9.424e-02    			Backward time: 	 0.13 sec 
2023-04-02 21:01:18,838 ADAM: Layer 0 -> dw_min:9.9391e-01  dw_max:1.0084e+00 lr:1.0000e-02
2023-04-02 21:01:18,838 ADAM: Layer 1 -> dw_min:9.8306e-01  dw_max:1.0137e+00 lr:1.0000e-02
2023-04-02 21:01:18,838 ADAM: Layer 2 -> dw_min:9.8055e-01  dw_max:1.0159e+00 lr:1.0000e-02
2023-04-02 21:01:18,838 ADAM: Layer 3 -> dw_min:9.9448e-01  dw_max:1.0064e+00 lr:1.0000e-02
2023-04-02 21:01:18,986 			Learning rate: weights:   1.000e-02    
2023-04-02 21:01:18,986 			Last test performance: 97.26%
2023-04-02 21:01:18,986 ----------------
2023-04-02 21:01:23,520   16  => 110   		Training 486 pattern with 97.71% 	Forward time: 	 4.40 sec
2023-04-02 21:01:23,520 			Loss:    5.929e-02    			Backward time: 	 0.13 sec 
2023-04-02 21:01:23,520 ADAM: Layer 0 -> dw_min:9.9354e-01  dw_max:1.0084e+00 lr:1.0000e-02
2023-04-02 21:01:23,521 ADAM: Layer 1 -> dw_min:9.8483e-01  dw_max:1.0127e+00 lr:1.0000e-02
2023-04-02 21:01:23,521 ADAM: Layer 2 -> dw_min:9.8279e-01  dw_max:1.0143e+00 lr:1.0000e-02
2023-04-02 21:01:23,521 ADAM: Layer 3 -> dw_min:9.9586e-01  dw_max:1.0058e+00 lr:1.0000e-02
2023-04-02 21:01:23,613 			Learning rate: weights:   1.000e-02    
2023-04-02 21:01:23,614 			Last test performance: 97.26%
2023-04-02 21:01:23,614 ----------------
2023-04-02 21:01:28,147   16  => 111   		Training 486 pattern with 97.08% 	Forward time: 	 4.40 sec
2023-04-02 21:01:28,147 			Loss:    7.495e-02    			Backward time: 	 0.13 sec 
2023-04-02 21:01:28,148 ADAM: Layer 0 -> dw_min:9.9261e-01  dw_max:1.0086e+00 lr:1.0000e-02
2023-04-02 21:01:28,148 ADAM: Layer 1 -> dw_min:9.8336e-01  dw_max:1.0128e+00 lr:1.0000e-02
2023-04-02 21:01:28,148 ADAM: Layer 2 -> dw_min:9.8462e-01  dw_max:1.0167e+00 lr:1.0000e-02
2023-04-02 21:01:28,148 ADAM: Layer 3 -> dw_min:9.9618e-01  dw_max:1.0050e+00 lr:1.0000e-02
2023-04-02 21:01:28,167 			Learning rate: weights:   1.000e-02    
2023-04-02 21:01:28,167 			Last test performance: 97.26%
2023-04-02 21:01:28,167 ----------------
2023-04-02 21:01:32,701   16  => 112   		Training 486 pattern with 98.54% 	Forward time: 	 4.40 sec
2023-04-02 21:01:32,701 			Loss:    4.935e-02    			Backward time: 	 0.13 sec 
2023-04-02 21:01:32,702 ADAM: Layer 0 -> dw_min:9.9335e-01  dw_max:1.0076e+00 lr:1.0000e-02
2023-04-02 21:01:32,702 ADAM: Layer 1 -> dw_min:9.8421e-01  dw_max:1.0132e+00 lr:1.0000e-02
2023-04-02 21:01:32,702 ADAM: Layer 2 -> dw_min:9.8605e-01  dw_max:1.0153e+00 lr:1.0000e-02
2023-04-02 21:01:32,702 ADAM: Layer 3 -> dw_min:9.9643e-01  dw_max:1.0047e+00 lr:1.0000e-02
2023-04-02 21:01:32,719 			Learning rate: weights:   1.000e-02    
2023-04-02 21:01:32,719 			Last test performance: 97.26%
2023-04-02 21:01:32,719 ----------------
2023-04-02 21:01:37,253   16  => 113   		Training 486 pattern with 98.12% 	Forward time: 	 4.40 sec
2023-04-02 21:01:37,253 			Loss:    5.182e-02    			Backward time: 	 0.13 sec 
2023-04-02 21:01:37,253 ADAM: Layer 0 -> dw_min:9.9303e-01  dw_max:1.0080e+00 lr:1.0000e-02
2023-04-02 21:01:37,253 ADAM: Layer 1 -> dw_min:9.8531e-01  dw_max:1.0119e+00 lr:1.0000e-02
2023-04-02 21:01:37,253 ADAM: Layer 2 -> dw_min:9.8426e-01  dw_max:1.0165e+00 lr:1.0000e-02
2023-04-02 21:01:37,253 ADAM: Layer 3 -> dw_min:9.9677e-01  dw_max:1.0042e+00 lr:1.0000e-02
2023-04-02 21:01:37,274 			Learning rate: weights:   1.000e-02    
2023-04-02 21:01:37,274 			Last test performance: 97.26%
2023-04-02 21:01:37,274 ----------------
2023-04-02 21:01:41,808   16  => 114   		Training 486 pattern with 96.46% 	Forward time: 	 4.40 sec
2023-04-02 21:01:41,808 			Loss:    9.817e-02    			Backward time: 	 0.13 sec 
2023-04-02 21:01:41,808 ADAM: Layer 0 -> dw_min:9.9298e-01  dw_max:1.0068e+00 lr:1.0000e-02
2023-04-02 21:01:41,808 ADAM: Layer 1 -> dw_min:9.8542e-01  dw_max:1.0106e+00 lr:1.0000e-02
2023-04-02 21:01:41,809 ADAM: Layer 2 -> dw_min:9.8588e-01  dw_max:1.0149e+00 lr:1.0000e-02
2023-04-02 21:01:41,809 ADAM: Layer 3 -> dw_min:9.9444e-01  dw_max:1.0038e+00 lr:1.0000e-02
2023-04-02 21:01:41,829 			Learning rate: weights:   1.000e-02    
2023-04-02 21:01:41,829 			Last test performance: 97.26%
2023-04-02 21:01:41,829 ----------------
2023-04-02 21:01:46,364   16  => 115   		Training 486 pattern with 97.71% 	Forward time: 	 4.40 sec
2023-04-02 21:01:46,364 			Loss:    6.632e-02    			Backward time: 	 0.13 sec 
2023-04-02 21:01:46,365 ADAM: Layer 0 -> dw_min:9.9318e-01  dw_max:1.0061e+00 lr:1.0000e-02
2023-04-02 21:01:46,365 ADAM: Layer 1 -> dw_min:9.8620e-01  dw_max:1.0122e+00 lr:1.0000e-02
2023-04-02 21:01:46,365 ADAM: Layer 2 -> dw_min:9.8731e-01  dw_max:1.0140e+00 lr:1.0000e-02
2023-04-02 21:01:46,365 ADAM: Layer 3 -> dw_min:9.9507e-01  dw_max:1.0045e+00 lr:1.0000e-02
2023-04-02 21:01:46,440 			Learning rate: weights:   1.000e-02    
2023-04-02 21:01:46,440 			Last test performance: 97.26%
2023-04-02 21:01:46,440 ----------------
2023-04-02 21:01:50,976   16  => 116   		Training 486 pattern with 96.88% 	Forward time: 	 4.40 sec
2023-04-02 21:01:50,976 			Loss:    6.671e-02    			Backward time: 	 0.13 sec 
2023-04-02 21:01:50,976 ADAM: Layer 0 -> dw_min:9.9289e-01  dw_max:1.0084e+00 lr:1.0000e-02
2023-04-02 21:01:50,976 ADAM: Layer 1 -> dw_min:9.8591e-01  dw_max:1.0135e+00 lr:1.0000e-02
2023-04-02 21:01:50,976 ADAM: Layer 2 -> dw_min:9.8513e-01  dw_max:1.0148e+00 lr:1.0000e-02
2023-04-02 21:01:50,976 ADAM: Layer 3 -> dw_min:9.9487e-01  dw_max:1.0046e+00 lr:1.0000e-02
2023-04-02 21:01:50,996 			Learning rate: weights:   1.000e-02    
2023-04-02 21:01:50,996 			Last test performance: 97.26%
2023-04-02 21:01:50,996 ----------------
2023-04-02 21:01:55,531   16  => 117   		Training 486 pattern with 95.83% 	Forward time: 	 4.40 sec
2023-04-02 21:01:55,531 			Loss:    1.096e-01    			Backward time: 	 0.13 sec 
2023-04-02 21:01:55,531 ADAM: Layer 0 -> dw_min:9.9301e-01  dw_max:1.0075e+00 lr:1.0000e-02
2023-04-02 21:01:55,531 ADAM: Layer 1 -> dw_min:9.8690e-01  dw_max:1.0125e+00 lr:1.0000e-02
2023-04-02 21:01:55,531 ADAM: Layer 2 -> dw_min:9.8593e-01  dw_max:1.0153e+00 lr:1.0000e-02
2023-04-02 21:01:55,531 ADAM: Layer 3 -> dw_min:9.9522e-01  dw_max:1.0051e+00 lr:1.0000e-02
2023-04-02 21:01:55,550 			Learning rate: weights:   1.000e-02    
2023-04-02 21:01:55,550 			Last test performance: 97.26%
2023-04-02 21:01:55,550 ----------------
2023-04-02 21:02:00,084   16  => 118   		Training 486 pattern with 96.67% 	Forward time: 	 4.40 sec
2023-04-02 21:02:00,085 			Loss:    6.034e-02    			Backward time: 	 0.13 sec 
2023-04-02 21:02:00,085 ADAM: Layer 0 -> dw_min:9.9359e-01  dw_max:1.0064e+00 lr:1.0000e-02
2023-04-02 21:02:00,085 ADAM: Layer 1 -> dw_min:9.8778e-01  dw_max:1.0107e+00 lr:1.0000e-02
2023-04-02 21:02:00,085 ADAM: Layer 2 -> dw_min:9.8694e-01  dw_max:1.0148e+00 lr:1.0000e-02
2023-04-02 21:02:00,085 ADAM: Layer 3 -> dw_min:9.9530e-01  dw_max:1.0046e+00 lr:1.0000e-02
2023-04-02 21:02:00,102 			Learning rate: weights:   1.000e-02    
2023-04-02 21:02:00,102 			Last test performance: 97.26%
2023-04-02 21:02:00,102 ----------------
2023-04-02 21:02:04,637   16  => 119   		Training 486 pattern with 97.50% 	Forward time: 	 4.40 sec
2023-04-02 21:02:04,638 			Loss:    6.137e-02    			Backward time: 	 0.13 sec 
2023-04-02 21:02:04,638 ADAM: Layer 0 -> dw_min:9.9450e-01  dw_max:1.0072e+00 lr:1.0000e-02
2023-04-02 21:02:04,638 ADAM: Layer 1 -> dw_min:9.8755e-01  dw_max:1.0129e+00 lr:1.0000e-02
2023-04-02 21:02:04,638 ADAM: Layer 2 -> dw_min:9.8623e-01  dw_max:1.0146e+00 lr:1.0000e-02
2023-04-02 21:02:04,638 ADAM: Layer 3 -> dw_min:9.9569e-01  dw_max:1.0048e+00 lr:1.0000e-02
2023-04-02 21:02:04,734 			Learning rate: weights:   1.000e-02    
2023-04-02 21:02:04,734 			Last test performance: 97.26%
2023-04-02 21:02:04,734 ----------------
2023-04-02 21:02:09,267   16  => 120   		Training 486 pattern with 97.08% 	Forward time: 	 4.40 sec
2023-04-02 21:02:09,267 			Loss:    8.202e-02    			Backward time: 	 0.13 sec 
2023-04-02 21:02:09,267 ADAM: Layer 0 -> dw_min:9.9506e-01  dw_max:1.0064e+00 lr:1.0000e-02
2023-04-02 21:02:09,267 ADAM: Layer 1 -> dw_min:9.8577e-01  dw_max:1.0116e+00 lr:1.0000e-02
2023-04-02 21:02:09,267 ADAM: Layer 2 -> dw_min:9.8532e-01  dw_max:1.0132e+00 lr:1.0000e-02
2023-04-02 21:02:09,268 ADAM: Layer 3 -> dw_min:9.9617e-01  dw_max:1.0047e+00 lr:1.0000e-02
2023-04-02 21:02:09,304 			Learning rate: weights:   1.000e-02    
2023-04-02 21:02:09,304 			Last test performance: 97.26%
2023-04-02 21:02:09,304 ----------------
2023-04-02 21:02:13,839   16  => 121   		Training 486 pattern with 97.92% 	Forward time: 	 4.40 sec
2023-04-02 21:02:13,839 			Loss:    5.699e-02    			Backward time: 	 0.13 sec 
2023-04-02 21:02:13,839 ADAM: Layer 0 -> dw_min:9.9532e-01  dw_max:1.0060e+00 lr:1.0000e-02
2023-04-02 21:02:13,840 ADAM: Layer 1 -> dw_min:9.8718e-01  dw_max:1.0104e+00 lr:1.0000e-02
2023-04-02 21:02:13,840 ADAM: Layer 2 -> dw_min:9.8502e-01  dw_max:1.0139e+00 lr:1.0000e-02
2023-04-02 21:02:13,840 ADAM: Layer 3 -> dw_min:9.9610e-01  dw_max:1.0054e+00 lr:1.0000e-02
2023-04-02 21:02:13,893 			Learning rate: weights:   1.000e-02    
2023-04-02 21:02:13,893 			Last test performance: 97.26%
2023-04-02 21:02:13,893 ----------------
2023-04-02 21:02:18,426   16  => 122   		Training 486 pattern with 98.12% 	Forward time: 	 4.40 sec
2023-04-02 21:02:18,427 			Loss:    5.599e-02    			Backward time: 	 0.13 sec 
2023-04-02 21:02:18,427 ADAM: Layer 0 -> dw_min:9.9604e-01  dw_max:1.0053e+00 lr:1.0000e-02
2023-04-02 21:02:18,427 ADAM: Layer 1 -> dw_min:9.8845e-01  dw_max:1.0105e+00 lr:1.0000e-02
2023-04-02 21:02:18,427 ADAM: Layer 2 -> dw_min:9.8657e-01  dw_max:1.0125e+00 lr:1.0000e-02
2023-04-02 21:02:18,427 ADAM: Layer 3 -> dw_min:9.9579e-01  dw_max:1.0071e+00 lr:1.0000e-02
2023-04-02 21:02:18,446 			Learning rate: weights:   1.000e-02    
2023-04-02 21:02:18,446 			Last test performance: 97.26%
2023-04-02 21:02:18,446 ----------------
2023-04-02 21:02:22,979   16  => 123   		Training 486 pattern with 98.96% 	Forward time: 	 4.40 sec
2023-04-02 21:02:22,979 			Loss:    3.521e-02    			Backward time: 	 0.13 sec 
2023-04-02 21:02:22,979 ADAM: Layer 0 -> dw_min:9.9645e-01  dw_max:1.0051e+00 lr:1.0000e-02
2023-04-02 21:02:22,980 ADAM: Layer 1 -> dw_min:9.8964e-01  dw_max:1.0096e+00 lr:1.0000e-02
2023-04-02 21:02:22,980 ADAM: Layer 2 -> dw_min:9.8792e-01  dw_max:1.0116e+00 lr:1.0000e-02
2023-04-02 21:02:22,980 ADAM: Layer 3 -> dw_min:9.9594e-01  dw_max:1.0069e+00 lr:1.0000e-02
2023-04-02 21:02:23,020 			Learning rate: weights:   1.000e-02    
2023-04-02 21:02:23,020 			Last test performance: 97.26%
2023-04-02 21:02:23,020 ----------------
2023-04-02 21:02:27,554   16  => 124   		Training 486 pattern with 96.67% 	Forward time: 	 4.40 sec
2023-04-02 21:02:27,554 			Loss:    8.009e-02    			Backward time: 	 0.13 sec 
2023-04-02 21:02:27,554 ADAM: Layer 0 -> dw_min:9.9587e-01  dw_max:1.0050e+00 lr:1.0000e-02
2023-04-02 21:02:27,554 ADAM: Layer 1 -> dw_min:9.8818e-01  dw_max:1.0107e+00 lr:1.0000e-02
2023-04-02 21:02:27,554 ADAM: Layer 2 -> dw_min:9.8829e-01  dw_max:1.0126e+00 lr:1.0000e-02
2023-04-02 21:02:27,555 ADAM: Layer 3 -> dw_min:9.9635e-01  dw_max:1.0060e+00 lr:1.0000e-02
2023-04-02 21:02:27,599 
2023-04-02 21:02:27,599 Testing:
2023-04-02 21:02:27,820 		24 of 10000 with 91.67% 	 Time used:  0.22 sec
2023-04-02 21:02:28,039 		48 of 10000 with 95.83% 	 Time used:  0.22 sec
2023-04-02 21:02:28,259 		72 of 10000 with 97.22% 	 Time used:  0.22 sec
2023-04-02 21:02:28,478 		96 of 10000 with 96.88% 	 Time used:  0.22 sec
2023-04-02 21:02:28,698 		120 of 10000 with 97.50% 	 Time used:  0.22 sec
2023-04-02 21:02:28,917 		144 of 10000 with 97.22% 	 Time used:  0.22 sec
2023-04-02 21:02:29,137 		168 of 10000 with 97.62% 	 Time used:  0.22 sec
2023-04-02 21:02:29,356 		192 of 10000 with 97.92% 	 Time used:  0.22 sec
2023-04-02 21:02:29,576 		216 of 10000 with 97.69% 	 Time used:  0.22 sec
2023-04-02 21:02:29,795 		240 of 10000 with 97.92% 	 Time used:  0.22 sec
2023-04-02 21:02:30,015 		264 of 10000 with 98.11% 	 Time used:  0.22 sec
2023-04-02 21:02:30,235 		288 of 10000 with 98.26% 	 Time used:  0.22 sec
2023-04-02 21:02:30,454 		312 of 10000 with 98.08% 	 Time used:  0.22 sec
2023-04-02 21:02:30,674 		336 of 10000 with 97.62% 	 Time used:  0.22 sec
2023-04-02 21:02:30,893 		360 of 10000 with 97.50% 	 Time used:  0.22 sec
2023-04-02 21:02:31,113 		384 of 10000 with 97.66% 	 Time used:  0.22 sec
2023-04-02 21:02:31,332 		408 of 10000 with 97.79% 	 Time used:  0.22 sec
2023-04-02 21:02:31,552 		432 of 10000 with 97.69% 	 Time used:  0.22 sec
2023-04-02 21:02:31,771 		456 of 10000 with 97.15% 	 Time used:  0.22 sec
2023-04-02 21:02:31,991 		480 of 10000 with 97.29% 	 Time used:  0.22 sec
2023-04-02 21:02:32,210 		504 of 10000 with 97.42% 	 Time used:  0.22 sec
2023-04-02 21:02:32,430 		528 of 10000 with 97.16% 	 Time used:  0.22 sec
2023-04-02 21:02:32,649 		552 of 10000 with 97.28% 	 Time used:  0.22 sec
2023-04-02 21:02:32,869 		576 of 10000 with 97.05% 	 Time used:  0.22 sec
2023-04-02 21:02:33,088 		600 of 10000 with 97.00% 	 Time used:  0.22 sec
2023-04-02 21:02:33,308 		624 of 10000 with 97.12% 	 Time used:  0.22 sec
2023-04-02 21:02:33,527 		648 of 10000 with 97.22% 	 Time used:  0.22 sec
2023-04-02 21:02:33,747 		672 of 10000 with 97.17% 	 Time used:  0.22 sec
2023-04-02 21:02:33,966 		696 of 10000 with 97.13% 	 Time used:  0.22 sec
2023-04-02 21:02:34,186 		720 of 10000 with 97.22% 	 Time used:  0.22 sec
2023-04-02 21:02:34,405 		744 of 10000 with 97.31% 	 Time used:  0.22 sec
2023-04-02 21:02:34,625 		768 of 10000 with 97.27% 	 Time used:  0.22 sec
2023-04-02 21:02:34,845 		792 of 10000 with 97.35% 	 Time used:  0.22 sec
2023-04-02 21:02:35,064 		816 of 10000 with 97.30% 	 Time used:  0.22 sec
2023-04-02 21:02:35,284 		840 of 10000 with 97.38% 	 Time used:  0.22 sec
2023-04-02 21:02:35,503 		864 of 10000 with 97.34% 	 Time used:  0.22 sec
2023-04-02 21:02:35,723 		888 of 10000 with 97.41% 	 Time used:  0.22 sec
2023-04-02 21:02:35,942 		912 of 10000 with 97.26% 	 Time used:  0.22 sec
2023-04-02 21:02:36,162 		936 of 10000 with 97.33% 	 Time used:  0.22 sec
2023-04-02 21:02:36,381 		960 of 10000 with 97.40% 	 Time used:  0.22 sec
2023-04-02 21:02:36,601 		984 of 10000 with 97.36% 	 Time used:  0.22 sec
2023-04-02 21:02:36,820 		1008 of 10000 with 97.42% 	 Time used:  0.22 sec
2023-04-02 21:02:37,040 		1032 of 10000 with 97.48% 	 Time used:  0.22 sec
2023-04-02 21:02:37,259 		1056 of 10000 with 97.35% 	 Time used:  0.22 sec
2023-04-02 21:02:37,479 		1080 of 10000 with 97.31% 	 Time used:  0.22 sec
2023-04-02 21:02:37,698 		1104 of 10000 with 97.37% 	 Time used:  0.22 sec
2023-04-02 21:02:37,918 		1128 of 10000 with 97.43% 	 Time used:  0.22 sec
2023-04-02 21:02:38,137 		1152 of 10000 with 97.31% 	 Time used:  0.22 sec
2023-04-02 21:02:38,357 		1176 of 10000 with 97.36% 	 Time used:  0.22 sec
2023-04-02 21:02:38,576 		1200 of 10000 with 97.33% 	 Time used:  0.22 sec
2023-04-02 21:02:38,796 		1224 of 10000 with 97.30% 	 Time used:  0.22 sec
2023-04-02 21:02:39,015 		1248 of 10000 with 97.36% 	 Time used:  0.22 sec
2023-04-02 21:02:39,235 		1272 of 10000 with 97.33% 	 Time used:  0.22 sec
2023-04-02 21:02:39,454 		1296 of 10000 with 97.38% 	 Time used:  0.22 sec
2023-04-02 21:02:39,674 		1320 of 10000 with 97.42% 	 Time used:  0.22 sec
2023-04-02 21:02:39,893 		1344 of 10000 with 97.47% 	 Time used:  0.22 sec
2023-04-02 21:02:40,114 		1368 of 10000 with 97.44% 	 Time used:  0.22 sec
2023-04-02 21:02:40,333 		1392 of 10000 with 97.49% 	 Time used:  0.22 sec
2023-04-02 21:02:40,553 		1416 of 10000 with 97.53% 	 Time used:  0.22 sec
2023-04-02 21:02:40,772 		1440 of 10000 with 97.57% 	 Time used:  0.22 sec
2023-04-02 21:02:40,992 		1464 of 10000 with 97.61% 	 Time used:  0.22 sec
2023-04-02 21:02:41,212 		1488 of 10000 with 97.45% 	 Time used:  0.22 sec
2023-04-02 21:02:41,431 		1512 of 10000 with 97.49% 	 Time used:  0.22 sec
2023-04-02 21:02:41,651 		1536 of 10000 with 97.53% 	 Time used:  0.22 sec
2023-04-02 21:02:41,870 		1560 of 10000 with 97.56% 	 Time used:  0.22 sec
2023-04-02 21:02:42,090 		1584 of 10000 with 97.41% 	 Time used:  0.22 sec
2023-04-02 21:02:42,309 		1608 of 10000 with 97.45% 	 Time used:  0.22 sec
2023-04-02 21:02:42,529 		1632 of 10000 with 97.43% 	 Time used:  0.22 sec
2023-04-02 21:02:42,748 		1656 of 10000 with 97.46% 	 Time used:  0.22 sec
2023-04-02 21:02:42,969 		1680 of 10000 with 97.50% 	 Time used:  0.22 sec
2023-04-02 21:02:43,189 		1704 of 10000 with 97.54% 	 Time used:  0.22 sec
2023-04-02 21:02:43,409 		1728 of 10000 with 97.51% 	 Time used:  0.22 sec
2023-04-02 21:02:43,628 		1752 of 10000 with 97.55% 	 Time used:  0.22 sec
2023-04-02 21:02:43,848 		1776 of 10000 with 97.58% 	 Time used:  0.22 sec
2023-04-02 21:02:44,068 		1800 of 10000 with 97.61% 	 Time used:  0.22 sec
2023-04-02 21:02:44,287 		1824 of 10000 with 97.59% 	 Time used:  0.22 sec
2023-04-02 21:02:44,507 		1848 of 10000 with 97.56% 	 Time used:  0.22 sec
2023-04-02 21:02:44,726 		1872 of 10000 with 97.54% 	 Time used:  0.22 sec
2023-04-02 21:02:44,946 		1896 of 10000 with 97.52% 	 Time used:  0.22 sec
2023-04-02 21:02:45,165 		1920 of 10000 with 97.55% 	 Time used:  0.22 sec
2023-04-02 21:02:45,385 		1944 of 10000 with 97.53% 	 Time used:  0.22 sec
2023-04-02 21:02:45,604 		1968 of 10000 with 97.46% 	 Time used:  0.22 sec
2023-04-02 21:02:45,824 		1992 of 10000 with 97.49% 	 Time used:  0.22 sec
2023-04-02 21:02:46,043 		2016 of 10000 with 97.52% 	 Time used:  0.22 sec
2023-04-02 21:02:46,263 		2040 of 10000 with 97.50% 	 Time used:  0.22 sec
2023-04-02 21:02:46,483 		2064 of 10000 with 97.48% 	 Time used:  0.22 sec
2023-04-02 21:02:46,702 		2088 of 10000 with 97.46% 	 Time used:  0.22 sec
2023-04-02 21:02:46,922 		2112 of 10000 with 97.44% 	 Time used:  0.22 sec
2023-04-02 21:02:47,141 		2136 of 10000 with 97.38% 	 Time used:  0.22 sec
2023-04-02 21:02:47,362 		2160 of 10000 with 97.36% 	 Time used:  0.22 sec
2023-04-02 21:02:47,582 		2184 of 10000 with 97.39% 	 Time used:  0.22 sec
2023-04-02 21:02:47,801 		2208 of 10000 with 97.42% 	 Time used:  0.22 sec
2023-04-02 21:02:48,021 		2232 of 10000 with 97.45% 	 Time used:  0.22 sec
2023-04-02 21:02:48,240 		2256 of 10000 with 97.47% 	 Time used:  0.22 sec
2023-04-02 21:02:48,460 		2280 of 10000 with 97.46% 	 Time used:  0.22 sec
2023-04-02 21:02:48,679 		2304 of 10000 with 97.48% 	 Time used:  0.22 sec
2023-04-02 21:02:48,899 		2328 of 10000 with 97.47% 	 Time used:  0.22 sec
2023-04-02 21:02:49,118 		2352 of 10000 with 97.49% 	 Time used:  0.22 sec
2023-04-02 21:02:49,338 		2376 of 10000 with 97.47% 	 Time used:  0.22 sec
2023-04-02 21:02:49,557 		2400 of 10000 with 97.50% 	 Time used:  0.22 sec
2023-04-02 21:02:49,777 		2424 of 10000 with 97.52% 	 Time used:  0.22 sec
2023-04-02 21:02:49,996 		2448 of 10000 with 97.55% 	 Time used:  0.22 sec
2023-04-02 21:02:50,216 		2472 of 10000 with 97.57% 	 Time used:  0.22 sec
2023-04-02 21:02:50,435 		2496 of 10000 with 97.56% 	 Time used:  0.22 sec
2023-04-02 21:02:50,654 		2520 of 10000 with 97.58% 	 Time used:  0.22 sec
2023-04-02 21:02:50,874 		2544 of 10000 with 97.60% 	 Time used:  0.22 sec
2023-04-02 21:02:51,093 		2568 of 10000 with 97.62% 	 Time used:  0.22 sec
2023-04-02 21:02:51,313 		2592 of 10000 with 97.65% 	 Time used:  0.22 sec
2023-04-02 21:02:51,532 		2616 of 10000 with 97.67% 	 Time used:  0.22 sec
2023-04-02 21:02:51,752 		2640 of 10000 with 97.65% 	 Time used:  0.22 sec
2023-04-02 21:02:51,971 		2664 of 10000 with 97.67% 	 Time used:  0.22 sec
2023-04-02 21:02:52,191 		2688 of 10000 with 97.62% 	 Time used:  0.22 sec
2023-04-02 21:02:52,411 		2712 of 10000 with 97.64% 	 Time used:  0.22 sec
2023-04-02 21:02:52,630 		2736 of 10000 with 97.62% 	 Time used:  0.22 sec
2023-04-02 21:02:52,850 		2760 of 10000 with 97.61% 	 Time used:  0.22 sec
2023-04-02 21:02:53,069 		2784 of 10000 with 97.63% 	 Time used:  0.22 sec
2023-04-02 21:02:53,289 		2808 of 10000 with 97.65% 	 Time used:  0.22 sec
2023-04-02 21:02:53,508 		2832 of 10000 with 97.63% 	 Time used:  0.22 sec
2023-04-02 21:02:53,728 		2856 of 10000 with 97.65% 	 Time used:  0.22 sec
2023-04-02 21:02:53,947 		2880 of 10000 with 97.64% 	 Time used:  0.22 sec
2023-04-02 21:02:54,168 		2904 of 10000 with 97.62% 	 Time used:  0.22 sec
2023-04-02 21:02:54,387 		2928 of 10000 with 97.64% 	 Time used:  0.22 sec
2023-04-02 21:02:54,607 		2952 of 10000 with 97.66% 	 Time used:  0.22 sec
2023-04-02 21:02:54,826 		2976 of 10000 with 97.68% 	 Time used:  0.22 sec
2023-04-02 21:02:55,046 		3000 of 10000 with 97.67% 	 Time used:  0.22 sec
2023-04-02 21:02:55,265 		3024 of 10000 with 97.69% 	 Time used:  0.22 sec
2023-04-02 21:02:55,485 		3048 of 10000 with 97.70% 	 Time used:  0.22 sec
2023-04-02 21:02:55,704 		3072 of 10000 with 97.72% 	 Time used:  0.22 sec
2023-04-02 21:02:55,924 		3096 of 10000 with 97.74% 	 Time used:  0.22 sec
2023-04-02 21:02:56,144 		3120 of 10000 with 97.76% 	 Time used:  0.22 sec
2023-04-02 21:02:56,363 		3144 of 10000 with 97.74% 	 Time used:  0.22 sec
2023-04-02 21:02:56,583 		3168 of 10000 with 97.76% 	 Time used:  0.22 sec
2023-04-02 21:02:56,802 		3192 of 10000 with 97.71% 	 Time used:  0.22 sec
2023-04-02 21:02:57,022 		3216 of 10000 with 97.67% 	 Time used:  0.22 sec
2023-04-02 21:02:57,241 		3240 of 10000 with 97.65% 	 Time used:  0.22 sec
2023-04-02 21:02:57,461 		3264 of 10000 with 97.61% 	 Time used:  0.22 sec
2023-04-02 21:02:57,680 		3288 of 10000 with 97.57% 	 Time used:  0.22 sec
2023-04-02 21:02:57,900 		3312 of 10000 with 97.58% 	 Time used:  0.22 sec
2023-04-02 21:02:58,119 		3336 of 10000 with 97.60% 	 Time used:  0.22 sec
2023-04-02 21:02:58,339 		3360 of 10000 with 97.62% 	 Time used:  0.22 sec
2023-04-02 21:02:58,559 		3384 of 10000 with 97.64% 	 Time used:  0.22 sec
2023-04-02 21:02:58,778 		3408 of 10000 with 97.65% 	 Time used:  0.22 sec
2023-04-02 21:02:58,998 		3432 of 10000 with 97.64% 	 Time used:  0.22 sec
2023-04-02 21:02:59,217 		3456 of 10000 with 97.66% 	 Time used:  0.22 sec
2023-04-02 21:02:59,437 		3480 of 10000 with 97.64% 	 Time used:  0.22 sec
2023-04-02 21:02:59,656 		3504 of 10000 with 97.60% 	 Time used:  0.22 sec
2023-04-02 21:02:59,876 		3528 of 10000 with 97.62% 	 Time used:  0.22 sec
2023-04-02 21:03:00,095 		3552 of 10000 with 97.64% 	 Time used:  0.22 sec
2023-04-02 21:03:00,315 		3576 of 10000 with 97.62% 	 Time used:  0.22 sec
2023-04-02 21:03:00,534 		3600 of 10000 with 97.64% 	 Time used:  0.22 sec
2023-04-02 21:03:00,754 		3624 of 10000 with 97.63% 	 Time used:  0.22 sec
2023-04-02 21:03:00,973 		3648 of 10000 with 97.62% 	 Time used:  0.22 sec
2023-04-02 21:03:01,193 		3672 of 10000 with 97.63% 	 Time used:  0.22 sec
2023-04-02 21:03:01,413 		3696 of 10000 with 97.62% 	 Time used:  0.22 sec
2023-04-02 21:03:01,633 		3720 of 10000 with 97.58% 	 Time used:  0.22 sec
2023-04-02 21:03:01,852 		3744 of 10000 with 97.57% 	 Time used:  0.22 sec
2023-04-02 21:03:02,072 		3768 of 10000 with 97.58% 	 Time used:  0.22 sec
2023-04-02 21:03:02,291 		3792 of 10000 with 97.57% 	 Time used:  0.22 sec
2023-04-02 21:03:02,511 		3816 of 10000 with 97.54% 	 Time used:  0.22 sec
2023-04-02 21:03:02,730 		3840 of 10000 with 97.55% 	 Time used:  0.22 sec
2023-04-02 21:03:02,950 		3864 of 10000 with 97.57% 	 Time used:  0.22 sec
2023-04-02 21:03:03,169 		3888 of 10000 with 97.58% 	 Time used:  0.22 sec
2023-04-02 21:03:03,389 		3912 of 10000 with 97.57% 	 Time used:  0.22 sec
2023-04-02 21:03:03,608 		3936 of 10000 with 97.59% 	 Time used:  0.22 sec
2023-04-02 21:03:03,828 		3960 of 10000 with 97.58% 	 Time used:  0.22 sec
2023-04-02 21:03:04,047 		3984 of 10000 with 97.57% 	 Time used:  0.22 sec
2023-04-02 21:03:04,267 		4008 of 10000 with 97.55% 	 Time used:  0.22 sec
2023-04-02 21:03:04,486 		4032 of 10000 with 97.57% 	 Time used:  0.22 sec
2023-04-02 21:03:04,706 		4056 of 10000 with 97.56% 	 Time used:  0.22 sec
2023-04-02 21:03:04,926 		4080 of 10000 with 97.57% 	 Time used:  0.22 sec
2023-04-02 21:03:05,145 		4104 of 10000 with 97.56% 	 Time used:  0.22 sec
2023-04-02 21:03:05,365 		4128 of 10000 with 97.58% 	 Time used:  0.22 sec
2023-04-02 21:03:05,584 		4152 of 10000 with 97.59% 	 Time used:  0.22 sec
2023-04-02 21:03:05,804 		4176 of 10000 with 97.61% 	 Time used:  0.22 sec
2023-04-02 21:03:06,023 		4200 of 10000 with 97.60% 	 Time used:  0.22 sec
2023-04-02 21:03:06,243 		4224 of 10000 with 97.61% 	 Time used:  0.22 sec
2023-04-02 21:03:06,462 		4248 of 10000 with 97.62% 	 Time used:  0.22 sec
2023-04-02 21:03:06,682 		4272 of 10000 with 97.59% 	 Time used:  0.22 sec
2023-04-02 21:03:06,902 		4296 of 10000 with 97.60% 	 Time used:  0.22 sec
2023-04-02 21:03:07,121 		4320 of 10000 with 97.59% 	 Time used:  0.22 sec
2023-04-02 21:03:07,341 		4344 of 10000 with 97.58% 	 Time used:  0.22 sec
2023-04-02 21:03:07,560 		4368 of 10000 with 97.60% 	 Time used:  0.22 sec
2023-04-02 21:03:07,780 		4392 of 10000 with 97.59% 	 Time used:  0.22 sec
2023-04-02 21:03:08,000 		4416 of 10000 with 97.58% 	 Time used:  0.22 sec
2023-04-02 21:03:08,219 		4440 of 10000 with 97.57% 	 Time used:  0.22 sec
2023-04-02 21:03:08,439 		4464 of 10000 with 97.58% 	 Time used:  0.22 sec
2023-04-02 21:03:08,658 		4488 of 10000 with 97.59% 	 Time used:  0.22 sec
2023-04-02 21:03:08,878 		4512 of 10000 with 97.58% 	 Time used:  0.22 sec
2023-04-02 21:03:09,097 		4536 of 10000 with 97.57% 	 Time used:  0.22 sec
2023-04-02 21:03:09,317 		4560 of 10000 with 97.59% 	 Time used:  0.22 sec
2023-04-02 21:03:09,536 		4584 of 10000 with 97.60% 	 Time used:  0.22 sec
2023-04-02 21:03:09,756 		4608 of 10000 with 97.57% 	 Time used:  0.22 sec
2023-04-02 21:03:09,975 		4632 of 10000 with 97.58% 	 Time used:  0.22 sec
2023-04-02 21:03:10,195 		4656 of 10000 with 97.55% 	 Time used:  0.22 sec
2023-04-02 21:03:10,414 		4680 of 10000 with 97.56% 	 Time used:  0.22 sec
2023-04-02 21:03:10,634 		4704 of 10000 with 97.56% 	 Time used:  0.22 sec
2023-04-02 21:03:10,853 		4728 of 10000 with 97.55% 	 Time used:  0.22 sec
2023-04-02 21:03:11,073 		4752 of 10000 with 97.54% 	 Time used:  0.22 sec
2023-04-02 21:03:11,292 		4776 of 10000 with 97.55% 	 Time used:  0.22 sec
2023-04-02 21:03:11,512 		4800 of 10000 with 97.56% 	 Time used:  0.22 sec
2023-04-02 21:03:11,732 		4824 of 10000 with 97.57% 	 Time used:  0.22 sec
2023-04-02 21:03:11,951 		4848 of 10000 with 97.57% 	 Time used:  0.22 sec
2023-04-02 21:03:12,171 		4872 of 10000 with 97.58% 	 Time used:  0.22 sec
2023-04-02 21:03:12,390 		4896 of 10000 with 97.59% 	 Time used:  0.22 sec
2023-04-02 21:03:12,610 		4920 of 10000 with 97.60% 	 Time used:  0.22 sec
2023-04-02 21:03:12,829 		4944 of 10000 with 97.61% 	 Time used:  0.22 sec
2023-04-02 21:03:13,049 		4968 of 10000 with 97.62% 	 Time used:  0.22 sec
2023-04-02 21:03:13,268 		4992 of 10000 with 97.62% 	 Time used:  0.22 sec
2023-04-02 21:03:13,488 		5016 of 10000 with 97.63% 	 Time used:  0.22 sec
2023-04-02 21:03:13,707 		5040 of 10000 with 97.64% 	 Time used:  0.22 sec
2023-04-02 21:03:13,927 		5064 of 10000 with 97.61% 	 Time used:  0.22 sec
2023-04-02 21:03:14,146 		5088 of 10000 with 97.58% 	 Time used:  0.22 sec
2023-04-02 21:03:14,366 		5112 of 10000 with 97.59% 	 Time used:  0.22 sec
2023-04-02 21:03:14,585 		5136 of 10000 with 97.59% 	 Time used:  0.22 sec
2023-04-02 21:03:14,805 		5160 of 10000 with 97.54% 	 Time used:  0.22 sec
2023-04-02 21:03:15,024 		5184 of 10000 with 97.55% 	 Time used:  0.22 sec
2023-04-02 21:03:15,244 		5208 of 10000 with 97.56% 	 Time used:  0.22 sec
2023-04-02 21:03:15,463 		5232 of 10000 with 97.57% 	 Time used:  0.22 sec
2023-04-02 21:03:15,683 		5256 of 10000 with 97.56% 	 Time used:  0.22 sec
2023-04-02 21:03:15,902 		5280 of 10000 with 97.58% 	 Time used:  0.22 sec
2023-04-02 21:03:16,122 		5304 of 10000 with 97.59% 	 Time used:  0.22 sec
2023-04-02 21:03:16,341 		5328 of 10000 with 97.60% 	 Time used:  0.22 sec
2023-04-02 21:03:16,561 		5352 of 10000 with 97.61% 	 Time used:  0.22 sec
2023-04-02 21:03:16,780 		5376 of 10000 with 97.60% 	 Time used:  0.22 sec
2023-04-02 21:03:17,000 		5400 of 10000 with 97.61% 	 Time used:  0.22 sec
2023-04-02 21:03:17,220 		5424 of 10000 with 97.62% 	 Time used:  0.22 sec
2023-04-02 21:03:17,439 		5448 of 10000 with 97.63% 	 Time used:  0.22 sec
2023-04-02 21:03:17,659 		5472 of 10000 with 97.62% 	 Time used:  0.22 sec
2023-04-02 21:03:17,878 		5496 of 10000 with 97.62% 	 Time used:  0.22 sec
2023-04-02 21:03:18,098 		5520 of 10000 with 97.59% 	 Time used:  0.22 sec
2023-04-02 21:03:18,317 		5544 of 10000 with 97.60% 	 Time used:  0.22 sec
2023-04-02 21:03:18,537 		5568 of 10000 with 97.59% 	 Time used:  0.22 sec
2023-04-02 21:03:18,756 		5592 of 10000 with 97.59% 	 Time used:  0.22 sec
2023-04-02 21:03:18,976 		5616 of 10000 with 97.60% 	 Time used:  0.22 sec
2023-04-02 21:03:19,195 		5640 of 10000 with 97.59% 	 Time used:  0.22 sec
2023-04-02 21:03:19,415 		5664 of 10000 with 97.60% 	 Time used:  0.22 sec
2023-04-02 21:03:19,634 		5688 of 10000 with 97.61% 	 Time used:  0.22 sec
2023-04-02 21:03:19,854 		5712 of 10000 with 97.62% 	 Time used:  0.22 sec
2023-04-02 21:03:20,074 		5736 of 10000 with 97.58% 	 Time used:  0.22 sec
2023-04-02 21:03:20,293 		5760 of 10000 with 97.57% 	 Time used:  0.22 sec
2023-04-02 21:03:20,513 		5784 of 10000 with 97.56% 	 Time used:  0.22 sec
2023-04-02 21:03:20,732 		5808 of 10000 with 97.56% 	 Time used:  0.22 sec
2023-04-02 21:03:20,952 		5832 of 10000 with 97.55% 	 Time used:  0.22 sec
2023-04-02 21:03:21,171 		5856 of 10000 with 97.56% 	 Time used:  0.22 sec
2023-04-02 21:03:21,391 		5880 of 10000 with 97.55% 	 Time used:  0.22 sec
2023-04-02 21:03:21,610 		5904 of 10000 with 97.56% 	 Time used:  0.22 sec
2023-04-02 21:03:21,830 		5928 of 10000 with 97.57% 	 Time used:  0.22 sec
2023-04-02 21:03:22,049 		5952 of 10000 with 97.58% 	 Time used:  0.22 sec
2023-04-02 21:03:22,269 		5976 of 10000 with 97.59% 	 Time used:  0.22 sec
2023-04-02 21:03:22,488 		6000 of 10000 with 97.60% 	 Time used:  0.22 sec
2023-04-02 21:03:22,708 		6024 of 10000 with 97.61% 	 Time used:  0.22 sec
2023-04-02 21:03:22,927 		6048 of 10000 with 97.59% 	 Time used:  0.22 sec
2023-04-02 21:03:23,147 		6072 of 10000 with 97.56% 	 Time used:  0.22 sec
2023-04-02 21:03:23,366 		6096 of 10000 with 97.54% 	 Time used:  0.22 sec
2023-04-02 21:03:23,586 		6120 of 10000 with 97.53% 	 Time used:  0.22 sec
2023-04-02 21:03:23,805 		6144 of 10000 with 97.54% 	 Time used:  0.22 sec
2023-04-02 21:03:24,025 		6168 of 10000 with 97.54% 	 Time used:  0.22 sec
2023-04-02 21:03:24,244 		6192 of 10000 with 97.55% 	 Time used:  0.22 sec
2023-04-02 21:03:24,464 		6216 of 10000 with 97.51% 	 Time used:  0.22 sec
2023-04-02 21:03:24,683 		6240 of 10000 with 97.52% 	 Time used:  0.22 sec
2023-04-02 21:03:24,903 		6264 of 10000 with 97.53% 	 Time used:  0.22 sec
2023-04-02 21:03:25,122 		6288 of 10000 with 97.53% 	 Time used:  0.22 sec
2023-04-02 21:03:25,342 		6312 of 10000 with 97.54% 	 Time used:  0.22 sec
2023-04-02 21:03:25,561 		6336 of 10000 with 97.55% 	 Time used:  0.22 sec
2023-04-02 21:03:25,781 		6360 of 10000 with 97.55% 	 Time used:  0.22 sec
2023-04-02 21:03:26,000 		6384 of 10000 with 97.56% 	 Time used:  0.22 sec
2023-04-02 21:03:26,220 		6408 of 10000 with 97.57% 	 Time used:  0.22 sec
2023-04-02 21:03:26,439 		6432 of 10000 with 97.57% 	 Time used:  0.22 sec
2023-04-02 21:03:26,659 		6456 of 10000 with 97.58% 	 Time used:  0.22 sec
2023-04-02 21:03:26,878 		6480 of 10000 with 97.59% 	 Time used:  0.22 sec
2023-04-02 21:03:27,098 		6504 of 10000 with 97.60% 	 Time used:  0.22 sec
2023-04-02 21:03:27,317 		6528 of 10000 with 97.59% 	 Time used:  0.22 sec
2023-04-02 21:03:27,537 		6552 of 10000 with 97.59% 	 Time used:  0.22 sec
2023-04-02 21:03:27,756 		6576 of 10000 with 97.60% 	 Time used:  0.22 sec
2023-04-02 21:03:27,976 		6600 of 10000 with 97.61% 	 Time used:  0.22 sec
2023-04-02 21:03:28,196 		6624 of 10000 with 97.61% 	 Time used:  0.22 sec
2023-04-02 21:03:28,415 		6648 of 10000 with 97.61% 	 Time used:  0.22 sec
2023-04-02 21:03:28,635 		6672 of 10000 with 97.62% 	 Time used:  0.22 sec
2023-04-02 21:03:28,854 		6696 of 10000 with 97.63% 	 Time used:  0.22 sec
2023-04-02 21:03:29,074 		6720 of 10000 with 97.60% 	 Time used:  0.22 sec
2023-04-02 21:03:29,293 		6744 of 10000 with 97.60% 	 Time used:  0.22 sec
2023-04-02 21:03:29,513 		6768 of 10000 with 97.59% 	 Time used:  0.22 sec
2023-04-02 21:03:29,732 		6792 of 10000 with 97.60% 	 Time used:  0.22 sec
2023-04-02 21:03:29,952 		6816 of 10000 with 97.59% 	 Time used:  0.22 sec
2023-04-02 21:03:30,172 		6840 of 10000 with 97.60% 	 Time used:  0.22 sec
2023-04-02 21:03:30,391 		6864 of 10000 with 97.60% 	 Time used:  0.22 sec
2023-04-02 21:03:30,611 		6888 of 10000 with 97.60% 	 Time used:  0.22 sec
2023-04-02 21:03:30,830 		6912 of 10000 with 97.60% 	 Time used:  0.22 sec
2023-04-02 21:03:31,050 		6936 of 10000 with 97.61% 	 Time used:  0.22 sec
2023-04-02 21:03:31,269 		6960 of 10000 with 97.61% 	 Time used:  0.22 sec
2023-04-02 21:03:31,489 		6984 of 10000 with 97.59% 	 Time used:  0.22 sec
2023-04-02 21:03:31,708 		7008 of 10000 with 97.59% 	 Time used:  0.22 sec
2023-04-02 21:03:31,928 		7032 of 10000 with 97.58% 	 Time used:  0.22 sec
2023-04-02 21:03:32,147 		7056 of 10000 with 97.58% 	 Time used:  0.22 sec
2023-04-02 21:03:32,367 		7080 of 10000 with 97.58% 	 Time used:  0.22 sec
2023-04-02 21:03:32,586 		7104 of 10000 with 97.58% 	 Time used:  0.22 sec
2023-04-02 21:03:32,806 		7128 of 10000 with 97.57% 	 Time used:  0.22 sec
2023-04-02 21:03:33,025 		7152 of 10000 with 97.58% 	 Time used:  0.22 sec
2023-04-02 21:03:33,245 		7176 of 10000 with 97.59% 	 Time used:  0.22 sec
2023-04-02 21:03:33,464 		7200 of 10000 with 97.60% 	 Time used:  0.22 sec
2023-04-02 21:03:33,684 		7224 of 10000 with 97.59% 	 Time used:  0.22 sec
2023-04-02 21:03:33,903 		7248 of 10000 with 97.56% 	 Time used:  0.22 sec
2023-04-02 21:03:34,123 		7272 of 10000 with 97.55% 	 Time used:  0.22 sec
2023-04-02 21:03:34,342 		7296 of 10000 with 97.55% 	 Time used:  0.22 sec
2023-04-02 21:03:34,561 		7320 of 10000 with 97.55% 	 Time used:  0.22 sec
2023-04-02 21:03:34,781 		7344 of 10000 with 97.55% 	 Time used:  0.22 sec
2023-04-02 21:03:35,001 		7368 of 10000 with 97.56% 	 Time used:  0.22 sec
2023-04-02 21:03:35,220 		7392 of 10000 with 97.56% 	 Time used:  0.22 sec
2023-04-02 21:03:35,439 		7416 of 10000 with 97.56% 	 Time used:  0.22 sec
2023-04-02 21:03:35,659 		7440 of 10000 with 97.57% 	 Time used:  0.22 sec
2023-04-02 21:03:35,878 		7464 of 10000 with 97.56% 	 Time used:  0.22 sec
2023-04-02 21:03:36,098 		7488 of 10000 with 97.56% 	 Time used:  0.22 sec
2023-04-02 21:03:36,317 		7512 of 10000 with 97.56% 	 Time used:  0.22 sec
2023-04-02 21:03:36,537 		7536 of 10000 with 97.57% 	 Time used:  0.22 sec
2023-04-02 21:03:36,756 		7560 of 10000 with 97.58% 	 Time used:  0.22 sec
2023-04-02 21:03:36,976 		7584 of 10000 with 97.59% 	 Time used:  0.22 sec
2023-04-02 21:03:37,195 		7608 of 10000 with 97.59% 	 Time used:  0.22 sec
2023-04-02 21:03:37,415 		7632 of 10000 with 97.60% 	 Time used:  0.22 sec
2023-04-02 21:03:37,634 		7656 of 10000 with 97.61% 	 Time used:  0.22 sec
2023-04-02 21:03:37,854 		7680 of 10000 with 97.60% 	 Time used:  0.22 sec
2023-04-02 21:03:38,074 		7704 of 10000 with 97.61% 	 Time used:  0.22 sec
2023-04-02 21:03:38,293 		7728 of 10000 with 97.62% 	 Time used:  0.22 sec
2023-04-02 21:03:38,513 		7752 of 10000 with 97.63% 	 Time used:  0.22 sec
2023-04-02 21:03:38,732 		7776 of 10000 with 97.63% 	 Time used:  0.22 sec
2023-04-02 21:03:38,952 		7800 of 10000 with 97.64% 	 Time used:  0.22 sec
2023-04-02 21:03:39,171 		7824 of 10000 with 97.65% 	 Time used:  0.22 sec
2023-04-02 21:03:39,391 		7848 of 10000 with 97.66% 	 Time used:  0.22 sec
2023-04-02 21:03:39,610 		7872 of 10000 with 97.65% 	 Time used:  0.22 sec
2023-04-02 21:03:39,830 		7896 of 10000 with 97.64% 	 Time used:  0.22 sec
2023-04-02 21:03:40,049 		7920 of 10000 with 97.64% 	 Time used:  0.22 sec
2023-04-02 21:03:40,270 		7944 of 10000 with 97.63% 	 Time used:  0.22 sec
2023-04-02 21:03:40,489 		7968 of 10000 with 97.64% 	 Time used:  0.22 sec
2023-04-02 21:03:40,709 		7992 of 10000 with 97.65% 	 Time used:  0.22 sec
2023-04-02 21:03:40,928 		8016 of 10000 with 97.63% 	 Time used:  0.22 sec
2023-04-02 21:03:41,148 		8040 of 10000 with 97.62% 	 Time used:  0.22 sec
2023-04-02 21:03:41,368 		8064 of 10000 with 97.62% 	 Time used:  0.22 sec
2023-04-02 21:03:41,587 		8088 of 10000 with 97.61% 	 Time used:  0.22 sec
2023-04-02 21:03:41,807 		8112 of 10000 with 97.62% 	 Time used:  0.22 sec
2023-04-02 21:03:42,026 		8136 of 10000 with 97.63% 	 Time used:  0.22 sec
2023-04-02 21:03:42,246 		8160 of 10000 with 97.62% 	 Time used:  0.22 sec
2023-04-02 21:03:42,465 		8184 of 10000 with 97.61% 	 Time used:  0.22 sec
2023-04-02 21:03:42,685 		8208 of 10000 with 97.61% 	 Time used:  0.22 sec
2023-04-02 21:03:42,904 		8232 of 10000 with 97.61% 	 Time used:  0.22 sec
2023-04-02 21:03:43,125 		8256 of 10000 with 97.60% 	 Time used:  0.22 sec
2023-04-02 21:03:43,345 		8280 of 10000 with 97.61% 	 Time used:  0.22 sec
2023-04-02 21:03:43,565 		8304 of 10000 with 97.60% 	 Time used:  0.22 sec
2023-04-02 21:03:43,784 		8328 of 10000 with 97.61% 	 Time used:  0.22 sec
2023-04-02 21:03:44,004 		8352 of 10000 with 97.61% 	 Time used:  0.22 sec
2023-04-02 21:03:44,223 		8376 of 10000 with 97.61% 	 Time used:  0.22 sec
2023-04-02 21:03:44,443 		8400 of 10000 with 97.62% 	 Time used:  0.22 sec
2023-04-02 21:03:44,662 		8424 of 10000 with 97.60% 	 Time used:  0.22 sec
2023-04-02 21:03:44,882 		8448 of 10000 with 97.60% 	 Time used:  0.22 sec
2023-04-02 21:03:45,101 		8472 of 10000 with 97.59% 	 Time used:  0.22 sec
2023-04-02 21:03:45,321 		8496 of 10000 with 97.59% 	 Time used:  0.22 sec
2023-04-02 21:03:45,540 		8520 of 10000 with 97.58% 	 Time used:  0.22 sec
2023-04-02 21:03:45,760 		8544 of 10000 with 97.57% 	 Time used:  0.22 sec
2023-04-02 21:03:45,979 		8568 of 10000 with 97.56% 	 Time used:  0.22 sec
2023-04-02 21:03:46,199 		8592 of 10000 with 97.57% 	 Time used:  0.22 sec
2023-04-02 21:03:46,418 		8616 of 10000 with 97.57% 	 Time used:  0.22 sec
2023-04-02 21:03:46,638 		8640 of 10000 with 97.57% 	 Time used:  0.22 sec
2023-04-02 21:03:46,857 		8664 of 10000 with 97.56% 	 Time used:  0.22 sec
2023-04-02 21:03:47,077 		8688 of 10000 with 97.56% 	 Time used:  0.22 sec
2023-04-02 21:03:47,296 		8712 of 10000 with 97.56% 	 Time used:  0.22 sec
2023-04-02 21:03:47,517 		8736 of 10000 with 97.55% 	 Time used:  0.22 sec
2023-04-02 21:03:47,736 		8760 of 10000 with 97.56% 	 Time used:  0.22 sec
2023-04-02 21:03:47,956 		8784 of 10000 with 97.56% 	 Time used:  0.22 sec
2023-04-02 21:03:48,175 		8808 of 10000 with 97.56% 	 Time used:  0.22 sec
2023-04-02 21:03:48,395 		8832 of 10000 with 97.54% 	 Time used:  0.22 sec
2023-04-02 21:03:48,614 		8856 of 10000 with 97.55% 	 Time used:  0.22 sec
2023-04-02 21:03:48,834 		8880 of 10000 with 97.56% 	 Time used:  0.22 sec
2023-04-02 21:03:49,053 		8904 of 10000 with 97.56% 	 Time used:  0.22 sec
2023-04-02 21:03:49,273 		8928 of 10000 with 97.57% 	 Time used:  0.22 sec
2023-04-02 21:03:49,492 		8952 of 10000 with 97.58% 	 Time used:  0.22 sec
2023-04-02 21:03:49,712 		8976 of 10000 with 97.58% 	 Time used:  0.22 sec
2023-04-02 21:03:49,931 		9000 of 10000 with 97.58% 	 Time used:  0.22 sec
2023-04-02 21:03:50,151 		9024 of 10000 with 97.58% 	 Time used:  0.22 sec
2023-04-02 21:03:50,370 		9048 of 10000 with 97.59% 	 Time used:  0.22 sec
2023-04-02 21:03:50,590 		9072 of 10000 with 97.59% 	 Time used:  0.22 sec
2023-04-02 21:03:50,809 		9096 of 10000 with 97.59% 	 Time used:  0.22 sec
2023-04-02 21:03:51,029 		9120 of 10000 with 97.59% 	 Time used:  0.22 sec
2023-04-02 21:03:51,248 		9144 of 10000 with 97.58% 	 Time used:  0.22 sec
2023-04-02 21:03:51,468 		9168 of 10000 with 97.59% 	 Time used:  0.22 sec
2023-04-02 21:03:51,688 		9192 of 10000 with 97.60% 	 Time used:  0.22 sec
2023-04-02 21:03:51,907 		9216 of 10000 with 97.60% 	 Time used:  0.22 sec
2023-04-02 21:03:52,127 		9240 of 10000 with 97.61% 	 Time used:  0.22 sec
2023-04-02 21:03:52,346 		9264 of 10000 with 97.61% 	 Time used:  0.22 sec
2023-04-02 21:03:52,566 		9288 of 10000 with 97.62% 	 Time used:  0.22 sec
2023-04-02 21:03:52,785 		9312 of 10000 with 97.63% 	 Time used:  0.22 sec
2023-04-02 21:03:53,005 		9336 of 10000 with 97.63% 	 Time used:  0.22 sec
2023-04-02 21:03:53,225 		9360 of 10000 with 97.64% 	 Time used:  0.22 sec
2023-04-02 21:03:53,444 		9384 of 10000 with 97.64% 	 Time used:  0.22 sec
2023-04-02 21:03:53,664 		9408 of 10000 with 97.64% 	 Time used:  0.22 sec
2023-04-02 21:03:53,883 		9432 of 10000 with 97.65% 	 Time used:  0.22 sec
2023-04-02 21:03:54,103 		9456 of 10000 with 97.63% 	 Time used:  0.22 sec
2023-04-02 21:03:54,323 		9480 of 10000 with 97.63% 	 Time used:  0.22 sec
2023-04-02 21:03:54,543 		9504 of 10000 with 97.62% 	 Time used:  0.22 sec
2023-04-02 21:03:54,762 		9528 of 10000 with 97.61% 	 Time used:  0.22 sec
2023-04-02 21:03:54,982 		9552 of 10000 with 97.60% 	 Time used:  0.22 sec
2023-04-02 21:03:55,201 		9576 of 10000 with 97.61% 	 Time used:  0.22 sec
2023-04-02 21:03:55,421 		9600 of 10000 with 97.61% 	 Time used:  0.22 sec
2023-04-02 21:03:55,640 		9624 of 10000 with 97.62% 	 Time used:  0.22 sec
2023-04-02 21:03:55,860 		9648 of 10000 with 97.60% 	 Time used:  0.22 sec
2023-04-02 21:03:56,079 		9672 of 10000 with 97.59% 	 Time used:  0.22 sec
2023-04-02 21:03:56,299 		9696 of 10000 with 97.59% 	 Time used:  0.22 sec
2023-04-02 21:03:56,518 		9720 of 10000 with 97.58% 	 Time used:  0.22 sec
2023-04-02 21:03:56,738 		9744 of 10000 with 97.59% 	 Time used:  0.22 sec
2023-04-02 21:03:56,957 		9768 of 10000 with 97.58% 	 Time used:  0.22 sec
2023-04-02 21:03:57,177 		9792 of 10000 with 97.58% 	 Time used:  0.22 sec
2023-04-02 21:03:57,396 		9816 of 10000 with 97.58% 	 Time used:  0.22 sec
2023-04-02 21:03:57,616 		9840 of 10000 with 97.58% 	 Time used:  0.22 sec
2023-04-02 21:03:57,835 		9864 of 10000 with 97.59% 	 Time used:  0.22 sec
2023-04-02 21:03:58,055 		9888 of 10000 with 97.58% 	 Time used:  0.22 sec
2023-04-02 21:03:58,274 		9912 of 10000 with 97.59% 	 Time used:  0.22 sec
2023-04-02 21:03:58,494 		9936 of 10000 with 97.59% 	 Time used:  0.22 sec
2023-04-02 21:03:58,713 		9960 of 10000 with 97.59% 	 Time used:  0.22 sec
2023-04-02 21:03:58,933 		9984 of 10000 with 97.59% 	 Time used:  0.22 sec
2023-04-02 21:03:59,083 		10000 of 10000 with 97.59% 	 Time used:  0.15 sec
2023-04-02 21:03:59,083 
2023-04-02 21:03:59,085 			Learning rate: weights:   1.000e-02    
2023-04-02 21:03:59,085 			Last test performance: 97.59%
2023-04-02 21:03:59,085 ----------------
2023-04-02 21:04:03,619   17  =>  0    		Training 486 pattern with 98.54% 	Forward time: 	 4.40 sec
2023-04-02 21:04:03,619 			Loss:    3.125e-02    			Backward time: 	 0.13 sec 
2023-04-02 21:04:03,619 ADAM: Layer 0 -> dw_min:9.9627e-01  dw_max:1.0045e+00 lr:1.0000e-02
2023-04-02 21:04:03,619 ADAM: Layer 1 -> dw_min:9.8925e-01  dw_max:1.0097e+00 lr:1.0000e-02
2023-04-02 21:04:03,619 ADAM: Layer 2 -> dw_min:9.8945e-01  dw_max:1.0114e+00 lr:1.0000e-02
2023-04-02 21:04:03,620 ADAM: Layer 3 -> dw_min:9.9674e-01  dw_max:1.0054e+00 lr:1.0000e-02
2023-04-02 21:04:03,640 			Learning rate: weights:   1.000e-02    
2023-04-02 21:04:03,640 			Last test performance: 97.59%
2023-04-02 21:04:03,640 ----------------
2023-04-02 21:04:08,174   17  =>  1    		Training 486 pattern with 97.92% 	Forward time: 	 4.40 sec
2023-04-02 21:04:08,174 			Loss:    4.694e-02    			Backward time: 	 0.13 sec 
2023-04-02 21:04:08,175 ADAM: Layer 0 -> dw_min:9.9421e-01  dw_max:1.0064e+00 lr:1.0000e-02
2023-04-02 21:04:08,175 ADAM: Layer 1 -> dw_min:9.8502e-01  dw_max:1.0150e+00 lr:1.0000e-02
2023-04-02 21:04:08,175 ADAM: Layer 2 -> dw_min:9.8496e-01  dw_max:1.0147e+00 lr:1.0000e-02
2023-04-02 21:04:08,175 ADAM: Layer 3 -> dw_min:9.9681e-01  dw_max:1.0065e+00 lr:1.0000e-02
2023-04-02 21:04:08,196 			Learning rate: weights:   1.000e-02    
2023-04-02 21:04:08,196 			Last test performance: 97.59%
2023-04-02 21:04:08,196 ----------------
2023-04-02 21:04:12,730   17  =>  2    		Training 486 pattern with 98.96% 	Forward time: 	 4.40 sec
2023-04-02 21:04:12,731 			Loss:    3.691e-02    			Backward time: 	 0.13 sec 
2023-04-02 21:04:12,731 ADAM: Layer 0 -> dw_min:9.9458e-01  dw_max:1.0060e+00 lr:1.0000e-02
2023-04-02 21:04:12,731 ADAM: Layer 1 -> dw_min:9.8479e-01  dw_max:1.0134e+00 lr:1.0000e-02
2023-04-02 21:04:12,731 ADAM: Layer 2 -> dw_min:9.8549e-01  dw_max:1.0133e+00 lr:1.0000e-02
2023-04-02 21:04:12,731 ADAM: Layer 3 -> dw_min:9.9705e-01  dw_max:1.0059e+00 lr:1.0000e-02
2023-04-02 21:04:12,760 			Learning rate: weights:   1.000e-02    
2023-04-02 21:04:12,760 			Last test performance: 97.59%
2023-04-02 21:04:12,760 ----------------
2023-04-02 21:04:17,294   17  =>  3    		Training 486 pattern with 97.71% 	Forward time: 	 4.40 sec
2023-04-02 21:04:17,294 			Loss:    5.305e-02    			Backward time: 	 0.13 sec 
2023-04-02 21:04:17,295 ADAM: Layer 0 -> dw_min:9.9515e-01  dw_max:1.0058e+00 lr:1.0000e-02
2023-04-02 21:04:17,295 ADAM: Layer 1 -> dw_min:9.8430e-01  dw_max:1.0120e+00 lr:1.0000e-02
2023-04-02 21:04:17,295 ADAM: Layer 2 -> dw_min:9.8699e-01  dw_max:1.0120e+00 lr:1.0000e-02
2023-04-02 21:04:17,295 ADAM: Layer 3 -> dw_min:9.9715e-01  dw_max:1.0056e+00 lr:1.0000e-02
2023-04-02 21:04:17,314 			Learning rate: weights:   1.000e-02    
2023-04-02 21:04:17,314 			Last test performance: 97.59%
2023-04-02 21:04:17,314 ----------------
2023-04-02 21:04:21,848   17  =>  4    		Training 486 pattern with 98.33% 	Forward time: 	 4.40 sec
2023-04-02 21:04:21,848 			Loss:    4.139e-02    			Backward time: 	 0.13 sec 
2023-04-02 21:04:21,849 ADAM: Layer 0 -> dw_min:9.9529e-01  dw_max:1.0093e+00 lr:1.0000e-02
2023-04-02 21:04:21,849 ADAM: Layer 1 -> dw_min:9.8399e-01  dw_max:1.0162e+00 lr:1.0000e-02
2023-04-02 21:04:21,849 ADAM: Layer 2 -> dw_min:9.8681e-01  dw_max:1.0136e+00 lr:1.0000e-02
2023-04-02 21:04:21,849 ADAM: Layer 3 -> dw_min:9.9707e-01  dw_max:1.0050e+00 lr:1.0000e-02
2023-04-02 21:04:21,902 			Learning rate: weights:   1.000e-02    
2023-04-02 21:04:21,902 			Last test performance: 97.59%
2023-04-02 21:04:21,902 ----------------
2023-04-02 21:04:26,436   17  =>  5    		Training 486 pattern with 98.33% 	Forward time: 	 4.40 sec
2023-04-02 21:04:26,436 			Loss:    4.703e-02    			Backward time: 	 0.13 sec 
2023-04-02 21:04:26,436 ADAM: Layer 0 -> dw_min:9.9479e-01  dw_max:1.0083e+00 lr:1.0000e-02
2023-04-02 21:04:26,436 ADAM: Layer 1 -> dw_min:9.8656e-01  dw_max:1.0144e+00 lr:1.0000e-02
2023-04-02 21:04:26,436 ADAM: Layer 2 -> dw_min:9.8613e-01  dw_max:1.0138e+00 lr:1.0000e-02
2023-04-02 21:04:26,436 ADAM: Layer 3 -> dw_min:9.9716e-01  dw_max:1.0050e+00 lr:1.0000e-02
2023-04-02 21:04:26,563 			Learning rate: weights:   1.000e-02    
2023-04-02 21:04:26,563 			Last test performance: 97.59%
2023-04-02 21:04:26,563 ----------------
2023-04-02 21:04:31,096   17  =>  6    		Training 486 pattern with 96.46% 	Forward time: 	 4.40 sec
2023-04-02 21:04:31,096 			Loss:    7.923e-02    			Backward time: 	 0.13 sec 
2023-04-02 21:04:31,097 ADAM: Layer 0 -> dw_min:9.9485e-01  dw_max:1.0094e+00 lr:1.0000e-02
2023-04-02 21:04:31,097 ADAM: Layer 1 -> dw_min:9.8618e-01  dw_max:1.0130e+00 lr:1.0000e-02
2023-04-02 21:04:31,097 ADAM: Layer 2 -> dw_min:9.8563e-01  dw_max:1.0125e+00 lr:1.0000e-02
2023-04-02 21:04:31,097 ADAM: Layer 3 -> dw_min:9.9679e-01  dw_max:1.0051e+00 lr:1.0000e-02
2023-04-02 21:04:31,116 			Learning rate: weights:   1.000e-02    
2023-04-02 21:04:31,116 			Last test performance: 97.59%
2023-04-02 21:04:31,116 ----------------
2023-04-02 21:04:35,650   17  =>  7    		Training 486 pattern with 97.92% 	Forward time: 	 4.40 sec
2023-04-02 21:04:35,650 			Loss:    6.868e-02    			Backward time: 	 0.13 sec 
2023-04-02 21:04:35,650 ADAM: Layer 0 -> dw_min:9.9422e-01  dw_max:1.0086e+00 lr:1.0000e-02
2023-04-02 21:04:35,651 ADAM: Layer 1 -> dw_min:9.8720e-01  dw_max:1.0117e+00 lr:1.0000e-02
2023-04-02 21:04:35,651 ADAM: Layer 2 -> dw_min:9.8443e-01  dw_max:1.0147e+00 lr:1.0000e-02
2023-04-02 21:04:35,651 ADAM: Layer 3 -> dw_min:9.9683e-01  dw_max:1.0046e+00 lr:1.0000e-02
2023-04-02 21:04:35,686 			Learning rate: weights:   1.000e-02    
2023-04-02 21:04:35,686 			Last test performance: 97.59%
2023-04-02 21:04:35,686 ----------------
2023-04-02 21:04:40,221   17  =>  8    		Training 486 pattern with 97.71% 	Forward time: 	 4.40 sec
2023-04-02 21:04:40,221 			Loss:    4.988e-02    			Backward time: 	 0.13 sec 
2023-04-02 21:04:40,222 ADAM: Layer 0 -> dw_min:9.9288e-01  dw_max:1.0079e+00 lr:1.0000e-02
2023-04-02 21:04:40,222 ADAM: Layer 1 -> dw_min:9.8834e-01  dw_max:1.0119e+00 lr:1.0000e-02
2023-04-02 21:04:40,222 ADAM: Layer 2 -> dw_min:9.8417e-01  dw_max:1.0188e+00 lr:1.0000e-02
2023-04-02 21:04:40,222 ADAM: Layer 3 -> dw_min:9.9674e-01  dw_max:1.0041e+00 lr:1.0000e-02
2023-04-02 21:04:40,266 			Learning rate: weights:   1.000e-02    
2023-04-02 21:04:40,266 			Last test performance: 97.59%
2023-04-02 21:04:40,266 ----------------
2023-04-02 21:04:44,802   17  =>  9    		Training 486 pattern with 97.29% 	Forward time: 	 4.40 sec
2023-04-02 21:04:44,802 			Loss:    7.642e-02    			Backward time: 	 0.13 sec 
2023-04-02 21:04:44,802 ADAM: Layer 0 -> dw_min:9.9326e-01  dw_max:1.0086e+00 lr:1.0000e-02
2023-04-02 21:04:44,802 ADAM: Layer 1 -> dw_min:9.8463e-01  dw_max:1.0111e+00 lr:1.0000e-02
2023-04-02 21:04:44,802 ADAM: Layer 2 -> dw_min:9.8573e-01  dw_max:1.0169e+00 lr:1.0000e-02
2023-04-02 21:04:44,802 ADAM: Layer 3 -> dw_min:9.9629e-01  dw_max:1.0035e+00 lr:1.0000e-02
2023-04-02 21:04:44,827 			Learning rate: weights:   1.000e-02    
2023-04-02 21:04:44,827 			Last test performance: 97.59%
2023-04-02 21:04:44,827 ----------------
2023-04-02 21:04:49,360   17  =>  10   		Training 486 pattern with 97.50% 	Forward time: 	 4.40 sec
2023-04-02 21:04:49,360 			Loss:    7.082e-02    			Backward time: 	 0.13 sec 
2023-04-02 21:04:49,361 ADAM: Layer 0 -> dw_min:9.9350e-01  dw_max:1.0083e+00 lr:1.0000e-02
2023-04-02 21:04:49,361 ADAM: Layer 1 -> dw_min:9.8548e-01  dw_max:1.0107e+00 lr:1.0000e-02
2023-04-02 21:04:49,361 ADAM: Layer 2 -> dw_min:9.8581e-01  dw_max:1.0153e+00 lr:1.0000e-02
2023-04-02 21:04:49,361 ADAM: Layer 3 -> dw_min:9.9664e-01  dw_max:1.0053e+00 lr:1.0000e-02
2023-04-02 21:04:49,438 			Learning rate: weights:   1.000e-02    
2023-04-02 21:04:49,438 			Last test performance: 97.59%
2023-04-02 21:04:49,438 ----------------
2023-04-02 21:04:53,971   17  =>  11   		Training 486 pattern with 98.33% 	Forward time: 	 4.40 sec
2023-04-02 21:04:53,971 			Loss:    5.271e-02    			Backward time: 	 0.13 sec 
2023-04-02 21:04:53,972 ADAM: Layer 0 -> dw_min:9.9398e-01  dw_max:1.0083e+00 lr:1.0000e-02
2023-04-02 21:04:53,972 ADAM: Layer 1 -> dw_min:9.8701e-01  dw_max:1.0096e+00 lr:1.0000e-02
2023-04-02 21:04:53,972 ADAM: Layer 2 -> dw_min:9.8600e-01  dw_max:1.0151e+00 lr:1.0000e-02
2023-04-02 21:04:53,972 ADAM: Layer 3 -> dw_min:9.9716e-01  dw_max:1.0047e+00 lr:1.0000e-02
2023-04-02 21:04:53,996 			Learning rate: weights:   1.000e-02    
2023-04-02 21:04:53,996 			Last test performance: 97.59%
2023-04-02 21:04:53,996 ----------------
2023-04-02 21:04:58,531   17  =>  12   		Training 486 pattern with 98.33% 	Forward time: 	 4.40 sec
2023-04-02 21:04:58,531 			Loss:    4.832e-02    			Backward time: 	 0.13 sec 
2023-04-02 21:04:58,531 ADAM: Layer 0 -> dw_min:9.9467e-01  dw_max:1.0071e+00 lr:1.0000e-02
2023-04-02 21:04:58,532 ADAM: Layer 1 -> dw_min:9.8831e-01  dw_max:1.0119e+00 lr:1.0000e-02
2023-04-02 21:04:58,532 ADAM: Layer 2 -> dw_min:9.8484e-01  dw_max:1.0146e+00 lr:1.0000e-02
2023-04-02 21:04:58,532 ADAM: Layer 3 -> dw_min:9.9508e-01  dw_max:1.0042e+00 lr:1.0000e-02
2023-04-02 21:04:58,552 			Learning rate: weights:   1.000e-02    
2023-04-02 21:04:58,552 			Last test performance: 97.59%
2023-04-02 21:04:58,552 ----------------
2023-04-02 21:05:03,086   17  =>  13   		Training 486 pattern with 97.71% 	Forward time: 	 4.40 sec
2023-04-02 21:05:03,086 			Loss:    6.071e-02    			Backward time: 	 0.13 sec 
2023-04-02 21:05:03,086 ADAM: Layer 0 -> dw_min:9.9450e-01  dw_max:1.0101e+00 lr:1.0000e-02
2023-04-02 21:05:03,086 ADAM: Layer 1 -> dw_min:9.8801e-01  dw_max:1.0106e+00 lr:1.0000e-02
2023-04-02 21:05:03,087 ADAM: Layer 2 -> dw_min:9.8692e-01  dw_max:1.0131e+00 lr:1.0000e-02
2023-04-02 21:05:03,087 ADAM: Layer 3 -> dw_min:9.9546e-01  dw_max:1.0037e+00 lr:1.0000e-02
2023-04-02 21:05:03,104 			Learning rate: weights:   1.000e-02    
2023-04-02 21:05:03,104 			Last test performance: 97.59%
2023-04-02 21:05:03,105 ----------------
2023-04-02 21:05:07,638   17  =>  14   		Training 486 pattern with 97.71% 	Forward time: 	 4.40 sec
2023-04-02 21:05:07,638 			Loss:    7.274e-02    			Backward time: 	 0.13 sec 
2023-04-02 21:05:07,638 ADAM: Layer 0 -> dw_min:9.9498e-01  dw_max:1.0095e+00 lr:1.0000e-02
2023-04-02 21:05:07,639 ADAM: Layer 1 -> dw_min:9.8918e-01  dw_max:1.0107e+00 lr:1.0000e-02
2023-04-02 21:05:07,639 ADAM: Layer 2 -> dw_min:9.8456e-01  dw_max:1.0118e+00 lr:1.0000e-02
2023-04-02 21:05:07,639 ADAM: Layer 3 -> dw_min:9.9583e-01  dw_max:1.0032e+00 lr:1.0000e-02
2023-04-02 21:05:07,802 			Learning rate: weights:   1.000e-02    
2023-04-02 21:05:07,802 			Last test performance: 97.59%
2023-04-02 21:05:07,802 ----------------
2023-04-02 21:05:12,335   17  =>  15   		Training 486 pattern with 97.92% 	Forward time: 	 4.40 sec
2023-04-02 21:05:12,335 			Loss:    5.075e-02    			Backward time: 	 0.13 sec 
2023-04-02 21:05:12,335 ADAM: Layer 0 -> dw_min:9.9392e-01  dw_max:1.0080e+00 lr:1.0000e-02
2023-04-02 21:05:12,335 ADAM: Layer 1 -> dw_min:9.9025e-01  dw_max:1.0131e+00 lr:1.0000e-02
2023-04-02 21:05:12,336 ADAM: Layer 2 -> dw_min:9.8579e-01  dw_max:1.0113e+00 lr:1.0000e-02
2023-04-02 21:05:12,336 ADAM: Layer 3 -> dw_min:9.9607e-01  dw_max:1.0038e+00 lr:1.0000e-02
2023-04-02 21:05:12,360 			Learning rate: weights:   1.000e-02    
2023-04-02 21:05:12,360 			Last test performance: 97.59%
2023-04-02 21:05:12,360 ----------------
2023-04-02 21:05:16,893   17  =>  16   		Training 486 pattern with 97.08% 	Forward time: 	 4.40 sec
2023-04-02 21:05:16,894 			Loss:    7.536e-02    			Backward time: 	 0.13 sec 
2023-04-02 21:05:16,894 ADAM: Layer 0 -> dw_min:9.9533e-01  dw_max:1.0074e+00 lr:1.0000e-02
2023-04-02 21:05:16,894 ADAM: Layer 1 -> dw_min:9.8975e-01  dw_max:1.0115e+00 lr:1.0000e-02
2023-04-02 21:05:16,894 ADAM: Layer 2 -> dw_min:9.8668e-01  dw_max:1.0121e+00 lr:1.0000e-02
2023-04-02 21:05:16,894 ADAM: Layer 3 -> dw_min:9.9637e-01  dw_max:1.0030e+00 lr:1.0000e-02
2023-04-02 21:05:16,913 			Learning rate: weights:   1.000e-02    
2023-04-02 21:05:16,913 			Last test performance: 97.59%
2023-04-02 21:05:16,913 ----------------
2023-04-02 21:05:21,447   17  =>  17   		Training 486 pattern with 97.08% 	Forward time: 	 4.40 sec
2023-04-02 21:05:21,447 			Loss:    8.332e-02    			Backward time: 	 0.13 sec 
2023-04-02 21:05:21,447 ADAM: Layer 0 -> dw_min:9.9404e-01  dw_max:1.0077e+00 lr:1.0000e-02
2023-04-02 21:05:21,447 ADAM: Layer 1 -> dw_min:9.8873e-01  dw_max:1.0099e+00 lr:1.0000e-02
2023-04-02 21:05:21,447 ADAM: Layer 2 -> dw_min:9.8635e-01  dw_max:1.0123e+00 lr:1.0000e-02
2023-04-02 21:05:21,447 ADAM: Layer 3 -> dw_min:9.9686e-01  dw_max:1.0035e+00 lr:1.0000e-02
2023-04-02 21:05:21,474 			Learning rate: weights:   1.000e-02    
2023-04-02 21:05:21,474 			Last test performance: 97.59%
2023-04-02 21:05:21,474 ----------------
2023-04-02 21:05:26,008   17  =>  18   		Training 486 pattern with 98.12% 	Forward time: 	 4.40 sec
2023-04-02 21:05:26,008 			Loss:    4.975e-02    			Backward time: 	 0.13 sec 
2023-04-02 21:05:26,008 ADAM: Layer 0 -> dw_min:9.9372e-01  dw_max:1.0074e+00 lr:1.0000e-02
2023-04-02 21:05:26,008 ADAM: Layer 1 -> dw_min:9.8917e-01  dw_max:1.0137e+00 lr:1.0000e-02
2023-04-02 21:05:26,008 ADAM: Layer 2 -> dw_min:9.8508e-01  dw_max:1.0127e+00 lr:1.0000e-02
2023-04-02 21:05:26,008 ADAM: Layer 3 -> dw_min:9.9709e-01  dw_max:1.0037e+00 lr:1.0000e-02
2023-04-02 21:05:26,034 			Learning rate: weights:   1.000e-02    
2023-04-02 21:05:26,034 			Last test performance: 97.59%
2023-04-02 21:05:26,034 ----------------
2023-04-02 21:05:30,568   17  =>  19   		Training 486 pattern with 98.54% 	Forward time: 	 4.40 sec
2023-04-02 21:05:30,568 			Loss:    4.016e-02    			Backward time: 	 0.13 sec 
2023-04-02 21:05:30,568 ADAM: Layer 0 -> dw_min:9.9402e-01  dw_max:1.0065e+00 lr:1.0000e-02
2023-04-02 21:05:30,568 ADAM: Layer 1 -> dw_min:9.9026e-01  dw_max:1.0127e+00 lr:1.0000e-02
2023-04-02 21:05:30,568 ADAM: Layer 2 -> dw_min:9.8573e-01  dw_max:1.0140e+00 lr:1.0000e-02
2023-04-02 21:05:30,569 ADAM: Layer 3 -> dw_min:9.9591e-01  dw_max:1.0046e+00 lr:1.0000e-02
2023-04-02 21:05:30,647 			Learning rate: weights:   1.000e-02    
2023-04-02 21:05:30,647 			Last test performance: 97.59%
2023-04-02 21:05:30,647 ----------------
2023-04-02 21:05:35,181   17  =>  20   		Training 486 pattern with 98.12% 	Forward time: 	 4.40 sec
2023-04-02 21:05:35,181 			Loss:    5.255e-02    			Backward time: 	 0.13 sec 
2023-04-02 21:05:35,181 ADAM: Layer 0 -> dw_min:9.9459e-01  dw_max:1.0065e+00 lr:1.0000e-02
2023-04-02 21:05:35,181 ADAM: Layer 1 -> dw_min:9.9098e-01  dw_max:1.0112e+00 lr:1.0000e-02
2023-04-02 21:05:35,181 ADAM: Layer 2 -> dw_min:9.8703e-01  dw_max:1.0140e+00 lr:1.0000e-02
2023-04-02 21:05:35,182 ADAM: Layer 3 -> dw_min:9.9628e-01  dw_max:1.0055e+00 lr:1.0000e-02
2023-04-02 21:05:35,198 			Learning rate: weights:   1.000e-02    
2023-04-02 21:05:35,198 			Last test performance: 97.59%
2023-04-02 21:05:35,198 ----------------
2023-04-02 21:05:39,731   17  =>  21   		Training 486 pattern with 98.54% 	Forward time: 	 4.40 sec
2023-04-02 21:05:39,732 			Loss:    3.216e-02    			Backward time: 	 0.13 sec 
2023-04-02 21:05:39,732 ADAM: Layer 0 -> dw_min:9.9486e-01  dw_max:1.0063e+00 lr:1.0000e-02
2023-04-02 21:05:39,732 ADAM: Layer 1 -> dw_min:9.9003e-01  dw_max:1.0136e+00 lr:1.0000e-02
2023-04-02 21:05:39,732 ADAM: Layer 2 -> dw_min:9.8496e-01  dw_max:1.0126e+00 lr:1.0000e-02
2023-04-02 21:05:39,732 ADAM: Layer 3 -> dw_min:9.9664e-01  dw_max:1.0044e+00 lr:1.0000e-02
2023-04-02 21:05:39,816 			Learning rate: weights:   1.000e-02    
2023-04-02 21:05:39,816 			Last test performance: 97.59%
2023-04-02 21:05:39,816 ----------------
2023-04-02 21:05:44,352   17  =>  22   		Training 486 pattern with 99.79% 	Forward time: 	 4.40 sec
2023-04-02 21:05:44,352 			Loss:    2.087e-02    			Backward time: 	 0.13 sec 
2023-04-02 21:05:44,353 ADAM: Layer 0 -> dw_min:9.9509e-01  dw_max:1.0057e+00 lr:1.0000e-02
2023-04-02 21:05:44,353 ADAM: Layer 1 -> dw_min:9.8907e-01  dw_max:1.0122e+00 lr:1.0000e-02
2023-04-02 21:05:44,353 ADAM: Layer 2 -> dw_min:9.8706e-01  dw_max:1.0129e+00 lr:1.0000e-02
2023-04-02 21:05:44,353 ADAM: Layer 3 -> dw_min:9.9581e-01  dw_max:1.0039e+00 lr:1.0000e-02
2023-04-02 21:05:44,371 			Learning rate: weights:   1.000e-02    
2023-04-02 21:05:44,371 			Last test performance: 97.59%
2023-04-02 21:05:44,371 ----------------
2023-04-02 21:05:48,906   17  =>  23   		Training 486 pattern with 97.92% 	Forward time: 	 4.40 sec
2023-04-02 21:05:48,906 			Loss:    4.257e-02    			Backward time: 	 0.13 sec 
2023-04-02 21:05:48,906 ADAM: Layer 0 -> dw_min:9.9510e-01  dw_max:1.0054e+00 lr:1.0000e-02
2023-04-02 21:05:48,906 ADAM: Layer 1 -> dw_min:9.9072e-01  dw_max:1.0110e+00 lr:1.0000e-02
2023-04-02 21:05:48,906 ADAM: Layer 2 -> dw_min:9.8711e-01  dw_max:1.0133e+00 lr:1.0000e-02
2023-04-02 21:05:48,906 ADAM: Layer 3 -> dw_min:9.9629e-01  dw_max:1.0041e+00 lr:1.0000e-02
2023-04-02 21:05:48,983 			Learning rate: weights:   1.000e-02    
2023-04-02 21:05:48,983 			Last test performance: 97.59%
2023-04-02 21:05:48,983 ----------------
2023-04-02 21:05:53,517   17  =>  24   		Training 486 pattern with 98.12% 	Forward time: 	 4.40 sec
2023-04-02 21:05:53,517 			Loss:    5.340e-02    			Backward time: 	 0.13 sec 
2023-04-02 21:05:53,517 ADAM: Layer 0 -> dw_min:9.9536e-01  dw_max:1.0044e+00 lr:1.0000e-02
2023-04-02 21:05:53,518 ADAM: Layer 1 -> dw_min:9.8957e-01  dw_max:1.0135e+00 lr:1.0000e-02
2023-04-02 21:05:53,518 ADAM: Layer 2 -> dw_min:9.8517e-01  dw_max:1.0148e+00 lr:1.0000e-02
2023-04-02 21:05:53,518 ADAM: Layer 3 -> dw_min:9.9560e-01  dw_max:1.0049e+00 lr:1.0000e-02
2023-04-02 21:05:53,538 			Learning rate: weights:   1.000e-02    
2023-04-02 21:05:53,538 			Last test performance: 97.59%
2023-04-02 21:05:53,538 ----------------
2023-04-02 21:05:58,072   17  =>  25   		Training 486 pattern with 97.92% 	Forward time: 	 4.40 sec
2023-04-02 21:05:58,072 			Loss:    3.999e-02    			Backward time: 	 0.13 sec 
2023-04-02 21:05:58,073 ADAM: Layer 0 -> dw_min:9.9549e-01  dw_max:1.0054e+00 lr:1.0000e-02
2023-04-02 21:05:58,073 ADAM: Layer 1 -> dw_min:9.8731e-01  dw_max:1.0134e+00 lr:1.0000e-02
2023-04-02 21:05:58,073 ADAM: Layer 2 -> dw_min:9.8619e-01  dw_max:1.0142e+00 lr:1.0000e-02
2023-04-02 21:05:58,073 ADAM: Layer 3 -> dw_min:9.9572e-01  dw_max:1.0057e+00 lr:1.0000e-02
2023-04-02 21:05:58,162 			Learning rate: weights:   1.000e-02    
2023-04-02 21:05:58,162 			Last test performance: 97.59%
2023-04-02 21:05:58,162 ----------------
2023-04-02 21:06:02,697   17  =>  26   		Training 486 pattern with 98.54% 	Forward time: 	 4.40 sec
2023-04-02 21:06:02,698 			Loss:    4.353e-02    			Backward time: 	 0.13 sec 
2023-04-02 21:06:02,698 ADAM: Layer 0 -> dw_min:9.9596e-01  dw_max:1.0057e+00 lr:1.0000e-02
2023-04-02 21:06:02,698 ADAM: Layer 1 -> dw_min:9.8857e-01  dw_max:1.0119e+00 lr:1.0000e-02
2023-04-02 21:06:02,698 ADAM: Layer 2 -> dw_min:9.8512e-01  dw_max:1.0129e+00 lr:1.0000e-02
2023-04-02 21:06:02,698 ADAM: Layer 3 -> dw_min:9.9651e-01  dw_max:1.0050e+00 lr:1.0000e-02
2023-04-02 21:06:02,733 			Learning rate: weights:   1.000e-02    
2023-04-02 21:06:02,733 			Last test performance: 97.59%
2023-04-02 21:06:02,733 ----------------
2023-04-02 21:06:07,267   17  =>  27   		Training 486 pattern with 97.71% 	Forward time: 	 4.40 sec
2023-04-02 21:06:07,267 			Loss:    4.440e-02    			Backward time: 	 0.13 sec 
2023-04-02 21:06:07,268 ADAM: Layer 0 -> dw_min:9.9546e-01  dw_max:1.0049e+00 lr:1.0000e-02
2023-04-02 21:06:07,268 ADAM: Layer 1 -> dw_min:9.8908e-01  dw_max:1.0107e+00 lr:1.0000e-02
2023-04-02 21:06:07,268 ADAM: Layer 2 -> dw_min:9.8675e-01  dw_max:1.0117e+00 lr:1.0000e-02
2023-04-02 21:06:07,268 ADAM: Layer 3 -> dw_min:9.9689e-01  dw_max:1.0042e+00 lr:1.0000e-02
2023-04-02 21:06:07,370 			Learning rate: weights:   1.000e-02    
2023-04-02 21:06:07,370 			Last test performance: 97.59%
2023-04-02 21:06:07,370 ----------------
2023-04-02 21:06:11,905   17  =>  28   		Training 486 pattern with 97.29% 	Forward time: 	 4.40 sec
2023-04-02 21:06:11,905 			Loss:    6.183e-02    			Backward time: 	 0.13 sec 
2023-04-02 21:06:11,905 ADAM: Layer 0 -> dw_min:9.9540e-01  dw_max:1.0057e+00 lr:1.0000e-02
2023-04-02 21:06:11,905 ADAM: Layer 1 -> dw_min:9.8807e-01  dw_max:1.0133e+00 lr:1.0000e-02
2023-04-02 21:06:11,905 ADAM: Layer 2 -> dw_min:9.8681e-01  dw_max:1.0114e+00 lr:1.0000e-02
2023-04-02 21:06:11,905 ADAM: Layer 3 -> dw_min:9.9591e-01  dw_max:1.0036e+00 lr:1.0000e-02
2023-04-02 21:06:11,982 			Learning rate: weights:   1.000e-02    
2023-04-02 21:06:11,982 			Last test performance: 97.59%
2023-04-02 21:06:11,982 ----------------
2023-04-02 21:06:16,516   17  =>  29   		Training 486 pattern with 98.75% 	Forward time: 	 4.40 sec
2023-04-02 21:06:16,516 			Loss:    5.301e-02    			Backward time: 	 0.13 sec 
2023-04-02 21:06:16,517 ADAM: Layer 0 -> dw_min:9.9611e-01  dw_max:1.0052e+00 lr:1.0000e-02
2023-04-02 21:06:16,517 ADAM: Layer 1 -> dw_min:9.8725e-01  dw_max:1.0120e+00 lr:1.0000e-02
2023-04-02 21:06:16,517 ADAM: Layer 2 -> dw_min:9.8606e-01  dw_max:1.0125e+00 lr:1.0000e-02
2023-04-02 21:06:16,517 ADAM: Layer 3 -> dw_min:9.9607e-01  dw_max:1.0034e+00 lr:1.0000e-02
2023-04-02 21:06:16,535 			Learning rate: weights:   1.000e-02    
2023-04-02 21:06:16,535 			Last test performance: 97.59%
2023-04-02 21:06:16,535 ----------------
2023-04-02 21:06:21,069   17  =>  30   		Training 486 pattern with 96.88% 	Forward time: 	 4.40 sec
2023-04-02 21:06:21,069 			Loss:    7.421e-02    			Backward time: 	 0.13 sec 
2023-04-02 21:06:21,069 ADAM: Layer 0 -> dw_min:9.9580e-01  dw_max:1.0050e+00 lr:1.0000e-02
2023-04-02 21:06:21,070 ADAM: Layer 1 -> dw_min:9.8777e-01  dw_max:1.0155e+00 lr:1.0000e-02
2023-04-02 21:06:21,070 ADAM: Layer 2 -> dw_min:9.8322e-01  dw_max:1.0124e+00 lr:1.0000e-02
2023-04-02 21:06:21,070 ADAM: Layer 3 -> dw_min:9.9594e-01  dw_max:1.0047e+00 lr:1.0000e-02
2023-04-02 21:06:21,160 			Learning rate: weights:   1.000e-02    
2023-04-02 21:06:21,161 			Last test performance: 97.59%
2023-04-02 21:06:21,161 ----------------
2023-04-02 21:06:25,695   17  =>  31   		Training 486 pattern with 97.92% 	Forward time: 	 4.40 sec
2023-04-02 21:06:25,695 			Loss:    5.179e-02    			Backward time: 	 0.13 sec 
2023-04-02 21:06:25,695 ADAM: Layer 0 -> dw_min:9.9499e-01  dw_max:1.0047e+00 lr:1.0000e-02
2023-04-02 21:06:25,695 ADAM: Layer 1 -> dw_min:9.8622e-01  dw_max:1.0182e+00 lr:1.0000e-02
2023-04-02 21:06:25,696 ADAM: Layer 2 -> dw_min:9.8256e-01  dw_max:1.0140e+00 lr:1.0000e-02
2023-04-02 21:06:25,696 ADAM: Layer 3 -> dw_min:9.9647e-01  dw_max:1.0042e+00 lr:1.0000e-02
2023-04-02 21:06:25,720 			Learning rate: weights:   1.000e-02    
2023-04-02 21:06:25,720 			Last test performance: 97.59%
2023-04-02 21:06:25,720 ----------------
2023-04-02 21:06:30,254   17  =>  32   		Training 486 pattern with 97.29% 	Forward time: 	 4.40 sec
2023-04-02 21:06:30,254 			Loss:    5.882e-02    			Backward time: 	 0.13 sec 
2023-04-02 21:06:30,254 ADAM: Layer 0 -> dw_min:9.9437e-01  dw_max:1.0045e+00 lr:1.0000e-02
2023-04-02 21:06:30,254 ADAM: Layer 1 -> dw_min:9.8473e-01  dw_max:1.0152e+00 lr:1.0000e-02
2023-04-02 21:06:30,255 ADAM: Layer 2 -> dw_min:9.8429e-01  dw_max:1.0126e+00 lr:1.0000e-02
2023-04-02 21:06:30,255 ADAM: Layer 3 -> dw_min:9.9604e-01  dw_max:1.0038e+00 lr:1.0000e-02
2023-04-02 21:06:30,355 			Learning rate: weights:   1.000e-02    
2023-04-02 21:06:30,355 			Last test performance: 97.59%
2023-04-02 21:06:30,355 ----------------
2023-04-02 21:06:34,890   17  =>  33   		Training 486 pattern with 97.50% 	Forward time: 	 4.40 sec
2023-04-02 21:06:34,890 			Loss:    5.477e-02    			Backward time: 	 0.13 sec 
2023-04-02 21:06:34,890 ADAM: Layer 0 -> dw_min:9.9377e-01  dw_max:1.0059e+00 lr:1.0000e-02
2023-04-02 21:06:34,890 ADAM: Layer 1 -> dw_min:9.8703e-01  dw_max:1.0133e+00 lr:1.0000e-02
2023-04-02 21:06:34,891 ADAM: Layer 2 -> dw_min:9.8563e-01  dw_max:1.0129e+00 lr:1.0000e-02
2023-04-02 21:06:34,891 ADAM: Layer 3 -> dw_min:9.9588e-01  dw_max:1.0049e+00 lr:1.0000e-02
2023-04-02 21:06:34,909 			Learning rate: weights:   1.000e-02    
2023-04-02 21:06:34,909 			Last test performance: 97.59%
2023-04-02 21:06:34,909 ----------------
2023-04-02 21:06:39,442   17  =>  34   		Training 486 pattern with 98.96% 	Forward time: 	 4.40 sec
2023-04-02 21:06:39,442 			Loss:    3.586e-02    			Backward time: 	 0.13 sec 
2023-04-02 21:06:39,442 ADAM: Layer 0 -> dw_min:9.9465e-01  dw_max:1.0056e+00 lr:1.0000e-02
2023-04-02 21:06:39,442 ADAM: Layer 1 -> dw_min:9.8633e-01  dw_max:1.0141e+00 lr:1.0000e-02
2023-04-02 21:06:39,442 ADAM: Layer 2 -> dw_min:9.8186e-01  dw_max:1.0170e+00 lr:1.0000e-02
2023-04-02 21:06:39,442 ADAM: Layer 3 -> dw_min:9.9550e-01  dw_max:1.0045e+00 lr:1.0000e-02
2023-04-02 21:06:39,496 			Learning rate: weights:   1.000e-02    
2023-04-02 21:06:39,496 			Last test performance: 97.59%
2023-04-02 21:06:39,496 ----------------
2023-04-02 21:06:44,033   17  =>  35   		Training 486 pattern with 97.71% 	Forward time: 	 4.40 sec
2023-04-02 21:06:44,033 			Loss:    6.151e-02    			Backward time: 	 0.13 sec 
2023-04-02 21:06:44,033 ADAM: Layer 0 -> dw_min:9.9514e-01  dw_max:1.0051e+00 lr:1.0000e-02
2023-04-02 21:06:44,033 ADAM: Layer 1 -> dw_min:9.8606e-01  dw_max:1.0127e+00 lr:1.0000e-02
2023-04-02 21:06:44,034 ADAM: Layer 2 -> dw_min:9.8371e-01  dw_max:1.0148e+00 lr:1.0000e-02
2023-04-02 21:06:44,034 ADAM: Layer 3 -> dw_min:9.9574e-01  dw_max:1.0042e+00 lr:1.0000e-02
2023-04-02 21:06:44,171 			Learning rate: weights:   1.000e-02    
2023-04-02 21:06:44,171 			Last test performance: 97.59%
2023-04-02 21:06:44,171 ----------------
2023-04-02 21:06:48,706   17  =>  36   		Training 486 pattern with 98.33% 	Forward time: 	 4.40 sec
2023-04-02 21:06:48,706 			Loss:    3.424e-02    			Backward time: 	 0.13 sec 
2023-04-02 21:06:48,707 ADAM: Layer 0 -> dw_min:9.9564e-01  dw_max:1.0052e+00 lr:1.0000e-02
2023-04-02 21:06:48,707 ADAM: Layer 1 -> dw_min:9.8432e-01  dw_max:1.0128e+00 lr:1.0000e-02
2023-04-02 21:06:48,707 ADAM: Layer 2 -> dw_min:9.8372e-01  dw_max:1.0148e+00 lr:1.0000e-02
2023-04-02 21:06:48,707 ADAM: Layer 3 -> dw_min:9.9694e-01  dw_max:1.0035e+00 lr:1.0000e-02
2023-04-02 21:06:48,765 			Learning rate: weights:   1.000e-02    
2023-04-02 21:06:48,765 			Last test performance: 97.59%
2023-04-02 21:06:48,765 ----------------
2023-04-02 21:06:53,299   17  =>  37   		Training 486 pattern with 98.54% 	Forward time: 	 4.40 sec
2023-04-02 21:06:53,299 			Loss:    4.887e-02    			Backward time: 	 0.13 sec 
2023-04-02 21:06:53,299 ADAM: Layer 0 -> dw_min:9.9552e-01  dw_max:1.0057e+00 lr:1.0000e-02
2023-04-02 21:06:53,299 ADAM: Layer 1 -> dw_min:9.8589e-01  dw_max:1.0116e+00 lr:1.0000e-02
2023-04-02 21:06:53,299 ADAM: Layer 2 -> dw_min:9.8645e-01  dw_max:1.0133e+00 lr:1.0000e-02
2023-04-02 21:06:53,300 ADAM: Layer 3 -> dw_min:9.9725e-01  dw_max:1.0030e+00 lr:1.0000e-02
2023-04-02 21:06:53,378 			Learning rate: weights:   1.000e-02    
2023-04-02 21:06:53,378 			Last test performance: 97.59%
2023-04-02 21:06:53,378 ----------------
2023-04-02 21:06:57,910   17  =>  38   		Training 486 pattern with 97.50% 	Forward time: 	 4.40 sec
2023-04-02 21:06:57,910 			Loss:    6.655e-02    			Backward time: 	 0.13 sec 
2023-04-02 21:06:57,910 ADAM: Layer 0 -> dw_min:9.9670e-01  dw_max:1.0055e+00 lr:1.0000e-02
2023-04-02 21:06:57,911 ADAM: Layer 1 -> dw_min:9.8347e-01  dw_max:1.0113e+00 lr:1.0000e-02
2023-04-02 21:06:57,911 ADAM: Layer 2 -> dw_min:9.8822e-01  dw_max:1.0137e+00 lr:1.0000e-02
2023-04-02 21:06:57,911 ADAM: Layer 3 -> dw_min:9.9735e-01  dw_max:1.0039e+00 lr:1.0000e-02
2023-04-02 21:06:57,926 			Learning rate: weights:   1.000e-02    
2023-04-02 21:06:57,927 			Last test performance: 97.59%
2023-04-02 21:06:57,927 ----------------
2023-04-02 21:07:02,461   17  =>  39   		Training 486 pattern with 97.50% 	Forward time: 	 4.40 sec
2023-04-02 21:07:02,461 			Loss:    6.481e-02    			Backward time: 	 0.13 sec 
2023-04-02 21:07:02,461 ADAM: Layer 0 -> dw_min:9.9641e-01  dw_max:1.0059e+00 lr:1.0000e-02
2023-04-02 21:07:02,461 ADAM: Layer 1 -> dw_min:9.8613e-01  dw_max:1.0096e+00 lr:1.0000e-02
2023-04-02 21:07:02,461 ADAM: Layer 2 -> dw_min:9.8446e-01  dw_max:1.0149e+00 lr:1.0000e-02
2023-04-02 21:07:02,462 ADAM: Layer 3 -> dw_min:9.9758e-01  dw_max:1.0038e+00 lr:1.0000e-02
2023-04-02 21:07:02,479 			Learning rate: weights:   1.000e-02    
2023-04-02 21:07:02,479 			Last test performance: 97.59%
2023-04-02 21:07:02,479 ----------------
2023-04-02 21:07:07,013   17  =>  40   		Training 486 pattern with 97.71% 	Forward time: 	 4.40 sec
2023-04-02 21:07:07,013 			Loss:    6.049e-02    			Backward time: 	 0.13 sec 
2023-04-02 21:07:07,013 ADAM: Layer 0 -> dw_min:9.9660e-01  dw_max:1.0046e+00 lr:1.0000e-02
2023-04-02 21:07:07,014 ADAM: Layer 1 -> dw_min:9.8720e-01  dw_max:1.0108e+00 lr:1.0000e-02
2023-04-02 21:07:07,014 ADAM: Layer 2 -> dw_min:9.8603e-01  dw_max:1.0135e+00 lr:1.0000e-02
2023-04-02 21:07:07,014 ADAM: Layer 3 -> dw_min:9.9718e-01  dw_max:1.0033e+00 lr:1.0000e-02
2023-04-02 21:07:07,031 			Learning rate: weights:   1.000e-02    
2023-04-02 21:07:07,031 			Last test performance: 97.59%
2023-04-02 21:07:07,031 ----------------
2023-04-02 21:07:11,565   17  =>  41   		Training 486 pattern with 98.54% 	Forward time: 	 4.40 sec
2023-04-02 21:07:11,565 			Loss:    3.626e-02    			Backward time: 	 0.13 sec 
2023-04-02 21:07:11,565 ADAM: Layer 0 -> dw_min:9.9658e-01  dw_max:1.0047e+00 lr:1.0000e-02
2023-04-02 21:07:11,565 ADAM: Layer 1 -> dw_min:9.8813e-01  dw_max:1.0098e+00 lr:1.0000e-02
2023-04-02 21:07:11,565 ADAM: Layer 2 -> dw_min:9.8739e-01  dw_max:1.0124e+00 lr:1.0000e-02
2023-04-02 21:07:11,565 ADAM: Layer 3 -> dw_min:9.9700e-01  dw_max:1.0032e+00 lr:1.0000e-02
2023-04-02 21:07:11,685 			Learning rate: weights:   1.000e-02    
2023-04-02 21:07:11,685 			Last test performance: 97.59%
2023-04-02 21:07:11,685 ----------------
2023-04-02 21:07:16,220   17  =>  42   		Training 486 pattern with 98.75% 	Forward time: 	 4.40 sec
2023-04-02 21:07:16,220 			Loss:    3.316e-02    			Backward time: 	 0.13 sec 
2023-04-02 21:07:16,220 ADAM: Layer 0 -> dw_min:9.9543e-01  dw_max:1.0043e+00 lr:1.0000e-02
2023-04-02 21:07:16,220 ADAM: Layer 1 -> dw_min:9.8546e-01  dw_max:1.0086e+00 lr:1.0000e-02
2023-04-02 21:07:16,220 ADAM: Layer 2 -> dw_min:9.8737e-01  dw_max:1.0123e+00 lr:1.0000e-02
2023-04-02 21:07:16,220 ADAM: Layer 3 -> dw_min:9.9686e-01  dw_max:1.0039e+00 lr:1.0000e-02
2023-04-02 21:07:16,237 			Learning rate: weights:   1.000e-02    
2023-04-02 21:07:16,237 			Last test performance: 97.59%
2023-04-02 21:07:16,237 ----------------
2023-04-02 21:07:20,770   17  =>  43   		Training 486 pattern with 98.33% 	Forward time: 	 4.40 sec
2023-04-02 21:07:20,771 			Loss:    3.913e-02    			Backward time: 	 0.13 sec 
2023-04-02 21:07:20,771 ADAM: Layer 0 -> dw_min:9.9560e-01  dw_max:1.0038e+00 lr:1.0000e-02
2023-04-02 21:07:20,771 ADAM: Layer 1 -> dw_min:9.8702e-01  dw_max:1.0078e+00 lr:1.0000e-02
2023-04-02 21:07:20,771 ADAM: Layer 2 -> dw_min:9.8689e-01  dw_max:1.0114e+00 lr:1.0000e-02
2023-04-02 21:07:20,771 ADAM: Layer 3 -> dw_min:9.9708e-01  dw_max:1.0035e+00 lr:1.0000e-02
2023-04-02 21:07:20,790 			Learning rate: weights:   1.000e-02    
2023-04-02 21:07:20,791 			Last test performance: 97.59%
2023-04-02 21:07:20,791 ----------------
2023-04-02 21:07:25,324   17  =>  44   		Training 486 pattern with 97.92% 	Forward time: 	 4.40 sec
2023-04-02 21:07:25,325 			Loss:    4.943e-02    			Backward time: 	 0.13 sec 
2023-04-02 21:07:25,325 ADAM: Layer 0 -> dw_min:9.9522e-01  dw_max:1.0039e+00 lr:1.0000e-02
2023-04-02 21:07:25,325 ADAM: Layer 1 -> dw_min:9.8562e-01  dw_max:1.0109e+00 lr:1.0000e-02
2023-04-02 21:07:25,325 ADAM: Layer 2 -> dw_min:9.8714e-01  dw_max:1.0138e+00 lr:1.0000e-02
2023-04-02 21:07:25,325 ADAM: Layer 3 -> dw_min:9.9715e-01  dw_max:1.0042e+00 lr:1.0000e-02
2023-04-02 21:07:25,345 			Learning rate: weights:   1.000e-02    
2023-04-02 21:07:25,345 			Last test performance: 97.59%
2023-04-02 21:07:25,345 ----------------
2023-04-02 21:07:29,879   17  =>  45   		Training 486 pattern with 97.92% 	Forward time: 	 4.40 sec
2023-04-02 21:07:29,879 			Loss:    5.080e-02    			Backward time: 	 0.13 sec 
2023-04-02 21:07:29,880 ADAM: Layer 0 -> dw_min:9.9280e-01  dw_max:1.0052e+00 lr:1.0000e-02
2023-04-02 21:07:29,880 ADAM: Layer 1 -> dw_min:9.8688e-01  dw_max:1.0139e+00 lr:1.0000e-02
2023-04-02 21:07:29,880 ADAM: Layer 2 -> dw_min:9.8769e-01  dw_max:1.0124e+00 lr:1.0000e-02
2023-04-02 21:07:29,880 ADAM: Layer 3 -> dw_min:9.9739e-01  dw_max:1.0044e+00 lr:1.0000e-02
2023-04-02 21:07:29,979 			Learning rate: weights:   1.000e-02    
2023-04-02 21:07:29,979 			Last test performance: 97.59%
2023-04-02 21:07:29,979 ----------------
2023-04-02 21:07:34,513   17  =>  46   		Training 486 pattern with 96.04% 	Forward time: 	 4.40 sec
2023-04-02 21:07:34,513 			Loss:    9.138e-02    			Backward time: 	 0.13 sec 
2023-04-02 21:07:34,513 ADAM: Layer 0 -> dw_min:9.9341e-01  dw_max:1.0072e+00 lr:1.0000e-02
2023-04-02 21:07:34,513 ADAM: Layer 1 -> dw_min:9.8539e-01  dw_max:1.0134e+00 lr:1.0000e-02
2023-04-02 21:07:34,513 ADAM: Layer 2 -> dw_min:9.8557e-01  dw_max:1.0150e+00 lr:1.0000e-02
2023-04-02 21:07:34,513 ADAM: Layer 3 -> dw_min:9.9218e-01  dw_max:1.0041e+00 lr:1.0000e-02
2023-04-02 21:07:34,565 			Learning rate: weights:   1.000e-02    
2023-04-02 21:07:34,565 			Last test performance: 97.59%
2023-04-02 21:07:34,565 ----------------
2023-04-02 21:07:39,098   17  =>  47   		Training 486 pattern with 97.50% 	Forward time: 	 4.40 sec
2023-04-02 21:07:39,098 			Loss:    6.464e-02    			Backward time: 	 0.13 sec 
2023-04-02 21:07:39,098 ADAM: Layer 0 -> dw_min:9.9277e-01  dw_max:1.0065e+00 lr:1.0000e-02
2023-04-02 21:07:39,099 ADAM: Layer 1 -> dw_min:9.8454e-01  dw_max:1.0146e+00 lr:1.0000e-02
2023-04-02 21:07:39,099 ADAM: Layer 2 -> dw_min:9.8636e-01  dw_max:1.0140e+00 lr:1.0000e-02
2023-04-02 21:07:39,099 ADAM: Layer 3 -> dw_min:9.9313e-01  dw_max:1.0044e+00 lr:1.0000e-02
2023-04-02 21:07:39,118 			Learning rate: weights:   1.000e-02    
2023-04-02 21:07:39,118 			Last test performance: 97.59%
2023-04-02 21:07:39,118 ----------------
2023-04-02 21:07:43,654   17  =>  48   		Training 486 pattern with 97.92% 	Forward time: 	 4.40 sec
2023-04-02 21:07:43,654 			Loss:    5.599e-02    			Backward time: 	 0.13 sec 
2023-04-02 21:07:43,655 ADAM: Layer 0 -> dw_min:9.9335e-01  dw_max:1.0059e+00 lr:1.0000e-02
2023-04-02 21:07:43,655 ADAM: Layer 1 -> dw_min:9.8559e-01  dw_max:1.0131e+00 lr:1.0000e-02
2023-04-02 21:07:43,655 ADAM: Layer 2 -> dw_min:9.8512e-01  dw_max:1.0187e+00 lr:1.0000e-02
2023-04-02 21:07:43,655 ADAM: Layer 3 -> dw_min:9.9382e-01  dw_max:1.0042e+00 lr:1.0000e-02
2023-04-02 21:07:43,674 			Learning rate: weights:   1.000e-02    
2023-04-02 21:07:43,674 			Last test performance: 97.59%
2023-04-02 21:07:43,674 ----------------
2023-04-02 21:07:48,209   17  =>  49   		Training 486 pattern with 98.33% 	Forward time: 	 4.40 sec
2023-04-02 21:07:48,209 			Loss:    4.688e-02    			Backward time: 	 0.13 sec 
2023-04-02 21:07:48,209 ADAM: Layer 0 -> dw_min:9.9444e-01  dw_max:1.0054e+00 lr:1.0000e-02
2023-04-02 21:07:48,209 ADAM: Layer 1 -> dw_min:9.8729e-01  dw_max:1.0117e+00 lr:1.0000e-02
2023-04-02 21:07:48,209 ADAM: Layer 2 -> dw_min:9.8492e-01  dw_max:1.0168e+00 lr:1.0000e-02
2023-04-02 21:07:48,209 ADAM: Layer 3 -> dw_min:9.9367e-01  dw_max:1.0077e+00 lr:1.0000e-02
2023-04-02 21:07:48,329 			Learning rate: weights:   1.000e-02    
2023-04-02 21:07:48,329 			Last test performance: 97.59%
2023-04-02 21:07:48,329 ----------------
2023-04-02 21:07:52,863   17  =>  50   		Training 486 pattern with 97.50% 	Forward time: 	 4.40 sec
2023-04-02 21:07:52,863 			Loss:    7.737e-02    			Backward time: 	 0.13 sec 
2023-04-02 21:07:52,864 ADAM: Layer 0 -> dw_min:9.9387e-01  dw_max:1.0080e+00 lr:1.0000e-02
2023-04-02 21:07:52,864 ADAM: Layer 1 -> dw_min:9.8566e-01  dw_max:1.0106e+00 lr:1.0000e-02
2023-04-02 21:07:52,864 ADAM: Layer 2 -> dw_min:9.8272e-01  dw_max:1.0157e+00 lr:1.0000e-02
2023-04-02 21:07:52,864 ADAM: Layer 3 -> dw_min:9.9458e-01  dw_max:1.0068e+00 lr:1.0000e-02
2023-04-02 21:07:52,882 			Learning rate: weights:   1.000e-02    
2023-04-02 21:07:52,882 			Last test performance: 97.59%
2023-04-02 21:07:52,882 ----------------
2023-04-02 21:07:57,417   17  =>  51   		Training 486 pattern with 96.46% 	Forward time: 	 4.40 sec
2023-04-02 21:07:57,417 			Loss:    7.919e-02    			Backward time: 	 0.13 sec 
2023-04-02 21:07:57,417 ADAM: Layer 0 -> dw_min:9.9286e-01  dw_max:1.0079e+00 lr:1.0000e-02
2023-04-02 21:07:57,417 ADAM: Layer 1 -> dw_min:9.8642e-01  dw_max:1.0136e+00 lr:1.0000e-02
2023-04-02 21:07:57,417 ADAM: Layer 2 -> dw_min:9.8439e-01  dw_max:1.0155e+00 lr:1.0000e-02
2023-04-02 21:07:57,417 ADAM: Layer 3 -> dw_min:9.9380e-01  dw_max:1.0062e+00 lr:1.0000e-02
2023-04-02 21:07:57,499 			Learning rate: weights:   1.000e-02    
2023-04-02 21:07:57,499 			Last test performance: 97.59%
2023-04-02 21:07:57,499 ----------------
2023-04-02 21:08:02,034   17  =>  52   		Training 486 pattern with 98.12% 	Forward time: 	 4.40 sec
2023-04-02 21:08:02,034 			Loss:    4.155e-02    			Backward time: 	 0.13 sec 
2023-04-02 21:08:02,034 ADAM: Layer 0 -> dw_min:9.9318e-01  dw_max:1.0067e+00 lr:1.0000e-02
2023-04-02 21:08:02,034 ADAM: Layer 1 -> dw_min:9.8671e-01  dw_max:1.0122e+00 lr:1.0000e-02
2023-04-02 21:08:02,034 ADAM: Layer 2 -> dw_min:9.8592e-01  dw_max:1.0138e+00 lr:1.0000e-02
2023-04-02 21:08:02,034 ADAM: Layer 3 -> dw_min:9.9443e-01  dw_max:1.0055e+00 lr:1.0000e-02
2023-04-02 21:08:02,092 			Learning rate: weights:   1.000e-02    
2023-04-02 21:08:02,092 			Last test performance: 97.59%
2023-04-02 21:08:02,092 ----------------
2023-04-02 21:08:06,626   17  =>  53   		Training 486 pattern with 98.54% 	Forward time: 	 4.40 sec
2023-04-02 21:08:06,626 			Loss:    4.093e-02    			Backward time: 	 0.13 sec 
2023-04-02 21:08:06,626 ADAM: Layer 0 -> dw_min:9.9318e-01  dw_max:1.0058e+00 lr:1.0000e-02
2023-04-02 21:08:06,626 ADAM: Layer 1 -> dw_min:9.8745e-01  dw_max:1.0111e+00 lr:1.0000e-02
2023-04-02 21:08:06,627 ADAM: Layer 2 -> dw_min:9.8758e-01  dw_max:1.0132e+00 lr:1.0000e-02
2023-04-02 21:08:06,627 ADAM: Layer 3 -> dw_min:9.9495e-01  dw_max:1.0049e+00 lr:1.0000e-02
2023-04-02 21:08:06,701 			Learning rate: weights:   1.000e-02    
2023-04-02 21:08:06,702 			Last test performance: 97.59%
2023-04-02 21:08:06,702 ----------------
2023-04-02 21:08:11,236   17  =>  54   		Training 486 pattern with 97.71% 	Forward time: 	 4.40 sec
2023-04-02 21:08:11,236 			Loss:    4.951e-02    			Backward time: 	 0.13 sec 
2023-04-02 21:08:11,236 ADAM: Layer 0 -> dw_min:9.9215e-01  dw_max:1.0075e+00 lr:1.0000e-02
2023-04-02 21:08:11,237 ADAM: Layer 1 -> dw_min:9.8590e-01  dw_max:1.0153e+00 lr:1.0000e-02
2023-04-02 21:08:11,237 ADAM: Layer 2 -> dw_min:9.8617e-01  dw_max:1.0146e+00 lr:1.0000e-02
2023-04-02 21:08:11,237 ADAM: Layer 3 -> dw_min:9.9538e-01  dw_max:1.0044e+00 lr:1.0000e-02
2023-04-02 21:08:11,283 			Learning rate: weights:   1.000e-02    
2023-04-02 21:08:11,283 			Last test performance: 97.59%
2023-04-02 21:08:11,283 ----------------
2023-04-02 21:08:15,817   17  =>  55   		Training 486 pattern with 97.29% 	Forward time: 	 4.40 sec
2023-04-02 21:08:15,817 			Loss:    6.657e-02    			Backward time: 	 0.13 sec 
2023-04-02 21:08:15,817 ADAM: Layer 0 -> dw_min:9.9263e-01  dw_max:1.0079e+00 lr:1.0000e-02
2023-04-02 21:08:15,817 ADAM: Layer 1 -> dw_min:9.8731e-01  dw_max:1.0145e+00 lr:1.0000e-02
2023-04-02 21:08:15,817 ADAM: Layer 2 -> dw_min:9.8544e-01  dw_max:1.0132e+00 lr:1.0000e-02
2023-04-02 21:08:15,817 ADAM: Layer 3 -> dw_min:9.9438e-01  dw_max:1.0084e+00 lr:1.0000e-02
2023-04-02 21:08:15,918 			Learning rate: weights:   1.000e-02    
2023-04-02 21:08:15,918 			Last test performance: 97.59%
2023-04-02 21:08:15,918 ----------------
2023-04-02 21:08:20,451   17  =>  56   		Training 486 pattern with 98.12% 	Forward time: 	 4.40 sec
2023-04-02 21:08:20,451 			Loss:    5.407e-02    			Backward time: 	 0.13 sec 
2023-04-02 21:08:20,451 ADAM: Layer 0 -> dw_min:9.9315e-01  dw_max:1.0082e+00 lr:1.0000e-02
2023-04-02 21:08:20,452 ADAM: Layer 1 -> dw_min:9.8857e-01  dw_max:1.0131e+00 lr:1.0000e-02
2023-04-02 21:08:20,452 ADAM: Layer 2 -> dw_min:9.8692e-01  dw_max:1.0119e+00 lr:1.0000e-02
2023-04-02 21:08:20,452 ADAM: Layer 3 -> dw_min:9.9495e-01  dw_max:1.0076e+00 lr:1.0000e-02
2023-04-02 21:08:20,478 			Learning rate: weights:   1.000e-02    
2023-04-02 21:08:20,478 			Last test performance: 97.59%
2023-04-02 21:08:20,478 ----------------
2023-04-02 21:08:25,010   17  =>  57   		Training 486 pattern with 98.54% 	Forward time: 	 4.40 sec
2023-04-02 21:08:25,010 			Loss:    4.628e-02    			Backward time: 	 0.13 sec 
2023-04-02 21:08:25,011 ADAM: Layer 0 -> dw_min:9.9145e-01  dw_max:1.0066e+00 lr:1.0000e-02
2023-04-02 21:08:25,011 ADAM: Layer 1 -> dw_min:9.8956e-01  dw_max:1.0119e+00 lr:1.0000e-02
2023-04-02 21:08:25,011 ADAM: Layer 2 -> dw_min:9.8796e-01  dw_max:1.0108e+00 lr:1.0000e-02
2023-04-02 21:08:25,011 ADAM: Layer 3 -> dw_min:9.9543e-01  dw_max:1.0070e+00 lr:1.0000e-02
2023-04-02 21:08:25,030 			Learning rate: weights:   1.000e-02    
2023-04-02 21:08:25,030 			Last test performance: 97.59%
2023-04-02 21:08:25,030 ----------------
2023-04-02 21:08:29,564   17  =>  58   		Training 486 pattern with 97.50% 	Forward time: 	 4.40 sec
2023-04-02 21:08:29,564 			Loss:    7.253e-02    			Backward time: 	 0.13 sec 
2023-04-02 21:08:29,564 ADAM: Layer 0 -> dw_min:9.9147e-01  dw_max:1.0073e+00 lr:1.0000e-02
2023-04-02 21:08:29,564 ADAM: Layer 1 -> dw_min:9.8591e-01  dw_max:1.0132e+00 lr:1.0000e-02
2023-04-02 21:08:29,564 ADAM: Layer 2 -> dw_min:9.8349e-01  dw_max:1.0143e+00 lr:1.0000e-02
2023-04-02 21:08:29,565 ADAM: Layer 3 -> dw_min:9.9588e-01  dw_max:1.0062e+00 lr:1.0000e-02
2023-04-02 21:08:29,597 			Learning rate: weights:   1.000e-02    
2023-04-02 21:08:29,597 			Last test performance: 97.59%
2023-04-02 21:08:29,597 ----------------
2023-04-02 21:08:34,130   17  =>  59   		Training 486 pattern with 98.33% 	Forward time: 	 4.40 sec
2023-04-02 21:08:34,130 			Loss:    4.055e-02    			Backward time: 	 0.13 sec 
2023-04-02 21:08:34,131 ADAM: Layer 0 -> dw_min:9.9279e-01  dw_max:1.0088e+00 lr:1.0000e-02
2023-04-02 21:08:34,131 ADAM: Layer 1 -> dw_min:9.8716e-01  dw_max:1.0127e+00 lr:1.0000e-02
2023-04-02 21:08:34,131 ADAM: Layer 2 -> dw_min:9.8477e-01  dw_max:1.0129e+00 lr:1.0000e-02
2023-04-02 21:08:34,131 ADAM: Layer 3 -> dw_min:9.9620e-01  dw_max:1.0056e+00 lr:1.0000e-02
2023-04-02 21:08:34,248 			Learning rate: weights:   1.000e-02    
2023-04-02 21:08:34,248 			Last test performance: 97.59%
2023-04-02 21:08:34,248 ----------------
2023-04-02 21:08:38,782   17  =>  60   		Training 486 pattern with 97.92% 	Forward time: 	 4.40 sec
2023-04-02 21:08:38,782 			Loss:    6.324e-02    			Backward time: 	 0.13 sec 
2023-04-02 21:08:38,783 ADAM: Layer 0 -> dw_min:9.9372e-01  dw_max:1.0076e+00 lr:1.0000e-02
2023-04-02 21:08:38,783 ADAM: Layer 1 -> dw_min:9.8582e-01  dw_max:1.0116e+00 lr:1.0000e-02
2023-04-02 21:08:38,783 ADAM: Layer 2 -> dw_min:9.8619e-01  dw_max:1.0116e+00 lr:1.0000e-02
2023-04-02 21:08:38,783 ADAM: Layer 3 -> dw_min:9.9698e-01  dw_max:1.0051e+00 lr:1.0000e-02
2023-04-02 21:08:38,859 			Learning rate: weights:   1.000e-02    
2023-04-02 21:08:38,859 			Last test performance: 97.59%
2023-04-02 21:08:38,859 ----------------
2023-04-02 21:08:43,393   17  =>  61   		Training 486 pattern with 98.33% 	Forward time: 	 4.40 sec
2023-04-02 21:08:43,393 			Loss:    5.488e-02    			Backward time: 	 0.13 sec 
2023-04-02 21:08:43,394 ADAM: Layer 0 -> dw_min:9.9405e-01  dw_max:1.0075e+00 lr:1.0000e-02
2023-04-02 21:08:43,394 ADAM: Layer 1 -> dw_min:9.8729e-01  dw_max:1.0116e+00 lr:1.0000e-02
2023-04-02 21:08:43,394 ADAM: Layer 2 -> dw_min:9.8367e-01  dw_max:1.0120e+00 lr:1.0000e-02
2023-04-02 21:08:43,394 ADAM: Layer 3 -> dw_min:9.9669e-01  dw_max:1.0046e+00 lr:1.0000e-02
2023-04-02 21:08:43,469 			Learning rate: weights:   1.000e-02    
2023-04-02 21:08:43,470 			Last test performance: 97.59%
2023-04-02 21:08:43,470 ----------------
2023-04-02 21:08:48,006   17  =>  62   		Training 486 pattern with 98.12% 	Forward time: 	 4.40 sec
2023-04-02 21:08:48,006 			Loss:    4.581e-02    			Backward time: 	 0.13 sec 
2023-04-02 21:08:48,007 ADAM: Layer 0 -> dw_min:9.9378e-01  dw_max:1.0070e+00 lr:1.0000e-02
2023-04-02 21:08:48,007 ADAM: Layer 1 -> dw_min:9.8854e-01  dw_max:1.0110e+00 lr:1.0000e-02
2023-04-02 21:08:48,007 ADAM: Layer 2 -> dw_min:9.8527e-01  dw_max:1.0127e+00 lr:1.0000e-02
2023-04-02 21:08:48,007 ADAM: Layer 3 -> dw_min:9.9610e-01  dw_max:1.0042e+00 lr:1.0000e-02
2023-04-02 21:08:48,088 			Learning rate: weights:   1.000e-02    
2023-04-02 21:08:48,088 			Last test performance: 97.59%
2023-04-02 21:08:48,088 ----------------
2023-04-02 21:08:52,621   17  =>  63   		Training 486 pattern with 97.29% 	Forward time: 	 4.40 sec
2023-04-02 21:08:52,622 			Loss:    6.042e-02    			Backward time: 	 0.13 sec 
2023-04-02 21:08:52,622 ADAM: Layer 0 -> dw_min:9.9412e-01  dw_max:1.0070e+00 lr:1.0000e-02
2023-04-02 21:08:52,622 ADAM: Layer 1 -> dw_min:9.8837e-01  dw_max:1.0101e+00 lr:1.0000e-02
2023-04-02 21:08:52,622 ADAM: Layer 2 -> dw_min:9.8667e-01  dw_max:1.0115e+00 lr:1.0000e-02
2023-04-02 21:08:52,622 ADAM: Layer 3 -> dw_min:9.9659e-01  dw_max:1.0038e+00 lr:1.0000e-02
2023-04-02 21:08:52,641 			Learning rate: weights:   1.000e-02    
2023-04-02 21:08:52,641 			Last test performance: 97.59%
2023-04-02 21:08:52,641 ----------------
2023-04-02 21:08:57,175   17  =>  64   		Training 486 pattern with 98.54% 	Forward time: 	 4.40 sec
2023-04-02 21:08:57,176 			Loss:    4.441e-02    			Backward time: 	 0.13 sec 
2023-04-02 21:08:57,176 ADAM: Layer 0 -> dw_min:9.9422e-01  dw_max:1.0062e+00 lr:1.0000e-02
2023-04-02 21:08:57,176 ADAM: Layer 1 -> dw_min:9.8755e-01  dw_max:1.0169e+00 lr:1.0000e-02
2023-04-02 21:08:57,176 ADAM: Layer 2 -> dw_min:9.8608e-01  dw_max:1.0135e+00 lr:1.0000e-02
2023-04-02 21:08:57,176 ADAM: Layer 3 -> dw_min:9.9655e-01  dw_max:1.0035e+00 lr:1.0000e-02
2023-04-02 21:08:57,195 			Learning rate: weights:   1.000e-02    
2023-04-02 21:08:57,195 			Last test performance: 97.59%
2023-04-02 21:08:57,195 ----------------
2023-04-02 21:09:01,729   17  =>  65   		Training 486 pattern with 96.88% 	Forward time: 	 4.40 sec
2023-04-02 21:09:01,729 			Loss:    8.189e-02    			Backward time: 	 0.13 sec 
2023-04-02 21:09:01,729 ADAM: Layer 0 -> dw_min:9.9381e-01  dw_max:1.0058e+00 lr:1.0000e-02
2023-04-02 21:09:01,730 ADAM: Layer 1 -> dw_min:9.8612e-01  dw_max:1.0159e+00 lr:1.0000e-02
2023-04-02 21:09:01,730 ADAM: Layer 2 -> dw_min:9.8528e-01  dw_max:1.0148e+00 lr:1.0000e-02
2023-04-02 21:09:01,730 ADAM: Layer 3 -> dw_min:9.9677e-01  dw_max:1.0032e+00 lr:1.0000e-02
2023-04-02 21:09:01,748 			Learning rate: weights:   1.000e-02    
2023-04-02 21:09:01,748 			Last test performance: 97.59%
2023-04-02 21:09:01,748 ----------------
2023-04-02 21:09:06,284   17  =>  66   		Training 486 pattern with 97.08% 	Forward time: 	 4.40 sec
2023-04-02 21:09:06,284 			Loss:    7.143e-02    			Backward time: 	 0.13 sec 
2023-04-02 21:09:06,284 ADAM: Layer 0 -> dw_min:9.9431e-01  dw_max:1.0049e+00 lr:1.0000e-02
2023-04-02 21:09:06,284 ADAM: Layer 1 -> dw_min:9.8748e-01  dw_max:1.0171e+00 lr:1.0000e-02
2023-04-02 21:09:06,284 ADAM: Layer 2 -> dw_min:9.8410e-01  dw_max:1.0143e+00 lr:1.0000e-02
2023-04-02 21:09:06,284 ADAM: Layer 3 -> dw_min:9.9668e-01  dw_max:1.0036e+00 lr:1.0000e-02
2023-04-02 21:09:06,303 			Learning rate: weights:   1.000e-02    
2023-04-02 21:09:06,303 			Last test performance: 97.59%
2023-04-02 21:09:06,303 ----------------
2023-04-02 21:09:10,836   17  =>  67   		Training 486 pattern with 97.50% 	Forward time: 	 4.40 sec
2023-04-02 21:09:10,836 			Loss:    6.083e-02    			Backward time: 	 0.13 sec 
2023-04-02 21:09:10,837 ADAM: Layer 0 -> dw_min:9.9493e-01  dw_max:1.0049e+00 lr:1.0000e-02
2023-04-02 21:09:10,837 ADAM: Layer 1 -> dw_min:9.8868e-01  dw_max:1.0179e+00 lr:1.0000e-02
2023-04-02 21:09:10,837 ADAM: Layer 2 -> dw_min:9.8557e-01  dw_max:1.0131e+00 lr:1.0000e-02
2023-04-02 21:09:10,837 ADAM: Layer 3 -> dw_min:9.9679e-01  dw_max:1.0038e+00 lr:1.0000e-02
2023-04-02 21:09:10,854 			Learning rate: weights:   1.000e-02    
2023-04-02 21:09:10,854 			Last test performance: 97.59%
2023-04-02 21:09:10,854 ----------------
2023-04-02 21:09:15,389   17  =>  68   		Training 486 pattern with 96.67% 	Forward time: 	 4.40 sec
2023-04-02 21:09:15,389 			Loss:    8.916e-02    			Backward time: 	 0.13 sec 
2023-04-02 21:09:15,389 ADAM: Layer 0 -> dw_min:9.9419e-01  dw_max:1.0042e+00 lr:1.0000e-02
2023-04-02 21:09:15,389 ADAM: Layer 1 -> dw_min:9.8786e-01  dw_max:1.0179e+00 lr:1.0000e-02
2023-04-02 21:09:15,389 ADAM: Layer 2 -> dw_min:9.8208e-01  dw_max:1.0146e+00 lr:1.0000e-02
2023-04-02 21:09:15,389 ADAM: Layer 3 -> dw_min:9.9594e-01  dw_max:1.0034e+00 lr:1.0000e-02
2023-04-02 21:09:15,408 			Learning rate: weights:   1.000e-02    
2023-04-02 21:09:15,408 			Last test performance: 97.59%
2023-04-02 21:09:15,408 ----------------
2023-04-02 21:09:19,941   17  =>  69   		Training 486 pattern with 96.46% 	Forward time: 	 4.40 sec
2023-04-02 21:09:19,941 			Loss:    8.338e-02    			Backward time: 	 0.13 sec 
2023-04-02 21:09:19,941 ADAM: Layer 0 -> dw_min:9.9082e-01  dw_max:1.0064e+00 lr:1.0000e-02
2023-04-02 21:09:19,941 ADAM: Layer 1 -> dw_min:9.8325e-01  dw_max:1.0164e+00 lr:1.0000e-02
2023-04-02 21:09:19,942 ADAM: Layer 2 -> dw_min:9.8074e-01  dw_max:1.0160e+00 lr:1.0000e-02
2023-04-02 21:09:19,942 ADAM: Layer 3 -> dw_min:9.9294e-01  dw_max:1.0066e+00 lr:1.0000e-02
2023-04-02 21:09:19,959 			Learning rate: weights:   1.000e-02    
2023-04-02 21:09:19,960 			Last test performance: 97.59%
2023-04-02 21:09:19,960 ----------------
2023-04-02 21:09:24,493   17  =>  70   		Training 486 pattern with 96.67% 	Forward time: 	 4.40 sec
2023-04-02 21:09:24,493 			Loss:    7.188e-02    			Backward time: 	 0.13 sec 
2023-04-02 21:09:24,493 ADAM: Layer 0 -> dw_min:9.9139e-01  dw_max:1.0064e+00 lr:1.0000e-02
2023-04-02 21:09:24,493 ADAM: Layer 1 -> dw_min:9.8303e-01  dw_max:1.0161e+00 lr:1.0000e-02
2023-04-02 21:09:24,493 ADAM: Layer 2 -> dw_min:9.8267e-01  dw_max:1.0162e+00 lr:1.0000e-02
2023-04-02 21:09:24,493 ADAM: Layer 3 -> dw_min:9.9367e-01  dw_max:1.0060e+00 lr:1.0000e-02
2023-04-02 21:09:24,511 			Learning rate: weights:   1.000e-02    
2023-04-02 21:09:24,511 			Last test performance: 97.59%
2023-04-02 21:09:24,511 ----------------
2023-04-02 21:09:29,044   17  =>  71   		Training 486 pattern with 96.67% 	Forward time: 	 4.40 sec
2023-04-02 21:09:29,045 			Loss:    7.652e-02    			Backward time: 	 0.13 sec 
2023-04-02 21:09:29,045 ADAM: Layer 0 -> dw_min:9.9216e-01  dw_max:1.0081e+00 lr:1.0000e-02
2023-04-02 21:09:29,045 ADAM: Layer 1 -> dw_min:9.8053e-01  dw_max:1.0151e+00 lr:1.0000e-02
2023-04-02 21:09:29,045 ADAM: Layer 2 -> dw_min:9.8408e-01  dw_max:1.0165e+00 lr:1.0000e-02
2023-04-02 21:09:29,045 ADAM: Layer 3 -> dw_min:9.9457e-01  dw_max:1.0052e+00 lr:1.0000e-02
2023-04-02 21:09:29,073 			Learning rate: weights:   1.000e-02    
2023-04-02 21:09:29,073 			Last test performance: 97.59%
2023-04-02 21:09:29,073 ----------------
2023-04-02 21:09:33,607   17  =>  72   		Training 486 pattern with 96.67% 	Forward time: 	 4.40 sec
2023-04-02 21:09:33,607 			Loss:    7.471e-02    			Backward time: 	 0.13 sec 
2023-04-02 21:09:33,607 ADAM: Layer 0 -> dw_min:9.9139e-01  dw_max:1.0086e+00 lr:1.0000e-02
2023-04-02 21:09:33,607 ADAM: Layer 1 -> dw_min:9.8186e-01  dw_max:1.0178e+00 lr:1.0000e-02
2023-04-02 21:09:33,607 ADAM: Layer 2 -> dw_min:9.8487e-01  dw_max:1.0160e+00 lr:1.0000e-02
2023-04-02 21:09:33,607 ADAM: Layer 3 -> dw_min:9.9515e-01  dw_max:1.0054e+00 lr:1.0000e-02
2023-04-02 21:09:33,628 			Learning rate: weights:   1.000e-02    
2023-04-02 21:09:33,628 			Last test performance: 97.59%
2023-04-02 21:09:33,628 ----------------
2023-04-02 21:09:38,162   17  =>  73   		Training 486 pattern with 98.12% 	Forward time: 	 4.40 sec
2023-04-02 21:09:38,162 			Loss:    4.741e-02    			Backward time: 	 0.13 sec 
2023-04-02 21:09:38,162 ADAM: Layer 0 -> dw_min:9.9192e-01  dw_max:1.0077e+00 lr:1.0000e-02
2023-04-02 21:09:38,162 ADAM: Layer 1 -> dw_min:9.8371e-01  dw_max:1.0164e+00 lr:1.0000e-02
2023-04-02 21:09:38,162 ADAM: Layer 2 -> dw_min:9.8599e-01  dw_max:1.0153e+00 lr:1.0000e-02
2023-04-02 21:09:38,163 ADAM: Layer 3 -> dw_min:9.9543e-01  dw_max:1.0052e+00 lr:1.0000e-02
2023-04-02 21:09:38,214 			Learning rate: weights:   1.000e-02    
2023-04-02 21:09:38,214 			Last test performance: 97.59%
2023-04-02 21:09:38,214 ----------------
2023-04-02 21:09:42,749   17  =>  74   		Training 486 pattern with 97.08% 	Forward time: 	 4.40 sec
2023-04-02 21:09:42,749 			Loss:    7.708e-02    			Backward time: 	 0.13 sec 
2023-04-02 21:09:42,749 ADAM: Layer 0 -> dw_min:9.9276e-01  dw_max:1.0082e+00 lr:1.0000e-02
2023-04-02 21:09:42,750 ADAM: Layer 1 -> dw_min:9.8485e-01  dw_max:1.0151e+00 lr:1.0000e-02
2023-04-02 21:09:42,750 ADAM: Layer 2 -> dw_min:9.8405e-01  dw_max:1.0144e+00 lr:1.0000e-02
2023-04-02 21:09:42,750 ADAM: Layer 3 -> dw_min:9.9554e-01  dw_max:1.0046e+00 lr:1.0000e-02
2023-04-02 21:09:42,771 			Learning rate: weights:   1.000e-02    
2023-04-02 21:09:42,771 			Last test performance: 97.59%
2023-04-02 21:09:42,771 ----------------
2023-04-02 21:09:47,306   17  =>  75   		Training 486 pattern with 97.08% 	Forward time: 	 4.40 sec
2023-04-02 21:09:47,306 			Loss:    7.312e-02    			Backward time: 	 0.13 sec 
2023-04-02 21:09:47,307 ADAM: Layer 0 -> dw_min:9.9334e-01  dw_max:1.0074e+00 lr:1.0000e-02
2023-04-02 21:09:47,307 ADAM: Layer 1 -> dw_min:9.8134e-01  dw_max:1.0127e+00 lr:1.0000e-02
2023-04-02 21:09:47,307 ADAM: Layer 2 -> dw_min:9.8579e-01  dw_max:1.0177e+00 lr:1.0000e-02
2023-04-02 21:09:47,307 ADAM: Layer 3 -> dw_min:9.9599e-01  dw_max:1.0041e+00 lr:1.0000e-02
2023-04-02 21:09:47,334 			Learning rate: weights:   1.000e-02    
2023-04-02 21:09:47,334 			Last test performance: 97.59%
2023-04-02 21:09:47,334 ----------------
2023-04-02 21:09:51,870   17  =>  76   		Training 486 pattern with 97.08% 	Forward time: 	 4.40 sec
2023-04-02 21:09:51,870 			Loss:    6.491e-02    			Backward time: 	 0.13 sec 
2023-04-02 21:09:51,870 ADAM: Layer 0 -> dw_min:9.9409e-01  dw_max:1.0109e+00 lr:1.0000e-02
2023-04-02 21:09:51,870 ADAM: Layer 1 -> dw_min:9.8306e-01  dw_max:1.0141e+00 lr:1.0000e-02
2023-04-02 21:09:51,871 ADAM: Layer 2 -> dw_min:9.8322e-01  dw_max:1.0139e+00 lr:1.0000e-02
2023-04-02 21:09:51,871 ADAM: Layer 3 -> dw_min:9.9448e-01  dw_max:1.0037e+00 lr:1.0000e-02
2023-04-02 21:09:51,916 			Learning rate: weights:   1.000e-02    
2023-04-02 21:09:51,916 			Last test performance: 97.59%
2023-04-02 21:09:51,916 ----------------
2023-04-02 21:09:56,451   17  =>  77   		Training 486 pattern with 97.29% 	Forward time: 	 4.40 sec
2023-04-02 21:09:56,451 			Loss:    8.102e-02    			Backward time: 	 0.13 sec 
2023-04-02 21:09:56,451 ADAM: Layer 0 -> dw_min:9.9395e-01  dw_max:1.0105e+00 lr:1.0000e-02
2023-04-02 21:09:56,451 ADAM: Layer 1 -> dw_min:9.8345e-01  dw_max:1.0130e+00 lr:1.0000e-02
2023-04-02 21:09:56,451 ADAM: Layer 2 -> dw_min:9.8159e-01  dw_max:1.0137e+00 lr:1.0000e-02
2023-04-02 21:09:56,451 ADAM: Layer 3 -> dw_min:9.9574e-01  dw_max:1.0038e+00 lr:1.0000e-02
2023-04-02 21:09:56,478 			Learning rate: weights:   1.000e-02    
2023-04-02 21:09:56,478 			Last test performance: 97.59%
2023-04-02 21:09:56,478 ----------------
2023-04-02 21:10:01,013   17  =>  78   		Training 486 pattern with 97.92% 	Forward time: 	 4.40 sec
2023-04-02 21:10:01,013 			Loss:    7.338e-02    			Backward time: 	 0.13 sec 
2023-04-02 21:10:01,013 ADAM: Layer 0 -> dw_min:9.9481e-01  dw_max:1.0095e+00 lr:1.0000e-02
2023-04-02 21:10:01,013 ADAM: Layer 1 -> dw_min:9.7956e-01  dw_max:1.0131e+00 lr:1.0000e-02
2023-04-02 21:10:01,013 ADAM: Layer 2 -> dw_min:9.8143e-01  dw_max:1.0161e+00 lr:1.0000e-02
2023-04-02 21:10:01,013 ADAM: Layer 3 -> dw_min:9.9619e-01  dw_max:1.0043e+00 lr:1.0000e-02
2023-04-02 21:10:01,030 			Learning rate: weights:   1.000e-02    
2023-04-02 21:10:01,030 			Last test performance: 97.59%
2023-04-02 21:10:01,030 ----------------
2023-04-02 21:10:05,566   17  =>  79   		Training 486 pattern with 97.92% 	Forward time: 	 4.40 sec
2023-04-02 21:10:05,566 			Loss:    4.428e-02    			Backward time: 	 0.13 sec 
2023-04-02 21:10:05,566 ADAM: Layer 0 -> dw_min:9.9536e-01  dw_max:1.0083e+00 lr:1.0000e-02
2023-04-02 21:10:05,566 ADAM: Layer 1 -> dw_min:9.8124e-01  dw_max:1.0118e+00 lr:1.0000e-02
2023-04-02 21:10:05,566 ADAM: Layer 2 -> dw_min:9.8277e-01  dw_max:1.0152e+00 lr:1.0000e-02
2023-04-02 21:10:05,566 ADAM: Layer 3 -> dw_min:9.9575e-01  dw_max:1.0044e+00 lr:1.0000e-02
2023-04-02 21:10:05,592 			Learning rate: weights:   1.000e-02    
2023-04-02 21:10:05,592 			Last test performance: 97.59%
2023-04-02 21:10:05,592 ----------------
2023-04-02 21:10:10,125   17  =>  80   		Training 486 pattern with 97.29% 	Forward time: 	 4.40 sec
2023-04-02 21:10:10,125 			Loss:    5.579e-02    			Backward time: 	 0.13 sec 
2023-04-02 21:10:10,126 ADAM: Layer 0 -> dw_min:9.9552e-01  dw_max:1.0082e+00 lr:1.0000e-02
2023-04-02 21:10:10,126 ADAM: Layer 1 -> dw_min:9.7935e-01  dw_max:1.0108e+00 lr:1.0000e-02
2023-04-02 21:10:10,126 ADAM: Layer 2 -> dw_min:9.8486e-01  dw_max:1.0159e+00 lr:1.0000e-02
2023-04-02 21:10:10,126 ADAM: Layer 3 -> dw_min:9.9645e-01  dw_max:1.0042e+00 lr:1.0000e-02
2023-04-02 21:10:10,342 			Learning rate: weights:   1.000e-02    
2023-04-02 21:10:10,342 			Last test performance: 97.59%
2023-04-02 21:10:10,342 ----------------
2023-04-02 21:10:14,876   17  =>  81   		Training 486 pattern with 96.67% 	Forward time: 	 4.40 sec
2023-04-02 21:10:14,876 			Loss:    7.415e-02    			Backward time: 	 0.13 sec 
2023-04-02 21:10:14,876 ADAM: Layer 0 -> dw_min:9.9484e-01  dw_max:1.0075e+00 lr:1.0000e-02
2023-04-02 21:10:14,877 ADAM: Layer 1 -> dw_min:9.7885e-01  dw_max:1.0102e+00 lr:1.0000e-02
2023-04-02 21:10:14,877 ADAM: Layer 2 -> dw_min:9.8638e-01  dw_max:1.0155e+00 lr:1.0000e-02
2023-04-02 21:10:14,877 ADAM: Layer 3 -> dw_min:9.9658e-01  dw_max:1.0036e+00 lr:1.0000e-02
2023-04-02 21:10:14,980 			Learning rate: weights:   1.000e-02    
2023-04-02 21:10:14,980 			Last test performance: 97.59%
2023-04-02 21:10:14,980 ----------------
2023-04-02 21:10:19,515   17  =>  82   		Training 486 pattern with 96.67% 	Forward time: 	 4.40 sec
2023-04-02 21:10:19,515 			Loss:    5.274e-02    			Backward time: 	 0.13 sec 
2023-04-02 21:10:19,515 ADAM: Layer 0 -> dw_min:9.9558e-01  dw_max:1.0066e+00 lr:1.0000e-02
2023-04-02 21:10:19,515 ADAM: Layer 1 -> dw_min:9.7662e-01  dw_max:1.0106e+00 lr:1.0000e-02
2023-04-02 21:10:19,515 ADAM: Layer 2 -> dw_min:9.8586e-01  dw_max:1.0201e+00 lr:1.0000e-02
2023-04-02 21:10:19,515 ADAM: Layer 3 -> dw_min:9.9556e-01  dw_max:1.0053e+00 lr:1.0000e-02
2023-04-02 21:10:19,533 			Learning rate: weights:   1.000e-02    
2023-04-02 21:10:19,533 			Last test performance: 97.59%
2023-04-02 21:10:19,533 ----------------
2023-04-02 21:10:24,066   17  =>  83   		Training 486 pattern with 96.04% 	Forward time: 	 4.40 sec
2023-04-02 21:10:24,067 			Loss:    7.576e-02    			Backward time: 	 0.13 sec 
2023-04-02 21:10:24,067 ADAM: Layer 0 -> dw_min:9.9568e-01  dw_max:1.0058e+00 lr:1.0000e-02
2023-04-02 21:10:24,067 ADAM: Layer 1 -> dw_min:9.7665e-01  dw_max:1.0118e+00 lr:1.0000e-02
2023-04-02 21:10:24,067 ADAM: Layer 2 -> dw_min:9.8433e-01  dw_max:1.0187e+00 lr:1.0000e-02
2023-04-02 21:10:24,067 ADAM: Layer 3 -> dw_min:9.9615e-01  dw_max:1.0050e+00 lr:1.0000e-02
2023-04-02 21:10:24,099 			Learning rate: weights:   1.000e-02    
2023-04-02 21:10:24,100 			Last test performance: 97.59%
2023-04-02 21:10:24,100 ----------------
2023-04-02 21:10:28,633   17  =>  84   		Training 486 pattern with 97.50% 	Forward time: 	 4.40 sec
2023-04-02 21:10:28,633 			Loss:    5.070e-02    			Backward time: 	 0.13 sec 
2023-04-02 21:10:28,634 ADAM: Layer 0 -> dw_min:9.9499e-01  dw_max:1.0058e+00 lr:1.0000e-02
2023-04-02 21:10:28,634 ADAM: Layer 1 -> dw_min:9.8052e-01  dw_max:1.0131e+00 lr:1.0000e-02
2023-04-02 21:10:28,634 ADAM: Layer 2 -> dw_min:9.8420e-01  dw_max:1.0179e+00 lr:1.0000e-02
2023-04-02 21:10:28,634 ADAM: Layer 3 -> dw_min:9.9615e-01  dw_max:1.0048e+00 lr:1.0000e-02
2023-04-02 21:10:28,654 			Learning rate: weights:   1.000e-02    
2023-04-02 21:10:28,654 			Last test performance: 97.59%
2023-04-02 21:10:28,654 ----------------
2023-04-02 21:10:33,188   17  =>  85   		Training 486 pattern with 97.71% 	Forward time: 	 4.40 sec
2023-04-02 21:10:33,188 			Loss:    5.682e-02    			Backward time: 	 0.13 sec 
2023-04-02 21:10:33,188 ADAM: Layer 0 -> dw_min:9.9552e-01  dw_max:1.0052e+00 lr:1.0000e-02
2023-04-02 21:10:33,189 ADAM: Layer 1 -> dw_min:9.8099e-01  dw_max:1.0134e+00 lr:1.0000e-02
2023-04-02 21:10:33,189 ADAM: Layer 2 -> dw_min:9.8430e-01  dw_max:1.0167e+00 lr:1.0000e-02
2023-04-02 21:10:33,189 ADAM: Layer 3 -> dw_min:9.9630e-01  dw_max:1.0053e+00 lr:1.0000e-02
2023-04-02 21:10:33,267 			Learning rate: weights:   1.000e-02    
2023-04-02 21:10:33,267 			Last test performance: 97.59%
2023-04-02 21:10:33,267 ----------------
2023-04-02 21:10:37,801   17  =>  86   		Training 486 pattern with 97.50% 	Forward time: 	 4.40 sec
2023-04-02 21:10:37,801 			Loss:    6.624e-02    			Backward time: 	 0.13 sec 
2023-04-02 21:10:37,801 ADAM: Layer 0 -> dw_min:9.9544e-01  dw_max:1.0052e+00 lr:1.0000e-02
2023-04-02 21:10:37,802 ADAM: Layer 1 -> dw_min:9.8116e-01  dw_max:1.0107e+00 lr:1.0000e-02
2023-04-02 21:10:37,802 ADAM: Layer 2 -> dw_min:9.8315e-01  dw_max:1.0163e+00 lr:1.0000e-02
2023-04-02 21:10:37,802 ADAM: Layer 3 -> dw_min:9.9499e-01  dw_max:1.0046e+00 lr:1.0000e-02
2023-04-02 21:10:37,822 			Learning rate: weights:   1.000e-02    
2023-04-02 21:10:37,822 			Last test performance: 97.59%
2023-04-02 21:10:37,822 ----------------
2023-04-02 21:10:42,357   17  =>  87   		Training 486 pattern with 97.92% 	Forward time: 	 4.40 sec
2023-04-02 21:10:42,357 			Loss:    4.831e-02    			Backward time: 	 0.13 sec 
2023-04-02 21:10:42,357 ADAM: Layer 0 -> dw_min:9.9580e-01  dw_max:1.0058e+00 lr:1.0000e-02
2023-04-02 21:10:42,357 ADAM: Layer 1 -> dw_min:9.8302e-01  dw_max:1.0096e+00 lr:1.0000e-02
2023-04-02 21:10:42,357 ADAM: Layer 2 -> dw_min:9.8427e-01  dw_max:1.0148e+00 lr:1.0000e-02
2023-04-02 21:10:42,357 ADAM: Layer 3 -> dw_min:9.9523e-01  dw_max:1.0042e+00 lr:1.0000e-02
2023-04-02 21:10:42,377 			Learning rate: weights:   1.000e-02    
2023-04-02 21:10:42,377 			Last test performance: 97.59%
2023-04-02 21:10:42,377 ----------------
2023-04-02 21:10:46,912   17  =>  88   		Training 486 pattern with 97.92% 	Forward time: 	 4.40 sec
2023-04-02 21:10:46,912 			Loss:    5.295e-02    			Backward time: 	 0.13 sec 
2023-04-02 21:10:46,913 ADAM: Layer 0 -> dw_min:9.9564e-01  dw_max:1.0051e+00 lr:1.0000e-02
2023-04-02 21:10:46,913 ADAM: Layer 1 -> dw_min:9.8239e-01  dw_max:1.0128e+00 lr:1.0000e-02
2023-04-02 21:10:46,913 ADAM: Layer 2 -> dw_min:9.8279e-01  dw_max:1.0152e+00 lr:1.0000e-02
2023-04-02 21:10:46,913 ADAM: Layer 3 -> dw_min:9.9559e-01  dw_max:1.0040e+00 lr:1.0000e-02
2023-04-02 21:10:46,989 			Learning rate: weights:   1.000e-02    
2023-04-02 21:10:46,989 			Last test performance: 97.59%
2023-04-02 21:10:46,989 ----------------
2023-04-02 21:10:51,524   17  =>  89   		Training 486 pattern with 96.88% 	Forward time: 	 4.40 sec
2023-04-02 21:10:51,524 			Loss:    6.120e-02    			Backward time: 	 0.13 sec 
2023-04-02 21:10:51,525 ADAM: Layer 0 -> dw_min:9.9467e-01  dw_max:1.0053e+00 lr:1.0000e-02
2023-04-02 21:10:51,525 ADAM: Layer 1 -> dw_min:9.8230e-01  dw_max:1.0102e+00 lr:1.0000e-02
2023-04-02 21:10:51,525 ADAM: Layer 2 -> dw_min:9.8144e-01  dw_max:1.0200e+00 lr:1.0000e-02
2023-04-02 21:10:51,525 ADAM: Layer 3 -> dw_min:9.9609e-01  dw_max:1.0038e+00 lr:1.0000e-02
2023-04-02 21:10:51,544 			Learning rate: weights:   1.000e-02    
2023-04-02 21:10:51,544 			Last test performance: 97.59%
2023-04-02 21:10:51,544 ----------------
2023-04-02 21:10:56,079   17  =>  90   		Training 486 pattern with 98.75% 	Forward time: 	 4.40 sec
2023-04-02 21:10:56,079 			Loss:    3.859e-02    			Backward time: 	 0.13 sec 
2023-04-02 21:10:56,079 ADAM: Layer 0 -> dw_min:9.9509e-01  dw_max:1.0048e+00 lr:1.0000e-02
2023-04-02 21:10:56,079 ADAM: Layer 1 -> dw_min:9.8354e-01  dw_max:1.0097e+00 lr:1.0000e-02
2023-04-02 21:10:56,079 ADAM: Layer 2 -> dw_min:9.8192e-01  dw_max:1.0186e+00 lr:1.0000e-02
2023-04-02 21:10:56,079 ADAM: Layer 3 -> dw_min:9.9632e-01  dw_max:1.0043e+00 lr:1.0000e-02
2023-04-02 21:10:56,179 			Learning rate: weights:   1.000e-02    
2023-04-02 21:10:56,179 			Last test performance: 97.59%
2023-04-02 21:10:56,179 ----------------
2023-04-02 21:11:00,714   17  =>  91   		Training 486 pattern with 97.08% 	Forward time: 	 4.40 sec
2023-04-02 21:11:00,714 			Loss:    6.699e-02    			Backward time: 	 0.13 sec 
2023-04-02 21:11:00,714 ADAM: Layer 0 -> dw_min:9.9579e-01  dw_max:1.0047e+00 lr:1.0000e-02
2023-04-02 21:11:00,715 ADAM: Layer 1 -> dw_min:9.8337e-01  dw_max:1.0115e+00 lr:1.0000e-02
2023-04-02 21:11:00,715 ADAM: Layer 2 -> dw_min:9.8067e-01  dw_max:1.0147e+00 lr:1.0000e-02
2023-04-02 21:11:00,715 ADAM: Layer 3 -> dw_min:9.9387e-01  dw_max:1.0053e+00 lr:1.0000e-02
2023-04-02 21:11:00,734 			Learning rate: weights:   1.000e-02    
2023-04-02 21:11:00,734 			Last test performance: 97.59%
2023-04-02 21:11:00,734 ----------------
2023-04-02 21:11:05,269   17  =>  92   		Training 486 pattern with 97.29% 	Forward time: 	 4.40 sec
2023-04-02 21:11:05,269 			Loss:    7.954e-02    			Backward time: 	 0.13 sec 
2023-04-02 21:11:05,269 ADAM: Layer 0 -> dw_min:9.9580e-01  dw_max:1.0049e+00 lr:1.0000e-02
2023-04-02 21:11:05,269 ADAM: Layer 1 -> dw_min:9.8165e-01  dw_max:1.0110e+00 lr:1.0000e-02
2023-04-02 21:11:05,269 ADAM: Layer 2 -> dw_min:9.8379e-01  dw_max:1.0151e+00 lr:1.0000e-02
2023-04-02 21:11:05,269 ADAM: Layer 3 -> dw_min:9.9460e-01  dw_max:1.0049e+00 lr:1.0000e-02
2023-04-02 21:11:05,289 			Learning rate: weights:   1.000e-02    
2023-04-02 21:11:05,289 			Last test performance: 97.59%
2023-04-02 21:11:05,289 ----------------
2023-04-02 21:11:09,822   17  =>  93   		Training 486 pattern with 98.12% 	Forward time: 	 4.40 sec
2023-04-02 21:11:09,823 			Loss:    3.857e-02    			Backward time: 	 0.13 sec 
2023-04-02 21:11:09,823 ADAM: Layer 0 -> dw_min:9.9418e-01  dw_max:1.0044e+00 lr:1.0000e-02
2023-04-02 21:11:09,823 ADAM: Layer 1 -> dw_min:9.8365e-01  dw_max:1.0107e+00 lr:1.0000e-02
2023-04-02 21:11:09,823 ADAM: Layer 2 -> dw_min:9.8345e-01  dw_max:1.0163e+00 lr:1.0000e-02
2023-04-02 21:11:09,823 ADAM: Layer 3 -> dw_min:9.9521e-01  dw_max:1.0044e+00 lr:1.0000e-02
2023-04-02 21:11:09,945 			Learning rate: weights:   1.000e-02    
2023-04-02 21:11:09,945 			Last test performance: 97.59%
2023-04-02 21:11:09,945 ----------------
2023-04-02 21:11:14,479   17  =>  94   		Training 486 pattern with 98.33% 	Forward time: 	 4.40 sec
2023-04-02 21:11:14,479 			Loss:    6.522e-02    			Backward time: 	 0.13 sec 
2023-04-02 21:11:14,479 ADAM: Layer 0 -> dw_min:9.9550e-01  dw_max:1.0070e+00 lr:1.0000e-02
2023-04-02 21:11:14,480 ADAM: Layer 1 -> dw_min:9.8538e-01  dw_max:1.0164e+00 lr:1.0000e-02
2023-04-02 21:11:14,480 ADAM: Layer 2 -> dw_min:9.8456e-01  dw_max:1.0186e+00 lr:1.0000e-02
2023-04-02 21:11:14,480 ADAM: Layer 3 -> dw_min:9.9566e-01  dw_max:1.0089e+00 lr:1.0000e-02
2023-04-02 21:11:14,524 			Learning rate: weights:   1.000e-02    
2023-04-02 21:11:14,524 			Last test performance: 97.59%
2023-04-02 21:11:14,524 ----------------
2023-04-02 21:11:19,058   17  =>  95   		Training 486 pattern with 97.08% 	Forward time: 	 4.40 sec
2023-04-02 21:11:19,058 			Loss:    6.195e-02    			Backward time: 	 0.13 sec 
2023-04-02 21:11:19,058 ADAM: Layer 0 -> dw_min:9.9505e-01  dw_max:1.0067e+00 lr:1.0000e-02
2023-04-02 21:11:19,058 ADAM: Layer 1 -> dw_min:9.8686e-01  dw_max:1.0149e+00 lr:1.0000e-02
2023-04-02 21:11:19,058 ADAM: Layer 2 -> dw_min:9.8454e-01  dw_max:1.0181e+00 lr:1.0000e-02
2023-04-02 21:11:19,058 ADAM: Layer 3 -> dw_min:9.9609e-01  dw_max:1.0077e+00 lr:1.0000e-02
2023-04-02 21:11:19,187 			Learning rate: weights:   1.000e-02    
2023-04-02 21:11:19,187 			Last test performance: 97.59%
2023-04-02 21:11:19,187 ----------------
2023-04-02 21:11:23,721   17  =>  96   		Training 486 pattern with 97.92% 	Forward time: 	 4.40 sec
2023-04-02 21:11:23,721 			Loss:    6.790e-02    			Backward time: 	 0.13 sec 
2023-04-02 21:11:23,721 ADAM: Layer 0 -> dw_min:9.9516e-01  dw_max:1.0064e+00 lr:1.0000e-02
2023-04-02 21:11:23,722 ADAM: Layer 1 -> dw_min:9.8815e-01  dw_max:1.0133e+00 lr:1.0000e-02
2023-04-02 21:11:23,722 ADAM: Layer 2 -> dw_min:9.8328e-01  dw_max:1.0154e+00 lr:1.0000e-02
2023-04-02 21:11:23,722 ADAM: Layer 3 -> dw_min:9.9634e-01  dw_max:1.0067e+00 lr:1.0000e-02
2023-04-02 21:11:23,740 			Learning rate: weights:   1.000e-02    
2023-04-02 21:11:23,740 			Last test performance: 97.59%
2023-04-02 21:11:23,740 ----------------
2023-04-02 21:11:28,274   17  =>  97   		Training 486 pattern with 97.50% 	Forward time: 	 4.40 sec
2023-04-02 21:11:28,274 			Loss:    7.173e-02    			Backward time: 	 0.13 sec 
2023-04-02 21:11:28,275 ADAM: Layer 0 -> dw_min:9.9415e-01  dw_max:1.0072e+00 lr:1.0000e-02
2023-04-02 21:11:28,275 ADAM: Layer 1 -> dw_min:9.8771e-01  dw_max:1.0120e+00 lr:1.0000e-02
2023-04-02 21:11:28,275 ADAM: Layer 2 -> dw_min:9.8493e-01  dw_max:1.0139e+00 lr:1.0000e-02
2023-04-02 21:11:28,275 ADAM: Layer 3 -> dw_min:9.9634e-01  dw_max:1.0060e+00 lr:1.0000e-02
2023-04-02 21:11:28,434 			Learning rate: weights:   1.000e-02    
2023-04-02 21:11:28,434 			Last test performance: 97.59%
2023-04-02 21:11:28,434 ----------------
2023-04-02 21:11:32,968   17  =>  98   		Training 486 pattern with 96.25% 	Forward time: 	 4.40 sec
2023-04-02 21:11:32,969 			Loss:    8.080e-02    			Backward time: 	 0.13 sec 
2023-04-02 21:11:32,969 ADAM: Layer 0 -> dw_min:9.8788e-01  dw_max:1.0091e+00 lr:1.0000e-02
2023-04-02 21:11:32,969 ADAM: Layer 1 -> dw_min:9.8610e-01  dw_max:1.0159e+00 lr:1.0000e-02
2023-04-02 21:11:32,969 ADAM: Layer 2 -> dw_min:9.8430e-01  dw_max:1.0140e+00 lr:1.0000e-02
2023-04-02 21:11:32,969 ADAM: Layer 3 -> dw_min:9.9579e-01  dw_max:1.0054e+00 lr:1.0000e-02
2023-04-02 21:11:33,015 			Learning rate: weights:   1.000e-02    
2023-04-02 21:11:33,015 			Last test performance: 97.59%
2023-04-02 21:11:33,015 ----------------
2023-04-02 21:11:37,550   17  =>  99   		Training 486 pattern with 97.29% 	Forward time: 	 4.40 sec
2023-04-02 21:11:37,550 			Loss:    7.246e-02    			Backward time: 	 0.13 sec 
2023-04-02 21:11:37,550 ADAM: Layer 0 -> dw_min:9.8892e-01  dw_max:1.0091e+00 lr:1.0000e-02
2023-04-02 21:11:37,550 ADAM: Layer 1 -> dw_min:9.8736e-01  dw_max:1.0140e+00 lr:1.0000e-02
2023-04-02 21:11:37,550 ADAM: Layer 2 -> dw_min:9.8400e-01  dw_max:1.0166e+00 lr:1.0000e-02
2023-04-02 21:11:37,550 ADAM: Layer 3 -> dw_min:9.9581e-01  dw_max:1.0049e+00 lr:1.0000e-02
2023-04-02 21:11:37,589 			Learning rate: weights:   1.000e-02    
2023-04-02 21:11:37,589 			Last test performance: 97.59%
2023-04-02 21:11:37,589 ----------------
2023-04-02 21:11:42,123   17  => 100   		Training 486 pattern with 99.38% 	Forward time: 	 4.40 sec
2023-04-02 21:11:42,124 			Loss:    3.450e-02    			Backward time: 	 0.13 sec 
2023-04-02 21:11:42,124 ADAM: Layer 0 -> dw_min:9.8997e-01  dw_max:1.0070e+00 lr:1.0000e-02
2023-04-02 21:11:42,124 ADAM: Layer 1 -> dw_min:9.8796e-01  dw_max:1.0126e+00 lr:1.0000e-02
2023-04-02 21:11:42,124 ADAM: Layer 2 -> dw_min:9.8550e-01  dw_max:1.0150e+00 lr:1.0000e-02
2023-04-02 21:11:42,124 ADAM: Layer 3 -> dw_min:9.9598e-01  dw_max:1.0043e+00 lr:1.0000e-02
2023-04-02 21:11:42,254 			Learning rate: weights:   1.000e-02    
2023-04-02 21:11:42,254 			Last test performance: 97.59%
2023-04-02 21:11:42,254 ----------------
2023-04-02 21:11:46,790   17  => 101   		Training 486 pattern with 97.29% 	Forward time: 	 4.40 sec
2023-04-02 21:11:46,790 			Loss:    5.076e-02    			Backward time: 	 0.13 sec 
2023-04-02 21:11:46,791 ADAM: Layer 0 -> dw_min:9.9116e-01  dw_max:1.0085e+00 lr:1.0000e-02
2023-04-02 21:11:46,791 ADAM: Layer 1 -> dw_min:9.8882e-01  dw_max:1.0113e+00 lr:1.0000e-02
2023-04-02 21:11:46,791 ADAM: Layer 2 -> dw_min:9.8761e-01  dw_max:1.0137e+00 lr:1.0000e-02
2023-04-02 21:11:46,791 ADAM: Layer 3 -> dw_min:9.9643e-01  dw_max:1.0039e+00 lr:1.0000e-02
2023-04-02 21:11:46,808 			Learning rate: weights:   1.000e-02    
2023-04-02 21:11:46,808 			Last test performance: 97.59%
2023-04-02 21:11:46,808 ----------------
2023-04-02 21:11:51,344   17  => 102   		Training 486 pattern with 96.25% 	Forward time: 	 4.40 sec
2023-04-02 21:11:51,344 			Loss:    8.546e-02    			Backward time: 	 0.13 sec 
2023-04-02 21:11:51,344 ADAM: Layer 0 -> dw_min:9.9128e-01  dw_max:1.0066e+00 lr:1.0000e-02
2023-04-02 21:11:51,344 ADAM: Layer 1 -> dw_min:9.8320e-01  dw_max:1.0101e+00 lr:1.0000e-02
2023-04-02 21:11:51,344 ADAM: Layer 2 -> dw_min:9.8444e-01  dw_max:1.0165e+00 lr:1.0000e-02
2023-04-02 21:11:51,344 ADAM: Layer 3 -> dw_min:9.9634e-01  dw_max:1.0034e+00 lr:1.0000e-02
2023-04-02 21:11:51,362 			Learning rate: weights:   1.000e-02    
2023-04-02 21:11:51,362 			Last test performance: 97.59%
2023-04-02 21:11:51,362 ----------------
2023-04-02 21:11:55,897   17  => 103   		Training 486 pattern with 98.54% 	Forward time: 	 4.40 sec
2023-04-02 21:11:55,897 			Loss:    2.654e-02    			Backward time: 	 0.13 sec 
2023-04-02 21:11:55,897 ADAM: Layer 0 -> dw_min:9.9221e-01  dw_max:1.0059e+00 lr:1.0000e-02
2023-04-02 21:11:55,898 ADAM: Layer 1 -> dw_min:9.8321e-01  dw_max:1.0101e+00 lr:1.0000e-02
2023-04-02 21:11:55,898 ADAM: Layer 2 -> dw_min:9.8519e-01  dw_max:1.0149e+00 lr:1.0000e-02
2023-04-02 21:11:55,898 ADAM: Layer 3 -> dw_min:9.9663e-01  dw_max:1.0034e+00 lr:1.0000e-02
2023-04-02 21:11:55,985 			Learning rate: weights:   1.000e-02    
2023-04-02 21:11:55,985 			Last test performance: 97.59%
2023-04-02 21:11:55,985 ----------------
2023-04-02 21:12:00,520   17  => 104   		Training 486 pattern with 98.12% 	Forward time: 	 4.40 sec
2023-04-02 21:12:00,520 			Loss:    5.403e-02    			Backward time: 	 0.13 sec 
2023-04-02 21:12:00,520 ADAM: Layer 0 -> dw_min:9.9082e-01  dw_max:1.0088e+00 lr:1.0000e-02
2023-04-02 21:12:00,520 ADAM: Layer 1 -> dw_min:9.8499e-01  dw_max:1.0110e+00 lr:1.0000e-02
2023-04-02 21:12:00,520 ADAM: Layer 2 -> dw_min:9.8666e-01  dw_max:1.0134e+00 lr:1.0000e-02
2023-04-02 21:12:00,520 ADAM: Layer 3 -> dw_min:9.9720e-01  dw_max:1.0030e+00 lr:1.0000e-02
2023-04-02 21:12:00,541 			Learning rate: weights:   1.000e-02    
2023-04-02 21:12:00,541 			Last test performance: 97.59%
2023-04-02 21:12:00,541 ----------------
2023-04-02 21:12:05,076   17  => 105   		Training 486 pattern with 97.71% 	Forward time: 	 4.40 sec
2023-04-02 21:12:05,076 			Loss:    5.194e-02    			Backward time: 	 0.13 sec 
2023-04-02 21:12:05,077 ADAM: Layer 0 -> dw_min:9.9155e-01  dw_max:1.0082e+00 lr:1.0000e-02
2023-04-02 21:12:05,077 ADAM: Layer 1 -> dw_min:9.8567e-01  dw_max:1.0100e+00 lr:1.0000e-02
2023-04-02 21:12:05,077 ADAM: Layer 2 -> dw_min:9.8520e-01  dw_max:1.0136e+00 lr:1.0000e-02
2023-04-02 21:12:05,077 ADAM: Layer 3 -> dw_min:9.9711e-01  dw_max:1.0028e+00 lr:1.0000e-02
2023-04-02 21:12:05,099 			Learning rate: weights:   1.000e-02    
2023-04-02 21:12:05,099 			Last test performance: 97.59%
2023-04-02 21:12:05,099 ----------------
2023-04-02 21:12:09,633   17  => 106   		Training 486 pattern with 95.62% 	Forward time: 	 4.40 sec
2023-04-02 21:12:09,633 			Loss:    8.904e-02    			Backward time: 	 0.13 sec 
2023-04-02 21:12:09,633 ADAM: Layer 0 -> dw_min:9.9315e-01  dw_max:1.0075e+00 lr:1.0000e-02
2023-04-02 21:12:09,633 ADAM: Layer 1 -> dw_min:9.8630e-01  dw_max:1.0121e+00 lr:1.0000e-02
2023-04-02 21:12:09,633 ADAM: Layer 2 -> dw_min:9.8523e-01  dw_max:1.0142e+00 lr:1.0000e-02
2023-04-02 21:12:09,634 ADAM: Layer 3 -> dw_min:9.9656e-01  dw_max:1.0035e+00 lr:1.0000e-02
2023-04-02 21:12:09,705 			Learning rate: weights:   1.000e-02    
2023-04-02 21:12:09,705 			Last test performance: 97.59%
2023-04-02 21:12:09,705 ----------------
2023-04-02 21:12:14,238   17  => 107   		Training 486 pattern with 97.92% 	Forward time: 	 4.40 sec
2023-04-02 21:12:14,238 			Loss:    5.186e-02    			Backward time: 	 0.13 sec 
2023-04-02 21:12:14,239 ADAM: Layer 0 -> dw_min:9.9424e-01  dw_max:1.0055e+00 lr:1.0000e-02
2023-04-02 21:12:14,239 ADAM: Layer 1 -> dw_min:9.8767e-01  dw_max:1.0118e+00 lr:1.0000e-02
2023-04-02 21:12:14,239 ADAM: Layer 2 -> dw_min:9.8665e-01  dw_max:1.0141e+00 lr:1.0000e-02
2023-04-02 21:12:14,239 ADAM: Layer 3 -> dw_min:9.9568e-01  dw_max:1.0035e+00 lr:1.0000e-02
2023-04-02 21:12:14,256 			Learning rate: weights:   1.000e-02    
2023-04-02 21:12:14,256 			Last test performance: 97.59%
2023-04-02 21:12:14,256 ----------------
2023-04-02 21:12:18,789   17  => 108   		Training 486 pattern with 97.29% 	Forward time: 	 4.40 sec
2023-04-02 21:12:18,790 			Loss:    5.417e-02    			Backward time: 	 0.13 sec 
2023-04-02 21:12:18,790 ADAM: Layer 0 -> dw_min:9.9442e-01  dw_max:1.0047e+00 lr:1.0000e-02
2023-04-02 21:12:18,790 ADAM: Layer 1 -> dw_min:9.8775e-01  dw_max:1.0106e+00 lr:1.0000e-02
2023-04-02 21:12:18,790 ADAM: Layer 2 -> dw_min:9.8720e-01  dw_max:1.0136e+00 lr:1.0000e-02
2023-04-02 21:12:18,790 ADAM: Layer 3 -> dw_min:9.9582e-01  dw_max:1.0030e+00 lr:1.0000e-02
2023-04-02 21:12:18,816 			Learning rate: weights:   1.000e-02    
2023-04-02 21:12:18,816 			Last test performance: 97.59%
2023-04-02 21:12:18,816 ----------------
2023-04-02 21:12:23,350   17  => 109   		Training 486 pattern with 98.75% 	Forward time: 	 4.40 sec
2023-04-02 21:12:23,350 			Loss:    4.333e-02    			Backward time: 	 0.13 sec 
2023-04-02 21:12:23,350 ADAM: Layer 0 -> dw_min:9.9469e-01  dw_max:1.0051e+00 lr:1.0000e-02
2023-04-02 21:12:23,350 ADAM: Layer 1 -> dw_min:9.8447e-01  dw_max:1.0127e+00 lr:1.0000e-02
2023-04-02 21:12:23,351 ADAM: Layer 2 -> dw_min:9.8574e-01  dw_max:1.0135e+00 lr:1.0000e-02
2023-04-02 21:12:23,351 ADAM: Layer 3 -> dw_min:9.9607e-01  dw_max:1.0058e+00 lr:1.0000e-02
2023-04-02 21:12:23,370 			Learning rate: weights:   1.000e-02    
2023-04-02 21:12:23,370 			Last test performance: 97.59%
2023-04-02 21:12:23,370 ----------------
2023-04-02 21:12:27,904   17  => 110   		Training 486 pattern with 98.54% 	Forward time: 	 4.40 sec
2023-04-02 21:12:27,904 			Loss:    3.433e-02    			Backward time: 	 0.13 sec 
2023-04-02 21:12:27,904 ADAM: Layer 0 -> dw_min:9.9550e-01  dw_max:1.0046e+00 lr:1.0000e-02
2023-04-02 21:12:27,904 ADAM: Layer 1 -> dw_min:9.8536e-01  dw_max:1.0115e+00 lr:1.0000e-02
2023-04-02 21:12:27,905 ADAM: Layer 2 -> dw_min:9.8607e-01  dw_max:1.0155e+00 lr:1.0000e-02
2023-04-02 21:12:27,905 ADAM: Layer 3 -> dw_min:9.9644e-01  dw_max:1.0051e+00 lr:1.0000e-02
2023-04-02 21:12:27,957 			Learning rate: weights:   1.000e-02    
2023-04-02 21:12:27,957 			Last test performance: 97.59%
2023-04-02 21:12:27,957 ----------------
2023-04-02 21:12:32,491   17  => 111   		Training 486 pattern with 98.96% 	Forward time: 	 4.40 sec
2023-04-02 21:12:32,491 			Loss:    2.517e-02    			Backward time: 	 0.13 sec 
2023-04-02 21:12:32,491 ADAM: Layer 0 -> dw_min:9.9526e-01  dw_max:1.0054e+00 lr:1.0000e-02
2023-04-02 21:12:32,491 ADAM: Layer 1 -> dw_min:9.8679e-01  dw_max:1.0101e+00 lr:1.0000e-02
2023-04-02 21:12:32,491 ADAM: Layer 2 -> dw_min:9.8745e-01  dw_max:1.0140e+00 lr:1.0000e-02
2023-04-02 21:12:32,491 ADAM: Layer 3 -> dw_min:9.9692e-01  dw_max:1.0045e+00 lr:1.0000e-02
2023-04-02 21:12:32,566 			Learning rate: weights:   1.000e-02    
2023-04-02 21:12:32,566 			Last test performance: 97.59%
2023-04-02 21:12:32,566 ----------------
2023-04-02 21:12:37,101   17  => 112   		Training 486 pattern with 98.54% 	Forward time: 	 4.40 sec
2023-04-02 21:12:37,101 			Loss:    5.023e-02    			Backward time: 	 0.13 sec 
2023-04-02 21:12:37,101 ADAM: Layer 0 -> dw_min:9.9636e-01  dw_max:1.0047e+00 lr:1.0000e-02
2023-04-02 21:12:37,101 ADAM: Layer 1 -> dw_min:9.8670e-01  dw_max:1.0090e+00 lr:1.0000e-02
2023-04-02 21:12:37,102 ADAM: Layer 2 -> dw_min:9.8532e-01  dw_max:1.0125e+00 lr:1.0000e-02
2023-04-02 21:12:37,102 ADAM: Layer 3 -> dw_min:9.9724e-01  dw_max:1.0042e+00 lr:1.0000e-02
2023-04-02 21:12:37,121 			Learning rate: weights:   1.000e-02    
2023-04-02 21:12:37,122 			Last test performance: 97.59%
2023-04-02 21:12:37,122 ----------------
2023-04-02 21:12:41,657   17  => 113   		Training 486 pattern with 97.29% 	Forward time: 	 4.40 sec
2023-04-02 21:12:41,657 			Loss:    7.402e-02    			Backward time: 	 0.13 sec 
2023-04-02 21:12:41,657 ADAM: Layer 0 -> dw_min:9.9644e-01  dw_max:1.0040e+00 lr:1.0000e-02
2023-04-02 21:12:41,657 ADAM: Layer 1 -> dw_min:9.8800e-01  dw_max:1.0104e+00 lr:1.0000e-02
2023-04-02 21:12:41,658 ADAM: Layer 2 -> dw_min:9.8608e-01  dw_max:1.0112e+00 lr:1.0000e-02
2023-04-02 21:12:41,658 ADAM: Layer 3 -> dw_min:9.9749e-01  dw_max:1.0043e+00 lr:1.0000e-02
2023-04-02 21:12:41,708 			Learning rate: weights:   1.000e-02    
2023-04-02 21:12:41,708 			Last test performance: 97.59%
2023-04-02 21:12:41,708 ----------------
2023-04-02 21:12:46,244   17  => 114   		Training 486 pattern with 97.71% 	Forward time: 	 4.40 sec
2023-04-02 21:12:46,244 			Loss:    5.650e-02    			Backward time: 	 0.13 sec 
2023-04-02 21:12:46,244 ADAM: Layer 0 -> dw_min:9.9394e-01  dw_max:1.0061e+00 lr:1.0000e-02
2023-04-02 21:12:46,244 ADAM: Layer 1 -> dw_min:9.8726e-01  dw_max:1.0102e+00 lr:1.0000e-02
2023-04-02 21:12:46,244 ADAM: Layer 2 -> dw_min:9.8705e-01  dw_max:1.0101e+00 lr:1.0000e-02
2023-04-02 21:12:46,244 ADAM: Layer 3 -> dw_min:9.9752e-01  dw_max:1.0038e+00 lr:1.0000e-02
2023-04-02 21:12:46,264 			Learning rate: weights:   1.000e-02    
2023-04-02 21:12:46,264 			Last test performance: 97.59%
2023-04-02 21:12:46,264 ----------------
2023-04-02 21:12:50,798   17  => 115   		Training 486 pattern with 98.12% 	Forward time: 	 4.40 sec
2023-04-02 21:12:50,798 			Loss:    4.388e-02    			Backward time: 	 0.13 sec 
2023-04-02 21:12:50,799 ADAM: Layer 0 -> dw_min:9.9444e-01  dw_max:1.0050e+00 lr:1.0000e-02
2023-04-02 21:12:50,799 ADAM: Layer 1 -> dw_min:9.8879e-01  dw_max:1.0087e+00 lr:1.0000e-02
2023-04-02 21:12:50,799 ADAM: Layer 2 -> dw_min:9.8830e-01  dw_max:1.0095e+00 lr:1.0000e-02
2023-04-02 21:12:50,799 ADAM: Layer 3 -> dw_min:9.9575e-01  dw_max:1.0034e+00 lr:1.0000e-02
2023-04-02 21:12:50,819 			Learning rate: weights:   1.000e-02    
2023-04-02 21:12:50,819 			Last test performance: 97.59%
2023-04-02 21:12:50,819 ----------------
2023-04-02 21:12:55,353   17  => 116   		Training 486 pattern with 98.54% 	Forward time: 	 4.40 sec
2023-04-02 21:12:55,353 			Loss:    3.351e-02    			Backward time: 	 0.13 sec 
2023-04-02 21:12:55,354 ADAM: Layer 0 -> dw_min:9.9517e-01  dw_max:1.0040e+00 lr:1.0000e-02
2023-04-02 21:12:55,354 ADAM: Layer 1 -> dw_min:9.9022e-01  dw_max:1.0078e+00 lr:1.0000e-02
2023-04-02 21:12:55,354 ADAM: Layer 2 -> dw_min:9.8887e-01  dw_max:1.0121e+00 lr:1.0000e-02
2023-04-02 21:12:55,354 ADAM: Layer 3 -> dw_min:9.9598e-01  dw_max:1.0037e+00 lr:1.0000e-02
2023-04-02 21:12:55,380 			Learning rate: weights:   1.000e-02    
2023-04-02 21:12:55,380 			Last test performance: 97.59%
2023-04-02 21:12:55,380 ----------------
2023-04-02 21:12:59,915   17  => 117   		Training 486 pattern with 97.50% 	Forward time: 	 4.40 sec
2023-04-02 21:12:59,915 			Loss:    5.364e-02    			Backward time: 	 0.13 sec 
2023-04-02 21:12:59,915 ADAM: Layer 0 -> dw_min:9.9485e-01  dw_max:1.0042e+00 lr:1.0000e-02
2023-04-02 21:12:59,915 ADAM: Layer 1 -> dw_min:9.9050e-01  dw_max:1.0074e+00 lr:1.0000e-02
2023-04-02 21:12:59,915 ADAM: Layer 2 -> dw_min:9.8973e-01  dw_max:1.0122e+00 lr:1.0000e-02
2023-04-02 21:12:59,915 ADAM: Layer 3 -> dw_min:9.9641e-01  dw_max:1.0034e+00 lr:1.0000e-02
2023-04-02 21:12:59,960 			Learning rate: weights:   1.000e-02    
2023-04-02 21:12:59,960 			Last test performance: 97.59%
2023-04-02 21:12:59,960 ----------------
2023-04-02 21:13:04,495   17  => 118   		Training 486 pattern with 98.33% 	Forward time: 	 4.40 sec
2023-04-02 21:13:04,495 			Loss:    4.919e-02    			Backward time: 	 0.13 sec 
2023-04-02 21:13:04,496 ADAM: Layer 0 -> dw_min:9.9497e-01  dw_max:1.0050e+00 lr:1.0000e-02
2023-04-02 21:13:04,496 ADAM: Layer 1 -> dw_min:9.8895e-01  dw_max:1.0139e+00 lr:1.0000e-02
2023-04-02 21:13:04,496 ADAM: Layer 2 -> dw_min:9.8700e-01  dw_max:1.0140e+00 lr:1.0000e-02
2023-04-02 21:13:04,496 ADAM: Layer 3 -> dw_min:9.9678e-01  dw_max:1.0030e+00 lr:1.0000e-02
2023-04-02 21:13:04,551 			Learning rate: weights:   1.000e-02    
2023-04-02 21:13:04,551 			Last test performance: 97.59%
2023-04-02 21:13:04,551 ----------------
2023-04-02 21:13:09,085   17  => 119   		Training 486 pattern with 97.92% 	Forward time: 	 4.40 sec
2023-04-02 21:13:09,085 			Loss:    4.971e-02    			Backward time: 	 0.13 sec 
2023-04-02 21:13:09,085 ADAM: Layer 0 -> dw_min:9.9529e-01  dw_max:1.0050e+00 lr:1.0000e-02
2023-04-02 21:13:09,085 ADAM: Layer 1 -> dw_min:9.8999e-01  dw_max:1.0125e+00 lr:1.0000e-02
2023-04-02 21:13:09,085 ADAM: Layer 2 -> dw_min:9.8681e-01  dw_max:1.0145e+00 lr:1.0000e-02
2023-04-02 21:13:09,086 ADAM: Layer 3 -> dw_min:9.9684e-01  dw_max:1.0068e+00 lr:1.0000e-02
2023-04-02 21:13:09,104 			Learning rate: weights:   1.000e-02    
2023-04-02 21:13:09,104 			Last test performance: 97.59%
2023-04-02 21:13:09,104 ----------------
2023-04-02 21:13:13,638   17  => 120   		Training 486 pattern with 97.71% 	Forward time: 	 4.40 sec
2023-04-02 21:13:13,638 			Loss:    6.196e-02    			Backward time: 	 0.13 sec 
2023-04-02 21:13:13,639 ADAM: Layer 0 -> dw_min:9.9380e-01  dw_max:1.0077e+00 lr:1.0000e-02
2023-04-02 21:13:13,639 ADAM: Layer 1 -> dw_min:9.8738e-01  dw_max:1.0121e+00 lr:1.0000e-02
2023-04-02 21:13:13,639 ADAM: Layer 2 -> dw_min:9.8513e-01  dw_max:1.0146e+00 lr:1.0000e-02
2023-04-02 21:13:13,639 ADAM: Layer 3 -> dw_min:9.9503e-01  dw_max:1.0061e+00 lr:1.0000e-02
2023-04-02 21:13:13,738 			Learning rate: weights:   1.000e-02    
2023-04-02 21:13:13,738 			Last test performance: 97.59%
2023-04-02 21:13:13,738 ----------------
2023-04-02 21:13:18,272   17  => 121   		Training 486 pattern with 98.12% 	Forward time: 	 4.40 sec
2023-04-02 21:13:18,272 			Loss:    4.062e-02    			Backward time: 	 0.13 sec 
2023-04-02 21:13:18,272 ADAM: Layer 0 -> dw_min:9.9426e-01  dw_max:1.0078e+00 lr:1.0000e-02
2023-04-02 21:13:18,273 ADAM: Layer 1 -> dw_min:9.8770e-01  dw_max:1.0110e+00 lr:1.0000e-02
2023-04-02 21:13:18,273 ADAM: Layer 2 -> dw_min:9.8661e-01  dw_max:1.0131e+00 lr:1.0000e-02
2023-04-02 21:13:18,273 ADAM: Layer 3 -> dw_min:9.9550e-01  dw_max:1.0055e+00 lr:1.0000e-02
2023-04-02 21:13:18,292 			Learning rate: weights:   1.000e-02    
2023-04-02 21:13:18,292 			Last test performance: 97.59%
2023-04-02 21:13:18,292 ----------------
2023-04-02 21:13:22,826   17  => 122   		Training 486 pattern with 98.33% 	Forward time: 	 4.40 sec
2023-04-02 21:13:22,826 			Loss:    4.045e-02    			Backward time: 	 0.13 sec 
2023-04-02 21:13:22,826 ADAM: Layer 0 -> dw_min:9.9492e-01  dw_max:1.0068e+00 lr:1.0000e-02
2023-04-02 21:13:22,827 ADAM: Layer 1 -> dw_min:9.8891e-01  dw_max:1.0099e+00 lr:1.0000e-02
2023-04-02 21:13:22,827 ADAM: Layer 2 -> dw_min:9.8794e-01  dw_max:1.0118e+00 lr:1.0000e-02
2023-04-02 21:13:22,827 ADAM: Layer 3 -> dw_min:9.9574e-01  dw_max:1.0049e+00 lr:1.0000e-02
2023-04-02 21:13:22,903 			Learning rate: weights:   1.000e-02    
2023-04-02 21:13:22,904 			Last test performance: 97.59%
2023-04-02 21:13:22,904 ----------------
2023-04-02 21:13:27,438   17  => 123   		Training 486 pattern with 96.67% 	Forward time: 	 4.40 sec
2023-04-02 21:13:27,438 			Loss:    8.109e-02    			Backward time: 	 0.13 sec 
2023-04-02 21:13:27,438 ADAM: Layer 0 -> dw_min:9.9443e-01  dw_max:1.0065e+00 lr:1.0000e-02
2023-04-02 21:13:27,438 ADAM: Layer 1 -> dw_min:9.8985e-01  dw_max:1.0115e+00 lr:1.0000e-02
2023-04-02 21:13:27,438 ADAM: Layer 2 -> dw_min:9.8546e-01  dw_max:1.0139e+00 lr:1.0000e-02
2023-04-02 21:13:27,438 ADAM: Layer 3 -> dw_min:9.9600e-01  dw_max:1.0057e+00 lr:1.0000e-02
2023-04-02 21:13:27,559 			Learning rate: weights:   1.000e-02    
2023-04-02 21:13:27,559 			Last test performance: 97.59%
2023-04-02 21:13:27,559 ----------------
2023-04-02 21:13:32,094   17  => 124   		Training 486 pattern with 97.71% 	Forward time: 	 4.40 sec
2023-04-02 21:13:32,094 			Loss:    5.383e-02    			Backward time: 	 0.13 sec 
2023-04-02 21:13:32,094 ADAM: Layer 0 -> dw_min:9.9540e-01  dw_max:1.0086e+00 lr:1.0000e-02
2023-04-02 21:13:32,094 ADAM: Layer 1 -> dw_min:9.8705e-01  dw_max:1.0144e+00 lr:1.0000e-02
2023-04-02 21:13:32,094 ADAM: Layer 2 -> dw_min:9.8627e-01  dw_max:1.0147e+00 lr:1.0000e-02
2023-04-02 21:13:32,094 ADAM: Layer 3 -> dw_min:9.9626e-01  dw_max:1.0051e+00 lr:1.0000e-02
2023-04-02 21:13:32,121 
2023-04-02 21:13:32,121 Testing:
2023-04-02 21:13:32,342 		24 of 10000 with 87.50% 	 Time used:  0.22 sec
2023-04-02 21:13:32,562 		48 of 10000 with 91.67% 	 Time used:  0.22 sec
2023-04-02 21:13:32,781 		72 of 10000 with 94.44% 	 Time used:  0.22 sec
2023-04-02 21:13:33,001 		96 of 10000 with 94.79% 	 Time used:  0.22 sec
2023-04-02 21:13:33,220 		120 of 10000 with 95.83% 	 Time used:  0.22 sec
2023-04-02 21:13:33,440 		144 of 10000 with 95.83% 	 Time used:  0.22 sec
2023-04-02 21:13:33,659 		168 of 10000 with 96.43% 	 Time used:  0.22 sec
2023-04-02 21:13:33,879 		192 of 10000 with 96.88% 	 Time used:  0.22 sec
2023-04-02 21:13:34,098 		216 of 10000 with 96.76% 	 Time used:  0.22 sec
2023-04-02 21:13:34,318 		240 of 10000 with 97.08% 	 Time used:  0.22 sec
2023-04-02 21:13:34,537 		264 of 10000 with 97.35% 	 Time used:  0.22 sec
2023-04-02 21:13:34,757 		288 of 10000 with 97.57% 	 Time used:  0.22 sec
2023-04-02 21:13:34,977 		312 of 10000 with 97.44% 	 Time used:  0.22 sec
2023-04-02 21:13:35,196 		336 of 10000 with 97.62% 	 Time used:  0.22 sec
2023-04-02 21:13:35,416 		360 of 10000 with 97.22% 	 Time used:  0.22 sec
2023-04-02 21:13:35,635 		384 of 10000 with 97.40% 	 Time used:  0.22 sec
2023-04-02 21:13:35,855 		408 of 10000 with 97.55% 	 Time used:  0.22 sec
2023-04-02 21:13:36,074 		432 of 10000 with 97.45% 	 Time used:  0.22 sec
2023-04-02 21:13:36,294 		456 of 10000 with 96.93% 	 Time used:  0.22 sec
2023-04-02 21:13:36,514 		480 of 10000 with 97.08% 	 Time used:  0.22 sec
2023-04-02 21:13:36,733 		504 of 10000 with 97.22% 	 Time used:  0.22 sec
2023-04-02 21:13:36,953 		528 of 10000 with 97.16% 	 Time used:  0.22 sec
2023-04-02 21:13:37,172 		552 of 10000 with 97.28% 	 Time used:  0.22 sec
2023-04-02 21:13:37,392 		576 of 10000 with 96.88% 	 Time used:  0.22 sec
2023-04-02 21:13:37,611 		600 of 10000 with 97.00% 	 Time used:  0.22 sec
2023-04-02 21:13:37,831 		624 of 10000 with 97.12% 	 Time used:  0.22 sec
2023-04-02 21:13:38,050 		648 of 10000 with 97.22% 	 Time used:  0.22 sec
2023-04-02 21:13:38,270 		672 of 10000 with 97.32% 	 Time used:  0.22 sec
2023-04-02 21:13:38,489 		696 of 10000 with 97.27% 	 Time used:  0.22 sec
2023-04-02 21:13:38,709 		720 of 10000 with 97.36% 	 Time used:  0.22 sec
2023-04-02 21:13:38,928 		744 of 10000 with 97.45% 	 Time used:  0.22 sec
2023-04-02 21:13:39,148 		768 of 10000 with 97.40% 	 Time used:  0.22 sec
2023-04-02 21:13:39,367 		792 of 10000 with 97.47% 	 Time used:  0.22 sec
2023-04-02 21:13:39,587 		816 of 10000 with 97.43% 	 Time used:  0.22 sec
2023-04-02 21:13:39,806 		840 of 10000 with 97.38% 	 Time used:  0.22 sec
2023-04-02 21:13:40,026 		864 of 10000 with 97.34% 	 Time used:  0.22 sec
2023-04-02 21:13:40,245 		888 of 10000 with 97.41% 	 Time used:  0.22 sec
2023-04-02 21:13:40,464 		912 of 10000 with 97.26% 	 Time used:  0.22 sec
2023-04-02 21:13:40,684 		936 of 10000 with 97.33% 	 Time used:  0.22 sec
2023-04-02 21:13:40,903 		960 of 10000 with 97.40% 	 Time used:  0.22 sec
2023-04-02 21:13:41,123 		984 of 10000 with 97.36% 	 Time used:  0.22 sec
2023-04-02 21:13:41,342 		1008 of 10000 with 97.42% 	 Time used:  0.22 sec
2023-04-02 21:13:41,563 		1032 of 10000 with 97.48% 	 Time used:  0.22 sec
2023-04-02 21:13:41,782 		1056 of 10000 with 97.25% 	 Time used:  0.22 sec
2023-04-02 21:13:42,001 		1080 of 10000 with 97.22% 	 Time used:  0.22 sec
2023-04-02 21:13:42,221 		1104 of 10000 with 97.28% 	 Time used:  0.22 sec
2023-04-02 21:13:42,440 		1128 of 10000 with 97.34% 	 Time used:  0.22 sec
2023-04-02 21:13:42,660 		1152 of 10000 with 97.40% 	 Time used:  0.22 sec
2023-04-02 21:13:42,879 		1176 of 10000 with 97.45% 	 Time used:  0.22 sec
2023-04-02 21:13:43,099 		1200 of 10000 with 97.42% 	 Time used:  0.22 sec
2023-04-02 21:13:43,318 		1224 of 10000 with 97.39% 	 Time used:  0.22 sec
2023-04-02 21:13:43,538 		1248 of 10000 with 97.44% 	 Time used:  0.22 sec
2023-04-02 21:13:43,757 		1272 of 10000 with 97.41% 	 Time used:  0.22 sec
2023-04-02 21:13:43,977 		1296 of 10000 with 97.38% 	 Time used:  0.22 sec
2023-04-02 21:13:44,198 		1320 of 10000 with 97.42% 	 Time used:  0.22 sec
2023-04-02 21:13:44,418 		1344 of 10000 with 97.47% 	 Time used:  0.22 sec
2023-04-02 21:13:44,637 		1368 of 10000 with 97.51% 	 Time used:  0.22 sec
2023-04-02 21:13:44,857 		1392 of 10000 with 97.56% 	 Time used:  0.22 sec
2023-04-02 21:13:45,076 		1416 of 10000 with 97.60% 	 Time used:  0.22 sec
2023-04-02 21:13:45,296 		1440 of 10000 with 97.64% 	 Time used:  0.22 sec
2023-04-02 21:13:45,515 		1464 of 10000 with 97.61% 	 Time used:  0.22 sec
2023-04-02 21:13:45,735 		1488 of 10000 with 97.45% 	 Time used:  0.22 sec
2023-04-02 21:13:45,954 		1512 of 10000 with 97.49% 	 Time used:  0.22 sec
2023-04-02 21:13:46,174 		1536 of 10000 with 97.53% 	 Time used:  0.22 sec
2023-04-02 21:13:46,393 		1560 of 10000 with 97.56% 	 Time used:  0.22 sec
2023-04-02 21:13:46,613 		1584 of 10000 with 97.41% 	 Time used:  0.22 sec
2023-04-02 21:13:46,832 		1608 of 10000 with 97.45% 	 Time used:  0.22 sec
2023-04-02 21:13:47,052 		1632 of 10000 with 97.49% 	 Time used:  0.22 sec
2023-04-02 21:13:47,272 		1656 of 10000 with 97.52% 	 Time used:  0.22 sec
2023-04-02 21:13:47,491 		1680 of 10000 with 97.56% 	 Time used:  0.22 sec
2023-04-02 21:13:47,711 		1704 of 10000 with 97.59% 	 Time used:  0.22 sec
2023-04-02 21:13:47,930 		1728 of 10000 with 97.57% 	 Time used:  0.22 sec
2023-04-02 21:13:48,150 		1752 of 10000 with 97.60% 	 Time used:  0.22 sec
2023-04-02 21:13:48,371 		1776 of 10000 with 97.64% 	 Time used:  0.22 sec
2023-04-02 21:13:48,590 		1800 of 10000 with 97.67% 	 Time used:  0.22 sec
2023-04-02 21:13:48,810 		1824 of 10000 with 97.64% 	 Time used:  0.22 sec
2023-04-02 21:13:49,029 		1848 of 10000 with 97.67% 	 Time used:  0.22 sec
2023-04-02 21:13:49,249 		1872 of 10000 with 97.65% 	 Time used:  0.22 sec
2023-04-02 21:13:49,468 		1896 of 10000 with 97.68% 	 Time used:  0.22 sec
2023-04-02 21:13:49,688 		1920 of 10000 with 97.71% 	 Time used:  0.22 sec
2023-04-02 21:13:49,907 		1944 of 10000 with 97.63% 	 Time used:  0.22 sec
2023-04-02 21:13:50,127 		1968 of 10000 with 97.56% 	 Time used:  0.22 sec
2023-04-02 21:13:50,346 		1992 of 10000 with 97.59% 	 Time used:  0.22 sec
2023-04-02 21:13:50,566 		2016 of 10000 with 97.62% 	 Time used:  0.22 sec
2023-04-02 21:13:50,785 		2040 of 10000 with 97.60% 	 Time used:  0.22 sec
2023-04-02 21:13:51,005 		2064 of 10000 with 97.58% 	 Time used:  0.22 sec
2023-04-02 21:13:51,224 		2088 of 10000 with 97.61% 	 Time used:  0.22 sec
2023-04-02 21:13:51,444 		2112 of 10000 with 97.59% 	 Time used:  0.22 sec
2023-04-02 21:13:51,663 		2136 of 10000 with 97.61% 	 Time used:  0.22 sec
2023-04-02 21:13:51,883 		2160 of 10000 with 97.59% 	 Time used:  0.22 sec
2023-04-02 21:13:52,103 		2184 of 10000 with 97.62% 	 Time used:  0.22 sec
2023-04-02 21:13:52,322 		2208 of 10000 with 97.64% 	 Time used:  0.22 sec
2023-04-02 21:13:52,542 		2232 of 10000 with 97.63% 	 Time used:  0.22 sec
2023-04-02 21:13:52,761 		2256 of 10000 with 97.65% 	 Time used:  0.22 sec
2023-04-02 21:13:52,981 		2280 of 10000 with 97.59% 	 Time used:  0.22 sec
2023-04-02 21:13:53,200 		2304 of 10000 with 97.61% 	 Time used:  0.22 sec
2023-04-02 21:13:53,419 		2328 of 10000 with 97.59% 	 Time used:  0.22 sec
2023-04-02 21:13:53,639 		2352 of 10000 with 97.62% 	 Time used:  0.22 sec
2023-04-02 21:13:53,858 		2376 of 10000 with 97.60% 	 Time used:  0.22 sec
2023-04-02 21:13:54,078 		2400 of 10000 with 97.62% 	 Time used:  0.22 sec
2023-04-02 21:13:54,297 		2424 of 10000 with 97.57% 	 Time used:  0.22 sec
2023-04-02 21:13:54,517 		2448 of 10000 with 97.59% 	 Time used:  0.22 sec
2023-04-02 21:13:54,736 		2472 of 10000 with 97.61% 	 Time used:  0.22 sec
2023-04-02 21:13:54,956 		2496 of 10000 with 97.60% 	 Time used:  0.22 sec
2023-04-02 21:13:55,175 		2520 of 10000 with 97.62% 	 Time used:  0.22 sec
2023-04-02 21:13:55,395 		2544 of 10000 with 97.64% 	 Time used:  0.22 sec
2023-04-02 21:13:55,615 		2568 of 10000 with 97.66% 	 Time used:  0.22 sec
2023-04-02 21:13:55,835 		2592 of 10000 with 97.65% 	 Time used:  0.22 sec
2023-04-02 21:13:56,054 		2616 of 10000 with 97.67% 	 Time used:  0.22 sec
2023-04-02 21:13:56,273 		2640 of 10000 with 97.65% 	 Time used:  0.22 sec
2023-04-02 21:13:56,493 		2664 of 10000 with 97.67% 	 Time used:  0.22 sec
2023-04-02 21:13:56,713 		2688 of 10000 with 97.62% 	 Time used:  0.22 sec
2023-04-02 21:13:56,932 		2712 of 10000 with 97.64% 	 Time used:  0.22 sec
2023-04-02 21:13:57,152 		2736 of 10000 with 97.62% 	 Time used:  0.22 sec
2023-04-02 21:13:57,371 		2760 of 10000 with 97.61% 	 Time used:  0.22 sec
2023-04-02 21:13:57,591 		2784 of 10000 with 97.63% 	 Time used:  0.22 sec
2023-04-02 21:13:57,810 		2808 of 10000 with 97.65% 	 Time used:  0.22 sec
2023-04-02 21:13:58,030 		2832 of 10000 with 97.63% 	 Time used:  0.22 sec
2023-04-02 21:13:58,249 		2856 of 10000 with 97.65% 	 Time used:  0.22 sec
2023-04-02 21:13:58,469 		2880 of 10000 with 97.64% 	 Time used:  0.22 sec
2023-04-02 21:13:58,688 		2904 of 10000 with 97.66% 	 Time used:  0.22 sec
2023-04-02 21:13:58,908 		2928 of 10000 with 97.68% 	 Time used:  0.22 sec
2023-04-02 21:13:59,127 		2952 of 10000 with 97.70% 	 Time used:  0.22 sec
2023-04-02 21:13:59,347 		2976 of 10000 with 97.72% 	 Time used:  0.22 sec
2023-04-02 21:13:59,566 		3000 of 10000 with 97.70% 	 Time used:  0.22 sec
2023-04-02 21:13:59,786 		3024 of 10000 with 97.72% 	 Time used:  0.22 sec
2023-04-02 21:14:00,005 		3048 of 10000 with 97.74% 	 Time used:  0.22 sec
2023-04-02 21:14:00,225 		3072 of 10000 with 97.75% 	 Time used:  0.22 sec
2023-04-02 21:14:00,444 		3096 of 10000 with 97.77% 	 Time used:  0.22 sec
2023-04-02 21:14:00,664 		3120 of 10000 with 97.79% 	 Time used:  0.22 sec
2023-04-02 21:14:00,883 		3144 of 10000 with 97.71% 	 Time used:  0.22 sec
2023-04-02 21:14:01,103 		3168 of 10000 with 97.70% 	 Time used:  0.22 sec
2023-04-02 21:14:01,322 		3192 of 10000 with 97.68% 	 Time used:  0.22 sec
2023-04-02 21:14:01,542 		3216 of 10000 with 97.67% 	 Time used:  0.22 sec
2023-04-02 21:14:01,762 		3240 of 10000 with 97.69% 	 Time used:  0.22 sec
2023-04-02 21:14:01,982 		3264 of 10000 with 97.67% 	 Time used:  0.22 sec
2023-04-02 21:14:02,201 		3288 of 10000 with 97.66% 	 Time used:  0.22 sec
2023-04-02 21:14:02,421 		3312 of 10000 with 97.68% 	 Time used:  0.22 sec
2023-04-02 21:14:02,640 		3336 of 10000 with 97.69% 	 Time used:  0.22 sec
2023-04-02 21:14:02,860 		3360 of 10000 with 97.71% 	 Time used:  0.22 sec
2023-04-02 21:14:03,079 		3384 of 10000 with 97.72% 	 Time used:  0.22 sec
2023-04-02 21:14:03,299 		3408 of 10000 with 97.74% 	 Time used:  0.22 sec
2023-04-02 21:14:03,518 		3432 of 10000 with 97.73% 	 Time used:  0.22 sec
2023-04-02 21:14:03,738 		3456 of 10000 with 97.74% 	 Time used:  0.22 sec
2023-04-02 21:14:03,957 		3480 of 10000 with 97.73% 	 Time used:  0.22 sec
2023-04-02 21:14:04,177 		3504 of 10000 with 97.69% 	 Time used:  0.22 sec
2023-04-02 21:14:04,396 		3528 of 10000 with 97.70% 	 Time used:  0.22 sec
2023-04-02 21:14:04,616 		3552 of 10000 with 97.72% 	 Time used:  0.22 sec
2023-04-02 21:14:04,835 		3576 of 10000 with 97.71% 	 Time used:  0.22 sec
2023-04-02 21:14:05,055 		3600 of 10000 with 97.72% 	 Time used:  0.22 sec
2023-04-02 21:14:05,274 		3624 of 10000 with 97.74% 	 Time used:  0.22 sec
2023-04-02 21:14:05,494 		3648 of 10000 with 97.72% 	 Time used:  0.22 sec
2023-04-02 21:14:05,713 		3672 of 10000 with 97.74% 	 Time used:  0.22 sec
2023-04-02 21:14:05,933 		3696 of 10000 with 97.73% 	 Time used:  0.22 sec
2023-04-02 21:14:06,152 		3720 of 10000 with 97.72% 	 Time used:  0.22 sec
2023-04-02 21:14:06,372 		3744 of 10000 with 97.73% 	 Time used:  0.22 sec
2023-04-02 21:14:06,591 		3768 of 10000 with 97.74% 	 Time used:  0.22 sec
2023-04-02 21:14:06,811 		3792 of 10000 with 97.76% 	 Time used:  0.22 sec
2023-04-02 21:14:07,030 		3816 of 10000 with 97.72% 	 Time used:  0.22 sec
2023-04-02 21:14:07,250 		3840 of 10000 with 97.73% 	 Time used:  0.22 sec
2023-04-02 21:14:07,469 		3864 of 10000 with 97.75% 	 Time used:  0.22 sec
2023-04-02 21:14:07,689 		3888 of 10000 with 97.76% 	 Time used:  0.22 sec
2023-04-02 21:14:07,908 		3912 of 10000 with 97.75% 	 Time used:  0.22 sec
2023-04-02 21:14:08,128 		3936 of 10000 with 97.76% 	 Time used:  0.22 sec
2023-04-02 21:14:08,347 		3960 of 10000 with 97.75% 	 Time used:  0.22 sec
2023-04-02 21:14:08,567 		3984 of 10000 with 97.72% 	 Time used:  0.22 sec
2023-04-02 21:14:08,786 		4008 of 10000 with 97.70% 	 Time used:  0.22 sec
2023-04-02 21:14:09,006 		4032 of 10000 with 97.72% 	 Time used:  0.22 sec
2023-04-02 21:14:09,225 		4056 of 10000 with 97.71% 	 Time used:  0.22 sec
2023-04-02 21:14:09,445 		4080 of 10000 with 97.72% 	 Time used:  0.22 sec
2023-04-02 21:14:09,664 		4104 of 10000 with 97.71% 	 Time used:  0.22 sec
2023-04-02 21:14:09,884 		4128 of 10000 with 97.72% 	 Time used:  0.22 sec
2023-04-02 21:14:10,103 		4152 of 10000 with 97.74% 	 Time used:  0.22 sec
2023-04-02 21:14:10,323 		4176 of 10000 with 97.75% 	 Time used:  0.22 sec
2023-04-02 21:14:10,542 		4200 of 10000 with 97.74% 	 Time used:  0.22 sec
2023-04-02 21:14:10,762 		4224 of 10000 with 97.75% 	 Time used:  0.22 sec
2023-04-02 21:14:10,981 		4248 of 10000 with 97.74% 	 Time used:  0.22 sec
2023-04-02 21:14:11,201 		4272 of 10000 with 97.73% 	 Time used:  0.22 sec
2023-04-02 21:14:11,420 		4296 of 10000 with 97.74% 	 Time used:  0.22 sec
2023-04-02 21:14:11,640 		4320 of 10000 with 97.75% 	 Time used:  0.22 sec
2023-04-02 21:14:11,860 		4344 of 10000 with 97.74% 	 Time used:  0.22 sec
2023-04-02 21:14:12,079 		4368 of 10000 with 97.73% 	 Time used:  0.22 sec
2023-04-02 21:14:12,299 		4392 of 10000 with 97.72% 	 Time used:  0.22 sec
2023-04-02 21:14:12,518 		4416 of 10000 with 97.71% 	 Time used:  0.22 sec
2023-04-02 21:14:12,738 		4440 of 10000 with 97.73% 	 Time used:  0.22 sec
2023-04-02 21:14:12,957 		4464 of 10000 with 97.74% 	 Time used:  0.22 sec
2023-04-02 21:14:13,177 		4488 of 10000 with 97.73% 	 Time used:  0.22 sec
2023-04-02 21:14:13,396 		4512 of 10000 with 97.72% 	 Time used:  0.22 sec
2023-04-02 21:14:13,616 		4536 of 10000 with 97.73% 	 Time used:  0.22 sec
2023-04-02 21:14:13,836 		4560 of 10000 with 97.74% 	 Time used:  0.22 sec
2023-04-02 21:14:14,055 		4584 of 10000 with 97.75% 	 Time used:  0.22 sec
2023-04-02 21:14:14,275 		4608 of 10000 with 97.72% 	 Time used:  0.22 sec
2023-04-02 21:14:14,494 		4632 of 10000 with 97.73% 	 Time used:  0.22 sec
2023-04-02 21:14:14,714 		4656 of 10000 with 97.74% 	 Time used:  0.22 sec
2023-04-02 21:14:14,933 		4680 of 10000 with 97.76% 	 Time used:  0.22 sec
2023-04-02 21:14:15,153 		4704 of 10000 with 97.75% 	 Time used:  0.22 sec
2023-04-02 21:14:15,372 		4728 of 10000 with 97.72% 	 Time used:  0.22 sec
2023-04-02 21:14:15,591 		4752 of 10000 with 97.71% 	 Time used:  0.22 sec
2023-04-02 21:14:15,811 		4776 of 10000 with 97.72% 	 Time used:  0.22 sec
2023-04-02 21:14:16,030 		4800 of 10000 with 97.73% 	 Time used:  0.22 sec
2023-04-02 21:14:16,250 		4824 of 10000 with 97.74% 	 Time used:  0.22 sec
2023-04-02 21:14:16,469 		4848 of 10000 with 97.73% 	 Time used:  0.22 sec
2023-04-02 21:14:16,689 		4872 of 10000 with 97.74% 	 Time used:  0.22 sec
2023-04-02 21:14:16,908 		4896 of 10000 with 97.73% 	 Time used:  0.22 sec
2023-04-02 21:14:17,128 		4920 of 10000 with 97.74% 	 Time used:  0.22 sec
2023-04-02 21:14:17,347 		4944 of 10000 with 97.75% 	 Time used:  0.22 sec
2023-04-02 21:14:17,567 		4968 of 10000 with 97.77% 	 Time used:  0.22 sec
2023-04-02 21:14:17,786 		4992 of 10000 with 97.76% 	 Time used:  0.22 sec
2023-04-02 21:14:18,006 		5016 of 10000 with 97.77% 	 Time used:  0.22 sec
2023-04-02 21:14:18,225 		5040 of 10000 with 97.78% 	 Time used:  0.22 sec
2023-04-02 21:14:18,445 		5064 of 10000 with 97.77% 	 Time used:  0.22 sec
2023-04-02 21:14:18,664 		5088 of 10000 with 97.76% 	 Time used:  0.22 sec
2023-04-02 21:14:18,884 		5112 of 10000 with 97.77% 	 Time used:  0.22 sec
2023-04-02 21:14:19,103 		5136 of 10000 with 97.78% 	 Time used:  0.22 sec
2023-04-02 21:14:19,323 		5160 of 10000 with 97.77% 	 Time used:  0.22 sec
2023-04-02 21:14:19,543 		5184 of 10000 with 97.78% 	 Time used:  0.22 sec
2023-04-02 21:14:19,762 		5208 of 10000 with 97.79% 	 Time used:  0.22 sec
2023-04-02 21:14:19,982 		5232 of 10000 with 97.80% 	 Time used:  0.22 sec
2023-04-02 21:14:20,201 		5256 of 10000 with 97.79% 	 Time used:  0.22 sec
2023-04-02 21:14:20,421 		5280 of 10000 with 97.80% 	 Time used:  0.22 sec
2023-04-02 21:14:20,640 		5304 of 10000 with 97.81% 	 Time used:  0.22 sec
2023-04-02 21:14:20,860 		5328 of 10000 with 97.82% 	 Time used:  0.22 sec
2023-04-02 21:14:21,079 		5352 of 10000 with 97.81% 	 Time used:  0.22 sec
2023-04-02 21:14:21,299 		5376 of 10000 with 97.81% 	 Time used:  0.22 sec
2023-04-02 21:14:21,518 		5400 of 10000 with 97.80% 	 Time used:  0.22 sec
2023-04-02 21:14:21,738 		5424 of 10000 with 97.81% 	 Time used:  0.22 sec
2023-04-02 21:14:21,957 		5448 of 10000 with 97.82% 	 Time used:  0.22 sec
2023-04-02 21:14:22,177 		5472 of 10000 with 97.81% 	 Time used:  0.22 sec
2023-04-02 21:14:22,396 		5496 of 10000 with 97.80% 	 Time used:  0.22 sec
2023-04-02 21:14:22,616 		5520 of 10000 with 97.79% 	 Time used:  0.22 sec
2023-04-02 21:14:22,835 		5544 of 10000 with 97.78% 	 Time used:  0.22 sec
2023-04-02 21:14:23,055 		5568 of 10000 with 97.77% 	 Time used:  0.22 sec
2023-04-02 21:14:23,274 		5592 of 10000 with 97.76% 	 Time used:  0.22 sec
2023-04-02 21:14:23,494 		5616 of 10000 with 97.76% 	 Time used:  0.22 sec
2023-04-02 21:14:23,713 		5640 of 10000 with 97.75% 	 Time used:  0.22 sec
2023-04-02 21:14:23,933 		5664 of 10000 with 97.76% 	 Time used:  0.22 sec
2023-04-02 21:14:24,152 		5688 of 10000 with 97.77% 	 Time used:  0.22 sec
2023-04-02 21:14:24,372 		5712 of 10000 with 97.78% 	 Time used:  0.22 sec
2023-04-02 21:14:24,591 		5736 of 10000 with 97.73% 	 Time used:  0.22 sec
2023-04-02 21:14:24,811 		5760 of 10000 with 97.73% 	 Time used:  0.22 sec
2023-04-02 21:14:25,031 		5784 of 10000 with 97.72% 	 Time used:  0.22 sec
2023-04-02 21:14:25,250 		5808 of 10000 with 97.71% 	 Time used:  0.22 sec
2023-04-02 21:14:25,469 		5832 of 10000 with 97.69% 	 Time used:  0.22 sec
2023-04-02 21:14:25,689 		5856 of 10000 with 97.68% 	 Time used:  0.22 sec
2023-04-02 21:14:25,908 		5880 of 10000 with 97.67% 	 Time used:  0.22 sec
2023-04-02 21:14:26,128 		5904 of 10000 with 97.68% 	 Time used:  0.22 sec
2023-04-02 21:14:26,347 		5928 of 10000 with 97.69% 	 Time used:  0.22 sec
2023-04-02 21:14:26,567 		5952 of 10000 with 97.70% 	 Time used:  0.22 sec
2023-04-02 21:14:26,786 		5976 of 10000 with 97.71% 	 Time used:  0.22 sec
2023-04-02 21:14:27,006 		6000 of 10000 with 97.72% 	 Time used:  0.22 sec
2023-04-02 21:14:27,225 		6024 of 10000 with 97.73% 	 Time used:  0.22 sec
2023-04-02 21:14:27,445 		6048 of 10000 with 97.70% 	 Time used:  0.22 sec
2023-04-02 21:14:27,664 		6072 of 10000 with 97.68% 	 Time used:  0.22 sec
2023-04-02 21:14:27,884 		6096 of 10000 with 97.65% 	 Time used:  0.22 sec
2023-04-02 21:14:28,103 		6120 of 10000 with 97.65% 	 Time used:  0.22 sec
2023-04-02 21:14:28,323 		6144 of 10000 with 97.66% 	 Time used:  0.22 sec
2023-04-02 21:14:28,542 		6168 of 10000 with 97.65% 	 Time used:  0.22 sec
2023-04-02 21:14:28,762 		6192 of 10000 with 97.64% 	 Time used:  0.22 sec
2023-04-02 21:14:28,981 		6216 of 10000 with 97.62% 	 Time used:  0.22 sec
2023-04-02 21:14:29,201 		6240 of 10000 with 97.63% 	 Time used:  0.22 sec
2023-04-02 21:14:29,420 		6264 of 10000 with 97.64% 	 Time used:  0.22 sec
2023-04-02 21:14:29,640 		6288 of 10000 with 97.65% 	 Time used:  0.22 sec
2023-04-02 21:14:29,859 		6312 of 10000 with 97.66% 	 Time used:  0.22 sec
2023-04-02 21:14:30,079 		6336 of 10000 with 97.66% 	 Time used:  0.22 sec
2023-04-02 21:14:30,298 		6360 of 10000 with 97.66% 	 Time used:  0.22 sec
2023-04-02 21:14:30,518 		6384 of 10000 with 97.67% 	 Time used:  0.22 sec
2023-04-02 21:14:30,737 		6408 of 10000 with 97.67% 	 Time used:  0.22 sec
2023-04-02 21:14:30,957 		6432 of 10000 with 97.68% 	 Time used:  0.22 sec
2023-04-02 21:14:31,176 		6456 of 10000 with 97.69% 	 Time used:  0.22 sec
2023-04-02 21:14:31,396 		6480 of 10000 with 97.70% 	 Time used:  0.22 sec
2023-04-02 21:14:31,615 		6504 of 10000 with 97.71% 	 Time used:  0.22 sec
2023-04-02 21:14:31,835 		6528 of 10000 with 97.69% 	 Time used:  0.22 sec
2023-04-02 21:14:32,054 		6552 of 10000 with 97.68% 	 Time used:  0.22 sec
2023-04-02 21:14:32,274 		6576 of 10000 with 97.69% 	 Time used:  0.22 sec
2023-04-02 21:14:32,493 		6600 of 10000 with 97.70% 	 Time used:  0.22 sec
2023-04-02 21:14:32,713 		6624 of 10000 with 97.71% 	 Time used:  0.22 sec
2023-04-02 21:14:32,932 		6648 of 10000 with 97.68% 	 Time used:  0.22 sec
2023-04-02 21:14:33,152 		6672 of 10000 with 97.69% 	 Time used:  0.22 sec
2023-04-02 21:14:33,371 		6696 of 10000 with 97.70% 	 Time used:  0.22 sec
2023-04-02 21:14:33,591 		6720 of 10000 with 97.71% 	 Time used:  0.22 sec
2023-04-02 21:14:33,810 		6744 of 10000 with 97.69% 	 Time used:  0.22 sec
2023-04-02 21:14:34,030 		6768 of 10000 with 97.68% 	 Time used:  0.22 sec
2023-04-02 21:14:34,249 		6792 of 10000 with 97.69% 	 Time used:  0.22 sec
2023-04-02 21:14:34,469 		6816 of 10000 with 97.68% 	 Time used:  0.22 sec
2023-04-02 21:14:34,688 		6840 of 10000 with 97.69% 	 Time used:  0.22 sec
2023-04-02 21:14:34,908 		6864 of 10000 with 97.70% 	 Time used:  0.22 sec
2023-04-02 21:14:35,127 		6888 of 10000 with 97.71% 	 Time used:  0.22 sec
2023-04-02 21:14:35,347 		6912 of 10000 with 97.70% 	 Time used:  0.22 sec
2023-04-02 21:14:35,566 		6936 of 10000 with 97.71% 	 Time used:  0.22 sec
2023-04-02 21:14:35,786 		6960 of 10000 with 97.72% 	 Time used:  0.22 sec
2023-04-02 21:14:36,005 		6984 of 10000 with 97.71% 	 Time used:  0.22 sec
2023-04-02 21:14:36,225 		7008 of 10000 with 97.70% 	 Time used:  0.22 sec
2023-04-02 21:14:36,444 		7032 of 10000 with 97.68% 	 Time used:  0.22 sec
2023-04-02 21:14:36,664 		7056 of 10000 with 97.68% 	 Time used:  0.22 sec
2023-04-02 21:14:36,883 		7080 of 10000 with 97.68% 	 Time used:  0.22 sec
2023-04-02 21:14:37,103 		7104 of 10000 with 97.69% 	 Time used:  0.22 sec
2023-04-02 21:14:37,322 		7128 of 10000 with 97.69% 	 Time used:  0.22 sec
2023-04-02 21:14:37,542 		7152 of 10000 with 97.68% 	 Time used:  0.22 sec
2023-04-02 21:14:37,761 		7176 of 10000 with 97.69% 	 Time used:  0.22 sec
2023-04-02 21:14:37,981 		7200 of 10000 with 97.69% 	 Time used:  0.22 sec
2023-04-02 21:14:38,200 		7224 of 10000 with 97.69% 	 Time used:  0.22 sec
2023-04-02 21:14:38,420 		7248 of 10000 with 97.67% 	 Time used:  0.22 sec
2023-04-02 21:14:38,639 		7272 of 10000 with 97.66% 	 Time used:  0.22 sec
2023-04-02 21:14:38,859 		7296 of 10000 with 97.66% 	 Time used:  0.22 sec
2023-04-02 21:14:39,078 		7320 of 10000 with 97.66% 	 Time used:  0.22 sec
2023-04-02 21:14:39,298 		7344 of 10000 with 97.66% 	 Time used:  0.22 sec
2023-04-02 21:14:39,517 		7368 of 10000 with 97.67% 	 Time used:  0.22 sec
2023-04-02 21:14:39,737 		7392 of 10000 with 97.67% 	 Time used:  0.22 sec
2023-04-02 21:14:39,956 		7416 of 10000 with 97.67% 	 Time used:  0.22 sec
2023-04-02 21:14:40,176 		7440 of 10000 with 97.67% 	 Time used:  0.22 sec
2023-04-02 21:14:40,395 		7464 of 10000 with 97.67% 	 Time used:  0.22 sec
2023-04-02 21:14:40,615 		7488 of 10000 with 97.68% 	 Time used:  0.22 sec
2023-04-02 21:14:40,834 		7512 of 10000 with 97.68% 	 Time used:  0.22 sec
2023-04-02 21:14:41,054 		7536 of 10000 with 97.69% 	 Time used:  0.22 sec
2023-04-02 21:14:41,273 		7560 of 10000 with 97.70% 	 Time used:  0.22 sec
2023-04-02 21:14:41,493 		7584 of 10000 with 97.71% 	 Time used:  0.22 sec
2023-04-02 21:14:41,713 		7608 of 10000 with 97.71% 	 Time used:  0.22 sec
2023-04-02 21:14:41,933 		7632 of 10000 with 97.72% 	 Time used:  0.22 sec
2023-04-02 21:14:42,153 		7656 of 10000 with 97.73% 	 Time used:  0.22 sec
2023-04-02 21:14:42,372 		7680 of 10000 with 97.72% 	 Time used:  0.22 sec
2023-04-02 21:14:42,592 		7704 of 10000 with 97.73% 	 Time used:  0.22 sec
2023-04-02 21:14:42,811 		7728 of 10000 with 97.74% 	 Time used:  0.22 sec
2023-04-02 21:14:43,031 		7752 of 10000 with 97.74% 	 Time used:  0.22 sec
2023-04-02 21:14:43,250 		7776 of 10000 with 97.75% 	 Time used:  0.22 sec
2023-04-02 21:14:43,470 		7800 of 10000 with 97.76% 	 Time used:  0.22 sec
2023-04-02 21:14:43,689 		7824 of 10000 with 97.76% 	 Time used:  0.22 sec
2023-04-02 21:14:43,909 		7848 of 10000 with 97.77% 	 Time used:  0.22 sec
2023-04-02 21:14:44,128 		7872 of 10000 with 97.76% 	 Time used:  0.22 sec
2023-04-02 21:14:44,349 		7896 of 10000 with 97.75% 	 Time used:  0.22 sec
2023-04-02 21:14:44,568 		7920 of 10000 with 97.74% 	 Time used:  0.22 sec
2023-04-02 21:14:44,788 		7944 of 10000 with 97.75% 	 Time used:  0.22 sec
2023-04-02 21:14:45,007 		7968 of 10000 with 97.75% 	 Time used:  0.22 sec
2023-04-02 21:14:45,227 		7992 of 10000 with 97.75% 	 Time used:  0.22 sec
2023-04-02 21:14:45,447 		8016 of 10000 with 97.73% 	 Time used:  0.22 sec
2023-04-02 21:14:45,666 		8040 of 10000 with 97.72% 	 Time used:  0.22 sec
2023-04-02 21:14:45,886 		8064 of 10000 with 97.73% 	 Time used:  0.22 sec
2023-04-02 21:14:46,105 		8088 of 10000 with 97.73% 	 Time used:  0.22 sec
2023-04-02 21:14:46,325 		8112 of 10000 with 97.72% 	 Time used:  0.22 sec
2023-04-02 21:14:46,544 		8136 of 10000 with 97.73% 	 Time used:  0.22 sec
2023-04-02 21:14:46,764 		8160 of 10000 with 97.72% 	 Time used:  0.22 sec
2023-04-02 21:14:46,983 		8184 of 10000 with 97.72% 	 Time used:  0.22 sec
2023-04-02 21:14:47,203 		8208 of 10000 with 97.72% 	 Time used:  0.22 sec
2023-04-02 21:14:47,422 		8232 of 10000 with 97.72% 	 Time used:  0.22 sec
2023-04-02 21:14:47,641 		8256 of 10000 with 97.72% 	 Time used:  0.22 sec
2023-04-02 21:14:47,861 		8280 of 10000 with 97.73% 	 Time used:  0.22 sec
2023-04-02 21:14:48,080 		8304 of 10000 with 97.72% 	 Time used:  0.22 sec
2023-04-02 21:14:48,300 		8328 of 10000 with 97.73% 	 Time used:  0.22 sec
2023-04-02 21:14:48,521 		8352 of 10000 with 97.73% 	 Time used:  0.22 sec
2023-04-02 21:14:48,740 		8376 of 10000 with 97.73% 	 Time used:  0.22 sec
2023-04-02 21:14:48,960 		8400 of 10000 with 97.74% 	 Time used:  0.22 sec
2023-04-02 21:14:49,179 		8424 of 10000 with 97.72% 	 Time used:  0.22 sec
2023-04-02 21:14:49,399 		8448 of 10000 with 97.73% 	 Time used:  0.22 sec
2023-04-02 21:14:49,618 		8472 of 10000 with 97.72% 	 Time used:  0.22 sec
2023-04-02 21:14:49,838 		8496 of 10000 with 97.72% 	 Time used:  0.22 sec
2023-04-02 21:14:50,057 		8520 of 10000 with 97.71% 	 Time used:  0.22 sec
2023-04-02 21:14:50,276 		8544 of 10000 with 97.71% 	 Time used:  0.22 sec
2023-04-02 21:14:50,496 		8568 of 10000 with 97.69% 	 Time used:  0.22 sec
2023-04-02 21:14:50,715 		8592 of 10000 with 97.68% 	 Time used:  0.22 sec
2023-04-02 21:14:50,935 		8616 of 10000 with 97.69% 	 Time used:  0.22 sec
2023-04-02 21:14:51,154 		8640 of 10000 with 97.67% 	 Time used:  0.22 sec
2023-04-02 21:14:51,374 		8664 of 10000 with 97.67% 	 Time used:  0.22 sec
2023-04-02 21:14:51,593 		8688 of 10000 with 97.67% 	 Time used:  0.22 sec
2023-04-02 21:14:51,813 		8712 of 10000 with 97.68% 	 Time used:  0.22 sec
2023-04-02 21:14:52,032 		8736 of 10000 with 97.69% 	 Time used:  0.22 sec
2023-04-02 21:14:52,252 		8760 of 10000 with 97.69% 	 Time used:  0.22 sec
2023-04-02 21:14:52,471 		8784 of 10000 with 97.70% 	 Time used:  0.22 sec
2023-04-02 21:14:52,691 		8808 of 10000 with 97.68% 	 Time used:  0.22 sec
2023-04-02 21:14:52,911 		8832 of 10000 with 97.67% 	 Time used:  0.22 sec
2023-04-02 21:14:53,130 		8856 of 10000 with 97.67% 	 Time used:  0.22 sec
2023-04-02 21:14:53,350 		8880 of 10000 with 97.68% 	 Time used:  0.22 sec
2023-04-02 21:14:53,569 		8904 of 10000 with 97.69% 	 Time used:  0.22 sec
2023-04-02 21:14:53,789 		8928 of 10000 with 97.69% 	 Time used:  0.22 sec
2023-04-02 21:14:54,008 		8952 of 10000 with 97.70% 	 Time used:  0.22 sec
2023-04-02 21:14:54,228 		8976 of 10000 with 97.69% 	 Time used:  0.22 sec
2023-04-02 21:14:54,447 		9000 of 10000 with 97.69% 	 Time used:  0.22 sec
2023-04-02 21:14:54,667 		9024 of 10000 with 97.70% 	 Time used:  0.22 sec
2023-04-02 21:14:54,886 		9048 of 10000 with 97.70% 	 Time used:  0.22 sec
2023-04-02 21:14:55,106 		9072 of 10000 with 97.71% 	 Time used:  0.22 sec
2023-04-02 21:14:55,325 		9096 of 10000 with 97.71% 	 Time used:  0.22 sec
2023-04-02 21:14:55,545 		9120 of 10000 with 97.72% 	 Time used:  0.22 sec
2023-04-02 21:14:55,765 		9144 of 10000 with 97.73% 	 Time used:  0.22 sec
2023-04-02 21:14:55,985 		9168 of 10000 with 97.73% 	 Time used:  0.22 sec
2023-04-02 21:14:56,204 		9192 of 10000 with 97.74% 	 Time used:  0.22 sec
2023-04-02 21:14:56,424 		9216 of 10000 with 97.74% 	 Time used:  0.22 sec
2023-04-02 21:14:56,643 		9240 of 10000 with 97.74% 	 Time used:  0.22 sec
2023-04-02 21:14:56,863 		9264 of 10000 with 97.74% 	 Time used:  0.22 sec
2023-04-02 21:14:57,082 		9288 of 10000 with 97.75% 	 Time used:  0.22 sec
2023-04-02 21:14:57,302 		9312 of 10000 with 97.74% 	 Time used:  0.22 sec
2023-04-02 21:14:57,521 		9336 of 10000 with 97.75% 	 Time used:  0.22 sec
2023-04-02 21:14:57,741 		9360 of 10000 with 97.76% 	 Time used:  0.22 sec
2023-04-02 21:14:57,961 		9384 of 10000 with 97.76% 	 Time used:  0.22 sec
2023-04-02 21:14:58,180 		9408 of 10000 with 97.76% 	 Time used:  0.22 sec
2023-04-02 21:14:58,399 		9432 of 10000 with 97.76% 	 Time used:  0.22 sec
2023-04-02 21:14:58,619 		9456 of 10000 with 97.76% 	 Time used:  0.22 sec
2023-04-02 21:14:58,838 		9480 of 10000 with 97.76% 	 Time used:  0.22 sec
2023-04-02 21:14:59,058 		9504 of 10000 with 97.77% 	 Time used:  0.22 sec
2023-04-02 21:14:59,277 		9528 of 10000 with 97.75% 	 Time used:  0.22 sec
2023-04-02 21:14:59,497 		9552 of 10000 with 97.76% 	 Time used:  0.22 sec
2023-04-02 21:14:59,716 		9576 of 10000 with 97.77% 	 Time used:  0.22 sec
2023-04-02 21:14:59,936 		9600 of 10000 with 97.77% 	 Time used:  0.22 sec
2023-04-02 21:15:00,155 		9624 of 10000 with 97.78% 	 Time used:  0.22 sec
2023-04-02 21:15:00,375 		9648 of 10000 with 97.76% 	 Time used:  0.22 sec
2023-04-02 21:15:00,594 		9672 of 10000 with 97.76% 	 Time used:  0.22 sec
2023-04-02 21:15:00,813 		9696 of 10000 with 97.75% 	 Time used:  0.22 sec
2023-04-02 21:15:01,033 		9720 of 10000 with 97.74% 	 Time used:  0.22 sec
2023-04-02 21:15:01,252 		9744 of 10000 with 97.74% 	 Time used:  0.22 sec
2023-04-02 21:15:01,472 		9768 of 10000 with 97.74% 	 Time used:  0.22 sec
2023-04-02 21:15:01,692 		9792 of 10000 with 97.73% 	 Time used:  0.22 sec
2023-04-02 21:15:01,912 		9816 of 10000 with 97.73% 	 Time used:  0.22 sec
2023-04-02 21:15:02,131 		9840 of 10000 with 97.73% 	 Time used:  0.22 sec
2023-04-02 21:15:02,351 		9864 of 10000 with 97.74% 	 Time used:  0.22 sec
2023-04-02 21:15:02,570 		9888 of 10000 with 97.73% 	 Time used:  0.22 sec
2023-04-02 21:15:02,790 		9912 of 10000 with 97.73% 	 Time used:  0.22 sec
2023-04-02 21:15:03,009 		9936 of 10000 with 97.74% 	 Time used:  0.22 sec
2023-04-02 21:15:03,229 		9960 of 10000 with 97.73% 	 Time used:  0.22 sec
2023-04-02 21:15:03,449 		9984 of 10000 with 97.73% 	 Time used:  0.22 sec
2023-04-02 21:15:03,599 		10000 of 10000 with 97.73% 	 Time used:  0.15 sec
2023-04-02 21:15:03,599 
2023-04-02 21:15:03,601 			Learning rate: weights:   1.000e-02    
2023-04-02 21:15:03,601 			Last test performance: 97.73%
2023-04-02 21:15:03,601 ----------------
2023-04-02 21:15:08,134   18  =>  0    		Training 486 pattern with 98.12% 	Forward time: 	 4.40 sec
2023-04-02 21:15:08,135 			Loss:    4.340e-02    			Backward time: 	 0.13 sec 
2023-04-02 21:15:08,135 ADAM: Layer 0 -> dw_min:9.9592e-01  dw_max:1.0077e+00 lr:1.0000e-02
2023-04-02 21:15:08,135 ADAM: Layer 1 -> dw_min:9.8835e-01  dw_max:1.0129e+00 lr:1.0000e-02
2023-04-02 21:15:08,135 ADAM: Layer 2 -> dw_min:9.8764e-01  dw_max:1.0132e+00 lr:1.0000e-02
2023-04-02 21:15:08,135 ADAM: Layer 3 -> dw_min:9.9663e-01  dw_max:1.0046e+00 lr:1.0000e-02
2023-04-02 21:15:08,155 			Learning rate: weights:   1.000e-02    
2023-04-02 21:15:08,155 			Last test performance: 97.73%
2023-04-02 21:15:08,155 ----------------
2023-04-02 21:15:12,689   18  =>  1    		Training 486 pattern with 98.12% 	Forward time: 	 4.40 sec
2023-04-02 21:15:12,689 			Loss:    5.277e-02    			Backward time: 	 0.13 sec 
2023-04-02 21:15:12,689 ADAM: Layer 0 -> dw_min:9.9547e-01  dw_max:1.0069e+00 lr:1.0000e-02
2023-04-02 21:15:12,689 ADAM: Layer 1 -> dw_min:9.8944e-01  dw_max:1.0116e+00 lr:1.0000e-02
2023-04-02 21:15:12,689 ADAM: Layer 2 -> dw_min:9.8859e-01  dw_max:1.0119e+00 lr:1.0000e-02
2023-04-02 21:15:12,689 ADAM: Layer 3 -> dw_min:9.9657e-01  dw_max:1.0056e+00 lr:1.0000e-02
2023-04-02 21:15:12,709 			Learning rate: weights:   1.000e-02    
2023-04-02 21:15:12,709 			Last test performance: 97.73%
2023-04-02 21:15:12,709 ----------------
2023-04-02 21:15:17,244   18  =>  2    		Training 486 pattern with 98.33% 	Forward time: 	 4.40 sec
2023-04-02 21:15:17,244 			Loss:    3.389e-02    			Backward time: 	 0.13 sec 
2023-04-02 21:15:17,244 ADAM: Layer 0 -> dw_min:9.9584e-01  dw_max:1.0062e+00 lr:1.0000e-02
2023-04-02 21:15:17,244 ADAM: Layer 1 -> dw_min:9.8737e-01  dw_max:1.0104e+00 lr:1.0000e-02
2023-04-02 21:15:17,244 ADAM: Layer 2 -> dw_min:9.8822e-01  dw_max:1.0137e+00 lr:1.0000e-02
2023-04-02 21:15:17,244 ADAM: Layer 3 -> dw_min:9.9690e-01  dw_max:1.0052e+00 lr:1.0000e-02
2023-04-02 21:15:17,320 			Learning rate: weights:   1.000e-02    
2023-04-02 21:15:17,320 			Last test performance: 97.73%
2023-04-02 21:15:17,320 ----------------
2023-04-02 21:15:21,854   18  =>  3    		Training 486 pattern with 98.75% 	Forward time: 	 4.40 sec
2023-04-02 21:15:21,854 			Loss:    3.298e-02    			Backward time: 	 0.13 sec 
2023-04-02 21:15:21,854 ADAM: Layer 0 -> dw_min:9.9626e-01  dw_max:1.0052e+00 lr:1.0000e-02
2023-04-02 21:15:21,855 ADAM: Layer 1 -> dw_min:9.8822e-01  dw_max:1.0133e+00 lr:1.0000e-02
2023-04-02 21:15:21,855 ADAM: Layer 2 -> dw_min:9.8781e-01  dw_max:1.0159e+00 lr:1.0000e-02
2023-04-02 21:15:21,855 ADAM: Layer 3 -> dw_min:9.9703e-01  dw_max:1.0052e+00 lr:1.0000e-02
2023-04-02 21:15:21,885 			Learning rate: weights:   1.000e-02    
2023-04-02 21:15:21,885 			Last test performance: 97.73%
2023-04-02 21:15:21,885 ----------------
2023-04-02 21:15:26,419   18  =>  4    		Training 486 pattern with 98.12% 	Forward time: 	 4.40 sec
2023-04-02 21:15:26,419 			Loss:    7.140e-02    			Backward time: 	 0.13 sec 
2023-04-02 21:15:26,419 ADAM: Layer 0 -> dw_min:9.9655e-01  dw_max:1.0039e+00 lr:1.0000e-02
2023-04-02 21:15:26,419 ADAM: Layer 1 -> dw_min:9.8539e-01  dw_max:1.0121e+00 lr:1.0000e-02
2023-04-02 21:15:26,419 ADAM: Layer 2 -> dw_min:9.8629e-01  dw_max:1.0143e+00 lr:1.0000e-02
2023-04-02 21:15:26,419 ADAM: Layer 3 -> dw_min:9.9702e-01  dw_max:1.0042e+00 lr:1.0000e-02
2023-04-02 21:15:26,436 			Learning rate: weights:   1.000e-02    
2023-04-02 21:15:26,436 			Last test performance: 97.73%
2023-04-02 21:15:26,436 ----------------
2023-04-02 21:15:30,970   18  =>  5    		Training 486 pattern with 98.54% 	Forward time: 	 4.40 sec
2023-04-02 21:15:30,970 			Loss:    5.168e-02    			Backward time: 	 0.13 sec 
2023-04-02 21:15:30,971 ADAM: Layer 0 -> dw_min:9.9688e-01  dw_max:1.0058e+00 lr:1.0000e-02
2023-04-02 21:15:30,971 ADAM: Layer 1 -> dw_min:9.8684e-01  dw_max:1.0105e+00 lr:1.0000e-02
2023-04-02 21:15:30,971 ADAM: Layer 2 -> dw_min:9.8508e-01  dw_max:1.0141e+00 lr:1.0000e-02
2023-04-02 21:15:30,971 ADAM: Layer 3 -> dw_min:9.9736e-01  dw_max:1.0036e+00 lr:1.0000e-02
2023-04-02 21:15:30,990 			Learning rate: weights:   1.000e-02    
2023-04-02 21:15:30,990 			Last test performance: 97.73%
2023-04-02 21:15:30,990 ----------------
2023-04-02 21:15:35,523   18  =>  6    		Training 486 pattern with 98.12% 	Forward time: 	 4.40 sec
2023-04-02 21:15:35,524 			Loss:    4.269e-02    			Backward time: 	 0.13 sec 
2023-04-02 21:15:35,524 ADAM: Layer 0 -> dw_min:9.9714e-01  dw_max:1.0051e+00 lr:1.0000e-02
2023-04-02 21:15:35,524 ADAM: Layer 1 -> dw_min:9.8815e-01  dw_max:1.0094e+00 lr:1.0000e-02
2023-04-02 21:15:35,524 ADAM: Layer 2 -> dw_min:9.8646e-01  dw_max:1.0127e+00 lr:1.0000e-02
2023-04-02 21:15:35,524 ADAM: Layer 3 -> dw_min:9.9642e-01  dw_max:1.0037e+00 lr:1.0000e-02
2023-04-02 21:15:35,603 			Learning rate: weights:   1.000e-02    
2023-04-02 21:15:35,603 			Last test performance: 97.73%
2023-04-02 21:15:35,604 ----------------
2023-04-02 21:15:40,138   18  =>  7    		Training 486 pattern with 97.71% 	Forward time: 	 4.40 sec
2023-04-02 21:15:40,138 			Loss:    5.455e-02    			Backward time: 	 0.13 sec 
2023-04-02 21:15:40,138 ADAM: Layer 0 -> dw_min:9.9731e-01  dw_max:1.0048e+00 lr:1.0000e-02
2023-04-02 21:15:40,138 ADAM: Layer 1 -> dw_min:9.8756e-01  dw_max:1.0122e+00 lr:1.0000e-02
2023-04-02 21:15:40,138 ADAM: Layer 2 -> dw_min:9.8772e-01  dw_max:1.0121e+00 lr:1.0000e-02
2023-04-02 21:15:40,139 ADAM: Layer 3 -> dw_min:9.9554e-01  dw_max:1.0034e+00 lr:1.0000e-02
2023-04-02 21:15:40,215 			Learning rate: weights:   1.000e-02    
2023-04-02 21:15:40,215 			Last test performance: 97.73%
2023-04-02 21:15:40,215 ----------------
2023-04-02 21:15:44,753   18  =>  8    		Training 486 pattern with 98.12% 	Forward time: 	 4.40 sec
2023-04-02 21:15:44,753 			Loss:    5.009e-02    			Backward time: 	 0.13 sec 
2023-04-02 21:15:44,753 ADAM: Layer 0 -> dw_min:9.9688e-01  dw_max:1.0045e+00 lr:1.0000e-02
2023-04-02 21:15:44,753 ADAM: Layer 1 -> dw_min:9.8794e-01  dw_max:1.0115e+00 lr:1.0000e-02
2023-04-02 21:15:44,753 ADAM: Layer 2 -> dw_min:9.8617e-01  dw_max:1.0126e+00 lr:1.0000e-02
2023-04-02 21:15:44,753 ADAM: Layer 3 -> dw_min:9.9583e-01  dw_max:1.0028e+00 lr:1.0000e-02
2023-04-02 21:15:44,948 			Learning rate: weights:   1.000e-02    
2023-04-02 21:15:44,948 			Last test performance: 97.73%
2023-04-02 21:15:44,948 ----------------
2023-04-02 21:15:49,485   18  =>  9    		Training 486 pattern with 97.29% 	Forward time: 	 4.40 sec
2023-04-02 21:15:49,485 			Loss:    6.587e-02    			Backward time: 	 0.13 sec 
2023-04-02 21:15:49,485 ADAM: Layer 0 -> dw_min:9.9661e-01  dw_max:1.0037e+00 lr:1.0000e-02
2023-04-02 21:15:49,485 ADAM: Layer 1 -> dw_min:9.8841e-01  dw_max:1.0128e+00 lr:1.0000e-02
2023-04-02 21:15:49,485 ADAM: Layer 2 -> dw_min:9.8522e-01  dw_max:1.0147e+00 lr:1.0000e-02
2023-04-02 21:15:49,485 ADAM: Layer 3 -> dw_min:9.9113e-01  dw_max:1.0058e+00 lr:1.0000e-02
2023-04-02 21:15:49,619 			Learning rate: weights:   1.000e-02    
2023-04-02 21:15:49,619 			Last test performance: 97.73%
2023-04-02 21:15:49,619 ----------------
2023-04-02 21:15:54,153   18  =>  10   		Training 486 pattern with 98.12% 	Forward time: 	 4.40 sec
2023-04-02 21:15:54,154 			Loss:    4.756e-02    			Backward time: 	 0.13 sec 
2023-04-02 21:15:54,154 ADAM: Layer 0 -> dw_min:9.9604e-01  dw_max:1.0048e+00 lr:1.0000e-02
2023-04-02 21:15:54,154 ADAM: Layer 1 -> dw_min:9.8649e-01  dw_max:1.0116e+00 lr:1.0000e-02
2023-04-02 21:15:54,154 ADAM: Layer 2 -> dw_min:9.8556e-01  dw_max:1.0149e+00 lr:1.0000e-02
2023-04-02 21:15:54,154 ADAM: Layer 3 -> dw_min:9.9218e-01  dw_max:1.0077e+00 lr:1.0000e-02
2023-04-02 21:15:54,179 			Learning rate: weights:   1.000e-02    
2023-04-02 21:15:54,179 			Last test performance: 97.73%
2023-04-02 21:15:54,179 ----------------
2023-04-02 21:15:58,713   18  =>  11   		Training 486 pattern with 97.29% 	Forward time: 	 4.40 sec
2023-04-02 21:15:58,713 			Loss:    5.703e-02    			Backward time: 	 0.13 sec 
2023-04-02 21:15:58,713 ADAM: Layer 0 -> dw_min:9.9635e-01  dw_max:1.0050e+00 lr:1.0000e-02
2023-04-02 21:15:58,713 ADAM: Layer 1 -> dw_min:9.8577e-01  dw_max:1.0108e+00 lr:1.0000e-02
2023-04-02 21:15:58,713 ADAM: Layer 2 -> dw_min:9.8520e-01  dw_max:1.0144e+00 lr:1.0000e-02
2023-04-02 21:15:58,714 ADAM: Layer 3 -> dw_min:9.9292e-01  dw_max:1.0070e+00 lr:1.0000e-02
2023-04-02 21:15:58,813 			Learning rate: weights:   1.000e-02    
2023-04-02 21:15:58,813 			Last test performance: 97.73%
2023-04-02 21:15:58,813 ----------------
2023-04-02 21:16:03,349   18  =>  12   		Training 486 pattern with 98.12% 	Forward time: 	 4.40 sec
2023-04-02 21:16:03,349 			Loss:    4.173e-02    			Backward time: 	 0.13 sec 
2023-04-02 21:16:03,349 ADAM: Layer 0 -> dw_min:9.9665e-01  dw_max:1.0045e+00 lr:1.0000e-02
2023-04-02 21:16:03,349 ADAM: Layer 1 -> dw_min:9.8538e-01  dw_max:1.0097e+00 lr:1.0000e-02
2023-04-02 21:16:03,350 ADAM: Layer 2 -> dw_min:9.8667e-01  dw_max:1.0129e+00 lr:1.0000e-02
2023-04-02 21:16:03,350 ADAM: Layer 3 -> dw_min:9.9456e-01  dw_max:1.0064e+00 lr:1.0000e-02
2023-04-02 21:16:03,425 			Learning rate: weights:   1.000e-02    
2023-04-02 21:16:03,426 			Last test performance: 97.73%
2023-04-02 21:16:03,426 ----------------
2023-04-02 21:16:07,960   18  =>  13   		Training 486 pattern with 99.17% 	Forward time: 	 4.40 sec
2023-04-02 21:16:07,960 			Loss:    3.930e-02    			Backward time: 	 0.13 sec 
2023-04-02 21:16:07,961 ADAM: Layer 0 -> dw_min:9.9706e-01  dw_max:1.0041e+00 lr:1.0000e-02
2023-04-02 21:16:07,961 ADAM: Layer 1 -> dw_min:9.8575e-01  dw_max:1.0118e+00 lr:1.0000e-02
2023-04-02 21:16:07,961 ADAM: Layer 2 -> dw_min:9.8615e-01  dw_max:1.0138e+00 lr:1.0000e-02
2023-04-02 21:16:07,961 ADAM: Layer 3 -> dw_min:9.9508e-01  dw_max:1.0057e+00 lr:1.0000e-02
2023-04-02 21:16:08,070 			Learning rate: weights:   1.000e-02    
2023-04-02 21:16:08,070 			Last test performance: 97.73%
2023-04-02 21:16:08,070 ----------------
2023-04-02 21:16:12,606   18  =>  14   		Training 486 pattern with 98.75% 	Forward time: 	 4.40 sec
2023-04-02 21:16:12,606 			Loss:    4.397e-02    			Backward time: 	 0.13 sec 
2023-04-02 21:16:12,606 ADAM: Layer 0 -> dw_min:9.9709e-01  dw_max:1.0040e+00 lr:1.0000e-02
2023-04-02 21:16:12,606 ADAM: Layer 1 -> dw_min:9.8742e-01  dw_max:1.0121e+00 lr:1.0000e-02
2023-04-02 21:16:12,606 ADAM: Layer 2 -> dw_min:9.8573e-01  dw_max:1.0141e+00 lr:1.0000e-02
2023-04-02 21:16:12,606 ADAM: Layer 3 -> dw_min:9.9607e-01  dw_max:1.0054e+00 lr:1.0000e-02
2023-04-02 21:16:12,681 			Learning rate: weights:   1.000e-02    
2023-04-02 21:16:12,681 			Last test performance: 97.73%
2023-04-02 21:16:12,681 ----------------
2023-04-02 21:16:17,215   18  =>  15   		Training 486 pattern with 98.33% 	Forward time: 	 4.40 sec
2023-04-02 21:16:17,215 			Loss:    5.675e-02    			Backward time: 	 0.13 sec 
2023-04-02 21:16:17,215 ADAM: Layer 0 -> dw_min:9.9739e-01  dw_max:1.0035e+00 lr:1.0000e-02
2023-04-02 21:16:17,215 ADAM: Layer 1 -> dw_min:9.8867e-01  dw_max:1.0109e+00 lr:1.0000e-02
2023-04-02 21:16:17,215 ADAM: Layer 2 -> dw_min:9.8706e-01  dw_max:1.0126e+00 lr:1.0000e-02
2023-04-02 21:16:17,215 ADAM: Layer 3 -> dw_min:9.9640e-01  dw_max:1.0049e+00 lr:1.0000e-02
2023-04-02 21:16:17,259 			Learning rate: weights:   1.000e-02    
2023-04-02 21:16:17,259 			Last test performance: 97.73%
2023-04-02 21:16:17,259 ----------------
2023-04-02 21:16:21,792   18  =>  16   		Training 486 pattern with 98.33% 	Forward time: 	 4.40 sec
2023-04-02 21:16:21,792 			Loss:    4.140e-02    			Backward time: 	 0.13 sec 
2023-04-02 21:16:21,793 ADAM: Layer 0 -> dw_min:9.9710e-01  dw_max:1.0040e+00 lr:1.0000e-02
2023-04-02 21:16:21,793 ADAM: Layer 1 -> dw_min:9.8976e-01  dw_max:1.0104e+00 lr:1.0000e-02
2023-04-02 21:16:21,793 ADAM: Layer 2 -> dw_min:9.8839e-01  dw_max:1.0118e+00 lr:1.0000e-02
2023-04-02 21:16:21,793 ADAM: Layer 3 -> dw_min:9.9536e-01  dw_max:1.0052e+00 lr:1.0000e-02
2023-04-02 21:16:21,818 			Learning rate: weights:   1.000e-02    
2023-04-02 21:16:21,818 			Last test performance: 97.73%
2023-04-02 21:16:21,818 ----------------
2023-04-02 21:16:26,350   18  =>  17   		Training 486 pattern with 98.33% 	Forward time: 	 4.40 sec
2023-04-02 21:16:26,351 			Loss:    3.823e-02    			Backward time: 	 0.13 sec 
2023-04-02 21:16:26,351 ADAM: Layer 0 -> dw_min:9.9585e-01  dw_max:1.0058e+00 lr:1.0000e-02
2023-04-02 21:16:26,351 ADAM: Layer 1 -> dw_min:9.9068e-01  dw_max:1.0098e+00 lr:1.0000e-02
2023-04-02 21:16:26,351 ADAM: Layer 2 -> dw_min:9.8606e-01  dw_max:1.0111e+00 lr:1.0000e-02
2023-04-02 21:16:26,351 ADAM: Layer 3 -> dw_min:9.9564e-01  dw_max:1.0046e+00 lr:1.0000e-02
2023-04-02 21:16:26,475 			Learning rate: weights:   1.000e-02    
2023-04-02 21:16:26,475 			Last test performance: 97.73%
2023-04-02 21:16:26,475 ----------------
2023-04-02 21:16:31,010   18  =>  18   		Training 486 pattern with 97.71% 	Forward time: 	 4.40 sec
2023-04-02 21:16:31,010 			Loss:    4.870e-02    			Backward time: 	 0.13 sec 
2023-04-02 21:16:31,010 ADAM: Layer 0 -> dw_min:9.9611e-01  dw_max:1.0049e+00 lr:1.0000e-02
2023-04-02 21:16:31,010 ADAM: Layer 1 -> dw_min:9.9082e-01  dw_max:1.0139e+00 lr:1.0000e-02
2023-04-02 21:16:31,010 ADAM: Layer 2 -> dw_min:9.8608e-01  dw_max:1.0148e+00 lr:1.0000e-02
2023-04-02 21:16:31,010 ADAM: Layer 3 -> dw_min:9.9583e-01  dw_max:1.0050e+00 lr:1.0000e-02
2023-04-02 21:16:31,037 			Learning rate: weights:   1.000e-02    
2023-04-02 21:16:31,037 			Last test performance: 97.73%
2023-04-02 21:16:31,037 ----------------
2023-04-02 21:16:35,570   18  =>  19   		Training 486 pattern with 98.12% 	Forward time: 	 4.40 sec
2023-04-02 21:16:35,570 			Loss:    4.951e-02    			Backward time: 	 0.13 sec 
2023-04-02 21:16:35,571 ADAM: Layer 0 -> dw_min:9.9608e-01  dw_max:1.0056e+00 lr:1.0000e-02
2023-04-02 21:16:35,571 ADAM: Layer 1 -> dw_min:9.9169e-01  dw_max:1.0124e+00 lr:1.0000e-02
2023-04-02 21:16:35,571 ADAM: Layer 2 -> dw_min:9.8587e-01  dw_max:1.0134e+00 lr:1.0000e-02
2023-04-02 21:16:35,571 ADAM: Layer 3 -> dw_min:9.9633e-01  dw_max:1.0055e+00 lr:1.0000e-02
2023-04-02 21:16:35,616 			Learning rate: weights:   1.000e-02    
2023-04-02 21:16:35,616 			Last test performance: 97.73%
2023-04-02 21:16:35,616 ----------------
2023-04-02 21:16:40,150   18  =>  20   		Training 486 pattern with 97.50% 	Forward time: 	 4.40 sec
2023-04-02 21:16:40,150 			Loss:    5.877e-02    			Backward time: 	 0.13 sec 
2023-04-02 21:16:40,150 ADAM: Layer 0 -> dw_min:9.9658e-01  dw_max:1.0062e+00 lr:1.0000e-02
2023-04-02 21:16:40,151 ADAM: Layer 1 -> dw_min:9.9222e-01  dw_max:1.0120e+00 lr:1.0000e-02
2023-04-02 21:16:40,151 ADAM: Layer 2 -> dw_min:9.8699e-01  dw_max:1.0123e+00 lr:1.0000e-02
2023-04-02 21:16:40,151 ADAM: Layer 3 -> dw_min:9.9535e-01  dw_max:1.0050e+00 lr:1.0000e-02
2023-04-02 21:16:40,168 			Learning rate: weights:   1.000e-02    
2023-04-02 21:16:40,168 			Last test performance: 97.73%
2023-04-02 21:16:40,168 ----------------
2023-04-02 21:16:44,705   18  =>  21   		Training 486 pattern with 97.50% 	Forward time: 	 4.40 sec
2023-04-02 21:16:44,705 			Loss:    6.954e-02    			Backward time: 	 0.13 sec 
2023-04-02 21:16:44,705 ADAM: Layer 0 -> dw_min:9.9646e-01  dw_max:1.0053e+00 lr:1.0000e-02
2023-04-02 21:16:44,705 ADAM: Layer 1 -> dw_min:9.8685e-01  dw_max:1.0126e+00 lr:1.0000e-02
2023-04-02 21:16:44,705 ADAM: Layer 2 -> dw_min:9.8565e-01  dw_max:1.0121e+00 lr:1.0000e-02
2023-04-02 21:16:44,705 ADAM: Layer 3 -> dw_min:9.9535e-01  dw_max:1.0046e+00 lr:1.0000e-02
2023-04-02 21:16:44,802 			Learning rate: weights:   1.000e-02    
2023-04-02 21:16:44,802 			Last test performance: 97.73%
2023-04-02 21:16:44,802 ----------------
2023-04-02 21:16:49,339   18  =>  22   		Training 486 pattern with 97.50% 	Forward time: 	 4.40 sec
2023-04-02 21:16:49,339 			Loss:    5.549e-02    			Backward time: 	 0.13 sec 
2023-04-02 21:16:49,339 ADAM: Layer 0 -> dw_min:9.9432e-01  dw_max:1.0060e+00 lr:1.0000e-02
2023-04-02 21:16:49,339 ADAM: Layer 1 -> dw_min:9.8825e-01  dw_max:1.0102e+00 lr:1.0000e-02
2023-04-02 21:16:49,339 ADAM: Layer 2 -> dw_min:9.8601e-01  dw_max:1.0150e+00 lr:1.0000e-02
2023-04-02 21:16:49,339 ADAM: Layer 3 -> dw_min:9.9406e-01  dw_max:1.0067e+00 lr:1.0000e-02
2023-04-02 21:16:49,456 			Learning rate: weights:   1.000e-02    
2023-04-02 21:16:49,456 			Last test performance: 97.73%
2023-04-02 21:16:49,456 ----------------
2023-04-02 21:16:53,991   18  =>  23   		Training 486 pattern with 97.92% 	Forward time: 	 4.40 sec
2023-04-02 21:16:53,991 			Loss:    4.384e-02    			Backward time: 	 0.13 sec 
2023-04-02 21:16:53,991 ADAM: Layer 0 -> dw_min:9.9333e-01  dw_max:1.0068e+00 lr:1.0000e-02
2023-04-02 21:16:53,991 ADAM: Layer 1 -> dw_min:9.8571e-01  dw_max:1.0095e+00 lr:1.0000e-02
2023-04-02 21:16:53,991 ADAM: Layer 2 -> dw_min:9.8534e-01  dw_max:1.0130e+00 lr:1.0000e-02
2023-04-02 21:16:53,991 ADAM: Layer 3 -> dw_min:9.9450e-01  dw_max:1.0061e+00 lr:1.0000e-02
2023-04-02 21:16:54,010 			Learning rate: weights:   1.000e-02    
2023-04-02 21:16:54,010 			Last test performance: 97.73%
2023-04-02 21:16:54,010 ----------------
2023-04-02 21:16:58,545   18  =>  24   		Training 486 pattern with 98.12% 	Forward time: 	 4.40 sec
2023-04-02 21:16:58,545 			Loss:    7.100e-02    			Backward time: 	 0.13 sec 
2023-04-02 21:16:58,545 ADAM: Layer 0 -> dw_min:9.9385e-01  dw_max:1.0077e+00 lr:1.0000e-02
2023-04-02 21:16:58,545 ADAM: Layer 1 -> dw_min:9.8715e-01  dw_max:1.0094e+00 lr:1.0000e-02
2023-04-02 21:16:58,545 ADAM: Layer 2 -> dw_min:9.8431e-01  dw_max:1.0126e+00 lr:1.0000e-02
2023-04-02 21:16:58,545 ADAM: Layer 3 -> dw_min:9.9503e-01  dw_max:1.0054e+00 lr:1.0000e-02
2023-04-02 21:16:58,576 			Learning rate: weights:   1.000e-02    
2023-04-02 21:16:58,576 			Last test performance: 97.73%
2023-04-02 21:16:58,576 ----------------
2023-04-02 21:17:03,110   18  =>  25   		Training 486 pattern with 97.08% 	Forward time: 	 4.40 sec
2023-04-02 21:17:03,110 			Loss:    7.985e-02    			Backward time: 	 0.13 sec 
2023-04-02 21:17:03,111 ADAM: Layer 0 -> dw_min:9.9413e-01  dw_max:1.0075e+00 lr:1.0000e-02
2023-04-02 21:17:03,111 ADAM: Layer 1 -> dw_min:9.8710e-01  dw_max:1.0086e+00 lr:1.0000e-02
2023-04-02 21:17:03,111 ADAM: Layer 2 -> dw_min:9.8355e-01  dw_max:1.0124e+00 lr:1.0000e-02
2023-04-02 21:17:03,111 ADAM: Layer 3 -> dw_min:9.9390e-01  dw_max:1.0103e+00 lr:1.0000e-02
2023-04-02 21:17:03,191 			Learning rate: weights:   1.000e-02    
2023-04-02 21:17:03,191 			Last test performance: 97.73%
2023-04-02 21:17:03,191 ----------------
2023-04-02 21:17:07,725   18  =>  26   		Training 486 pattern with 98.75% 	Forward time: 	 4.40 sec
2023-04-02 21:17:07,725 			Loss:    3.064e-02    			Backward time: 	 0.13 sec 
2023-04-02 21:17:07,726 ADAM: Layer 0 -> dw_min:9.9441e-01  dw_max:1.0069e+00 lr:1.0000e-02
2023-04-02 21:17:07,726 ADAM: Layer 1 -> dw_min:9.8792e-01  dw_max:1.0088e+00 lr:1.0000e-02
2023-04-02 21:17:07,726 ADAM: Layer 2 -> dw_min:9.8143e-01  dw_max:1.0135e+00 lr:1.0000e-02
2023-04-02 21:17:07,726 ADAM: Layer 3 -> dw_min:9.9450e-01  dw_max:1.0114e+00 lr:1.0000e-02
2023-04-02 21:17:07,909 			Learning rate: weights:   1.000e-02    
2023-04-02 21:17:07,909 			Last test performance: 97.73%
2023-04-02 21:17:07,909 ----------------
2023-04-02 21:17:12,444   18  =>  27   		Training 486 pattern with 97.50% 	Forward time: 	 4.40 sec
2023-04-02 21:17:12,444 			Loss:    5.808e-02    			Backward time: 	 0.13 sec 
2023-04-02 21:17:12,445 ADAM: Layer 0 -> dw_min:9.9418e-01  dw_max:1.0065e+00 lr:1.0000e-02
2023-04-02 21:17:12,445 ADAM: Layer 1 -> dw_min:9.8527e-01  dw_max:1.0091e+00 lr:1.0000e-02
2023-04-02 21:17:12,445 ADAM: Layer 2 -> dw_min:9.8332e-01  dw_max:1.0156e+00 lr:1.0000e-02
2023-04-02 21:17:12,445 ADAM: Layer 3 -> dw_min:9.9219e-01  dw_max:1.0101e+00 lr:1.0000e-02
2023-04-02 21:17:12,469 			Learning rate: weights:   1.000e-02    
2023-04-02 21:17:12,469 			Last test performance: 97.73%
2023-04-02 21:17:12,469 ----------------
2023-04-02 21:17:17,002   18  =>  28   		Training 486 pattern with 97.08% 	Forward time: 	 4.40 sec
2023-04-02 21:17:17,002 			Loss:    6.347e-02    			Backward time: 	 0.13 sec 
2023-04-02 21:17:17,003 ADAM: Layer 0 -> dw_min:9.8997e-01  dw_max:1.0076e+00 lr:1.0000e-02
2023-04-02 21:17:17,003 ADAM: Layer 1 -> dw_min:9.8250e-01  dw_max:1.0144e+00 lr:1.0000e-02
2023-04-02 21:17:17,003 ADAM: Layer 2 -> dw_min:9.8519e-01  dw_max:1.0144e+00 lr:1.0000e-02
2023-04-02 21:17:17,003 ADAM: Layer 3 -> dw_min:9.9298e-01  dw_max:1.0087e+00 lr:1.0000e-02
2023-04-02 21:17:17,119 			Learning rate: weights:   1.000e-02    
2023-04-02 21:17:17,119 			Last test performance: 97.73%
2023-04-02 21:17:17,119 ----------------
2023-04-02 21:17:21,652   18  =>  29   		Training 486 pattern with 97.92% 	Forward time: 	 4.40 sec
2023-04-02 21:17:21,652 			Loss:    4.926e-02    			Backward time: 	 0.13 sec 
2023-04-02 21:17:21,652 ADAM: Layer 0 -> dw_min:9.9129e-01  dw_max:1.0072e+00 lr:1.0000e-02
2023-04-02 21:17:21,652 ADAM: Layer 1 -> dw_min:9.8460e-01  dw_max:1.0130e+00 lr:1.0000e-02
2023-04-02 21:17:21,652 ADAM: Layer 2 -> dw_min:9.8588e-01  dw_max:1.0137e+00 lr:1.0000e-02
2023-04-02 21:17:21,652 ADAM: Layer 3 -> dw_min:9.9366e-01  dw_max:1.0077e+00 lr:1.0000e-02
2023-04-02 21:17:21,726 			Learning rate: weights:   1.000e-02    
2023-04-02 21:17:21,727 			Last test performance: 97.73%
2023-04-02 21:17:21,727 ----------------
2023-04-02 21:17:26,260   18  =>  30   		Training 486 pattern with 98.12% 	Forward time: 	 4.40 sec
2023-04-02 21:17:26,260 			Loss:    5.003e-02    			Backward time: 	 0.13 sec 
2023-04-02 21:17:26,261 ADAM: Layer 0 -> dw_min:9.9278e-01  dw_max:1.0071e+00 lr:1.0000e-02
2023-04-02 21:17:26,261 ADAM: Layer 1 -> dw_min:9.8629e-01  dw_max:1.0135e+00 lr:1.0000e-02
2023-04-02 21:17:26,261 ADAM: Layer 2 -> dw_min:9.8657e-01  dw_max:1.0140e+00 lr:1.0000e-02
2023-04-02 21:17:26,261 ADAM: Layer 3 -> dw_min:9.9428e-01  dw_max:1.0065e+00 lr:1.0000e-02
2023-04-02 21:17:26,386 			Learning rate: weights:   1.000e-02    
2023-04-02 21:17:26,386 			Last test performance: 97.73%
2023-04-02 21:17:26,386 ----------------
2023-04-02 21:17:30,921   18  =>  31   		Training 486 pattern with 98.33% 	Forward time: 	 4.40 sec
2023-04-02 21:17:30,921 			Loss:    4.785e-02    			Backward time: 	 0.13 sec 
2023-04-02 21:17:30,921 ADAM: Layer 0 -> dw_min:9.9281e-01  dw_max:1.0068e+00 lr:1.0000e-02
2023-04-02 21:17:30,921 ADAM: Layer 1 -> dw_min:9.8652e-01  dw_max:1.0120e+00 lr:1.0000e-02
2023-04-02 21:17:30,921 ADAM: Layer 2 -> dw_min:9.8488e-01  dw_max:1.0140e+00 lr:1.0000e-02
2023-04-02 21:17:30,921 ADAM: Layer 3 -> dw_min:9.9484e-01  dw_max:1.0060e+00 lr:1.0000e-02
2023-04-02 21:17:30,939 			Learning rate: weights:   1.000e-02    
2023-04-02 21:17:30,939 			Last test performance: 97.73%
2023-04-02 21:17:30,939 ----------------
2023-04-02 21:17:35,473   18  =>  32   		Training 486 pattern with 98.33% 	Forward time: 	 4.40 sec
2023-04-02 21:17:35,473 			Loss:    6.071e-02    			Backward time: 	 0.13 sec 
2023-04-02 21:17:35,473 ADAM: Layer 0 -> dw_min:9.9305e-01  dw_max:1.0057e+00 lr:1.0000e-02
2023-04-02 21:17:35,473 ADAM: Layer 1 -> dw_min:9.8780e-01  dw_max:1.0110e+00 lr:1.0000e-02
2023-04-02 21:17:35,473 ADAM: Layer 2 -> dw_min:9.8637e-01  dw_max:1.0133e+00 lr:1.0000e-02
2023-04-02 21:17:35,474 ADAM: Layer 3 -> dw_min:9.9536e-01  dw_max:1.0056e+00 lr:1.0000e-02
2023-04-02 21:17:35,586 			Learning rate: weights:   1.000e-02    
2023-04-02 21:17:35,586 			Last test performance: 97.73%
2023-04-02 21:17:35,586 ----------------
2023-04-02 21:17:40,119   18  =>  33   		Training 486 pattern with 97.92% 	Forward time: 	 4.40 sec
2023-04-02 21:17:40,119 			Loss:    4.660e-02    			Backward time: 	 0.13 sec 
2023-04-02 21:17:40,119 ADAM: Layer 0 -> dw_min:9.9115e-01  dw_max:1.0056e+00 lr:1.0000e-02
2023-04-02 21:17:40,119 ADAM: Layer 1 -> dw_min:9.8491e-01  dw_max:1.0151e+00 lr:1.0000e-02
2023-04-02 21:17:40,119 ADAM: Layer 2 -> dw_min:9.8500e-01  dw_max:1.0152e+00 lr:1.0000e-02
2023-04-02 21:17:40,119 ADAM: Layer 3 -> dw_min:9.9516e-01  dw_max:1.0050e+00 lr:1.0000e-02
2023-04-02 21:17:40,234 			Learning rate: weights:   1.000e-02    
2023-04-02 21:17:40,234 			Last test performance: 97.73%
2023-04-02 21:17:40,234 ----------------
2023-04-02 21:17:44,771   18  =>  34   		Training 486 pattern with 98.33% 	Forward time: 	 4.40 sec
2023-04-02 21:17:44,771 			Loss:    5.705e-02    			Backward time: 	 0.13 sec 
2023-04-02 21:17:44,771 ADAM: Layer 0 -> dw_min:9.9272e-01  dw_max:1.0048e+00 lr:1.0000e-02
2023-04-02 21:17:44,771 ADAM: Layer 1 -> dw_min:9.8640e-01  dw_max:1.0133e+00 lr:1.0000e-02
2023-04-02 21:17:44,771 ADAM: Layer 2 -> dw_min:9.8468e-01  dw_max:1.0137e+00 lr:1.0000e-02
2023-04-02 21:17:44,772 ADAM: Layer 3 -> dw_min:9.9565e-01  dw_max:1.0045e+00 lr:1.0000e-02
2023-04-02 21:17:44,798 			Learning rate: weights:   1.000e-02    
2023-04-02 21:17:44,798 			Last test performance: 97.73%
2023-04-02 21:17:44,798 ----------------
2023-04-02 21:17:49,333   18  =>  35   		Training 486 pattern with 97.50% 	Forward time: 	 4.40 sec
2023-04-02 21:17:49,333 			Loss:    5.998e-02    			Backward time: 	 0.13 sec 
2023-04-02 21:17:49,333 ADAM: Layer 0 -> dw_min:9.9357e-01  dw_max:1.0045e+00 lr:1.0000e-02
2023-04-02 21:17:49,333 ADAM: Layer 1 -> dw_min:9.8745e-01  dw_max:1.0138e+00 lr:1.0000e-02
2023-04-02 21:17:49,333 ADAM: Layer 2 -> dw_min:9.8508e-01  dw_max:1.0148e+00 lr:1.0000e-02
2023-04-02 21:17:49,334 ADAM: Layer 3 -> dw_min:9.9567e-01  dw_max:1.0038e+00 lr:1.0000e-02
2023-04-02 21:17:49,408 			Learning rate: weights:   1.000e-02    
2023-04-02 21:17:49,408 			Last test performance: 97.73%
2023-04-02 21:17:49,408 ----------------
2023-04-02 21:17:53,941   18  =>  36   		Training 486 pattern with 98.54% 	Forward time: 	 4.40 sec
2023-04-02 21:17:53,941 			Loss:    4.468e-02    			Backward time: 	 0.13 sec 
2023-04-02 21:17:53,942 ADAM: Layer 0 -> dw_min:9.9434e-01  dw_max:1.0043e+00 lr:1.0000e-02
2023-04-02 21:17:53,942 ADAM: Layer 1 -> dw_min:9.8600e-01  dw_max:1.0127e+00 lr:1.0000e-02
2023-04-02 21:17:53,942 ADAM: Layer 2 -> dw_min:9.8510e-01  dw_max:1.0157e+00 lr:1.0000e-02
2023-04-02 21:17:53,942 ADAM: Layer 3 -> dw_min:9.9445e-01  dw_max:1.0061e+00 lr:1.0000e-02
2023-04-02 21:17:53,960 			Learning rate: weights:   1.000e-02    
2023-04-02 21:17:53,960 			Last test performance: 97.73%
2023-04-02 21:17:53,960 ----------------
2023-04-02 21:17:58,495   18  =>  37   		Training 486 pattern with 98.12% 	Forward time: 	 4.40 sec
2023-04-02 21:17:58,495 			Loss:    4.722e-02    			Backward time: 	 0.13 sec 
2023-04-02 21:17:58,495 ADAM: Layer 0 -> dw_min:9.9482e-01  dw_max:1.0044e+00 lr:1.0000e-02
2023-04-02 21:17:58,495 ADAM: Layer 1 -> dw_min:9.8742e-01  dw_max:1.0113e+00 lr:1.0000e-02
2023-04-02 21:17:58,495 ADAM: Layer 2 -> dw_min:9.8658e-01  dw_max:1.0138e+00 lr:1.0000e-02
2023-04-02 21:17:58,495 ADAM: Layer 3 -> dw_min:9.9215e-01  dw_max:1.0100e+00 lr:1.0000e-02
2023-04-02 21:17:58,515 			Learning rate: weights:   1.000e-02    
2023-04-02 21:17:58,515 			Last test performance: 97.73%
2023-04-02 21:17:58,515 ----------------
2023-04-02 21:18:03,050   18  =>  38   		Training 486 pattern with 98.33% 	Forward time: 	 4.40 sec
2023-04-02 21:18:03,050 			Loss:    5.742e-02    			Backward time: 	 0.13 sec 
2023-04-02 21:18:03,050 ADAM: Layer 0 -> dw_min:9.9492e-01  dw_max:1.0061e+00 lr:1.0000e-02
2023-04-02 21:18:03,051 ADAM: Layer 1 -> dw_min:9.8570e-01  dw_max:1.0128e+00 lr:1.0000e-02
2023-04-02 21:18:03,051 ADAM: Layer 2 -> dw_min:9.8421e-01  dw_max:1.0128e+00 lr:1.0000e-02
2023-04-02 21:18:03,051 ADAM: Layer 3 -> dw_min:9.9269e-01  dw_max:1.0091e+00 lr:1.0000e-02
2023-04-02 21:18:03,117 			Learning rate: weights:   1.000e-02    
2023-04-02 21:18:03,117 			Last test performance: 97.73%
2023-04-02 21:18:03,117 ----------------
2023-04-02 21:18:07,652   18  =>  39   		Training 486 pattern with 98.12% 	Forward time: 	 4.40 sec
2023-04-02 21:18:07,652 			Loss:    6.324e-02    			Backward time: 	 0.13 sec 
2023-04-02 21:18:07,653 ADAM: Layer 0 -> dw_min:9.9547e-01  dw_max:1.0059e+00 lr:1.0000e-02
2023-04-02 21:18:07,653 ADAM: Layer 1 -> dw_min:9.8713e-01  dw_max:1.0141e+00 lr:1.0000e-02
2023-04-02 21:18:07,653 ADAM: Layer 2 -> dw_min:9.8336e-01  dw_max:1.0132e+00 lr:1.0000e-02
2023-04-02 21:18:07,653 ADAM: Layer 3 -> dw_min:9.9318e-01  dw_max:1.0084e+00 lr:1.0000e-02
2023-04-02 21:18:07,699 			Learning rate: weights:   1.000e-02    
2023-04-02 21:18:07,699 			Last test performance: 97.73%
2023-04-02 21:18:07,699 ----------------
2023-04-02 21:18:12,233   18  =>  40   		Training 486 pattern with 97.71% 	Forward time: 	 4.40 sec
2023-04-02 21:18:12,233 			Loss:    4.291e-02    			Backward time: 	 0.13 sec 
2023-04-02 21:18:12,233 ADAM: Layer 0 -> dw_min:9.9589e-01  dw_max:1.0049e+00 lr:1.0000e-02
2023-04-02 21:18:12,234 ADAM: Layer 1 -> dw_min:9.8724e-01  dw_max:1.0123e+00 lr:1.0000e-02
2023-04-02 21:18:12,234 ADAM: Layer 2 -> dw_min:9.8593e-01  dw_max:1.0141e+00 lr:1.0000e-02
2023-04-02 21:18:12,234 ADAM: Layer 3 -> dw_min:9.9204e-01  dw_max:1.0086e+00 lr:1.0000e-02
2023-04-02 21:18:12,254 			Learning rate: weights:   1.000e-02    
2023-04-02 21:18:12,254 			Last test performance: 97.73%
2023-04-02 21:18:12,254 ----------------
2023-04-02 21:18:16,789   18  =>  41   		Training 486 pattern with 98.12% 	Forward time: 	 4.40 sec
2023-04-02 21:18:16,789 			Loss:    4.534e-02    			Backward time: 	 0.13 sec 
2023-04-02 21:18:16,789 ADAM: Layer 0 -> dw_min:9.9636e-01  dw_max:1.0046e+00 lr:1.0000e-02
2023-04-02 21:18:16,789 ADAM: Layer 1 -> dw_min:9.8632e-01  dw_max:1.0109e+00 lr:1.0000e-02
2023-04-02 21:18:16,789 ADAM: Layer 2 -> dw_min:9.8708e-01  dw_max:1.0135e+00 lr:1.0000e-02
2023-04-02 21:18:16,789 ADAM: Layer 3 -> dw_min:9.9257e-01  dw_max:1.0081e+00 lr:1.0000e-02
2023-04-02 21:18:16,867 			Learning rate: weights:   1.000e-02    
2023-04-02 21:18:16,868 			Last test performance: 97.73%
2023-04-02 21:18:16,868 ----------------
2023-04-02 21:18:21,402   18  =>  42   		Training 486 pattern with 97.71% 	Forward time: 	 4.40 sec
2023-04-02 21:18:21,402 			Loss:    5.143e-02    			Backward time: 	 0.13 sec 
2023-04-02 21:18:21,402 ADAM: Layer 0 -> dw_min:9.9578e-01  dw_max:1.0041e+00 lr:1.0000e-02
2023-04-02 21:18:21,403 ADAM: Layer 1 -> dw_min:9.8793e-01  dw_max:1.0117e+00 lr:1.0000e-02
2023-04-02 21:18:21,403 ADAM: Layer 2 -> dw_min:9.8737e-01  dw_max:1.0138e+00 lr:1.0000e-02
2023-04-02 21:18:21,403 ADAM: Layer 3 -> dw_min:9.9325e-01  dw_max:1.0073e+00 lr:1.0000e-02
2023-04-02 21:18:21,429 			Learning rate: weights:   1.000e-02    
2023-04-02 21:18:21,429 			Last test performance: 97.73%
2023-04-02 21:18:21,429 ----------------
2023-04-02 21:18:25,964   18  =>  43   		Training 486 pattern with 97.29% 	Forward time: 	 4.40 sec
2023-04-02 21:18:25,964 			Loss:    6.050e-02    			Backward time: 	 0.13 sec 
2023-04-02 21:18:25,964 ADAM: Layer 0 -> dw_min:9.9598e-01  dw_max:1.0040e+00 lr:1.0000e-02
2023-04-02 21:18:25,964 ADAM: Layer 1 -> dw_min:9.8914e-01  dw_max:1.0116e+00 lr:1.0000e-02
2023-04-02 21:18:25,964 ADAM: Layer 2 -> dw_min:9.8642e-01  dw_max:1.0133e+00 lr:1.0000e-02
2023-04-02 21:18:25,964 ADAM: Layer 3 -> dw_min:9.9374e-01  dw_max:1.0066e+00 lr:1.0000e-02
2023-04-02 21:18:26,042 			Learning rate: weights:   1.000e-02    
2023-04-02 21:18:26,042 			Last test performance: 97.73%
2023-04-02 21:18:26,042 ----------------
2023-04-02 21:18:30,576   18  =>  44   		Training 486 pattern with 98.75% 	Forward time: 	 4.40 sec
2023-04-02 21:18:30,576 			Loss:    3.968e-02    			Backward time: 	 0.13 sec 
2023-04-02 21:18:30,577 ADAM: Layer 0 -> dw_min:9.9615e-01  dw_max:1.0055e+00 lr:1.0000e-02
2023-04-02 21:18:30,577 ADAM: Layer 1 -> dw_min:9.8920e-01  dw_max:1.0118e+00 lr:1.0000e-02
2023-04-02 21:18:30,577 ADAM: Layer 2 -> dw_min:9.8762e-01  dw_max:1.0127e+00 lr:1.0000e-02
2023-04-02 21:18:30,577 ADAM: Layer 3 -> dw_min:9.9436e-01  dw_max:1.0059e+00 lr:1.0000e-02
2023-04-02 21:18:30,654 			Learning rate: weights:   1.000e-02    
2023-04-02 21:18:30,654 			Last test performance: 97.73%
2023-04-02 21:18:30,654 ----------------
2023-04-02 21:18:35,188   18  =>  45   		Training 486 pattern with 97.29% 	Forward time: 	 4.40 sec
2023-04-02 21:18:35,188 			Loss:    6.514e-02    			Backward time: 	 0.13 sec 
2023-04-02 21:18:35,188 ADAM: Layer 0 -> dw_min:9.9641e-01  dw_max:1.0050e+00 lr:1.0000e-02
2023-04-02 21:18:35,188 ADAM: Layer 1 -> dw_min:9.9026e-01  dw_max:1.0099e+00 lr:1.0000e-02
2023-04-02 21:18:35,188 ADAM: Layer 2 -> dw_min:9.8648e-01  dw_max:1.0127e+00 lr:1.0000e-02
2023-04-02 21:18:35,189 ADAM: Layer 3 -> dw_min:9.9601e-01  dw_max:1.0046e+00 lr:1.0000e-02
2023-04-02 21:18:35,242 			Learning rate: weights:   1.000e-02    
2023-04-02 21:18:35,242 			Last test performance: 97.73%
2023-04-02 21:18:35,242 ----------------
2023-04-02 21:18:39,776   18  =>  46   		Training 486 pattern with 97.50% 	Forward time: 	 4.40 sec
2023-04-02 21:18:39,776 			Loss:    5.997e-02    			Backward time: 	 0.13 sec 
2023-04-02 21:18:39,776 ADAM: Layer 0 -> dw_min:9.9654e-01  dw_max:1.0046e+00 lr:1.0000e-02
2023-04-02 21:18:39,777 ADAM: Layer 1 -> dw_min:9.9125e-01  dw_max:1.0118e+00 lr:1.0000e-02
2023-04-02 21:18:39,777 ADAM: Layer 2 -> dw_min:9.8723e-01  dw_max:1.0115e+00 lr:1.0000e-02
2023-04-02 21:18:39,777 ADAM: Layer 3 -> dw_min:9.9634e-01  dw_max:1.0045e+00 lr:1.0000e-02
2023-04-02 21:18:39,854 			Learning rate: weights:   1.000e-02    
2023-04-02 21:18:39,854 			Last test performance: 97.73%
2023-04-02 21:18:39,855 ----------------
2023-04-02 21:18:44,390   18  =>  47   		Training 486 pattern with 98.33% 	Forward time: 	 4.40 sec
2023-04-02 21:18:44,390 			Loss:    4.398e-02    			Backward time: 	 0.13 sec 
2023-04-02 21:18:44,390 ADAM: Layer 0 -> dw_min:9.9573e-01  dw_max:1.0042e+00 lr:1.0000e-02
2023-04-02 21:18:44,390 ADAM: Layer 1 -> dw_min:9.9163e-01  dw_max:1.0145e+00 lr:1.0000e-02
2023-04-02 21:18:44,390 ADAM: Layer 2 -> dw_min:9.8600e-01  dw_max:1.0116e+00 lr:1.0000e-02
2023-04-02 21:18:44,391 ADAM: Layer 3 -> dw_min:9.9626e-01  dw_max:1.0043e+00 lr:1.0000e-02
2023-04-02 21:18:44,410 			Learning rate: weights:   1.000e-02    
2023-04-02 21:18:44,410 			Last test performance: 97.73%
2023-04-02 21:18:44,410 ----------------
2023-04-02 21:18:48,947   18  =>  48   		Training 486 pattern with 97.50% 	Forward time: 	 4.40 sec
2023-04-02 21:18:48,947 			Loss:    5.114e-02    			Backward time: 	 0.13 sec 
2023-04-02 21:18:48,947 ADAM: Layer 0 -> dw_min:9.9552e-01  dw_max:1.0055e+00 lr:1.0000e-02
2023-04-02 21:18:48,948 ADAM: Layer 1 -> dw_min:9.9047e-01  dw_max:1.0133e+00 lr:1.0000e-02
2023-04-02 21:18:48,948 ADAM: Layer 2 -> dw_min:9.8723e-01  dw_max:1.0114e+00 lr:1.0000e-02
2023-04-02 21:18:48,948 ADAM: Layer 3 -> dw_min:9.9513e-01  dw_max:1.0038e+00 lr:1.0000e-02
2023-04-02 21:18:49,035 			Learning rate: weights:   1.000e-02    
2023-04-02 21:18:49,035 			Last test performance: 97.73%
2023-04-02 21:18:49,035 ----------------
2023-04-02 21:18:53,569   18  =>  49   		Training 486 pattern with 97.29% 	Forward time: 	 4.40 sec
2023-04-02 21:18:53,569 			Loss:    6.665e-02    			Backward time: 	 0.13 sec 
2023-04-02 21:18:53,569 ADAM: Layer 0 -> dw_min:9.9561e-01  dw_max:1.0046e+00 lr:1.0000e-02
2023-04-02 21:18:53,569 ADAM: Layer 1 -> dw_min:9.9047e-01  dw_max:1.0126e+00 lr:1.0000e-02
2023-04-02 21:18:53,569 ADAM: Layer 2 -> dw_min:9.8742e-01  dw_max:1.0143e+00 lr:1.0000e-02
2023-04-02 21:18:53,570 ADAM: Layer 3 -> dw_min:9.9499e-01  dw_max:1.0034e+00 lr:1.0000e-02
2023-04-02 21:18:53,605 			Learning rate: weights:   1.000e-02    
2023-04-02 21:18:53,605 			Last test performance: 97.73%
2023-04-02 21:18:53,605 ----------------
2023-04-02 21:18:58,139   18  =>  50   		Training 486 pattern with 97.71% 	Forward time: 	 4.40 sec
2023-04-02 21:18:58,139 			Loss:    5.991e-02    			Backward time: 	 0.13 sec 
2023-04-02 21:18:58,140 ADAM: Layer 0 -> dw_min:9.9492e-01  dw_max:1.0043e+00 lr:1.0000e-02
2023-04-02 21:18:58,140 ADAM: Layer 1 -> dw_min:9.8441e-01  dw_max:1.0162e+00 lr:1.0000e-02
2023-04-02 21:18:58,140 ADAM: Layer 2 -> dw_min:9.8205e-01  dw_max:1.0138e+00 lr:1.0000e-02
2023-04-02 21:18:58,140 ADAM: Layer 3 -> dw_min:9.9493e-01  dw_max:1.0126e+00 lr:1.0000e-02
2023-04-02 21:18:58,160 			Learning rate: weights:   1.000e-02    
2023-04-02 21:18:58,160 			Last test performance: 97.73%
2023-04-02 21:18:58,160 ----------------
2023-04-02 21:19:02,696   18  =>  51   		Training 486 pattern with 97.71% 	Forward time: 	 4.40 sec
2023-04-02 21:19:02,696 			Loss:    6.432e-02    			Backward time: 	 0.13 sec 
2023-04-02 21:19:02,696 ADAM: Layer 0 -> dw_min:9.9531e-01  dw_max:1.0048e+00 lr:1.0000e-02
2023-04-02 21:19:02,696 ADAM: Layer 1 -> dw_min:9.8595e-01  dw_max:1.0147e+00 lr:1.0000e-02
2023-04-02 21:19:02,696 ADAM: Layer 2 -> dw_min:9.8370e-01  dw_max:1.0141e+00 lr:1.0000e-02
2023-04-02 21:19:02,696 ADAM: Layer 3 -> dw_min:9.9538e-01  dw_max:1.0113e+00 lr:1.0000e-02
2023-04-02 21:19:02,772 			Learning rate: weights:   1.000e-02    
2023-04-02 21:19:02,772 			Last test performance: 97.73%
2023-04-02 21:19:02,772 ----------------
2023-04-02 21:19:07,306   18  =>  52   		Training 486 pattern with 98.33% 	Forward time: 	 4.40 sec
2023-04-02 21:19:07,306 			Loss:    3.739e-02    			Backward time: 	 0.13 sec 
2023-04-02 21:19:07,306 ADAM: Layer 0 -> dw_min:9.9456e-01  dw_max:1.0053e+00 lr:1.0000e-02
2023-04-02 21:19:07,306 ADAM: Layer 1 -> dw_min:9.8735e-01  dw_max:1.0133e+00 lr:1.0000e-02
2023-04-02 21:19:07,307 ADAM: Layer 2 -> dw_min:9.8529e-01  dw_max:1.0127e+00 lr:1.0000e-02
2023-04-02 21:19:07,307 ADAM: Layer 3 -> dw_min:9.9581e-01  dw_max:1.0102e+00 lr:1.0000e-02
2023-04-02 21:19:07,352 			Learning rate: weights:   1.000e-02    
2023-04-02 21:19:07,352 			Last test performance: 97.73%
2023-04-02 21:19:07,352 ----------------
2023-04-02 21:19:11,885   18  =>  53   		Training 486 pattern with 98.96% 	Forward time: 	 4.40 sec
2023-04-02 21:19:11,885 			Loss:    3.361e-02    			Backward time: 	 0.13 sec 
2023-04-02 21:19:11,886 ADAM: Layer 0 -> dw_min:9.9498e-01  dw_max:1.0045e+00 lr:1.0000e-02
2023-04-02 21:19:11,886 ADAM: Layer 1 -> dw_min:9.8861e-01  dw_max:1.0120e+00 lr:1.0000e-02
2023-04-02 21:19:11,886 ADAM: Layer 2 -> dw_min:9.8675e-01  dw_max:1.0146e+00 lr:1.0000e-02
2023-04-02 21:19:11,886 ADAM: Layer 3 -> dw_min:9.9565e-01  dw_max:1.0092e+00 lr:1.0000e-02
2023-04-02 21:19:11,963 			Learning rate: weights:   1.000e-02    
2023-04-02 21:19:11,963 			Last test performance: 97.73%
2023-04-02 21:19:11,963 ----------------
2023-04-02 21:19:16,497   18  =>  54   		Training 486 pattern with 97.92% 	Forward time: 	 4.40 sec
2023-04-02 21:19:16,497 			Loss:    4.508e-02    			Backward time: 	 0.13 sec 
2023-04-02 21:19:16,498 ADAM: Layer 0 -> dw_min:9.9536e-01  dw_max:1.0053e+00 lr:1.0000e-02
2023-04-02 21:19:16,498 ADAM: Layer 1 -> dw_min:9.8974e-01  dw_max:1.0107e+00 lr:1.0000e-02
2023-04-02 21:19:16,498 ADAM: Layer 2 -> dw_min:9.8564e-01  dw_max:1.0129e+00 lr:1.0000e-02
2023-04-02 21:19:16,498 ADAM: Layer 3 -> dw_min:9.9527e-01  dw_max:1.0082e+00 lr:1.0000e-02
2023-04-02 21:19:16,569 			Learning rate: weights:   1.000e-02    
2023-04-02 21:19:16,569 			Last test performance: 97.73%
2023-04-02 21:19:16,569 ----------------
2023-04-02 21:19:21,104   18  =>  55   		Training 486 pattern with 97.50% 	Forward time: 	 4.40 sec
2023-04-02 21:19:21,104 			Loss:    4.588e-02    			Backward time: 	 0.13 sec 
2023-04-02 21:19:21,104 ADAM: Layer 0 -> dw_min:9.9535e-01  dw_max:1.0052e+00 lr:1.0000e-02
2023-04-02 21:19:21,104 ADAM: Layer 1 -> dw_min:9.8878e-01  dw_max:1.0096e+00 lr:1.0000e-02
2023-04-02 21:19:21,104 ADAM: Layer 2 -> dw_min:9.8708e-01  dw_max:1.0121e+00 lr:1.0000e-02
2023-04-02 21:19:21,104 ADAM: Layer 3 -> dw_min:9.9558e-01  dw_max:1.0074e+00 lr:1.0000e-02
2023-04-02 21:19:21,202 			Learning rate: weights:   1.000e-02    
2023-04-02 21:19:21,202 			Last test performance: 97.73%
2023-04-02 21:19:21,202 ----------------
2023-04-02 21:19:25,736   18  =>  56   		Training 486 pattern with 97.71% 	Forward time: 	 4.40 sec
2023-04-02 21:19:25,736 			Loss:    5.637e-02    			Backward time: 	 0.13 sec 
2023-04-02 21:19:25,736 ADAM: Layer 0 -> dw_min:9.9639e-01  dw_max:1.0054e+00 lr:1.0000e-02
2023-04-02 21:19:25,737 ADAM: Layer 1 -> dw_min:9.8801e-01  dw_max:1.0102e+00 lr:1.0000e-02
2023-04-02 21:19:25,737 ADAM: Layer 2 -> dw_min:9.8504e-01  dw_max:1.0139e+00 lr:1.0000e-02
2023-04-02 21:19:25,737 ADAM: Layer 3 -> dw_min:9.9491e-01  dw_max:1.0066e+00 lr:1.0000e-02
2023-04-02 21:19:25,818 			Learning rate: weights:   1.000e-02    
2023-04-02 21:19:25,818 			Last test performance: 97.73%
2023-04-02 21:19:25,818 ----------------
2023-04-02 21:19:30,352   18  =>  57   		Training 486 pattern with 96.67% 	Forward time: 	 4.40 sec
2023-04-02 21:19:30,353 			Loss:    8.660e-02    			Backward time: 	 0.13 sec 
2023-04-02 21:19:30,353 ADAM: Layer 0 -> dw_min:9.9527e-01  dw_max:1.0052e+00 lr:1.0000e-02
2023-04-02 21:19:30,353 ADAM: Layer 1 -> dw_min:9.8822e-01  dw_max:1.0123e+00 lr:1.0000e-02
2023-04-02 21:19:30,353 ADAM: Layer 2 -> dw_min:9.8653e-01  dw_max:1.0137e+00 lr:1.0000e-02
2023-04-02 21:19:30,353 ADAM: Layer 3 -> dw_min:9.9458e-01  dw_max:1.0060e+00 lr:1.0000e-02
2023-04-02 21:19:30,402 			Learning rate: weights:   1.000e-02    
2023-04-02 21:19:30,402 			Last test performance: 97.73%
2023-04-02 21:19:30,402 ----------------
2023-04-02 21:19:34,936   18  =>  58   		Training 486 pattern with 97.50% 	Forward time: 	 4.40 sec
2023-04-02 21:19:34,936 			Loss:    5.837e-02    			Backward time: 	 0.13 sec 
2023-04-02 21:19:34,936 ADAM: Layer 0 -> dw_min:9.9538e-01  dw_max:1.0079e+00 lr:1.0000e-02
2023-04-02 21:19:34,936 ADAM: Layer 1 -> dw_min:9.8659e-01  dw_max:1.0120e+00 lr:1.0000e-02
2023-04-02 21:19:34,936 ADAM: Layer 2 -> dw_min:9.8523e-01  dw_max:1.0160e+00 lr:1.0000e-02
2023-04-02 21:19:34,936 ADAM: Layer 3 -> dw_min:9.9467e-01  dw_max:1.0053e+00 lr:1.0000e-02
2023-04-02 21:19:34,995 			Learning rate: weights:   1.000e-02    
2023-04-02 21:19:34,995 			Last test performance: 97.73%
2023-04-02 21:19:34,995 ----------------
2023-04-02 21:19:39,528   18  =>  59   		Training 486 pattern with 97.92% 	Forward time: 	 4.40 sec
2023-04-02 21:19:39,529 			Loss:    6.895e-02    			Backward time: 	 0.13 sec 
2023-04-02 21:19:39,529 ADAM: Layer 0 -> dw_min:9.9421e-01  dw_max:1.0079e+00 lr:1.0000e-02
2023-04-02 21:19:39,529 ADAM: Layer 1 -> dw_min:9.8657e-01  dw_max:1.0145e+00 lr:1.0000e-02
2023-04-02 21:19:39,529 ADAM: Layer 2 -> dw_min:9.8500e-01  dw_max:1.0145e+00 lr:1.0000e-02
2023-04-02 21:19:39,529 ADAM: Layer 3 -> dw_min:9.9353e-01  dw_max:1.0093e+00 lr:1.0000e-02
2023-04-02 21:19:39,550 			Learning rate: weights:   1.000e-02    
2023-04-02 21:19:39,550 			Last test performance: 97.73%
2023-04-02 21:19:39,550 ----------------
2023-04-02 21:19:44,085   18  =>  60   		Training 486 pattern with 97.71% 	Forward time: 	 4.40 sec
2023-04-02 21:19:44,085 			Loss:    6.667e-02    			Backward time: 	 0.13 sec 
2023-04-02 21:19:44,085 ADAM: Layer 0 -> dw_min:9.9459e-01  dw_max:1.0070e+00 lr:1.0000e-02
2023-04-02 21:19:44,086 ADAM: Layer 1 -> dw_min:9.8721e-01  dw_max:1.0150e+00 lr:1.0000e-02
2023-04-02 21:19:44,086 ADAM: Layer 2 -> dw_min:9.8544e-01  dw_max:1.0148e+00 lr:1.0000e-02
2023-04-02 21:19:44,086 ADAM: Layer 3 -> dw_min:9.9417e-01  dw_max:1.0083e+00 lr:1.0000e-02
2023-04-02 21:19:44,140 			Learning rate: weights:   1.000e-02    
2023-04-02 21:19:44,140 			Last test performance: 97.73%
2023-04-02 21:19:44,140 ----------------
2023-04-02 21:19:48,675   18  =>  61   		Training 486 pattern with 98.12% 	Forward time: 	 4.40 sec
2023-04-02 21:19:48,675 			Loss:    4.880e-02    			Backward time: 	 0.13 sec 
2023-04-02 21:19:48,675 ADAM: Layer 0 -> dw_min:9.9540e-01  dw_max:1.0062e+00 lr:1.0000e-02
2023-04-02 21:19:48,675 ADAM: Layer 1 -> dw_min:9.8499e-01  dw_max:1.0134e+00 lr:1.0000e-02
2023-04-02 21:19:48,675 ADAM: Layer 2 -> dw_min:9.8470e-01  dw_max:1.0138e+00 lr:1.0000e-02
2023-04-02 21:19:48,676 ADAM: Layer 3 -> dw_min:9.9475e-01  dw_max:1.0074e+00 lr:1.0000e-02
2023-04-02 21:19:48,753 			Learning rate: weights:   1.000e-02    
2023-04-02 21:19:48,753 			Last test performance: 97.73%
2023-04-02 21:19:48,753 ----------------
2023-04-02 21:19:53,289   18  =>  62   		Training 486 pattern with 97.92% 	Forward time: 	 4.40 sec
2023-04-02 21:19:53,289 			Loss:    5.769e-02    			Backward time: 	 0.13 sec 
2023-04-02 21:19:53,289 ADAM: Layer 0 -> dw_min:9.9536e-01  dw_max:1.0055e+00 lr:1.0000e-02
2023-04-02 21:19:53,289 ADAM: Layer 1 -> dw_min:9.8663e-01  dw_max:1.0121e+00 lr:1.0000e-02
2023-04-02 21:19:53,289 ADAM: Layer 2 -> dw_min:9.8609e-01  dw_max:1.0125e+00 lr:1.0000e-02
2023-04-02 21:19:53,289 ADAM: Layer 3 -> dw_min:9.9527e-01  dw_max:1.0066e+00 lr:1.0000e-02
2023-04-02 21:19:53,421 			Learning rate: weights:   1.000e-02    
2023-04-02 21:19:53,421 			Last test performance: 97.73%
2023-04-02 21:19:53,421 ----------------
2023-04-02 21:19:57,957   18  =>  63   		Training 486 pattern with 98.12% 	Forward time: 	 4.40 sec
2023-04-02 21:19:57,957 			Loss:    4.714e-02    			Backward time: 	 0.13 sec 
2023-04-02 21:19:57,957 ADAM: Layer 0 -> dw_min:9.9530e-01  dw_max:1.0058e+00 lr:1.0000e-02
2023-04-02 21:19:57,957 ADAM: Layer 1 -> dw_min:9.8804e-01  dw_max:1.0109e+00 lr:1.0000e-02
2023-04-02 21:19:57,957 ADAM: Layer 2 -> dw_min:9.8707e-01  dw_max:1.0123e+00 lr:1.0000e-02
2023-04-02 21:19:57,957 ADAM: Layer 3 -> dw_min:9.9571e-01  dw_max:1.0055e+00 lr:1.0000e-02
2023-04-02 21:19:58,057 			Learning rate: weights:   1.000e-02    
2023-04-02 21:19:58,057 			Last test performance: 97.73%
2023-04-02 21:19:58,057 ----------------
2023-04-02 21:20:02,593   18  =>  64   		Training 486 pattern with 97.92% 	Forward time: 	 4.40 sec
2023-04-02 21:20:02,593 			Loss:    6.172e-02    			Backward time: 	 0.13 sec 
2023-04-02 21:20:02,593 ADAM: Layer 0 -> dw_min:9.9582e-01  dw_max:1.0051e+00 lr:1.0000e-02
2023-04-02 21:20:02,593 ADAM: Layer 1 -> dw_min:9.8694e-01  dw_max:1.0099e+00 lr:1.0000e-02
2023-04-02 21:20:02,593 ADAM: Layer 2 -> dw_min:9.8201e-01  dw_max:1.0158e+00 lr:1.0000e-02
2023-04-02 21:20:02,594 ADAM: Layer 3 -> dw_min:9.9599e-01  dw_max:1.0048e+00 lr:1.0000e-02
2023-04-02 21:20:02,670 			Learning rate: weights:   1.000e-02    
2023-04-02 21:20:02,670 			Last test performance: 97.73%
2023-04-02 21:20:02,670 ----------------
2023-04-02 21:20:07,204   18  =>  65   		Training 486 pattern with 98.75% 	Forward time: 	 4.40 sec
2023-04-02 21:20:07,204 			Loss:    4.870e-02    			Backward time: 	 0.13 sec 
2023-04-02 21:20:07,204 ADAM: Layer 0 -> dw_min:9.9615e-01  dw_max:1.0046e+00 lr:1.0000e-02
2023-04-02 21:20:07,204 ADAM: Layer 1 -> dw_min:9.8719e-01  dw_max:1.0114e+00 lr:1.0000e-02
2023-04-02 21:20:07,204 ADAM: Layer 2 -> dw_min:9.8371e-01  dw_max:1.0146e+00 lr:1.0000e-02
2023-04-02 21:20:07,205 ADAM: Layer 3 -> dw_min:9.9545e-01  dw_max:1.0061e+00 lr:1.0000e-02
2023-04-02 21:20:07,279 			Learning rate: weights:   1.000e-02    
2023-04-02 21:20:07,279 			Last test performance: 97.73%
2023-04-02 21:20:07,279 ----------------
2023-04-02 21:20:11,813   18  =>  66   		Training 486 pattern with 98.12% 	Forward time: 	 4.40 sec
2023-04-02 21:20:11,813 			Loss:    5.461e-02    			Backward time: 	 0.13 sec 
2023-04-02 21:20:11,813 ADAM: Layer 0 -> dw_min:9.9640e-01  dw_max:1.0047e+00 lr:1.0000e-02
2023-04-02 21:20:11,813 ADAM: Layer 1 -> dw_min:9.8516e-01  dw_max:1.0179e+00 lr:1.0000e-02
2023-04-02 21:20:11,814 ADAM: Layer 2 -> dw_min:9.8490e-01  dw_max:1.0149e+00 lr:1.0000e-02
2023-04-02 21:20:11,814 ADAM: Layer 3 -> dw_min:9.9347e-01  dw_max:1.0056e+00 lr:1.0000e-02
2023-04-02 21:20:11,917 			Learning rate: weights:   1.000e-02    
2023-04-02 21:20:11,917 			Last test performance: 97.73%
2023-04-02 21:20:11,917 ----------------
2023-04-02 21:20:16,451   18  =>  67   		Training 486 pattern with 98.12% 	Forward time: 	 4.40 sec
2023-04-02 21:20:16,451 			Loss:    4.294e-02    			Backward time: 	 0.13 sec 
2023-04-02 21:20:16,451 ADAM: Layer 0 -> dw_min:9.9262e-01  dw_max:1.0062e+00 lr:1.0000e-02
2023-04-02 21:20:16,451 ADAM: Layer 1 -> dw_min:9.8336e-01  dw_max:1.0161e+00 lr:1.0000e-02
2023-04-02 21:20:16,452 ADAM: Layer 2 -> dw_min:9.8644e-01  dw_max:1.0147e+00 lr:1.0000e-02
2023-04-02 21:20:16,452 ADAM: Layer 3 -> dw_min:9.9422e-01  dw_max:1.0063e+00 lr:1.0000e-02
2023-04-02 21:20:16,471 			Learning rate: weights:   1.000e-02    
2023-04-02 21:20:16,471 			Last test performance: 97.73%
2023-04-02 21:20:16,471 ----------------
2023-04-02 21:20:21,006   18  =>  68   		Training 486 pattern with 98.54% 	Forward time: 	 4.40 sec
2023-04-02 21:20:21,006 			Loss:    6.389e-02    			Backward time: 	 0.13 sec 
2023-04-02 21:20:21,006 ADAM: Layer 0 -> dw_min:9.9314e-01  dw_max:1.0056e+00 lr:1.0000e-02
2023-04-02 21:20:21,007 ADAM: Layer 1 -> dw_min:9.8442e-01  dw_max:1.0142e+00 lr:1.0000e-02
2023-04-02 21:20:21,007 ADAM: Layer 2 -> dw_min:9.8509e-01  dw_max:1.0132e+00 lr:1.0000e-02
2023-04-02 21:20:21,007 ADAM: Layer 3 -> dw_min:9.9456e-01  dw_max:1.0057e+00 lr:1.0000e-02
2023-04-02 21:20:21,083 			Learning rate: weights:   1.000e-02    
2023-04-02 21:20:21,083 			Last test performance: 97.73%
2023-04-02 21:20:21,083 ----------------
2023-04-02 21:20:25,616   18  =>  69   		Training 486 pattern with 98.75% 	Forward time: 	 4.40 sec
2023-04-02 21:20:25,616 			Loss:    4.458e-02    			Backward time: 	 0.13 sec 
2023-04-02 21:20:25,616 ADAM: Layer 0 -> dw_min:9.9384e-01  dw_max:1.0055e+00 lr:1.0000e-02
2023-04-02 21:20:25,616 ADAM: Layer 1 -> dw_min:9.8551e-01  dw_max:1.0128e+00 lr:1.0000e-02
2023-04-02 21:20:25,616 ADAM: Layer 2 -> dw_min:9.8659e-01  dw_max:1.0128e+00 lr:1.0000e-02
2023-04-02 21:20:25,617 ADAM: Layer 3 -> dw_min:9.9506e-01  dw_max:1.0052e+00 lr:1.0000e-02
2023-04-02 21:20:25,654 			Learning rate: weights:   1.000e-02    
2023-04-02 21:20:25,654 			Last test performance: 97.73%
2023-04-02 21:20:25,654 ----------------
2023-04-02 21:20:30,188   18  =>  70   		Training 486 pattern with 99.17% 	Forward time: 	 4.40 sec
2023-04-02 21:20:30,188 			Loss:    2.808e-02    			Backward time: 	 0.13 sec 
2023-04-02 21:20:30,189 ADAM: Layer 0 -> dw_min:9.9447e-01  dw_max:1.0052e+00 lr:1.0000e-02
2023-04-02 21:20:30,189 ADAM: Layer 1 -> dw_min:9.8491e-01  dw_max:1.0130e+00 lr:1.0000e-02
2023-04-02 21:20:30,189 ADAM: Layer 2 -> dw_min:9.8792e-01  dw_max:1.0131e+00 lr:1.0000e-02
2023-04-02 21:20:30,189 ADAM: Layer 3 -> dw_min:9.9556e-01  dw_max:1.0045e+00 lr:1.0000e-02
2023-04-02 21:20:30,209 			Learning rate: weights:   1.000e-02    
2023-04-02 21:20:30,209 			Last test performance: 97.73%
2023-04-02 21:20:30,209 ----------------
2023-04-02 21:20:34,743   18  =>  71   		Training 486 pattern with 97.92% 	Forward time: 	 4.40 sec
2023-04-02 21:20:34,743 			Loss:    6.536e-02    			Backward time: 	 0.13 sec 
2023-04-02 21:20:34,744 ADAM: Layer 0 -> dw_min:9.9488e-01  dw_max:1.0051e+00 lr:1.0000e-02
2023-04-02 21:20:34,744 ADAM: Layer 1 -> dw_min:9.8623e-01  dw_max:1.0137e+00 lr:1.0000e-02
2023-04-02 21:20:34,744 ADAM: Layer 2 -> dw_min:9.8549e-01  dw_max:1.0124e+00 lr:1.0000e-02
2023-04-02 21:20:34,744 ADAM: Layer 3 -> dw_min:9.9594e-01  dw_max:1.0049e+00 lr:1.0000e-02
2023-04-02 21:20:34,872 			Learning rate: weights:   1.000e-02    
2023-04-02 21:20:34,872 			Last test performance: 97.73%
2023-04-02 21:20:34,872 ----------------
2023-04-02 21:20:39,406   18  =>  72   		Training 486 pattern with 97.71% 	Forward time: 	 4.40 sec
2023-04-02 21:20:39,406 			Loss:    5.917e-02    			Backward time: 	 0.13 sec 
2023-04-02 21:20:39,407 ADAM: Layer 0 -> dw_min:9.9489e-01  dw_max:1.0048e+00 lr:1.0000e-02
2023-04-02 21:20:39,407 ADAM: Layer 1 -> dw_min:9.8630e-01  dw_max:1.0108e+00 lr:1.0000e-02
2023-04-02 21:20:39,407 ADAM: Layer 2 -> dw_min:9.8532e-01  dw_max:1.0148e+00 lr:1.0000e-02
2023-04-02 21:20:39,407 ADAM: Layer 3 -> dw_min:9.9507e-01  dw_max:1.0046e+00 lr:1.0000e-02
2023-04-02 21:20:39,451 			Learning rate: weights:   1.000e-02    
2023-04-02 21:20:39,451 			Last test performance: 97.73%
2023-04-02 21:20:39,451 ----------------
2023-04-02 21:20:43,986   18  =>  73   		Training 486 pattern with 98.33% 	Forward time: 	 4.40 sec
2023-04-02 21:20:43,986 			Loss:    3.944e-02    			Backward time: 	 0.13 sec 
2023-04-02 21:20:43,986 ADAM: Layer 0 -> dw_min:9.9511e-01  dw_max:1.0048e+00 lr:1.0000e-02
2023-04-02 21:20:43,987 ADAM: Layer 1 -> dw_min:9.8576e-01  dw_max:1.0124e+00 lr:1.0000e-02
2023-04-02 21:20:43,987 ADAM: Layer 2 -> dw_min:9.8429e-01  dw_max:1.0142e+00 lr:1.0000e-02
2023-04-02 21:20:43,987 ADAM: Layer 3 -> dw_min:9.9551e-01  dw_max:1.0041e+00 lr:1.0000e-02
2023-04-02 21:20:44,005 			Learning rate: weights:   1.000e-02    
2023-04-02 21:20:44,005 			Last test performance: 97.73%
2023-04-02 21:20:44,005 ----------------
2023-04-02 21:20:48,540   18  =>  74   		Training 486 pattern with 98.54% 	Forward time: 	 4.40 sec
2023-04-02 21:20:48,541 			Loss:    4.638e-02    			Backward time: 	 0.13 sec 
2023-04-02 21:20:48,541 ADAM: Layer 0 -> dw_min:9.9557e-01  dw_max:1.0045e+00 lr:1.0000e-02
2023-04-02 21:20:48,541 ADAM: Layer 1 -> dw_min:9.8715e-01  dw_max:1.0112e+00 lr:1.0000e-02
2023-04-02 21:20:48,541 ADAM: Layer 2 -> dw_min:9.8587e-01  dw_max:1.0137e+00 lr:1.0000e-02
2023-04-02 21:20:48,541 ADAM: Layer 3 -> dw_min:9.9582e-01  dw_max:1.0039e+00 lr:1.0000e-02
2023-04-02 21:20:48,559 			Learning rate: weights:   1.000e-02    
2023-04-02 21:20:48,559 			Last test performance: 97.73%
2023-04-02 21:20:48,559 ----------------
2023-04-02 21:20:53,093   18  =>  75   		Training 486 pattern with 97.08% 	Forward time: 	 4.40 sec
2023-04-02 21:20:53,093 			Loss:    8.445e-02    			Backward time: 	 0.13 sec 
2023-04-02 21:20:53,094 ADAM: Layer 0 -> dw_min:9.9553e-01  dw_max:1.0044e+00 lr:1.0000e-02
2023-04-02 21:20:53,094 ADAM: Layer 1 -> dw_min:9.8319e-01  dw_max:1.0113e+00 lr:1.0000e-02
2023-04-02 21:20:53,094 ADAM: Layer 2 -> dw_min:9.8596e-01  dw_max:1.0124e+00 lr:1.0000e-02
2023-04-02 21:20:53,094 ADAM: Layer 3 -> dw_min:9.9561e-01  dw_max:1.0038e+00 lr:1.0000e-02
2023-04-02 21:20:53,113 			Learning rate: weights:   1.000e-02    
2023-04-02 21:20:53,113 			Last test performance: 97.73%
2023-04-02 21:20:53,113 ----------------
2023-04-02 21:20:57,647   18  =>  76   		Training 486 pattern with 96.88% 	Forward time: 	 4.40 sec
2023-04-02 21:20:57,647 			Loss:    7.003e-02    			Backward time: 	 0.13 sec 
2023-04-02 21:20:57,648 ADAM: Layer 0 -> dw_min:9.9629e-01  dw_max:1.0046e+00 lr:1.0000e-02
2023-04-02 21:20:57,648 ADAM: Layer 1 -> dw_min:9.8346e-01  dw_max:1.0149e+00 lr:1.0000e-02
2023-04-02 21:20:57,648 ADAM: Layer 2 -> dw_min:9.8735e-01  dw_max:1.0146e+00 lr:1.0000e-02
2023-04-02 21:20:57,648 ADAM: Layer 3 -> dw_min:9.9393e-01  dw_max:1.0071e+00 lr:1.0000e-02
2023-04-02 21:20:57,671 			Learning rate: weights:   1.000e-02    
2023-04-02 21:20:57,671 			Last test performance: 97.73%
2023-04-02 21:20:57,671 ----------------
2023-04-02 21:21:02,206   18  =>  77   		Training 486 pattern with 97.08% 	Forward time: 	 4.40 sec
2023-04-02 21:21:02,206 			Loss:    5.388e-02    			Backward time: 	 0.13 sec 
2023-04-02 21:21:02,207 ADAM: Layer 0 -> dw_min:9.9453e-01  dw_max:1.0053e+00 lr:1.0000e-02
2023-04-02 21:21:02,207 ADAM: Layer 1 -> dw_min:9.8502e-01  dw_max:1.0134e+00 lr:1.0000e-02
2023-04-02 21:21:02,207 ADAM: Layer 2 -> dw_min:9.8814e-01  dw_max:1.0151e+00 lr:1.0000e-02
2023-04-02 21:21:02,207 ADAM: Layer 3 -> dw_min:9.9304e-01  dw_max:1.0106e+00 lr:1.0000e-02
2023-04-02 21:21:02,234 			Learning rate: weights:   1.000e-02    
2023-04-02 21:21:02,234 			Last test performance: 97.73%
2023-04-02 21:21:02,234 ----------------
2023-04-02 21:21:06,768   18  =>  78   		Training 486 pattern with 97.92% 	Forward time: 	 4.40 sec
2023-04-02 21:21:06,769 			Loss:    5.201e-02    			Backward time: 	 0.13 sec 
2023-04-02 21:21:06,769 ADAM: Layer 0 -> dw_min:9.9529e-01  dw_max:1.0059e+00 lr:1.0000e-02
2023-04-02 21:21:06,769 ADAM: Layer 1 -> dw_min:9.8661e-01  dw_max:1.0120e+00 lr:1.0000e-02
2023-04-02 21:21:06,769 ADAM: Layer 2 -> dw_min:9.8383e-01  dw_max:1.0141e+00 lr:1.0000e-02
2023-04-02 21:21:06,769 ADAM: Layer 3 -> dw_min:9.9326e-01  dw_max:1.0095e+00 lr:1.0000e-02
2023-04-02 21:21:06,789 			Learning rate: weights:   1.000e-02    
2023-04-02 21:21:06,789 			Last test performance: 97.73%
2023-04-02 21:21:06,789 ----------------
2023-04-02 21:21:11,323   18  =>  79   		Training 486 pattern with 98.54% 	Forward time: 	 4.40 sec
2023-04-02 21:21:11,323 			Loss:    4.788e-02    			Backward time: 	 0.13 sec 
2023-04-02 21:21:11,323 ADAM: Layer 0 -> dw_min:9.9553e-01  dw_max:1.0054e+00 lr:1.0000e-02
2023-04-02 21:21:11,323 ADAM: Layer 1 -> dw_min:9.8625e-01  dw_max:1.0122e+00 lr:1.0000e-02
2023-04-02 21:21:11,324 ADAM: Layer 2 -> dw_min:9.8561e-01  dw_max:1.0127e+00 lr:1.0000e-02
2023-04-02 21:21:11,324 ADAM: Layer 3 -> dw_min:9.9368e-01  dw_max:1.0086e+00 lr:1.0000e-02
2023-04-02 21:21:11,354 			Learning rate: weights:   1.000e-02    
2023-04-02 21:21:11,354 			Last test performance: 97.73%
2023-04-02 21:21:11,355 ----------------
2023-04-02 21:21:15,889   18  =>  80   		Training 486 pattern with 97.29% 	Forward time: 	 4.40 sec
2023-04-02 21:21:15,889 			Loss:    7.436e-02    			Backward time: 	 0.13 sec 
2023-04-02 21:21:15,889 ADAM: Layer 0 -> dw_min:9.9587e-01  dw_max:1.0054e+00 lr:1.0000e-02
2023-04-02 21:21:15,890 ADAM: Layer 1 -> dw_min:9.8772e-01  dw_max:1.0137e+00 lr:1.0000e-02
2023-04-02 21:21:15,890 ADAM: Layer 2 -> dw_min:9.8363e-01  dw_max:1.0119e+00 lr:1.0000e-02
2023-04-02 21:21:15,890 ADAM: Layer 3 -> dw_min:9.9412e-01  dw_max:1.0078e+00 lr:1.0000e-02
2023-04-02 21:21:15,907 			Learning rate: weights:   1.000e-02    
2023-04-02 21:21:15,907 			Last test performance: 97.73%
2023-04-02 21:21:15,907 ----------------
2023-04-02 21:21:20,442   18  =>  81   		Training 486 pattern with 98.54% 	Forward time: 	 4.40 sec
2023-04-02 21:21:20,442 			Loss:    4.746e-02    			Backward time: 	 0.13 sec 
2023-04-02 21:21:20,442 ADAM: Layer 0 -> dw_min:9.9639e-01  dw_max:1.0046e+00 lr:1.0000e-02
2023-04-02 21:21:20,442 ADAM: Layer 1 -> dw_min:9.8573e-01  dw_max:1.0124e+00 lr:1.0000e-02
2023-04-02 21:21:20,442 ADAM: Layer 2 -> dw_min:9.8525e-01  dw_max:1.0119e+00 lr:1.0000e-02
2023-04-02 21:21:20,442 ADAM: Layer 3 -> dw_min:9.9452e-01  dw_max:1.0068e+00 lr:1.0000e-02
2023-04-02 21:21:20,520 			Learning rate: weights:   1.000e-02    
2023-04-02 21:21:20,520 			Last test performance: 97.73%
2023-04-02 21:21:20,520 ----------------
2023-04-02 21:21:25,054   18  =>  82   		Training 486 pattern with 97.08% 	Forward time: 	 4.40 sec
2023-04-02 21:21:25,054 			Loss:    8.521e-02    			Backward time: 	 0.13 sec 
2023-04-02 21:21:25,055 ADAM: Layer 0 -> dw_min:9.9576e-01  dw_max:1.0056e+00 lr:1.0000e-02
2023-04-02 21:21:25,055 ADAM: Layer 1 -> dw_min:9.8662e-01  dw_max:1.0150e+00 lr:1.0000e-02
2023-04-02 21:21:25,055 ADAM: Layer 2 -> dw_min:9.8541e-01  dw_max:1.0145e+00 lr:1.0000e-02
2023-04-02 21:21:25,055 ADAM: Layer 3 -> dw_min:9.9454e-01  dw_max:1.0077e+00 lr:1.0000e-02
2023-04-02 21:21:25,154 			Learning rate: weights:   1.000e-02    
2023-04-02 21:21:25,155 			Last test performance: 97.73%
2023-04-02 21:21:25,155 ----------------
2023-04-02 21:21:29,689   18  =>  83   		Training 486 pattern with 96.88% 	Forward time: 	 4.40 sec
2023-04-02 21:21:29,689 			Loss:    7.004e-02    			Backward time: 	 0.13 sec 
2023-04-02 21:21:29,689 ADAM: Layer 0 -> dw_min:9.9570e-01  dw_max:1.0079e+00 lr:1.0000e-02
2023-04-02 21:21:29,689 ADAM: Layer 1 -> dw_min:9.8800e-01  dw_max:1.0138e+00 lr:1.0000e-02
2023-04-02 21:21:29,689 ADAM: Layer 2 -> dw_min:9.8518e-01  dw_max:1.0132e+00 lr:1.0000e-02
2023-04-02 21:21:29,689 ADAM: Layer 3 -> dw_min:9.9552e-01  dw_max:1.0068e+00 lr:1.0000e-02
2023-04-02 21:21:29,708 			Learning rate: weights:   1.000e-02    
2023-04-02 21:21:29,708 			Last test performance: 97.73%
2023-04-02 21:21:29,708 ----------------
2023-04-02 21:21:34,242   18  =>  84   		Training 486 pattern with 97.50% 	Forward time: 	 4.40 sec
2023-04-02 21:21:34,242 			Loss:    4.622e-02    			Backward time: 	 0.13 sec 
2023-04-02 21:21:34,242 ADAM: Layer 0 -> dw_min:9.9481e-01  dw_max:1.0060e+00 lr:1.0000e-02
2023-04-02 21:21:34,242 ADAM: Layer 1 -> dw_min:9.8657e-01  dw_max:1.0131e+00 lr:1.0000e-02
2023-04-02 21:21:34,243 ADAM: Layer 2 -> dw_min:9.8539e-01  dw_max:1.0119e+00 lr:1.0000e-02
2023-04-02 21:21:34,243 ADAM: Layer 3 -> dw_min:9.9616e-01  dw_max:1.0063e+00 lr:1.0000e-02
2023-04-02 21:21:34,360 			Learning rate: weights:   1.000e-02    
2023-04-02 21:21:34,360 			Last test performance: 97.73%
2023-04-02 21:21:34,360 ----------------
2023-04-02 21:21:38,894   18  =>  85   		Training 486 pattern with 97.92% 	Forward time: 	 4.40 sec
2023-04-02 21:21:38,894 			Loss:    4.058e-02    			Backward time: 	 0.13 sec 
2023-04-02 21:21:38,894 ADAM: Layer 0 -> dw_min:9.9534e-01  dw_max:1.0059e+00 lr:1.0000e-02
2023-04-02 21:21:38,895 ADAM: Layer 1 -> dw_min:9.8790e-01  dw_max:1.0120e+00 lr:1.0000e-02
2023-04-02 21:21:38,895 ADAM: Layer 2 -> dw_min:9.8664e-01  dw_max:1.0107e+00 lr:1.0000e-02
2023-04-02 21:21:38,895 ADAM: Layer 3 -> dw_min:9.9661e-01  dw_max:1.0057e+00 lr:1.0000e-02
2023-04-02 21:21:38,943 			Learning rate: weights:   1.000e-02    
2023-04-02 21:21:38,943 			Last test performance: 97.73%
2023-04-02 21:21:38,943 ----------------
2023-04-02 21:21:43,477   18  =>  86   		Training 486 pattern with 97.71% 	Forward time: 	 4.40 sec
2023-04-02 21:21:43,477 			Loss:    4.977e-02    			Backward time: 	 0.13 sec 
2023-04-02 21:21:43,478 ADAM: Layer 0 -> dw_min:9.9594e-01  dw_max:1.0059e+00 lr:1.0000e-02
2023-04-02 21:21:43,478 ADAM: Layer 1 -> dw_min:9.8911e-01  dw_max:1.0127e+00 lr:1.0000e-02
2023-04-02 21:21:43,478 ADAM: Layer 2 -> dw_min:9.8796e-01  dw_max:1.0150e+00 lr:1.0000e-02
2023-04-02 21:21:43,478 ADAM: Layer 3 -> dw_min:9.9668e-01  dw_max:1.0047e+00 lr:1.0000e-02
2023-04-02 21:21:43,498 			Learning rate: weights:   1.000e-02    
2023-04-02 21:21:43,498 			Last test performance: 97.73%
2023-04-02 21:21:43,498 ----------------
2023-04-02 21:21:48,032   18  =>  87   		Training 486 pattern with 97.92% 	Forward time: 	 4.40 sec
2023-04-02 21:21:48,032 			Loss:    5.326e-02    			Backward time: 	 0.13 sec 
2023-04-02 21:21:48,033 ADAM: Layer 0 -> dw_min:9.9644e-01  dw_max:1.0053e+00 lr:1.0000e-02
2023-04-02 21:21:48,033 ADAM: Layer 1 -> dw_min:9.8745e-01  dw_max:1.0129e+00 lr:1.0000e-02
2023-04-02 21:21:48,033 ADAM: Layer 2 -> dw_min:9.8596e-01  dw_max:1.0148e+00 lr:1.0000e-02
2023-04-02 21:21:48,033 ADAM: Layer 3 -> dw_min:9.9618e-01  dw_max:1.0042e+00 lr:1.0000e-02
2023-04-02 21:21:48,052 			Learning rate: weights:   1.000e-02    
2023-04-02 21:21:48,052 			Last test performance: 97.73%
2023-04-02 21:21:48,052 ----------------
2023-04-02 21:21:52,587   18  =>  88   		Training 486 pattern with 97.50% 	Forward time: 	 4.40 sec
2023-04-02 21:21:52,587 			Loss:    4.685e-02    			Backward time: 	 0.13 sec 
2023-04-02 21:21:52,587 ADAM: Layer 0 -> dw_min:9.9503e-01  dw_max:1.0055e+00 lr:1.0000e-02
2023-04-02 21:21:52,587 ADAM: Layer 1 -> dw_min:9.8931e-01  dw_max:1.0119e+00 lr:1.0000e-02
2023-04-02 21:21:52,587 ADAM: Layer 2 -> dw_min:9.8695e-01  dw_max:1.0133e+00 lr:1.0000e-02
2023-04-02 21:21:52,587 ADAM: Layer 3 -> dw_min:9.9663e-01  dw_max:1.0056e+00 lr:1.0000e-02
2023-04-02 21:21:52,605 			Learning rate: weights:   1.000e-02    
2023-04-02 21:21:52,605 			Last test performance: 97.73%
2023-04-02 21:21:52,605 ----------------
2023-04-02 21:21:57,140   18  =>  89   		Training 486 pattern with 97.71% 	Forward time: 	 4.40 sec
2023-04-02 21:21:57,140 			Loss:    5.557e-02    			Backward time: 	 0.13 sec 
2023-04-02 21:21:57,140 ADAM: Layer 0 -> dw_min:9.9206e-01  dw_max:1.0062e+00 lr:1.0000e-02
2023-04-02 21:21:57,141 ADAM: Layer 1 -> dw_min:9.8544e-01  dw_max:1.0141e+00 lr:1.0000e-02
2023-04-02 21:21:57,141 ADAM: Layer 2 -> dw_min:9.8505e-01  dw_max:1.0147e+00 lr:1.0000e-02
2023-04-02 21:21:57,141 ADAM: Layer 3 -> dw_min:9.9636e-01  dw_max:1.0056e+00 lr:1.0000e-02
2023-04-02 21:21:57,218 			Learning rate: weights:   1.000e-02    
2023-04-02 21:21:57,218 			Last test performance: 97.73%
2023-04-02 21:21:57,218 ----------------
2023-04-02 21:22:01,753   18  =>  90   		Training 486 pattern with 96.25% 	Forward time: 	 4.40 sec
2023-04-02 21:22:01,753 			Loss:    1.066e-01    			Backward time: 	 0.13 sec 
2023-04-02 21:22:01,753 ADAM: Layer 0 -> dw_min:9.9226e-01  dw_max:1.0062e+00 lr:1.0000e-02
2023-04-02 21:22:01,753 ADAM: Layer 1 -> dw_min:9.8541e-01  dw_max:1.0134e+00 lr:1.0000e-02
2023-04-02 21:22:01,753 ADAM: Layer 2 -> dw_min:9.8524e-01  dw_max:1.0140e+00 lr:1.0000e-02
2023-04-02 21:22:01,753 ADAM: Layer 3 -> dw_min:9.9650e-01  dw_max:1.0068e+00 lr:1.0000e-02
2023-04-02 21:22:01,780 			Learning rate: weights:   1.000e-02    
2023-04-02 21:22:01,780 			Last test performance: 97.73%
2023-04-02 21:22:01,780 ----------------
2023-04-02 21:22:06,314   18  =>  91   		Training 486 pattern with 98.33% 	Forward time: 	 4.40 sec
2023-04-02 21:22:06,315 			Loss:    3.591e-02    			Backward time: 	 0.13 sec 
2023-04-02 21:22:06,315 ADAM: Layer 0 -> dw_min:9.9255e-01  dw_max:1.0057e+00 lr:1.0000e-02
2023-04-02 21:22:06,315 ADAM: Layer 1 -> dw_min:9.8661e-01  dw_max:1.0121e+00 lr:1.0000e-02
2023-04-02 21:22:06,315 ADAM: Layer 2 -> dw_min:9.8567e-01  dw_max:1.0148e+00 lr:1.0000e-02
2023-04-02 21:22:06,315 ADAM: Layer 3 -> dw_min:9.9645e-01  dw_max:1.0065e+00 lr:1.0000e-02
2023-04-02 21:22:06,428 			Learning rate: weights:   1.000e-02    
2023-04-02 21:22:06,429 			Last test performance: 97.73%
2023-04-02 21:22:06,429 ----------------
2023-04-02 21:22:10,962   18  =>  92   		Training 486 pattern with 97.71% 	Forward time: 	 4.40 sec
2023-04-02 21:22:10,962 			Loss:    6.398e-02    			Backward time: 	 0.13 sec 
2023-04-02 21:22:10,962 ADAM: Layer 0 -> dw_min:9.9361e-01  dw_max:1.0048e+00 lr:1.0000e-02
2023-04-02 21:22:10,963 ADAM: Layer 1 -> dw_min:9.8653e-01  dw_max:1.0109e+00 lr:1.0000e-02
2023-04-02 21:22:10,963 ADAM: Layer 2 -> dw_min:9.8323e-01  dw_max:1.0137e+00 lr:1.0000e-02
2023-04-02 21:22:10,963 ADAM: Layer 3 -> dw_min:9.9647e-01  dw_max:1.0061e+00 lr:1.0000e-02
2023-04-02 21:22:10,996 			Learning rate: weights:   1.000e-02    
2023-04-02 21:22:10,996 			Last test performance: 97.73%
2023-04-02 21:22:10,996 ----------------
2023-04-02 21:22:15,530   18  =>  93   		Training 486 pattern with 97.92% 	Forward time: 	 4.40 sec
2023-04-02 21:22:15,530 			Loss:    5.336e-02    			Backward time: 	 0.13 sec 
2023-04-02 21:22:15,530 ADAM: Layer 0 -> dw_min:9.9454e-01  dw_max:1.0048e+00 lr:1.0000e-02
2023-04-02 21:22:15,530 ADAM: Layer 1 -> dw_min:9.8753e-01  dw_max:1.0125e+00 lr:1.0000e-02
2023-04-02 21:22:15,530 ADAM: Layer 2 -> dw_min:9.8506e-01  dw_max:1.0143e+00 lr:1.0000e-02
2023-04-02 21:22:15,531 ADAM: Layer 3 -> dw_min:9.9478e-01  dw_max:1.0061e+00 lr:1.0000e-02
2023-04-02 21:22:15,549 			Learning rate: weights:   1.000e-02    
2023-04-02 21:22:15,549 			Last test performance: 97.73%
2023-04-02 21:22:15,549 ----------------
2023-04-02 21:22:20,083   18  =>  94   		Training 486 pattern with 98.75% 	Forward time: 	 4.40 sec
2023-04-02 21:22:20,083 			Loss:    3.496e-02    			Backward time: 	 0.13 sec 
2023-04-02 21:22:20,083 ADAM: Layer 0 -> dw_min:9.9506e-01  dw_max:1.0056e+00 lr:1.0000e-02
2023-04-02 21:22:20,083 ADAM: Layer 1 -> dw_min:9.8985e-01  dw_max:1.0113e+00 lr:1.0000e-02
2023-04-02 21:22:20,083 ADAM: Layer 2 -> dw_min:9.8579e-01  dw_max:1.0143e+00 lr:1.0000e-02
2023-04-02 21:22:20,083 ADAM: Layer 3 -> dw_min:9.9531e-01  dw_max:1.0065e+00 lr:1.0000e-02
2023-04-02 21:22:20,101 			Learning rate: weights:   1.000e-02    
2023-04-02 21:22:20,102 			Last test performance: 97.73%
2023-04-02 21:22:20,102 ----------------
2023-04-02 21:22:24,635   18  =>  95   		Training 486 pattern with 97.92% 	Forward time: 	 4.40 sec
2023-04-02 21:22:24,635 			Loss:    4.805e-02    			Backward time: 	 0.13 sec 
2023-04-02 21:22:24,635 ADAM: Layer 0 -> dw_min:9.9370e-01  dw_max:1.0073e+00 lr:1.0000e-02
2023-04-02 21:22:24,636 ADAM: Layer 1 -> dw_min:9.8649e-01  dw_max:1.0142e+00 lr:1.0000e-02
2023-04-02 21:22:24,636 ADAM: Layer 2 -> dw_min:9.8485e-01  dw_max:1.0130e+00 lr:1.0000e-02
2023-04-02 21:22:24,636 ADAM: Layer 3 -> dw_min:9.9592e-01  dw_max:1.0058e+00 lr:1.0000e-02
2023-04-02 21:22:24,656 			Learning rate: weights:   1.000e-02    
2023-04-02 21:22:24,656 			Last test performance: 97.73%
2023-04-02 21:22:24,656 ----------------
2023-04-02 21:22:29,190   18  =>  96   		Training 486 pattern with 97.50% 	Forward time: 	 4.40 sec
2023-04-02 21:22:29,190 			Loss:    9.326e-02    			Backward time: 	 0.13 sec 
2023-04-02 21:22:29,190 ADAM: Layer 0 -> dw_min:9.9125e-01  dw_max:1.0087e+00 lr:1.0000e-02
2023-04-02 21:22:29,190 ADAM: Layer 1 -> dw_min:9.8628e-01  dw_max:1.0145e+00 lr:1.0000e-02
2023-04-02 21:22:29,190 ADAM: Layer 2 -> dw_min:9.8511e-01  dw_max:1.0150e+00 lr:1.0000e-02
2023-04-02 21:22:29,190 ADAM: Layer 3 -> dw_min:9.9628e-01  dw_max:1.0053e+00 lr:1.0000e-02
2023-04-02 21:22:29,208 			Learning rate: weights:   1.000e-02    
2023-04-02 21:22:29,208 			Last test performance: 97.73%
2023-04-02 21:22:29,208 ----------------
2023-04-02 21:22:33,742   18  =>  97   		Training 486 pattern with 98.75% 	Forward time: 	 4.40 sec
2023-04-02 21:22:33,743 			Loss:    4.467e-02    			Backward time: 	 0.13 sec 
2023-04-02 21:22:33,743 ADAM: Layer 0 -> dw_min:9.9232e-01  dw_max:1.0067e+00 lr:1.0000e-02
2023-04-02 21:22:33,743 ADAM: Layer 1 -> dw_min:9.8637e-01  dw_max:1.0130e+00 lr:1.0000e-02
2023-04-02 21:22:33,743 ADAM: Layer 2 -> dw_min:9.8659e-01  dw_max:1.0136e+00 lr:1.0000e-02
2023-04-02 21:22:33,743 ADAM: Layer 3 -> dw_min:9.9693e-01  dw_max:1.0044e+00 lr:1.0000e-02
2023-04-02 21:22:33,761 			Learning rate: weights:   1.000e-02    
2023-04-02 21:22:33,761 			Last test performance: 97.73%
2023-04-02 21:22:33,761 ----------------
2023-04-02 21:22:38,295   18  =>  98   		Training 486 pattern with 96.46% 	Forward time: 	 4.40 sec
2023-04-02 21:22:38,295 			Loss:    7.994e-02    			Backward time: 	 0.13 sec 
2023-04-02 21:22:38,295 ADAM: Layer 0 -> dw_min:9.9277e-01  dw_max:1.0074e+00 lr:1.0000e-02
2023-04-02 21:22:38,295 ADAM: Layer 1 -> dw_min:9.8388e-01  dw_max:1.0156e+00 lr:1.0000e-02
2023-04-02 21:22:38,295 ADAM: Layer 2 -> dw_min:9.8517e-01  dw_max:1.0152e+00 lr:1.0000e-02
2023-04-02 21:22:38,295 ADAM: Layer 3 -> dw_min:9.9562e-01  dw_max:1.0045e+00 lr:1.0000e-02
2023-04-02 21:22:38,316 			Learning rate: weights:   1.000e-02    
2023-04-02 21:22:38,316 			Last test performance: 97.73%
2023-04-02 21:22:38,316 ----------------
2023-04-02 21:22:42,851   18  =>  99   		Training 486 pattern with 98.33% 	Forward time: 	 4.40 sec
2023-04-02 21:22:42,851 			Loss:    5.070e-02    			Backward time: 	 0.13 sec 
2023-04-02 21:22:42,852 ADAM: Layer 0 -> dw_min:9.9274e-01  dw_max:1.0077e+00 lr:1.0000e-02
2023-04-02 21:22:42,852 ADAM: Layer 1 -> dw_min:9.8551e-01  dw_max:1.0159e+00 lr:1.0000e-02
2023-04-02 21:22:42,852 ADAM: Layer 2 -> dw_min:9.8658e-01  dw_max:1.0137e+00 lr:1.0000e-02
2023-04-02 21:22:42,852 ADAM: Layer 3 -> dw_min:9.9608e-01  dw_max:1.0042e+00 lr:1.0000e-02
2023-04-02 21:22:42,968 			Learning rate: weights:   1.000e-02    
2023-04-02 21:22:42,968 			Last test performance: 97.73%
2023-04-02 21:22:42,968 ----------------
2023-04-02 21:22:47,504   18  => 100   		Training 486 pattern with 97.08% 	Forward time: 	 4.40 sec
2023-04-02 21:22:47,504 			Loss:    7.698e-02    			Backward time: 	 0.13 sec 
2023-04-02 21:22:47,504 ADAM: Layer 0 -> dw_min:9.9232e-01  dw_max:1.0076e+00 lr:1.0000e-02
2023-04-02 21:22:47,505 ADAM: Layer 1 -> dw_min:9.8694e-01  dw_max:1.0143e+00 lr:1.0000e-02
2023-04-02 21:22:47,505 ADAM: Layer 2 -> dw_min:9.8715e-01  dw_max:1.0132e+00 lr:1.0000e-02
2023-04-02 21:22:47,505 ADAM: Layer 3 -> dw_min:9.9576e-01  dw_max:1.0039e+00 lr:1.0000e-02
2023-04-02 21:22:47,539 			Learning rate: weights:   1.000e-02    
2023-04-02 21:22:47,539 			Last test performance: 97.73%
2023-04-02 21:22:47,539 ----------------
2023-04-02 21:22:52,074   18  => 101   		Training 486 pattern with 96.25% 	Forward time: 	 4.40 sec
2023-04-02 21:22:52,074 			Loss:    1.035e-01    			Backward time: 	 0.13 sec 
2023-04-02 21:22:52,074 ADAM: Layer 0 -> dw_min:9.9199e-01  dw_max:1.0074e+00 lr:1.0000e-02
2023-04-02 21:22:52,074 ADAM: Layer 1 -> dw_min:9.8823e-01  dw_max:1.0129e+00 lr:1.0000e-02
2023-04-02 21:22:52,074 ADAM: Layer 2 -> dw_min:9.8777e-01  dw_max:1.0143e+00 lr:1.0000e-02
2023-04-02 21:22:52,075 ADAM: Layer 3 -> dw_min:9.9534e-01  dw_max:1.0039e+00 lr:1.0000e-02
2023-04-02 21:22:52,099 			Learning rate: weights:   1.000e-02    
2023-04-02 21:22:52,099 			Last test performance: 97.73%
2023-04-02 21:22:52,099 ----------------
2023-04-02 21:22:56,633   18  => 102   		Training 486 pattern with 97.71% 	Forward time: 	 4.40 sec
2023-04-02 21:22:56,633 			Loss:    6.580e-02    			Backward time: 	 0.13 sec 
2023-04-02 21:22:56,634 ADAM: Layer 0 -> dw_min:9.9210e-01  dw_max:1.0055e+00 lr:1.0000e-02
2023-04-02 21:22:56,634 ADAM: Layer 1 -> dw_min:9.8920e-01  dw_max:1.0143e+00 lr:1.0000e-02
2023-04-02 21:22:56,634 ADAM: Layer 2 -> dw_min:9.8680e-01  dw_max:1.0138e+00 lr:1.0000e-02
2023-04-02 21:22:56,634 ADAM: Layer 3 -> dw_min:9.9572e-01  dw_max:1.0057e+00 lr:1.0000e-02
2023-04-02 21:22:56,712 			Learning rate: weights:   1.000e-02    
2023-04-02 21:22:56,712 			Last test performance: 97.73%
2023-04-02 21:22:56,712 ----------------
2023-04-02 21:23:01,245   18  => 103   		Training 486 pattern with 98.54% 	Forward time: 	 4.40 sec
2023-04-02 21:23:01,245 			Loss:    3.394e-02    			Backward time: 	 0.13 sec 
2023-04-02 21:23:01,246 ADAM: Layer 0 -> dw_min:9.9287e-01  dw_max:1.0049e+00 lr:1.0000e-02
2023-04-02 21:23:01,246 ADAM: Layer 1 -> dw_min:9.9030e-01  dw_max:1.0129e+00 lr:1.0000e-02
2023-04-02 21:23:01,246 ADAM: Layer 2 -> dw_min:9.8713e-01  dw_max:1.0130e+00 lr:1.0000e-02
2023-04-02 21:23:01,246 ADAM: Layer 3 -> dw_min:9.9612e-01  dw_max:1.0053e+00 lr:1.0000e-02
2023-04-02 21:23:01,306 			Learning rate: weights:   1.000e-02    
2023-04-02 21:23:01,306 			Last test performance: 97.73%
2023-04-02 21:23:01,306 ----------------
2023-04-02 21:23:05,840   18  => 104   		Training 486 pattern with 98.12% 	Forward time: 	 4.40 sec
2023-04-02 21:23:05,840 			Loss:    4.740e-02    			Backward time: 	 0.13 sec 
2023-04-02 21:23:05,840 ADAM: Layer 0 -> dw_min:9.9254e-01  dw_max:1.0048e+00 lr:1.0000e-02
2023-04-02 21:23:05,841 ADAM: Layer 1 -> dw_min:9.8886e-01  dw_max:1.0116e+00 lr:1.0000e-02
2023-04-02 21:23:05,841 ADAM: Layer 2 -> dw_min:9.8715e-01  dw_max:1.0117e+00 lr:1.0000e-02
2023-04-02 21:23:05,841 ADAM: Layer 3 -> dw_min:9.9624e-01  dw_max:1.0048e+00 lr:1.0000e-02
2023-04-02 21:23:05,860 			Learning rate: weights:   1.000e-02    
2023-04-02 21:23:05,860 			Last test performance: 97.73%
2023-04-02 21:23:05,860 ----------------
2023-04-02 21:23:10,394   18  => 105   		Training 486 pattern with 98.12% 	Forward time: 	 4.40 sec
2023-04-02 21:23:10,394 			Loss:    4.071e-02    			Backward time: 	 0.13 sec 
2023-04-02 21:23:10,395 ADAM: Layer 0 -> dw_min:9.9253e-01  dw_max:1.0046e+00 lr:1.0000e-02
2023-04-02 21:23:10,395 ADAM: Layer 1 -> dw_min:9.8720e-01  dw_max:1.0122e+00 lr:1.0000e-02
2023-04-02 21:23:10,395 ADAM: Layer 2 -> dw_min:9.8446e-01  dw_max:1.0148e+00 lr:1.0000e-02
2023-04-02 21:23:10,395 ADAM: Layer 3 -> dw_min:9.9598e-01  dw_max:1.0041e+00 lr:1.0000e-02
2023-04-02 21:23:10,536 			Learning rate: weights:   1.000e-02    
2023-04-02 21:23:10,536 			Last test performance: 97.73%
2023-04-02 21:23:10,536 ----------------
2023-04-02 21:23:15,071   18  => 106   		Training 486 pattern with 98.12% 	Forward time: 	 4.40 sec
2023-04-02 21:23:15,071 			Loss:    5.735e-02    			Backward time: 	 0.13 sec 
2023-04-02 21:23:15,071 ADAM: Layer 0 -> dw_min:9.9366e-01  dw_max:1.0065e+00 lr:1.0000e-02
2023-04-02 21:23:15,071 ADAM: Layer 1 -> dw_min:9.8683e-01  dw_max:1.0127e+00 lr:1.0000e-02
2023-04-02 21:23:15,071 ADAM: Layer 2 -> dw_min:9.8496e-01  dw_max:1.0154e+00 lr:1.0000e-02
2023-04-02 21:23:15,071 ADAM: Layer 3 -> dw_min:9.9658e-01  dw_max:1.0077e+00 lr:1.0000e-02
2023-04-02 21:23:15,113 			Learning rate: weights:   1.000e-02    
2023-04-02 21:23:15,113 			Last test performance: 97.73%
2023-04-02 21:23:15,113 ----------------
2023-04-02 21:23:19,646   18  => 107   		Training 486 pattern with 97.71% 	Forward time: 	 4.40 sec
2023-04-02 21:23:19,646 			Loss:    5.181e-02    			Backward time: 	 0.13 sec 
2023-04-02 21:23:19,646 ADAM: Layer 0 -> dw_min:9.9464e-01  dw_max:1.0054e+00 lr:1.0000e-02
2023-04-02 21:23:19,646 ADAM: Layer 1 -> dw_min:9.8807e-01  dw_max:1.0113e+00 lr:1.0000e-02
2023-04-02 21:23:19,646 ADAM: Layer 2 -> dw_min:9.8561e-01  dw_max:1.0140e+00 lr:1.0000e-02
2023-04-02 21:23:19,646 ADAM: Layer 3 -> dw_min:9.9695e-01  dw_max:1.0068e+00 lr:1.0000e-02
2023-04-02 21:23:19,666 			Learning rate: weights:   1.000e-02    
2023-04-02 21:23:19,666 			Last test performance: 97.73%
2023-04-02 21:23:19,666 ----------------
2023-04-02 21:23:24,199   18  => 108   		Training 486 pattern with 98.12% 	Forward time: 	 4.40 sec
2023-04-02 21:23:24,199 			Loss:    6.052e-02    			Backward time: 	 0.13 sec 
2023-04-02 21:23:24,199 ADAM: Layer 0 -> dw_min:9.9484e-01  dw_max:1.0061e+00 lr:1.0000e-02
2023-04-02 21:23:24,199 ADAM: Layer 1 -> dw_min:9.8483e-01  dw_max:1.0148e+00 lr:1.0000e-02
2023-04-02 21:23:24,199 ADAM: Layer 2 -> dw_min:9.8475e-01  dw_max:1.0153e+00 lr:1.0000e-02
2023-04-02 21:23:24,199 ADAM: Layer 3 -> dw_min:9.9687e-01  dw_max:1.0061e+00 lr:1.0000e-02
2023-04-02 21:23:24,218 			Learning rate: weights:   1.000e-02    
2023-04-02 21:23:24,218 			Last test performance: 97.73%
2023-04-02 21:23:24,218 ----------------
2023-04-02 21:23:28,751   18  => 109   		Training 486 pattern with 96.25% 	Forward time: 	 4.40 sec
2023-04-02 21:23:28,752 			Loss:    9.020e-02    			Backward time: 	 0.13 sec 
2023-04-02 21:23:28,752 ADAM: Layer 0 -> dw_min:9.9480e-01  dw_max:1.0068e+00 lr:1.0000e-02
2023-04-02 21:23:28,752 ADAM: Layer 1 -> dw_min:9.8194e-01  dw_max:1.0144e+00 lr:1.0000e-02
2023-04-02 21:23:28,752 ADAM: Layer 2 -> dw_min:9.8147e-01  dw_max:1.0148e+00 lr:1.0000e-02
2023-04-02 21:23:28,752 ADAM: Layer 3 -> dw_min:9.9669e-01  dw_max:1.0050e+00 lr:1.0000e-02
2023-04-02 21:23:28,805 			Learning rate: weights:   1.000e-02    
2023-04-02 21:23:28,805 			Last test performance: 97.73%
2023-04-02 21:23:28,805 ----------------
2023-04-02 21:23:33,339   18  => 110   		Training 486 pattern with 97.50% 	Forward time: 	 4.40 sec
2023-04-02 21:23:33,339 			Loss:    5.963e-02    			Backward time: 	 0.13 sec 
2023-04-02 21:23:33,339 ADAM: Layer 0 -> dw_min:9.9170e-01  dw_max:1.0086e+00 lr:1.0000e-02
2023-04-02 21:23:33,339 ADAM: Layer 1 -> dw_min:9.8390e-01  dw_max:1.0129e+00 lr:1.0000e-02
2023-04-02 21:23:33,339 ADAM: Layer 2 -> dw_min:9.8330e-01  dw_max:1.0170e+00 lr:1.0000e-02
2023-04-02 21:23:33,339 ADAM: Layer 3 -> dw_min:9.9675e-01  dw_max:1.0056e+00 lr:1.0000e-02
2023-04-02 21:23:33,416 			Learning rate: weights:   1.000e-02    
2023-04-02 21:23:33,416 			Last test performance: 97.73%
2023-04-02 21:23:33,416 ----------------
2023-04-02 21:23:37,950   18  => 111   		Training 486 pattern with 96.25% 	Forward time: 	 4.40 sec
2023-04-02 21:23:37,950 			Loss:    8.399e-02    			Backward time: 	 0.13 sec 
2023-04-02 21:23:37,950 ADAM: Layer 0 -> dw_min:9.9083e-01  dw_max:1.0076e+00 lr:1.0000e-02
2023-04-02 21:23:37,950 ADAM: Layer 1 -> dw_min:9.8552e-01  dw_max:1.0117e+00 lr:1.0000e-02
2023-04-02 21:23:37,951 ADAM: Layer 2 -> dw_min:9.8633e-01  dw_max:1.0154e+00 lr:1.0000e-02
2023-04-02 21:23:37,951 ADAM: Layer 3 -> dw_min:9.9636e-01  dw_max:1.0051e+00 lr:1.0000e-02
2023-04-02 21:23:38,097 			Learning rate: weights:   1.000e-02    
2023-04-02 21:23:38,098 			Last test performance: 97.73%
2023-04-02 21:23:38,098 ----------------
2023-04-02 21:23:42,632   18  => 112   		Training 486 pattern with 98.12% 	Forward time: 	 4.40 sec
2023-04-02 21:23:42,632 			Loss:    5.516e-02    			Backward time: 	 0.13 sec 
2023-04-02 21:23:42,633 ADAM: Layer 0 -> dw_min:9.9137e-01  dw_max:1.0064e+00 lr:1.0000e-02
2023-04-02 21:23:42,633 ADAM: Layer 1 -> dw_min:9.8473e-01  dw_max:1.0140e+00 lr:1.0000e-02
2023-04-02 21:23:42,633 ADAM: Layer 2 -> dw_min:9.8486e-01  dw_max:1.0155e+00 lr:1.0000e-02
2023-04-02 21:23:42,633 ADAM: Layer 3 -> dw_min:9.9625e-01  dw_max:1.0054e+00 lr:1.0000e-02
2023-04-02 21:23:42,653 			Learning rate: weights:   1.000e-02    
2023-04-02 21:23:42,653 			Last test performance: 97.73%
2023-04-02 21:23:42,653 ----------------
2023-04-02 21:23:47,188   18  => 113   		Training 486 pattern with 97.50% 	Forward time: 	 4.40 sec
2023-04-02 21:23:47,188 			Loss:    7.237e-02    			Backward time: 	 0.13 sec 
2023-04-02 21:23:47,189 ADAM: Layer 0 -> dw_min:9.9315e-01  dw_max:1.0061e+00 lr:1.0000e-02
2023-04-02 21:23:47,189 ADAM: Layer 1 -> dw_min:9.8599e-01  dw_max:1.0125e+00 lr:1.0000e-02
2023-04-02 21:23:47,189 ADAM: Layer 2 -> dw_min:9.8636e-01  dw_max:1.0140e+00 lr:1.0000e-02
2023-04-02 21:23:47,189 ADAM: Layer 3 -> dw_min:9.9314e-01  dw_max:1.0056e+00 lr:1.0000e-02
2023-04-02 21:23:47,221 			Learning rate: weights:   1.000e-02    
2023-04-02 21:23:47,221 			Last test performance: 97.73%
2023-04-02 21:23:47,221 ----------------
2023-04-02 21:23:51,756   18  => 114   		Training 486 pattern with 97.50% 	Forward time: 	 4.40 sec
2023-04-02 21:23:51,756 			Loss:    6.166e-02    			Backward time: 	 0.13 sec 
2023-04-02 21:23:51,757 ADAM: Layer 0 -> dw_min:9.9395e-01  dw_max:1.0062e+00 lr:1.0000e-02
2023-04-02 21:23:51,757 ADAM: Layer 1 -> dw_min:9.8763e-01  dw_max:1.0115e+00 lr:1.0000e-02
2023-04-02 21:23:51,757 ADAM: Layer 2 -> dw_min:9.8408e-01  dw_max:1.0130e+00 lr:1.0000e-02
2023-04-02 21:23:51,757 ADAM: Layer 3 -> dw_min:9.9314e-01  dw_max:1.0056e+00 lr:1.0000e-02
2023-04-02 21:23:51,774 			Learning rate: weights:   1.000e-02    
2023-04-02 21:23:51,774 			Last test performance: 97.73%
2023-04-02 21:23:51,774 ----------------
2023-04-02 21:23:56,307   18  => 115   		Training 486 pattern with 99.17% 	Forward time: 	 4.40 sec
2023-04-02 21:23:56,307 			Loss:    3.802e-02    			Backward time: 	 0.13 sec 
2023-04-02 21:23:56,307 ADAM: Layer 0 -> dw_min:9.9420e-01  dw_max:1.0057e+00 lr:1.0000e-02
2023-04-02 21:23:56,308 ADAM: Layer 1 -> dw_min:9.8398e-01  dw_max:1.0105e+00 lr:1.0000e-02
2023-04-02 21:23:56,308 ADAM: Layer 2 -> dw_min:9.8559e-01  dw_max:1.0148e+00 lr:1.0000e-02
2023-04-02 21:23:56,308 ADAM: Layer 3 -> dw_min:9.9232e-01  dw_max:1.0070e+00 lr:1.0000e-02
2023-04-02 21:23:56,325 			Learning rate: weights:   1.000e-02    
2023-04-02 21:23:56,325 			Last test performance: 97.73%
2023-04-02 21:23:56,325 ----------------
2023-04-02 21:24:00,859   18  => 116   		Training 486 pattern with 97.71% 	Forward time: 	 4.40 sec
2023-04-02 21:24:00,859 			Loss:    4.574e-02    			Backward time: 	 0.13 sec 
2023-04-02 21:24:00,860 ADAM: Layer 0 -> dw_min:9.9395e-01  dw_max:1.0049e+00 lr:1.0000e-02
2023-04-02 21:24:00,860 ADAM: Layer 1 -> dw_min:9.8550e-01  dw_max:1.0094e+00 lr:1.0000e-02
2023-04-02 21:24:00,860 ADAM: Layer 2 -> dw_min:9.8702e-01  dw_max:1.0133e+00 lr:1.0000e-02
2023-04-02 21:24:00,860 ADAM: Layer 3 -> dw_min:9.9315e-01  dw_max:1.0063e+00 lr:1.0000e-02
2023-04-02 21:24:00,938 			Learning rate: weights:   1.000e-02    
2023-04-02 21:24:00,938 			Last test performance: 97.73%
2023-04-02 21:24:00,938 ----------------
2023-04-02 21:24:05,473   18  => 117   		Training 486 pattern with 98.33% 	Forward time: 	 4.40 sec
2023-04-02 21:24:05,473 			Loss:    3.875e-02    			Backward time: 	 0.13 sec 
2023-04-02 21:24:05,473 ADAM: Layer 0 -> dw_min:9.9168e-01  dw_max:1.0090e+00 lr:1.0000e-02
2023-04-02 21:24:05,473 ADAM: Layer 1 -> dw_min:9.8420e-01  dw_max:1.0144e+00 lr:1.0000e-02
2023-04-02 21:24:05,473 ADAM: Layer 2 -> dw_min:9.8807e-01  dw_max:1.0145e+00 lr:1.0000e-02
2023-04-02 21:24:05,473 ADAM: Layer 3 -> dw_min:9.9398e-01  dw_max:1.0056e+00 lr:1.0000e-02
2023-04-02 21:24:05,573 			Learning rate: weights:   1.000e-02    
2023-04-02 21:24:05,573 			Last test performance: 97.73%
2023-04-02 21:24:05,574 ----------------
2023-04-02 21:24:10,108   18  => 118   		Training 486 pattern with 97.29% 	Forward time: 	 4.40 sec
2023-04-02 21:24:10,108 			Loss:    6.636e-02    			Backward time: 	 0.13 sec 
2023-04-02 21:24:10,108 ADAM: Layer 0 -> dw_min:9.9194e-01  dw_max:1.0079e+00 lr:1.0000e-02
2023-04-02 21:24:10,108 ADAM: Layer 1 -> dw_min:9.8046e-01  dw_max:1.0130e+00 lr:1.0000e-02
2023-04-02 21:24:10,108 ADAM: Layer 2 -> dw_min:9.8304e-01  dw_max:1.0131e+00 lr:1.0000e-02
2023-04-02 21:24:10,108 ADAM: Layer 3 -> dw_min:9.9047e-01  dw_max:1.0044e+00 lr:1.0000e-02
2023-04-02 21:24:10,125 			Learning rate: weights:   1.000e-02    
2023-04-02 21:24:10,125 			Last test performance: 97.73%
2023-04-02 21:24:10,126 ----------------
2023-04-02 21:24:14,659   18  => 119   		Training 486 pattern with 97.08% 	Forward time: 	 4.40 sec
2023-04-02 21:24:14,660 			Loss:    6.962e-02    			Backward time: 	 0.13 sec 
2023-04-02 21:24:14,660 ADAM: Layer 0 -> dw_min:9.9356e-01  dw_max:1.0069e+00 lr:1.0000e-02
2023-04-02 21:24:14,660 ADAM: Layer 1 -> dw_min:9.8248e-01  dw_max:1.0117e+00 lr:1.0000e-02
2023-04-02 21:24:14,660 ADAM: Layer 2 -> dw_min:9.8557e-01  dw_max:1.0144e+00 lr:1.0000e-02
2023-04-02 21:24:14,660 ADAM: Layer 3 -> dw_min:9.9143e-01  dw_max:1.0038e+00 lr:1.0000e-02
2023-04-02 21:24:14,678 			Learning rate: weights:   1.000e-02    
2023-04-02 21:24:14,678 			Last test performance: 97.73%
2023-04-02 21:24:14,678 ----------------
2023-04-02 21:24:19,211   18  => 120   		Training 486 pattern with 97.08% 	Forward time: 	 4.40 sec
2023-04-02 21:24:19,211 			Loss:    5.968e-02    			Backward time: 	 0.13 sec 
2023-04-02 21:24:19,211 ADAM: Layer 0 -> dw_min:9.9365e-01  dw_max:1.0058e+00 lr:1.0000e-02
2023-04-02 21:24:19,212 ADAM: Layer 1 -> dw_min:9.8415e-01  dw_max:1.0104e+00 lr:1.0000e-02
2023-04-02 21:24:19,212 ADAM: Layer 2 -> dw_min:9.8437e-01  dw_max:1.0129e+00 lr:1.0000e-02
2023-04-02 21:24:19,212 ADAM: Layer 3 -> dw_min:9.9217e-01  dw_max:1.0043e+00 lr:1.0000e-02
2023-04-02 21:24:19,229 			Learning rate: weights:   1.000e-02    
2023-04-02 21:24:19,229 			Last test performance: 97.73%
2023-04-02 21:24:19,229 ----------------
2023-04-02 21:24:23,762   18  => 121   		Training 486 pattern with 97.29% 	Forward time: 	 4.40 sec
2023-04-02 21:24:23,762 			Loss:    5.051e-02    			Backward time: 	 0.13 sec 
2023-04-02 21:24:23,762 ADAM: Layer 0 -> dw_min:9.9422e-01  dw_max:1.0055e+00 lr:1.0000e-02
2023-04-02 21:24:23,762 ADAM: Layer 1 -> dw_min:9.8578e-01  dw_max:1.0094e+00 lr:1.0000e-02
2023-04-02 21:24:23,763 ADAM: Layer 2 -> dw_min:9.8593e-01  dw_max:1.0116e+00 lr:1.0000e-02
2023-04-02 21:24:23,763 ADAM: Layer 3 -> dw_min:9.9291e-01  dw_max:1.0038e+00 lr:1.0000e-02
2023-04-02 21:24:23,780 			Learning rate: weights:   1.000e-02    
2023-04-02 21:24:23,780 			Last test performance: 97.73%
2023-04-02 21:24:23,780 ----------------
2023-04-02 21:24:28,314   18  => 122   		Training 486 pattern with 98.12% 	Forward time: 	 4.40 sec
2023-04-02 21:24:28,314 			Loss:    4.540e-02    			Backward time: 	 0.13 sec 
2023-04-02 21:24:28,314 ADAM: Layer 0 -> dw_min:9.9460e-01  dw_max:1.0052e+00 lr:1.0000e-02
2023-04-02 21:24:28,314 ADAM: Layer 1 -> dw_min:9.8686e-01  dw_max:1.0113e+00 lr:1.0000e-02
2023-04-02 21:24:28,314 ADAM: Layer 2 -> dw_min:9.8746e-01  dw_max:1.0105e+00 lr:1.0000e-02
2023-04-02 21:24:28,314 ADAM: Layer 3 -> dw_min:9.9288e-01  dw_max:1.0042e+00 lr:1.0000e-02
2023-04-02 21:24:28,423 			Learning rate: weights:   1.000e-02    
2023-04-02 21:24:28,423 			Last test performance: 97.73%
2023-04-02 21:24:28,423 ----------------
2023-04-02 21:24:32,958   18  => 123   		Training 486 pattern with 97.50% 	Forward time: 	 4.40 sec
2023-04-02 21:24:32,958 			Loss:    6.333e-02    			Backward time: 	 0.13 sec 
2023-04-02 21:24:32,958 ADAM: Layer 0 -> dw_min:9.9503e-01  dw_max:1.0050e+00 lr:1.0000e-02
2023-04-02 21:24:32,958 ADAM: Layer 1 -> dw_min:9.8821e-01  dw_max:1.0101e+00 lr:1.0000e-02
2023-04-02 21:24:32,958 ADAM: Layer 2 -> dw_min:9.8555e-01  dw_max:1.0119e+00 lr:1.0000e-02
2023-04-02 21:24:32,958 ADAM: Layer 3 -> dw_min:9.9358e-01  dw_max:1.0042e+00 lr:1.0000e-02
2023-04-02 21:24:32,976 			Learning rate: weights:   1.000e-02    
2023-04-02 21:24:32,976 			Last test performance: 97.73%
2023-04-02 21:24:32,976 ----------------
2023-04-02 21:24:37,510   18  => 124   		Training 486 pattern with 97.92% 	Forward time: 	 4.40 sec
2023-04-02 21:24:37,510 			Loss:    6.878e-02    			Backward time: 	 0.13 sec 
2023-04-02 21:24:37,510 ADAM: Layer 0 -> dw_min:9.9518e-01  dw_max:1.0062e+00 lr:1.0000e-02
2023-04-02 21:24:37,511 ADAM: Layer 1 -> dw_min:9.8598e-01  dw_max:1.0149e+00 lr:1.0000e-02
2023-04-02 21:24:37,511 ADAM: Layer 2 -> dw_min:9.8496e-01  dw_max:1.0163e+00 lr:1.0000e-02
2023-04-02 21:24:37,511 ADAM: Layer 3 -> dw_min:9.9416e-01  dw_max:1.0037e+00 lr:1.0000e-02
2023-04-02 21:24:37,542 
2023-04-02 21:24:37,542 Testing:
2023-04-02 21:24:37,763 		24 of 10000 with 91.67% 	 Time used:  0.22 sec
2023-04-02 21:24:37,983 		48 of 10000 with 95.83% 	 Time used:  0.22 sec
2023-04-02 21:24:38,202 		72 of 10000 with 97.22% 	 Time used:  0.22 sec
2023-04-02 21:24:38,422 		96 of 10000 with 96.88% 	 Time used:  0.22 sec
2023-04-02 21:24:38,641 		120 of 10000 with 97.50% 	 Time used:  0.22 sec
2023-04-02 21:24:38,861 		144 of 10000 with 97.22% 	 Time used:  0.22 sec
2023-04-02 21:24:39,081 		168 of 10000 with 97.62% 	 Time used:  0.22 sec
2023-04-02 21:24:39,300 		192 of 10000 with 97.92% 	 Time used:  0.22 sec
2023-04-02 21:24:39,520 		216 of 10000 with 98.15% 	 Time used:  0.22 sec
2023-04-02 21:24:39,739 		240 of 10000 with 98.33% 	 Time used:  0.22 sec
2023-04-02 21:24:39,959 		264 of 10000 with 98.11% 	 Time used:  0.22 sec
2023-04-02 21:24:40,179 		288 of 10000 with 98.26% 	 Time used:  0.22 sec
2023-04-02 21:24:40,398 		312 of 10000 with 98.08% 	 Time used:  0.22 sec
2023-04-02 21:24:40,618 		336 of 10000 with 98.21% 	 Time used:  0.22 sec
2023-04-02 21:24:40,837 		360 of 10000 with 98.06% 	 Time used:  0.22 sec
2023-04-02 21:24:41,057 		384 of 10000 with 98.18% 	 Time used:  0.22 sec
2023-04-02 21:24:41,277 		408 of 10000 with 98.28% 	 Time used:  0.22 sec
2023-04-02 21:24:41,496 		432 of 10000 with 98.38% 	 Time used:  0.22 sec
2023-04-02 21:24:41,716 		456 of 10000 with 97.81% 	 Time used:  0.22 sec
2023-04-02 21:24:41,935 		480 of 10000 with 97.92% 	 Time used:  0.22 sec
2023-04-02 21:24:42,155 		504 of 10000 with 98.02% 	 Time used:  0.22 sec
2023-04-02 21:24:42,375 		528 of 10000 with 97.73% 	 Time used:  0.22 sec
2023-04-02 21:24:42,594 		552 of 10000 with 97.83% 	 Time used:  0.22 sec
2023-04-02 21:24:42,815 		576 of 10000 with 97.57% 	 Time used:  0.22 sec
2023-04-02 21:24:43,034 		600 of 10000 with 97.67% 	 Time used:  0.22 sec
2023-04-02 21:24:43,254 		624 of 10000 with 97.76% 	 Time used:  0.22 sec
2023-04-02 21:24:43,474 		648 of 10000 with 97.84% 	 Time used:  0.22 sec
2023-04-02 21:24:43,693 		672 of 10000 with 97.92% 	 Time used:  0.22 sec
2023-04-02 21:24:43,913 		696 of 10000 with 97.99% 	 Time used:  0.22 sec
2023-04-02 21:24:44,132 		720 of 10000 with 98.06% 	 Time used:  0.22 sec
2023-04-02 21:24:44,352 		744 of 10000 with 97.98% 	 Time used:  0.22 sec
2023-04-02 21:24:44,571 		768 of 10000 with 98.05% 	 Time used:  0.22 sec
2023-04-02 21:24:44,791 		792 of 10000 with 98.11% 	 Time used:  0.22 sec
2023-04-02 21:24:45,011 		816 of 10000 with 98.04% 	 Time used:  0.22 sec
2023-04-02 21:24:45,230 		840 of 10000 with 97.98% 	 Time used:  0.22 sec
2023-04-02 21:24:45,450 		864 of 10000 with 98.03% 	 Time used:  0.22 sec
2023-04-02 21:24:45,671 		888 of 10000 with 98.09% 	 Time used:  0.22 sec
2023-04-02 21:24:45,891 		912 of 10000 with 97.92% 	 Time used:  0.22 sec
2023-04-02 21:24:46,110 		936 of 10000 with 97.97% 	 Time used:  0.22 sec
2023-04-02 21:24:46,330 		960 of 10000 with 98.02% 	 Time used:  0.22 sec
2023-04-02 21:24:46,549 		984 of 10000 with 97.97% 	 Time used:  0.22 sec
2023-04-02 21:24:46,769 		1008 of 10000 with 98.02% 	 Time used:  0.22 sec
2023-04-02 21:24:46,988 		1032 of 10000 with 98.06% 	 Time used:  0.22 sec
2023-04-02 21:24:47,208 		1056 of 10000 with 98.01% 	 Time used:  0.22 sec
2023-04-02 21:24:47,428 		1080 of 10000 with 97.96% 	 Time used:  0.22 sec
2023-04-02 21:24:47,647 		1104 of 10000 with 98.01% 	 Time used:  0.22 sec
2023-04-02 21:24:47,867 		1128 of 10000 with 98.05% 	 Time used:  0.22 sec
2023-04-02 21:24:48,086 		1152 of 10000 with 98.09% 	 Time used:  0.22 sec
2023-04-02 21:24:48,306 		1176 of 10000 with 98.13% 	 Time used:  0.22 sec
2023-04-02 21:24:48,525 		1200 of 10000 with 98.08% 	 Time used:  0.22 sec
2023-04-02 21:24:48,745 		1224 of 10000 with 98.04% 	 Time used:  0.22 sec
2023-04-02 21:24:48,964 		1248 of 10000 with 98.08% 	 Time used:  0.22 sec
2023-04-02 21:24:49,184 		1272 of 10000 with 98.03% 	 Time used:  0.22 sec
2023-04-02 21:24:49,404 		1296 of 10000 with 98.07% 	 Time used:  0.22 sec
2023-04-02 21:24:49,624 		1320 of 10000 with 98.03% 	 Time used:  0.22 sec
2023-04-02 21:24:49,844 		1344 of 10000 with 98.07% 	 Time used:  0.22 sec
2023-04-02 21:24:50,063 		1368 of 10000 with 98.10% 	 Time used:  0.22 sec
2023-04-02 21:24:50,283 		1392 of 10000 with 98.13% 	 Time used:  0.22 sec
2023-04-02 21:24:50,502 		1416 of 10000 with 98.16% 	 Time used:  0.22 sec
2023-04-02 21:24:50,722 		1440 of 10000 with 98.19% 	 Time used:  0.22 sec
2023-04-02 21:24:50,941 		1464 of 10000 with 98.16% 	 Time used:  0.22 sec
2023-04-02 21:24:51,161 		1488 of 10000 with 97.98% 	 Time used:  0.22 sec
2023-04-02 21:24:51,380 		1512 of 10000 with 98.02% 	 Time used:  0.22 sec
2023-04-02 21:24:51,600 		1536 of 10000 with 97.98% 	 Time used:  0.22 sec
2023-04-02 21:24:51,820 		1560 of 10000 with 98.01% 	 Time used:  0.22 sec
2023-04-02 21:24:52,039 		1584 of 10000 with 97.85% 	 Time used:  0.22 sec
2023-04-02 21:24:52,259 		1608 of 10000 with 97.89% 	 Time used:  0.22 sec
2023-04-02 21:24:52,478 		1632 of 10000 with 97.92% 	 Time used:  0.22 sec
2023-04-02 21:24:52,698 		1656 of 10000 with 97.95% 	 Time used:  0.22 sec
2023-04-02 21:24:52,918 		1680 of 10000 with 97.98% 	 Time used:  0.22 sec
2023-04-02 21:24:53,137 		1704 of 10000 with 98.00% 	 Time used:  0.22 sec
2023-04-02 21:24:53,357 		1728 of 10000 with 97.97% 	 Time used:  0.22 sec
2023-04-02 21:24:53,576 		1752 of 10000 with 98.00% 	 Time used:  0.22 sec
2023-04-02 21:24:53,796 		1776 of 10000 with 98.03% 	 Time used:  0.22 sec
2023-04-02 21:24:54,015 		1800 of 10000 with 98.06% 	 Time used:  0.22 sec
2023-04-02 21:24:54,235 		1824 of 10000 with 98.03% 	 Time used:  0.22 sec
2023-04-02 21:24:54,455 		1848 of 10000 with 98.00% 	 Time used:  0.22 sec
2023-04-02 21:24:54,674 		1872 of 10000 with 97.97% 	 Time used:  0.22 sec
2023-04-02 21:24:54,894 		1896 of 10000 with 97.94% 	 Time used:  0.22 sec
2023-04-02 21:24:55,113 		1920 of 10000 with 97.97% 	 Time used:  0.22 sec
2023-04-02 21:24:55,333 		1944 of 10000 with 97.94% 	 Time used:  0.22 sec
2023-04-02 21:24:55,552 		1968 of 10000 with 97.87% 	 Time used:  0.22 sec
2023-04-02 21:24:55,772 		1992 of 10000 with 97.89% 	 Time used:  0.22 sec
2023-04-02 21:24:55,992 		2016 of 10000 with 97.92% 	 Time used:  0.22 sec
2023-04-02 21:24:56,211 		2040 of 10000 with 97.89% 	 Time used:  0.22 sec
2023-04-02 21:24:56,431 		2064 of 10000 with 97.92% 	 Time used:  0.22 sec
2023-04-02 21:24:56,650 		2088 of 10000 with 97.94% 	 Time used:  0.22 sec
2023-04-02 21:24:56,870 		2112 of 10000 with 97.92% 	 Time used:  0.22 sec
2023-04-02 21:24:57,090 		2136 of 10000 with 97.94% 	 Time used:  0.22 sec
2023-04-02 21:24:57,310 		2160 of 10000 with 97.92% 	 Time used:  0.22 sec
2023-04-02 21:24:57,530 		2184 of 10000 with 97.94% 	 Time used:  0.22 sec
2023-04-02 21:24:57,749 		2208 of 10000 with 97.96% 	 Time used:  0.22 sec
2023-04-02 21:24:57,969 		2232 of 10000 with 97.98% 	 Time used:  0.22 sec
2023-04-02 21:24:58,188 		2256 of 10000 with 98.01% 	 Time used:  0.22 sec
2023-04-02 21:24:58,408 		2280 of 10000 with 97.98% 	 Time used:  0.22 sec
2023-04-02 21:24:58,627 		2304 of 10000 with 98.00% 	 Time used:  0.22 sec
2023-04-02 21:24:58,847 		2328 of 10000 with 97.98% 	 Time used:  0.22 sec
2023-04-02 21:24:59,067 		2352 of 10000 with 98.00% 	 Time used:  0.22 sec
2023-04-02 21:24:59,286 		2376 of 10000 with 97.98% 	 Time used:  0.22 sec
2023-04-02 21:24:59,506 		2400 of 10000 with 98.00% 	 Time used:  0.22 sec
2023-04-02 21:24:59,725 		2424 of 10000 with 97.98% 	 Time used:  0.22 sec
2023-04-02 21:24:59,945 		2448 of 10000 with 98.00% 	 Time used:  0.22 sec
2023-04-02 21:25:00,164 		2472 of 10000 with 98.02% 	 Time used:  0.22 sec
2023-04-02 21:25:00,384 		2496 of 10000 with 98.00% 	 Time used:  0.22 sec
2023-04-02 21:25:00,603 		2520 of 10000 with 98.02% 	 Time used:  0.22 sec
2023-04-02 21:25:00,823 		2544 of 10000 with 98.03% 	 Time used:  0.22 sec
2023-04-02 21:25:01,042 		2568 of 10000 with 98.05% 	 Time used:  0.22 sec
2023-04-02 21:25:01,262 		2592 of 10000 with 98.07% 	 Time used:  0.22 sec
2023-04-02 21:25:01,481 		2616 of 10000 with 98.09% 	 Time used:  0.22 sec
2023-04-02 21:25:01,701 		2640 of 10000 with 98.11% 	 Time used:  0.22 sec
2023-04-02 21:25:01,920 		2664 of 10000 with 98.12% 	 Time used:  0.22 sec
2023-04-02 21:25:02,141 		2688 of 10000 with 98.03% 	 Time used:  0.22 sec
2023-04-02 21:25:02,361 		2712 of 10000 with 98.05% 	 Time used:  0.22 sec
2023-04-02 21:25:02,580 		2736 of 10000 with 98.03% 	 Time used:  0.22 sec
2023-04-02 21:25:02,800 		2760 of 10000 with 98.01% 	 Time used:  0.22 sec
2023-04-02 21:25:03,020 		2784 of 10000 with 98.02% 	 Time used:  0.22 sec
2023-04-02 21:25:03,239 		2808 of 10000 with 98.04% 	 Time used:  0.22 sec
2023-04-02 21:25:03,459 		2832 of 10000 with 98.02% 	 Time used:  0.22 sec
2023-04-02 21:25:03,678 		2856 of 10000 with 98.00% 	 Time used:  0.22 sec
2023-04-02 21:25:03,898 		2880 of 10000 with 97.99% 	 Time used:  0.22 sec
2023-04-02 21:25:04,117 		2904 of 10000 with 97.97% 	 Time used:  0.22 sec
2023-04-02 21:25:04,337 		2928 of 10000 with 97.98% 	 Time used:  0.22 sec
2023-04-02 21:25:04,556 		2952 of 10000 with 98.00% 	 Time used:  0.22 sec
2023-04-02 21:25:04,776 		2976 of 10000 with 98.02% 	 Time used:  0.22 sec
2023-04-02 21:25:04,996 		3000 of 10000 with 98.00% 	 Time used:  0.22 sec
2023-04-02 21:25:05,215 		3024 of 10000 with 98.02% 	 Time used:  0.22 sec
2023-04-02 21:25:05,435 		3048 of 10000 with 98.03% 	 Time used:  0.22 sec
2023-04-02 21:25:05,654 		3072 of 10000 with 98.05% 	 Time used:  0.22 sec
2023-04-02 21:25:05,874 		3096 of 10000 with 98.06% 	 Time used:  0.22 sec
2023-04-02 21:25:06,093 		3120 of 10000 with 98.08% 	 Time used:  0.22 sec
2023-04-02 21:25:06,313 		3144 of 10000 with 98.03% 	 Time used:  0.22 sec
2023-04-02 21:25:06,533 		3168 of 10000 with 98.01% 	 Time used:  0.22 sec
2023-04-02 21:25:06,752 		3192 of 10000 with 97.96% 	 Time used:  0.22 sec
2023-04-02 21:25:06,972 		3216 of 10000 with 97.92% 	 Time used:  0.22 sec
2023-04-02 21:25:07,192 		3240 of 10000 with 97.90% 	 Time used:  0.22 sec
2023-04-02 21:25:07,411 		3264 of 10000 with 97.89% 	 Time used:  0.22 sec
2023-04-02 21:25:07,631 		3288 of 10000 with 97.87% 	 Time used:  0.22 sec
2023-04-02 21:25:07,850 		3312 of 10000 with 97.89% 	 Time used:  0.22 sec
2023-04-02 21:25:08,070 		3336 of 10000 with 97.90% 	 Time used:  0.22 sec
2023-04-02 21:25:08,290 		3360 of 10000 with 97.92% 	 Time used:  0.22 sec
2023-04-02 21:25:08,509 		3384 of 10000 with 97.90% 	 Time used:  0.22 sec
2023-04-02 21:25:08,729 		3408 of 10000 with 97.92% 	 Time used:  0.22 sec
2023-04-02 21:25:08,948 		3432 of 10000 with 97.90% 	 Time used:  0.22 sec
2023-04-02 21:25:09,168 		3456 of 10000 with 97.92% 	 Time used:  0.22 sec
2023-04-02 21:25:09,388 		3480 of 10000 with 97.90% 	 Time used:  0.22 sec
2023-04-02 21:25:09,607 		3504 of 10000 with 97.86% 	 Time used:  0.22 sec
2023-04-02 21:25:09,827 		3528 of 10000 with 97.87% 	 Time used:  0.22 sec
2023-04-02 21:25:10,047 		3552 of 10000 with 97.89% 	 Time used:  0.22 sec
2023-04-02 21:25:10,266 		3576 of 10000 with 97.87% 	 Time used:  0.22 sec
2023-04-02 21:25:10,486 		3600 of 10000 with 97.89% 	 Time used:  0.22 sec
2023-04-02 21:25:10,705 		3624 of 10000 with 97.88% 	 Time used:  0.22 sec
2023-04-02 21:25:10,925 		3648 of 10000 with 97.89% 	 Time used:  0.22 sec
2023-04-02 21:25:11,145 		3672 of 10000 with 97.90% 	 Time used:  0.22 sec
2023-04-02 21:25:11,364 		3696 of 10000 with 97.89% 	 Time used:  0.22 sec
2023-04-02 21:25:11,584 		3720 of 10000 with 97.88% 	 Time used:  0.22 sec
2023-04-02 21:25:11,803 		3744 of 10000 with 97.86% 	 Time used:  0.22 sec
2023-04-02 21:25:12,023 		3768 of 10000 with 97.88% 	 Time used:  0.22 sec
2023-04-02 21:25:12,243 		3792 of 10000 with 97.89% 	 Time used:  0.22 sec
2023-04-02 21:25:12,462 		3816 of 10000 with 97.85% 	 Time used:  0.22 sec
2023-04-02 21:25:12,682 		3840 of 10000 with 97.86% 	 Time used:  0.22 sec
2023-04-02 21:25:12,901 		3864 of 10000 with 97.88% 	 Time used:  0.22 sec
2023-04-02 21:25:13,121 		3888 of 10000 with 97.89% 	 Time used:  0.22 sec
2023-04-02 21:25:13,340 		3912 of 10000 with 97.88% 	 Time used:  0.22 sec
2023-04-02 21:25:13,560 		3936 of 10000 with 97.89% 	 Time used:  0.22 sec
2023-04-02 21:25:13,780 		3960 of 10000 with 97.85% 	 Time used:  0.22 sec
2023-04-02 21:25:13,999 		3984 of 10000 with 97.84% 	 Time used:  0.22 sec
2023-04-02 21:25:14,219 		4008 of 10000 with 97.83% 	 Time used:  0.22 sec
2023-04-02 21:25:14,438 		4032 of 10000 with 97.84% 	 Time used:  0.22 sec
2023-04-02 21:25:14,658 		4056 of 10000 with 97.83% 	 Time used:  0.22 sec
2023-04-02 21:25:14,877 		4080 of 10000 with 97.84% 	 Time used:  0.22 sec
2023-04-02 21:25:15,097 		4104 of 10000 with 97.86% 	 Time used:  0.22 sec
2023-04-02 21:25:15,317 		4128 of 10000 with 97.87% 	 Time used:  0.22 sec
2023-04-02 21:25:15,536 		4152 of 10000 with 97.88% 	 Time used:  0.22 sec
2023-04-02 21:25:15,756 		4176 of 10000 with 97.89% 	 Time used:  0.22 sec
2023-04-02 21:25:15,975 		4200 of 10000 with 97.88% 	 Time used:  0.22 sec
2023-04-02 21:25:16,195 		4224 of 10000 with 97.89% 	 Time used:  0.22 sec
2023-04-02 21:25:16,414 		4248 of 10000 with 97.90% 	 Time used:  0.22 sec
2023-04-02 21:25:16,634 		4272 of 10000 with 97.89% 	 Time used:  0.22 sec
2023-04-02 21:25:16,853 		4296 of 10000 with 97.91% 	 Time used:  0.22 sec
2023-04-02 21:25:17,073 		4320 of 10000 with 97.89% 	 Time used:  0.22 sec
2023-04-02 21:25:17,293 		4344 of 10000 with 97.88% 	 Time used:  0.22 sec
2023-04-02 21:25:17,513 		4368 of 10000 with 97.89% 	 Time used:  0.22 sec
2023-04-02 21:25:17,732 		4392 of 10000 with 97.88% 	 Time used:  0.22 sec
2023-04-02 21:25:17,952 		4416 of 10000 with 97.87% 	 Time used:  0.22 sec
2023-04-02 21:25:18,171 		4440 of 10000 with 97.88% 	 Time used:  0.22 sec
2023-04-02 21:25:18,391 		4464 of 10000 with 97.89% 	 Time used:  0.22 sec
2023-04-02 21:25:18,611 		4488 of 10000 with 97.91% 	 Time used:  0.22 sec
2023-04-02 21:25:18,830 		4512 of 10000 with 97.89% 	 Time used:  0.22 sec
2023-04-02 21:25:19,050 		4536 of 10000 with 97.88% 	 Time used:  0.22 sec
2023-04-02 21:25:19,269 		4560 of 10000 with 97.89% 	 Time used:  0.22 sec
2023-04-02 21:25:19,489 		4584 of 10000 with 97.91% 	 Time used:  0.22 sec
2023-04-02 21:25:19,708 		4608 of 10000 with 97.87% 	 Time used:  0.22 sec
2023-04-02 21:25:19,928 		4632 of 10000 with 97.88% 	 Time used:  0.22 sec
2023-04-02 21:25:20,147 		4656 of 10000 with 97.87% 	 Time used:  0.22 sec
2023-04-02 21:25:20,367 		4680 of 10000 with 97.88% 	 Time used:  0.22 sec
2023-04-02 21:25:20,587 		4704 of 10000 with 97.87% 	 Time used:  0.22 sec
2023-04-02 21:25:20,806 		4728 of 10000 with 97.84% 	 Time used:  0.22 sec
2023-04-02 21:25:21,026 		4752 of 10000 with 97.85% 	 Time used:  0.22 sec
2023-04-02 21:25:21,245 		4776 of 10000 with 97.86% 	 Time used:  0.22 sec
2023-04-02 21:25:21,465 		4800 of 10000 with 97.88% 	 Time used:  0.22 sec
2023-04-02 21:25:21,684 		4824 of 10000 with 97.89% 	 Time used:  0.22 sec
2023-04-02 21:25:21,904 		4848 of 10000 with 97.88% 	 Time used:  0.22 sec
2023-04-02 21:25:22,123 		4872 of 10000 with 97.89% 	 Time used:  0.22 sec
2023-04-02 21:25:22,343 		4896 of 10000 with 97.88% 	 Time used:  0.22 sec
2023-04-02 21:25:22,563 		4920 of 10000 with 97.89% 	 Time used:  0.22 sec
2023-04-02 21:25:22,782 		4944 of 10000 with 97.90% 	 Time used:  0.22 sec
2023-04-02 21:25:23,002 		4968 of 10000 with 97.89% 	 Time used:  0.22 sec
2023-04-02 21:25:23,221 		4992 of 10000 with 97.88% 	 Time used:  0.22 sec
2023-04-02 21:25:23,441 		5016 of 10000 with 97.89% 	 Time used:  0.22 sec
2023-04-02 21:25:23,660 		5040 of 10000 with 97.90% 	 Time used:  0.22 sec
2023-04-02 21:25:23,880 		5064 of 10000 with 97.89% 	 Time used:  0.22 sec
2023-04-02 21:25:24,100 		5088 of 10000 with 97.86% 	 Time used:  0.22 sec
2023-04-02 21:25:24,319 		5112 of 10000 with 97.87% 	 Time used:  0.22 sec
2023-04-02 21:25:24,539 		5136 of 10000 with 97.86% 	 Time used:  0.22 sec
2023-04-02 21:25:24,758 		5160 of 10000 with 97.87% 	 Time used:  0.22 sec
2023-04-02 21:25:24,978 		5184 of 10000 with 97.88% 	 Time used:  0.22 sec
2023-04-02 21:25:25,197 		5208 of 10000 with 97.89% 	 Time used:  0.22 sec
2023-04-02 21:25:25,417 		5232 of 10000 with 97.90% 	 Time used:  0.22 sec
2023-04-02 21:25:25,636 		5256 of 10000 with 97.89% 	 Time used:  0.22 sec
2023-04-02 21:25:25,856 		5280 of 10000 with 97.90% 	 Time used:  0.22 sec
2023-04-02 21:25:26,075 		5304 of 10000 with 97.91% 	 Time used:  0.22 sec
2023-04-02 21:25:26,295 		5328 of 10000 with 97.90% 	 Time used:  0.22 sec
2023-04-02 21:25:26,515 		5352 of 10000 with 97.91% 	 Time used:  0.22 sec
2023-04-02 21:25:26,734 		5376 of 10000 with 97.90% 	 Time used:  0.22 sec
2023-04-02 21:25:26,954 		5400 of 10000 with 97.87% 	 Time used:  0.22 sec
2023-04-02 21:25:27,173 		5424 of 10000 with 97.88% 	 Time used:  0.22 sec
2023-04-02 21:25:27,393 		5448 of 10000 with 97.89% 	 Time used:  0.22 sec
2023-04-02 21:25:27,613 		5472 of 10000 with 97.88% 	 Time used:  0.22 sec
2023-04-02 21:25:27,832 		5496 of 10000 with 97.85% 	 Time used:  0.22 sec
2023-04-02 21:25:28,051 		5520 of 10000 with 97.84% 	 Time used:  0.22 sec
2023-04-02 21:25:28,271 		5544 of 10000 with 97.85% 	 Time used:  0.22 sec
2023-04-02 21:25:28,490 		5568 of 10000 with 97.84% 	 Time used:  0.22 sec
2023-04-02 21:25:28,710 		5592 of 10000 with 97.84% 	 Time used:  0.22 sec
2023-04-02 21:25:28,929 		5616 of 10000 with 97.85% 	 Time used:  0.22 sec
2023-04-02 21:25:29,149 		5640 of 10000 with 97.84% 	 Time used:  0.22 sec
2023-04-02 21:25:29,368 		5664 of 10000 with 97.85% 	 Time used:  0.22 sec
2023-04-02 21:25:29,588 		5688 of 10000 with 97.86% 	 Time used:  0.22 sec
2023-04-02 21:25:29,808 		5712 of 10000 with 97.86% 	 Time used:  0.22 sec
2023-04-02 21:25:30,027 		5736 of 10000 with 97.82% 	 Time used:  0.22 sec
2023-04-02 21:25:30,247 		5760 of 10000 with 97.81% 	 Time used:  0.22 sec
2023-04-02 21:25:30,466 		5784 of 10000 with 97.80% 	 Time used:  0.22 sec
2023-04-02 21:25:30,686 		5808 of 10000 with 97.80% 	 Time used:  0.22 sec
2023-04-02 21:25:30,905 		5832 of 10000 with 97.79% 	 Time used:  0.22 sec
2023-04-02 21:25:31,125 		5856 of 10000 with 97.80% 	 Time used:  0.22 sec
2023-04-02 21:25:31,344 		5880 of 10000 with 97.79% 	 Time used:  0.22 sec
2023-04-02 21:25:31,564 		5904 of 10000 with 97.80% 	 Time used:  0.22 sec
2023-04-02 21:25:31,783 		5928 of 10000 with 97.81% 	 Time used:  0.22 sec
2023-04-02 21:25:32,003 		5952 of 10000 with 97.82% 	 Time used:  0.22 sec
2023-04-02 21:25:32,222 		5976 of 10000 with 97.82% 	 Time used:  0.22 sec
2023-04-02 21:25:32,442 		6000 of 10000 with 97.83% 	 Time used:  0.22 sec
2023-04-02 21:25:32,662 		6024 of 10000 with 97.84% 	 Time used:  0.22 sec
2023-04-02 21:25:32,881 		6048 of 10000 with 97.83% 	 Time used:  0.22 sec
2023-04-02 21:25:33,101 		6072 of 10000 with 97.81% 	 Time used:  0.22 sec
2023-04-02 21:25:33,320 		6096 of 10000 with 97.77% 	 Time used:  0.22 sec
2023-04-02 21:25:33,540 		6120 of 10000 with 97.76% 	 Time used:  0.22 sec
2023-04-02 21:25:33,760 		6144 of 10000 with 97.77% 	 Time used:  0.22 sec
2023-04-02 21:25:33,979 		6168 of 10000 with 97.75% 	 Time used:  0.22 sec
2023-04-02 21:25:34,199 		6192 of 10000 with 97.74% 	 Time used:  0.22 sec
2023-04-02 21:25:34,418 		6216 of 10000 with 97.70% 	 Time used:  0.22 sec
2023-04-02 21:25:34,638 		6240 of 10000 with 97.71% 	 Time used:  0.22 sec
2023-04-02 21:25:34,857 		6264 of 10000 with 97.72% 	 Time used:  0.22 sec
2023-04-02 21:25:35,077 		6288 of 10000 with 97.73% 	 Time used:  0.22 sec
2023-04-02 21:25:35,296 		6312 of 10000 with 97.73% 	 Time used:  0.22 sec
2023-04-02 21:25:35,516 		6336 of 10000 with 97.74% 	 Time used:  0.22 sec
2023-04-02 21:25:35,736 		6360 of 10000 with 97.74% 	 Time used:  0.22 sec
2023-04-02 21:25:35,955 		6384 of 10000 with 97.74% 	 Time used:  0.22 sec
2023-04-02 21:25:36,175 		6408 of 10000 with 97.75% 	 Time used:  0.22 sec
2023-04-02 21:25:36,394 		6432 of 10000 with 97.76% 	 Time used:  0.22 sec
2023-04-02 21:25:36,614 		6456 of 10000 with 97.77% 	 Time used:  0.22 sec
2023-04-02 21:25:36,834 		6480 of 10000 with 97.78% 	 Time used:  0.22 sec
2023-04-02 21:25:37,053 		6504 of 10000 with 97.79% 	 Time used:  0.22 sec
2023-04-02 21:25:37,273 		6528 of 10000 with 97.78% 	 Time used:  0.22 sec
2023-04-02 21:25:37,492 		6552 of 10000 with 97.77% 	 Time used:  0.22 sec
2023-04-02 21:25:37,712 		6576 of 10000 with 97.78% 	 Time used:  0.22 sec
2023-04-02 21:25:37,931 		6600 of 10000 with 97.79% 	 Time used:  0.22 sec
2023-04-02 21:25:38,151 		6624 of 10000 with 97.80% 	 Time used:  0.22 sec
2023-04-02 21:25:38,371 		6648 of 10000 with 97.76% 	 Time used:  0.22 sec
2023-04-02 21:25:38,590 		6672 of 10000 with 97.77% 	 Time used:  0.22 sec
2023-04-02 21:25:38,810 		6696 of 10000 with 97.76% 	 Time used:  0.22 sec
2023-04-02 21:25:39,029 		6720 of 10000 with 97.75% 	 Time used:  0.22 sec
2023-04-02 21:25:39,249 		6744 of 10000 with 97.73% 	 Time used:  0.22 sec
2023-04-02 21:25:39,468 		6768 of 10000 with 97.72% 	 Time used:  0.22 sec
2023-04-02 21:25:39,688 		6792 of 10000 with 97.73% 	 Time used:  0.22 sec
2023-04-02 21:25:39,907 		6816 of 10000 with 97.73% 	 Time used:  0.22 sec
2023-04-02 21:25:40,127 		6840 of 10000 with 97.73% 	 Time used:  0.22 sec
2023-04-02 21:25:40,346 		6864 of 10000 with 97.73% 	 Time used:  0.22 sec
2023-04-02 21:25:40,566 		6888 of 10000 with 97.74% 	 Time used:  0.22 sec
2023-04-02 21:25:40,785 		6912 of 10000 with 97.73% 	 Time used:  0.22 sec
2023-04-02 21:25:41,005 		6936 of 10000 with 97.74% 	 Time used:  0.22 sec
2023-04-02 21:25:41,224 		6960 of 10000 with 97.74% 	 Time used:  0.22 sec
2023-04-02 21:25:41,444 		6984 of 10000 with 97.72% 	 Time used:  0.22 sec
2023-04-02 21:25:41,663 		7008 of 10000 with 97.72% 	 Time used:  0.22 sec
2023-04-02 21:25:41,883 		7032 of 10000 with 97.71% 	 Time used:  0.22 sec
2023-04-02 21:25:42,102 		7056 of 10000 with 97.72% 	 Time used:  0.22 sec
2023-04-02 21:25:42,322 		7080 of 10000 with 97.73% 	 Time used:  0.22 sec
2023-04-02 21:25:42,541 		7104 of 10000 with 97.73% 	 Time used:  0.22 sec
2023-04-02 21:25:42,761 		7128 of 10000 with 97.74% 	 Time used:  0.22 sec
2023-04-02 21:25:42,982 		7152 of 10000 with 97.75% 	 Time used:  0.22 sec
2023-04-02 21:25:43,201 		7176 of 10000 with 97.76% 	 Time used:  0.22 sec
2023-04-02 21:25:43,421 		7200 of 10000 with 97.76% 	 Time used:  0.22 sec
2023-04-02 21:25:43,640 		7224 of 10000 with 97.77% 	 Time used:  0.22 sec
2023-04-02 21:25:43,860 		7248 of 10000 with 97.75% 	 Time used:  0.22 sec
2023-04-02 21:25:44,079 		7272 of 10000 with 97.74% 	 Time used:  0.22 sec
2023-04-02 21:25:44,299 		7296 of 10000 with 97.74% 	 Time used:  0.22 sec
2023-04-02 21:25:44,519 		7320 of 10000 with 97.75% 	 Time used:  0.22 sec
2023-04-02 21:25:44,738 		7344 of 10000 with 97.74% 	 Time used:  0.22 sec
2023-04-02 21:25:44,958 		7368 of 10000 with 97.75% 	 Time used:  0.22 sec
2023-04-02 21:25:45,177 		7392 of 10000 with 97.75% 	 Time used:  0.22 sec
2023-04-02 21:25:45,397 		7416 of 10000 with 97.75% 	 Time used:  0.22 sec
2023-04-02 21:25:45,616 		7440 of 10000 with 97.76% 	 Time used:  0.22 sec
2023-04-02 21:25:45,837 		7464 of 10000 with 97.75% 	 Time used:  0.22 sec
2023-04-02 21:25:46,057 		7488 of 10000 with 97.74% 	 Time used:  0.22 sec
2023-04-02 21:25:46,277 		7512 of 10000 with 97.75% 	 Time used:  0.22 sec
2023-04-02 21:25:46,496 		7536 of 10000 with 97.76% 	 Time used:  0.22 sec
2023-04-02 21:25:46,716 		7560 of 10000 with 97.76% 	 Time used:  0.22 sec
2023-04-02 21:25:46,935 		7584 of 10000 with 97.77% 	 Time used:  0.22 sec
2023-04-02 21:25:47,155 		7608 of 10000 with 97.78% 	 Time used:  0.22 sec
2023-04-02 21:25:47,374 		7632 of 10000 with 97.79% 	 Time used:  0.22 sec
2023-04-02 21:25:47,594 		7656 of 10000 with 97.79% 	 Time used:  0.22 sec
2023-04-02 21:25:47,814 		7680 of 10000 with 97.79% 	 Time used:  0.22 sec
2023-04-02 21:25:48,033 		7704 of 10000 with 97.79% 	 Time used:  0.22 sec
2023-04-02 21:25:48,253 		7728 of 10000 with 97.80% 	 Time used:  0.22 sec
2023-04-02 21:25:48,472 		7752 of 10000 with 97.81% 	 Time used:  0.22 sec
2023-04-02 21:25:48,692 		7776 of 10000 with 97.81% 	 Time used:  0.22 sec
2023-04-02 21:25:48,911 		7800 of 10000 with 97.82% 	 Time used:  0.22 sec
2023-04-02 21:25:49,131 		7824 of 10000 with 97.83% 	 Time used:  0.22 sec
2023-04-02 21:25:49,351 		7848 of 10000 with 97.83% 	 Time used:  0.22 sec
2023-04-02 21:25:49,570 		7872 of 10000 with 97.82% 	 Time used:  0.22 sec
2023-04-02 21:25:49,791 		7896 of 10000 with 97.82% 	 Time used:  0.22 sec
2023-04-02 21:25:50,011 		7920 of 10000 with 97.80% 	 Time used:  0.22 sec
2023-04-02 21:25:50,230 		7944 of 10000 with 97.80% 	 Time used:  0.22 sec
2023-04-02 21:25:50,450 		7968 of 10000 with 97.80% 	 Time used:  0.22 sec
2023-04-02 21:25:50,669 		7992 of 10000 with 97.80% 	 Time used:  0.22 sec
2023-04-02 21:25:50,889 		8016 of 10000 with 97.78% 	 Time used:  0.22 sec
2023-04-02 21:25:51,109 		8040 of 10000 with 97.79% 	 Time used:  0.22 sec
2023-04-02 21:25:51,328 		8064 of 10000 with 97.78% 	 Time used:  0.22 sec
2023-04-02 21:25:51,548 		8088 of 10000 with 97.77% 	 Time used:  0.22 sec
2023-04-02 21:25:51,767 		8112 of 10000 with 97.77% 	 Time used:  0.22 sec
2023-04-02 21:25:51,987 		8136 of 10000 with 97.76% 	 Time used:  0.22 sec
2023-04-02 21:25:52,206 		8160 of 10000 with 97.76% 	 Time used:  0.22 sec
2023-04-02 21:25:52,426 		8184 of 10000 with 97.76% 	 Time used:  0.22 sec
2023-04-02 21:25:52,645 		8208 of 10000 with 97.77% 	 Time used:  0.22 sec
2023-04-02 21:25:52,865 		8232 of 10000 with 97.76% 	 Time used:  0.22 sec
2023-04-02 21:25:53,085 		8256 of 10000 with 97.77% 	 Time used:  0.22 sec
2023-04-02 21:25:53,304 		8280 of 10000 with 97.78% 	 Time used:  0.22 sec
2023-04-02 21:25:53,524 		8304 of 10000 with 97.78% 	 Time used:  0.22 sec
2023-04-02 21:25:53,743 		8328 of 10000 with 97.78% 	 Time used:  0.22 sec
2023-04-02 21:25:53,963 		8352 of 10000 with 97.76% 	 Time used:  0.22 sec
2023-04-02 21:25:54,182 		8376 of 10000 with 97.77% 	 Time used:  0.22 sec
2023-04-02 21:25:54,402 		8400 of 10000 with 97.77% 	 Time used:  0.22 sec
2023-04-02 21:25:54,621 		8424 of 10000 with 97.78% 	 Time used:  0.22 sec
2023-04-02 21:25:54,841 		8448 of 10000 with 97.79% 	 Time used:  0.22 sec
2023-04-02 21:25:55,060 		8472 of 10000 with 97.78% 	 Time used:  0.22 sec
2023-04-02 21:25:55,280 		8496 of 10000 with 97.76% 	 Time used:  0.22 sec
2023-04-02 21:25:55,499 		8520 of 10000 with 97.76% 	 Time used:  0.22 sec
2023-04-02 21:25:55,719 		8544 of 10000 with 97.75% 	 Time used:  0.22 sec
2023-04-02 21:25:55,938 		8568 of 10000 with 97.76% 	 Time used:  0.22 sec
2023-04-02 21:25:56,158 		8592 of 10000 with 97.75% 	 Time used:  0.22 sec
2023-04-02 21:25:56,377 		8616 of 10000 with 97.76% 	 Time used:  0.22 sec
2023-04-02 21:25:56,597 		8640 of 10000 with 97.75% 	 Time used:  0.22 sec
2023-04-02 21:25:56,816 		8664 of 10000 with 97.75% 	 Time used:  0.22 sec
2023-04-02 21:25:57,036 		8688 of 10000 with 97.76% 	 Time used:  0.22 sec
2023-04-02 21:25:57,256 		8712 of 10000 with 97.76% 	 Time used:  0.22 sec
2023-04-02 21:25:57,476 		8736 of 10000 with 97.77% 	 Time used:  0.22 sec
2023-04-02 21:25:57,696 		8760 of 10000 with 97.77% 	 Time used:  0.22 sec
2023-04-02 21:25:57,915 		8784 of 10000 with 97.78% 	 Time used:  0.22 sec
2023-04-02 21:25:58,135 		8808 of 10000 with 97.76% 	 Time used:  0.22 sec
2023-04-02 21:25:58,354 		8832 of 10000 with 97.75% 	 Time used:  0.22 sec
2023-04-02 21:25:58,574 		8856 of 10000 with 97.74% 	 Time used:  0.22 sec
2023-04-02 21:25:58,794 		8880 of 10000 with 97.75% 	 Time used:  0.22 sec
2023-04-02 21:25:59,013 		8904 of 10000 with 97.75% 	 Time used:  0.22 sec
2023-04-02 21:25:59,233 		8928 of 10000 with 97.76% 	 Time used:  0.22 sec
2023-04-02 21:25:59,452 		8952 of 10000 with 97.77% 	 Time used:  0.22 sec
2023-04-02 21:25:59,672 		8976 of 10000 with 97.77% 	 Time used:  0.22 sec
2023-04-02 21:25:59,892 		9000 of 10000 with 97.78% 	 Time used:  0.22 sec
2023-04-02 21:26:00,111 		9024 of 10000 with 97.78% 	 Time used:  0.22 sec
2023-04-02 21:26:00,331 		9048 of 10000 with 97.79% 	 Time used:  0.22 sec
2023-04-02 21:26:00,551 		9072 of 10000 with 97.80% 	 Time used:  0.22 sec
2023-04-02 21:26:00,770 		9096 of 10000 with 97.80% 	 Time used:  0.22 sec
2023-04-02 21:26:00,990 		9120 of 10000 with 97.80% 	 Time used:  0.22 sec
2023-04-02 21:26:01,209 		9144 of 10000 with 97.80% 	 Time used:  0.22 sec
2023-04-02 21:26:01,429 		9168 of 10000 with 97.81% 	 Time used:  0.22 sec
2023-04-02 21:26:01,648 		9192 of 10000 with 97.81% 	 Time used:  0.22 sec
2023-04-02 21:26:01,868 		9216 of 10000 with 97.82% 	 Time used:  0.22 sec
2023-04-02 21:26:02,088 		9240 of 10000 with 97.81% 	 Time used:  0.22 sec
2023-04-02 21:26:02,308 		9264 of 10000 with 97.82% 	 Time used:  0.22 sec
2023-04-02 21:26:02,528 		9288 of 10000 with 97.83% 	 Time used:  0.22 sec
2023-04-02 21:26:02,747 		9312 of 10000 with 97.82% 	 Time used:  0.22 sec
2023-04-02 21:26:02,967 		9336 of 10000 with 97.83% 	 Time used:  0.22 sec
2023-04-02 21:26:03,187 		9360 of 10000 with 97.83% 	 Time used:  0.22 sec
2023-04-02 21:26:03,406 		9384 of 10000 with 97.83% 	 Time used:  0.22 sec
2023-04-02 21:26:03,626 		9408 of 10000 with 97.82% 	 Time used:  0.22 sec
2023-04-02 21:26:03,845 		9432 of 10000 with 97.83% 	 Time used:  0.22 sec
2023-04-02 21:26:04,065 		9456 of 10000 with 97.81% 	 Time used:  0.22 sec
2023-04-02 21:26:04,285 		9480 of 10000 with 97.81% 	 Time used:  0.22 sec
2023-04-02 21:26:04,504 		9504 of 10000 with 97.81% 	 Time used:  0.22 sec
2023-04-02 21:26:04,724 		9528 of 10000 with 97.80% 	 Time used:  0.22 sec
2023-04-02 21:26:04,944 		9552 of 10000 with 97.79% 	 Time used:  0.22 sec
2023-04-02 21:26:05,163 		9576 of 10000 with 97.80% 	 Time used:  0.22 sec
2023-04-02 21:26:05,383 		9600 of 10000 with 97.80% 	 Time used:  0.22 sec
2023-04-02 21:26:05,602 		9624 of 10000 with 97.81% 	 Time used:  0.22 sec
2023-04-02 21:26:05,822 		9648 of 10000 with 97.78% 	 Time used:  0.22 sec
2023-04-02 21:26:06,041 		9672 of 10000 with 97.78% 	 Time used:  0.22 sec
2023-04-02 21:26:06,261 		9696 of 10000 with 97.77% 	 Time used:  0.22 sec
2023-04-02 21:26:06,480 		9720 of 10000 with 97.78% 	 Time used:  0.22 sec
2023-04-02 21:26:06,700 		9744 of 10000 with 97.78% 	 Time used:  0.22 sec
2023-04-02 21:26:06,919 		9768 of 10000 with 97.78% 	 Time used:  0.22 sec
2023-04-02 21:26:07,139 		9792 of 10000 with 97.78% 	 Time used:  0.22 sec
2023-04-02 21:26:07,358 		9816 of 10000 with 97.78% 	 Time used:  0.22 sec
2023-04-02 21:26:07,578 		9840 of 10000 with 97.78% 	 Time used:  0.22 sec
2023-04-02 21:26:07,797 		9864 of 10000 with 97.79% 	 Time used:  0.22 sec
2023-04-02 21:26:08,017 		9888 of 10000 with 97.79% 	 Time used:  0.22 sec
2023-04-02 21:26:08,236 		9912 of 10000 with 97.78% 	 Time used:  0.22 sec
2023-04-02 21:26:08,456 		9936 of 10000 with 97.79% 	 Time used:  0.22 sec
2023-04-02 21:26:08,675 		9960 of 10000 with 97.78% 	 Time used:  0.22 sec
2023-04-02 21:26:08,895 		9984 of 10000 with 97.78% 	 Time used:  0.22 sec
2023-04-02 21:26:09,045 		10000 of 10000 with 97.78% 	 Time used:  0.15 sec
2023-04-02 21:26:09,046 
2023-04-02 21:26:09,047 			Learning rate: weights:   1.000e-02    
2023-04-02 21:26:09,047 			Last test performance: 97.78%
2023-04-02 21:26:09,047 ----------------
2023-04-02 21:26:13,581   19  =>  0    		Training 486 pattern with 99.17% 	Forward time: 	 4.40 sec
2023-04-02 21:26:13,581 			Loss:    3.735e-02    			Backward time: 	 0.13 sec 
2023-04-02 21:26:13,581 ADAM: Layer 0 -> dw_min:9.9568e-01  dw_max:1.0056e+00 lr:1.0000e-02
2023-04-02 21:26:13,581 ADAM: Layer 1 -> dw_min:9.8738e-01  dw_max:1.0134e+00 lr:1.0000e-02
2023-04-02 21:26:13,581 ADAM: Layer 2 -> dw_min:9.8646e-01  dw_max:1.0147e+00 lr:1.0000e-02
2023-04-02 21:26:13,581 ADAM: Layer 3 -> dw_min:9.9474e-01  dw_max:1.0033e+00 lr:1.0000e-02
2023-04-02 21:26:13,598 			Learning rate: weights:   1.000e-02    
2023-04-02 21:26:13,598 			Last test performance: 97.78%
2023-04-02 21:26:13,598 ----------------
2023-04-02 21:26:18,131   19  =>  1    		Training 486 pattern with 96.88% 	Forward time: 	 4.40 sec
2023-04-02 21:26:18,131 			Loss:    6.650e-02    			Backward time: 	 0.13 sec 
2023-04-02 21:26:18,131 ADAM: Layer 0 -> dw_min:9.9459e-01  dw_max:1.0059e+00 lr:1.0000e-02
2023-04-02 21:26:18,132 ADAM: Layer 1 -> dw_min:9.8851e-01  dw_max:1.0154e+00 lr:1.0000e-02
2023-04-02 21:26:18,132 ADAM: Layer 2 -> dw_min:9.8493e-01  dw_max:1.0160e+00 lr:1.0000e-02
2023-04-02 21:26:18,132 ADAM: Layer 3 -> dw_min:9.9530e-01  dw_max:1.0053e+00 lr:1.0000e-02
2023-04-02 21:26:18,150 			Learning rate: weights:   1.000e-02    
2023-04-02 21:26:18,150 			Last test performance: 97.78%
2023-04-02 21:26:18,150 ----------------
2023-04-02 21:26:22,685   19  =>  2    		Training 486 pattern with 98.54% 	Forward time: 	 4.40 sec
2023-04-02 21:26:22,685 			Loss:    3.744e-02    			Backward time: 	 0.13 sec 
2023-04-02 21:26:22,685 ADAM: Layer 0 -> dw_min:9.9584e-01  dw_max:1.0057e+00 lr:1.0000e-02
2023-04-02 21:26:22,685 ADAM: Layer 1 -> dw_min:9.8940e-01  dw_max:1.0139e+00 lr:1.0000e-02
2023-04-02 21:26:22,685 ADAM: Layer 2 -> dw_min:9.8642e-01  dw_max:1.0144e+00 lr:1.0000e-02
2023-04-02 21:26:22,685 ADAM: Layer 3 -> dw_min:9.9574e-01  dw_max:1.0047e+00 lr:1.0000e-02
2023-04-02 21:26:22,776 			Learning rate: weights:   1.000e-02    
2023-04-02 21:26:22,776 			Last test performance: 97.78%
2023-04-02 21:26:22,776 ----------------
2023-04-02 21:26:27,310   19  =>  3    		Training 486 pattern with 97.71% 	Forward time: 	 4.40 sec
2023-04-02 21:26:27,310 			Loss:    5.835e-02    			Backward time: 	 0.13 sec 
2023-04-02 21:26:27,310 ADAM: Layer 0 -> dw_min:9.9506e-01  dw_max:1.0054e+00 lr:1.0000e-02
2023-04-02 21:26:27,310 ADAM: Layer 1 -> dw_min:9.8569e-01  dw_max:1.0134e+00 lr:1.0000e-02
2023-04-02 21:26:27,310 ADAM: Layer 2 -> dw_min:9.8591e-01  dw_max:1.0159e+00 lr:1.0000e-02
2023-04-02 21:26:27,311 ADAM: Layer 3 -> dw_min:9.9453e-01  dw_max:1.0049e+00 lr:1.0000e-02
2023-04-02 21:26:27,332 			Learning rate: weights:   1.000e-02    
2023-04-02 21:26:27,332 			Last test performance: 97.78%
2023-04-02 21:26:27,332 ----------------
2023-04-02 21:26:31,866   19  =>  4    		Training 486 pattern with 98.12% 	Forward time: 	 4.40 sec
2023-04-02 21:26:31,866 			Loss:    4.520e-02    			Backward time: 	 0.13 sec 
2023-04-02 21:26:31,867 ADAM: Layer 0 -> dw_min:9.9277e-01  dw_max:1.0075e+00 lr:1.0000e-02
2023-04-02 21:26:31,867 ADAM: Layer 1 -> dw_min:9.8505e-01  dw_max:1.0163e+00 lr:1.0000e-02
2023-04-02 21:26:31,867 ADAM: Layer 2 -> dw_min:9.8494e-01  dw_max:1.0150e+00 lr:1.0000e-02
2023-04-02 21:26:31,867 ADAM: Layer 3 -> dw_min:9.9491e-01  dw_max:1.0044e+00 lr:1.0000e-02
2023-04-02 21:26:31,890 			Learning rate: weights:   1.000e-02    
2023-04-02 21:26:31,890 			Last test performance: 97.78%
2023-04-02 21:26:31,890 ----------------
2023-04-02 21:26:36,424   19  =>  5    		Training 486 pattern with 97.71% 	Forward time: 	 4.40 sec
2023-04-02 21:26:36,424 			Loss:    5.165e-02    			Backward time: 	 0.13 sec 
2023-04-02 21:26:36,424 ADAM: Layer 0 -> dw_min:9.9357e-01  dw_max:1.0068e+00 lr:1.0000e-02
2023-04-02 21:26:36,424 ADAM: Layer 1 -> dw_min:9.8654e-01  dw_max:1.0146e+00 lr:1.0000e-02
2023-04-02 21:26:36,424 ADAM: Layer 2 -> dw_min:9.8644e-01  dw_max:1.0135e+00 lr:1.0000e-02
2023-04-02 21:26:36,424 ADAM: Layer 3 -> dw_min:9.9531e-01  dw_max:1.0040e+00 lr:1.0000e-02
2023-04-02 21:26:36,498 			Learning rate: weights:   1.000e-02    
2023-04-02 21:26:36,498 			Last test performance: 97.78%
2023-04-02 21:26:36,498 ----------------
2023-04-02 21:26:41,031   19  =>  6    		Training 486 pattern with 98.75% 	Forward time: 	 4.40 sec
2023-04-02 21:26:41,031 			Loss:    5.432e-02    			Backward time: 	 0.13 sec 
2023-04-02 21:26:41,032 ADAM: Layer 0 -> dw_min:9.9389e-01  dw_max:1.0052e+00 lr:1.0000e-02
2023-04-02 21:26:41,032 ADAM: Layer 1 -> dw_min:9.8787e-01  dw_max:1.0161e+00 lr:1.0000e-02
2023-04-02 21:26:41,032 ADAM: Layer 2 -> dw_min:9.8546e-01  dw_max:1.0131e+00 lr:1.0000e-02
2023-04-02 21:26:41,032 ADAM: Layer 3 -> dw_min:9.9558e-01  dw_max:1.0042e+00 lr:1.0000e-02
2023-04-02 21:26:41,048 			Learning rate: weights:   1.000e-02    
2023-04-02 21:26:41,049 			Last test performance: 97.78%
2023-04-02 21:26:41,049 ----------------
2023-04-02 21:26:45,583   19  =>  7    		Training 486 pattern with 97.29% 	Forward time: 	 4.40 sec
2023-04-02 21:26:45,583 			Loss:    6.143e-02    			Backward time: 	 0.13 sec 
2023-04-02 21:26:45,583 ADAM: Layer 0 -> dw_min:9.9280e-01  dw_max:1.0051e+00 lr:1.0000e-02
2023-04-02 21:26:45,584 ADAM: Layer 1 -> dw_min:9.8829e-01  dw_max:1.0143e+00 lr:1.0000e-02
2023-04-02 21:26:45,584 ADAM: Layer 2 -> dw_min:9.8679e-01  dw_max:1.0114e+00 lr:1.0000e-02
2023-04-02 21:26:45,584 ADAM: Layer 3 -> dw_min:9.9591e-01  dw_max:1.0047e+00 lr:1.0000e-02
2023-04-02 21:26:45,659 			Learning rate: weights:   1.000e-02    
2023-04-02 21:26:45,659 			Last test performance: 97.78%
2023-04-02 21:26:45,659 ----------------
2023-04-02 21:26:50,197   19  =>  8    		Training 486 pattern with 98.96% 	Forward time: 	 4.40 sec
2023-04-02 21:26:50,197 			Loss:    2.851e-02    			Backward time: 	 0.13 sec 
2023-04-02 21:26:50,197 ADAM: Layer 0 -> dw_min:9.9338e-01  dw_max:1.0048e+00 lr:1.0000e-02
2023-04-02 21:26:50,197 ADAM: Layer 1 -> dw_min:9.8945e-01  dw_max:1.0129e+00 lr:1.0000e-02
2023-04-02 21:26:50,197 ADAM: Layer 2 -> dw_min:9.8563e-01  dw_max:1.0102e+00 lr:1.0000e-02
2023-04-02 21:26:50,197 ADAM: Layer 3 -> dw_min:9.9650e-01  dw_max:1.0061e+00 lr:1.0000e-02
2023-04-02 21:26:50,279 			Learning rate: weights:   1.000e-02    
2023-04-02 21:26:50,279 			Last test performance: 97.78%
2023-04-02 21:26:50,279 ----------------
2023-04-02 21:26:54,813   19  =>  9    		Training 486 pattern with 98.75% 	Forward time: 	 4.40 sec
2023-04-02 21:26:54,813 			Loss:    3.781e-02    			Backward time: 	 0.13 sec 
2023-04-02 21:26:54,814 ADAM: Layer 0 -> dw_min:9.9352e-01  dw_max:1.0059e+00 lr:1.0000e-02
2023-04-02 21:26:54,814 ADAM: Layer 1 -> dw_min:9.8678e-01  dw_max:1.0123e+00 lr:1.0000e-02
2023-04-02 21:26:54,814 ADAM: Layer 2 -> dw_min:9.8492e-01  dw_max:1.0129e+00 lr:1.0000e-02
2023-04-02 21:26:54,814 ADAM: Layer 3 -> dw_min:9.9657e-01  dw_max:1.0055e+00 lr:1.0000e-02
2023-04-02 21:26:54,836 			Learning rate: weights:   1.000e-02    
2023-04-02 21:26:54,836 			Last test performance: 97.78%
2023-04-02 21:26:54,836 ----------------
2023-04-02 21:26:59,370   19  =>  10   		Training 486 pattern with 97.92% 	Forward time: 	 4.40 sec
2023-04-02 21:26:59,370 			Loss:    5.660e-02    			Backward time: 	 0.13 sec 
2023-04-02 21:26:59,370 ADAM: Layer 0 -> dw_min:9.9382e-01  dw_max:1.0053e+00 lr:1.0000e-02
2023-04-02 21:26:59,370 ADAM: Layer 1 -> dw_min:9.8809e-01  dw_max:1.0110e+00 lr:1.0000e-02
2023-04-02 21:26:59,370 ADAM: Layer 2 -> dw_min:9.8502e-01  dw_max:1.0117e+00 lr:1.0000e-02
2023-04-02 21:26:59,371 ADAM: Layer 3 -> dw_min:9.9685e-01  dw_max:1.0063e+00 lr:1.0000e-02
2023-04-02 21:26:59,390 			Learning rate: weights:   1.000e-02    
2023-04-02 21:26:59,390 			Last test performance: 97.78%
2023-04-02 21:26:59,390 ----------------
2023-04-02 21:27:03,925   19  =>  11   		Training 486 pattern with 97.50% 	Forward time: 	 4.40 sec
2023-04-02 21:27:03,925 			Loss:    5.547e-02    			Backward time: 	 0.13 sec 
2023-04-02 21:27:03,925 ADAM: Layer 0 -> dw_min:9.9510e-01  dw_max:1.0049e+00 lr:1.0000e-02
2023-04-02 21:27:03,925 ADAM: Layer 1 -> dw_min:9.8927e-01  dw_max:1.0104e+00 lr:1.0000e-02
2023-04-02 21:27:03,925 ADAM: Layer 2 -> dw_min:9.8651e-01  dw_max:1.0126e+00 lr:1.0000e-02
2023-04-02 21:27:03,925 ADAM: Layer 3 -> dw_min:9.9713e-01  dw_max:1.0058e+00 lr:1.0000e-02
2023-04-02 21:27:04,001 			Learning rate: weights:   1.000e-02    
2023-04-02 21:27:04,001 			Last test performance: 97.78%
2023-04-02 21:27:04,001 ----------------
2023-04-02 21:27:08,535   19  =>  12   		Training 486 pattern with 96.88% 	Forward time: 	 4.40 sec
2023-04-02 21:27:08,535 			Loss:    8.359e-02    			Backward time: 	 0.13 sec 
2023-04-02 21:27:08,535 ADAM: Layer 0 -> dw_min:9.9592e-01  dw_max:1.0045e+00 lr:1.0000e-02
2023-04-02 21:27:08,536 ADAM: Layer 1 -> dw_min:9.8548e-01  dw_max:1.0094e+00 lr:1.0000e-02
2023-04-02 21:27:08,536 ADAM: Layer 2 -> dw_min:9.8689e-01  dw_max:1.0125e+00 lr:1.0000e-02
2023-04-02 21:27:08,536 ADAM: Layer 3 -> dw_min:9.9651e-01  dw_max:1.0053e+00 lr:1.0000e-02
2023-04-02 21:27:08,613 			Learning rate: weights:   1.000e-02    
2023-04-02 21:27:08,613 			Last test performance: 97.78%
2023-04-02 21:27:08,613 ----------------
2023-04-02 21:27:13,148   19  =>  13   		Training 486 pattern with 97.92% 	Forward time: 	 4.40 sec
2023-04-02 21:27:13,148 			Loss:    6.191e-02    			Backward time: 	 0.13 sec 
2023-04-02 21:27:13,148 ADAM: Layer 0 -> dw_min:9.9527e-01  dw_max:1.0047e+00 lr:1.0000e-02
2023-04-02 21:27:13,149 ADAM: Layer 1 -> dw_min:9.8535e-01  dw_max:1.0084e+00 lr:1.0000e-02
2023-04-02 21:27:13,149 ADAM: Layer 2 -> dw_min:9.8781e-01  dw_max:1.0135e+00 lr:1.0000e-02
2023-04-02 21:27:13,149 ADAM: Layer 3 -> dw_min:9.9715e-01  dw_max:1.0047e+00 lr:1.0000e-02
2023-04-02 21:27:13,227 			Learning rate: weights:   1.000e-02    
2023-04-02 21:27:13,227 			Last test performance: 97.78%
2023-04-02 21:27:13,227 ----------------
2023-04-02 21:27:17,761   19  =>  14   		Training 486 pattern with 98.12% 	Forward time: 	 4.40 sec
2023-04-02 21:27:17,761 			Loss:    5.825e-02    			Backward time: 	 0.13 sec 
2023-04-02 21:27:17,761 ADAM: Layer 0 -> dw_min:9.9452e-01  dw_max:1.0043e+00 lr:1.0000e-02
2023-04-02 21:27:17,762 ADAM: Layer 1 -> dw_min:9.8684e-01  dw_max:1.0140e+00 lr:1.0000e-02
2023-04-02 21:27:17,762 ADAM: Layer 2 -> dw_min:9.8879e-01  dw_max:1.0123e+00 lr:1.0000e-02
2023-04-02 21:27:17,762 ADAM: Layer 3 -> dw_min:9.9626e-01  dw_max:1.0045e+00 lr:1.0000e-02
2023-04-02 21:27:17,783 			Learning rate: weights:   1.000e-02    
2023-04-02 21:27:17,783 			Last test performance: 97.78%
2023-04-02 21:27:17,783 ----------------
2023-04-02 21:27:22,317   19  =>  15   		Training 486 pattern with 96.88% 	Forward time: 	 4.40 sec
2023-04-02 21:27:22,317 			Loss:    5.808e-02    			Backward time: 	 0.13 sec 
2023-04-02 21:27:22,317 ADAM: Layer 0 -> dw_min:9.9451e-01  dw_max:1.0047e+00 lr:1.0000e-02
2023-04-02 21:27:22,317 ADAM: Layer 1 -> dw_min:9.8580e-01  dw_max:1.0126e+00 lr:1.0000e-02
2023-04-02 21:27:22,317 ADAM: Layer 2 -> dw_min:9.8529e-01  dw_max:1.0145e+00 lr:1.0000e-02
2023-04-02 21:27:22,317 ADAM: Layer 3 -> dw_min:9.9660e-01  dw_max:1.0040e+00 lr:1.0000e-02
2023-04-02 21:27:22,336 			Learning rate: weights:   1.000e-02    
2023-04-02 21:27:22,336 			Last test performance: 97.78%
2023-04-02 21:27:22,336 ----------------
2023-04-02 21:27:26,871   19  =>  16   		Training 486 pattern with 98.12% 	Forward time: 	 4.40 sec
2023-04-02 21:27:26,871 			Loss:    4.535e-02    			Backward time: 	 0.13 sec 
2023-04-02 21:27:26,871 ADAM: Layer 0 -> dw_min:9.9446e-01  dw_max:1.0049e+00 lr:1.0000e-02
2023-04-02 21:27:26,871 ADAM: Layer 1 -> dw_min:9.8785e-01  dw_max:1.0114e+00 lr:1.0000e-02
2023-04-02 21:27:26,871 ADAM: Layer 2 -> dw_min:9.8675e-01  dw_max:1.0131e+00 lr:1.0000e-02
2023-04-02 21:27:26,871 ADAM: Layer 3 -> dw_min:9.9690e-01  dw_max:1.0043e+00 lr:1.0000e-02
2023-04-02 21:27:26,890 			Learning rate: weights:   1.000e-02    
2023-04-02 21:27:26,890 			Last test performance: 97.78%
2023-04-02 21:27:26,890 ----------------
2023-04-02 21:27:31,424   19  =>  17   		Training 486 pattern with 98.54% 	Forward time: 	 4.40 sec
2023-04-02 21:27:31,424 			Loss:    4.327e-02    			Backward time: 	 0.13 sec 
2023-04-02 21:27:31,424 ADAM: Layer 0 -> dw_min:9.9521e-01  dw_max:1.0054e+00 lr:1.0000e-02
2023-04-02 21:27:31,424 ADAM: Layer 1 -> dw_min:9.8928e-01  dw_max:1.0103e+00 lr:1.0000e-02
2023-04-02 21:27:31,425 ADAM: Layer 2 -> dw_min:9.8655e-01  dw_max:1.0118e+00 lr:1.0000e-02
2023-04-02 21:27:31,425 ADAM: Layer 3 -> dw_min:9.9661e-01  dw_max:1.0055e+00 lr:1.0000e-02
2023-04-02 21:27:31,444 			Learning rate: weights:   1.000e-02    
2023-04-02 21:27:31,445 			Last test performance: 97.78%
2023-04-02 21:27:31,445 ----------------
2023-04-02 21:27:35,979   19  =>  18   		Training 486 pattern with 97.71% 	Forward time: 	 4.40 sec
2023-04-02 21:27:35,979 			Loss:    4.501e-02    			Backward time: 	 0.13 sec 
2023-04-02 21:27:35,980 ADAM: Layer 0 -> dw_min:9.9550e-01  dw_max:1.0084e+00 lr:1.0000e-02
2023-04-02 21:27:35,980 ADAM: Layer 1 -> dw_min:9.9005e-01  dw_max:1.0091e+00 lr:1.0000e-02
2023-04-02 21:27:35,980 ADAM: Layer 2 -> dw_min:9.8567e-01  dw_max:1.0103e+00 lr:1.0000e-02
2023-04-02 21:27:35,980 ADAM: Layer 3 -> dw_min:9.9681e-01  dw_max:1.0049e+00 lr:1.0000e-02
2023-04-02 21:27:36,028 			Learning rate: weights:   1.000e-02    
2023-04-02 21:27:36,029 			Last test performance: 97.78%
2023-04-02 21:27:36,029 ----------------
2023-04-02 21:27:40,563   19  =>  19   		Training 486 pattern with 97.29% 	Forward time: 	 4.40 sec
2023-04-02 21:27:40,563 			Loss:    5.928e-02    			Backward time: 	 0.13 sec 
2023-04-02 21:27:40,563 ADAM: Layer 0 -> dw_min:9.9539e-01  dw_max:1.0078e+00 lr:1.0000e-02
2023-04-02 21:27:40,563 ADAM: Layer 1 -> dw_min:9.8861e-01  dw_max:1.0083e+00 lr:1.0000e-02
2023-04-02 21:27:40,564 ADAM: Layer 2 -> dw_min:9.8710e-01  dw_max:1.0152e+00 lr:1.0000e-02
2023-04-02 21:27:40,564 ADAM: Layer 3 -> dw_min:9.9539e-01  dw_max:1.0037e+00 lr:1.0000e-02
2023-04-02 21:27:40,639 			Learning rate: weights:   1.000e-02    
2023-04-02 21:27:40,639 			Last test performance: 97.78%
2023-04-02 21:27:40,639 ----------------
2023-04-02 21:27:45,174   19  =>  20   		Training 486 pattern with 98.33% 	Forward time: 	 4.40 sec
2023-04-02 21:27:45,174 			Loss:    4.634e-02    			Backward time: 	 0.13 sec 
2023-04-02 21:27:45,174 ADAM: Layer 0 -> dw_min:9.9494e-01  dw_max:1.0075e+00 lr:1.0000e-02
2023-04-02 21:27:45,174 ADAM: Layer 1 -> dw_min:9.8726e-01  dw_max:1.0096e+00 lr:1.0000e-02
2023-04-02 21:27:45,174 ADAM: Layer 2 -> dw_min:9.8738e-01  dw_max:1.0136e+00 lr:1.0000e-02
2023-04-02 21:27:45,174 ADAM: Layer 3 -> dw_min:9.9564e-01  dw_max:1.0036e+00 lr:1.0000e-02
2023-04-02 21:27:45,192 			Learning rate: weights:   1.000e-02    
2023-04-02 21:27:45,192 			Last test performance: 97.78%
2023-04-02 21:27:45,192 ----------------
2023-04-02 21:27:49,729   19  =>  21   		Training 486 pattern with 98.12% 	Forward time: 	 4.40 sec
2023-04-02 21:27:49,729 			Loss:    4.769e-02    			Backward time: 	 0.13 sec 
2023-04-02 21:27:49,729 ADAM: Layer 0 -> dw_min:9.9476e-01  dw_max:1.0068e+00 lr:1.0000e-02
2023-04-02 21:27:49,729 ADAM: Layer 1 -> dw_min:9.8695e-01  dw_max:1.0089e+00 lr:1.0000e-02
2023-04-02 21:27:49,729 ADAM: Layer 2 -> dw_min:9.8790e-01  dw_max:1.0146e+00 lr:1.0000e-02
2023-04-02 21:27:49,729 ADAM: Layer 3 -> dw_min:9.9628e-01  dw_max:1.0034e+00 lr:1.0000e-02
2023-04-02 21:27:49,751 			Learning rate: weights:   1.000e-02    
2023-04-02 21:27:49,751 			Last test performance: 97.78%
2023-04-02 21:27:49,751 ----------------
2023-04-02 21:27:54,286   19  =>  22   		Training 486 pattern with 97.50% 	Forward time: 	 4.40 sec
2023-04-02 21:27:54,286 			Loss:    5.507e-02    			Backward time: 	 0.13 sec 
2023-04-02 21:27:54,286 ADAM: Layer 0 -> dw_min:9.9373e-01  dw_max:1.0047e+00 lr:1.0000e-02
2023-04-02 21:27:54,286 ADAM: Layer 1 -> dw_min:9.8706e-01  dw_max:1.0131e+00 lr:1.0000e-02
2023-04-02 21:27:54,286 ADAM: Layer 2 -> dw_min:9.8519e-01  dw_max:1.0131e+00 lr:1.0000e-02
2023-04-02 21:27:54,286 ADAM: Layer 3 -> dw_min:9.9514e-01  dw_max:1.0043e+00 lr:1.0000e-02
2023-04-02 21:27:54,308 			Learning rate: weights:   1.000e-02    
2023-04-02 21:27:54,308 			Last test performance: 97.78%
2023-04-02 21:27:54,308 ----------------
2023-04-02 21:27:58,843   19  =>  23   		Training 486 pattern with 98.54% 	Forward time: 	 4.40 sec
2023-04-02 21:27:58,843 			Loss:    3.489e-02    			Backward time: 	 0.13 sec 
2023-04-02 21:27:58,843 ADAM: Layer 0 -> dw_min:9.9449e-01  dw_max:1.0044e+00 lr:1.0000e-02
2023-04-02 21:27:58,844 ADAM: Layer 1 -> dw_min:9.8834e-01  dw_max:1.0118e+00 lr:1.0000e-02
2023-04-02 21:27:58,844 ADAM: Layer 2 -> dw_min:9.8531e-01  dw_max:1.0118e+00 lr:1.0000e-02
2023-04-02 21:27:58,844 ADAM: Layer 3 -> dw_min:9.9561e-01  dw_max:1.0060e+00 lr:1.0000e-02
2023-04-02 21:27:58,963 			Learning rate: weights:   1.000e-02    
2023-04-02 21:27:58,963 			Last test performance: 97.78%
2023-04-02 21:27:58,963 ----------------
2023-04-02 21:28:03,500   19  =>  24   		Training 486 pattern with 98.12% 	Forward time: 	 4.40 sec
2023-04-02 21:28:03,500 			Loss:    5.295e-02    			Backward time: 	 0.13 sec 
2023-04-02 21:28:03,500 ADAM: Layer 0 -> dw_min:9.9508e-01  dw_max:1.0050e+00 lr:1.0000e-02
2023-04-02 21:28:03,500 ADAM: Layer 1 -> dw_min:9.8954e-01  dw_max:1.0106e+00 lr:1.0000e-02
2023-04-02 21:28:03,500 ADAM: Layer 2 -> dw_min:9.8681e-01  dw_max:1.0127e+00 lr:1.0000e-02
2023-04-02 21:28:03,500 ADAM: Layer 3 -> dw_min:9.9585e-01  dw_max:1.0053e+00 lr:1.0000e-02
2023-04-02 21:28:03,656 			Learning rate: weights:   1.000e-02    
2023-04-02 21:28:03,656 			Last test performance: 97.78%
2023-04-02 21:28:03,656 ----------------
2023-04-02 21:28:08,190   19  =>  25   		Training 486 pattern with 98.33% 	Forward time: 	 4.40 sec
2023-04-02 21:28:08,191 			Loss:    5.720e-02    			Backward time: 	 0.13 sec 
2023-04-02 21:28:08,191 ADAM: Layer 0 -> dw_min:9.9533e-01  dw_max:1.0045e+00 lr:1.0000e-02
2023-04-02 21:28:08,191 ADAM: Layer 1 -> dw_min:9.9042e-01  dw_max:1.0100e+00 lr:1.0000e-02
2023-04-02 21:28:08,191 ADAM: Layer 2 -> dw_min:9.8372e-01  dw_max:1.0132e+00 lr:1.0000e-02
2023-04-02 21:28:08,191 ADAM: Layer 3 -> dw_min:9.9609e-01  dw_max:1.0046e+00 lr:1.0000e-02
2023-04-02 21:28:08,210 			Learning rate: weights:   1.000e-02    
2023-04-02 21:28:08,210 			Last test performance: 97.78%
2023-04-02 21:28:08,210 ----------------
2023-04-02 21:28:12,745   19  =>  26   		Training 486 pattern with 98.54% 	Forward time: 	 4.40 sec
2023-04-02 21:28:12,745 			Loss:    4.688e-02    			Backward time: 	 0.13 sec 
2023-04-02 21:28:12,745 ADAM: Layer 0 -> dw_min:9.9556e-01  dw_max:1.0037e+00 lr:1.0000e-02
2023-04-02 21:28:12,746 ADAM: Layer 1 -> dw_min:9.8547e-01  dw_max:1.0131e+00 lr:1.0000e-02
2023-04-02 21:28:12,746 ADAM: Layer 2 -> dw_min:9.8524e-01  dw_max:1.0125e+00 lr:1.0000e-02
2023-04-02 21:28:12,746 ADAM: Layer 3 -> dw_min:9.9643e-01  dw_max:1.0042e+00 lr:1.0000e-02
2023-04-02 21:28:12,856 			Learning rate: weights:   1.000e-02    
2023-04-02 21:28:12,857 			Last test performance: 97.78%
2023-04-02 21:28:12,857 ----------------
2023-04-02 21:28:17,391   19  =>  27   		Training 486 pattern with 98.12% 	Forward time: 	 4.40 sec
2023-04-02 21:28:17,391 			Loss:    5.522e-02    			Backward time: 	 0.13 sec 
2023-04-02 21:28:17,391 ADAM: Layer 0 -> dw_min:9.9587e-01  dw_max:1.0033e+00 lr:1.0000e-02
2023-04-02 21:28:17,391 ADAM: Layer 1 -> dw_min:9.8691e-01  dw_max:1.0118e+00 lr:1.0000e-02
2023-04-02 21:28:17,391 ADAM: Layer 2 -> dw_min:9.8673e-01  dw_max:1.0142e+00 lr:1.0000e-02
2023-04-02 21:28:17,391 ADAM: Layer 3 -> dw_min:9.9594e-01  dw_max:1.0036e+00 lr:1.0000e-02
2023-04-02 21:28:17,465 			Learning rate: weights:   1.000e-02    
2023-04-02 21:28:17,465 			Last test performance: 97.78%
2023-04-02 21:28:17,465 ----------------
2023-04-02 21:28:22,000   19  =>  28   		Training 486 pattern with 97.92% 	Forward time: 	 4.40 sec
2023-04-02 21:28:22,000 			Loss:    4.461e-02    			Backward time: 	 0.13 sec 
2023-04-02 21:28:22,000 ADAM: Layer 0 -> dw_min:9.9608e-01  dw_max:1.0044e+00 lr:1.0000e-02
2023-04-02 21:28:22,000 ADAM: Layer 1 -> dw_min:9.8767e-01  dw_max:1.0107e+00 lr:1.0000e-02
2023-04-02 21:28:22,000 ADAM: Layer 2 -> dw_min:9.8584e-01  dw_max:1.0146e+00 lr:1.0000e-02
2023-04-02 21:28:22,001 ADAM: Layer 3 -> dw_min:9.9369e-01  dw_max:1.0039e+00 lr:1.0000e-02
2023-04-02 21:28:22,079 			Learning rate: weights:   1.000e-02    
2023-04-02 21:28:22,079 			Last test performance: 97.78%
2023-04-02 21:28:22,079 ----------------
2023-04-02 21:28:26,614   19  =>  29   		Training 486 pattern with 97.92% 	Forward time: 	 4.40 sec
2023-04-02 21:28:26,614 			Loss:    4.404e-02    			Backward time: 	 0.13 sec 
2023-04-02 21:28:26,614 ADAM: Layer 0 -> dw_min:9.9584e-01  dw_max:1.0045e+00 lr:1.0000e-02
2023-04-02 21:28:26,614 ADAM: Layer 1 -> dw_min:9.8815e-01  dw_max:1.0096e+00 lr:1.0000e-02
2023-04-02 21:28:26,614 ADAM: Layer 2 -> dw_min:9.8602e-01  dw_max:1.0157e+00 lr:1.0000e-02
2023-04-02 21:28:26,614 ADAM: Layer 3 -> dw_min:9.9429e-01  dw_max:1.0046e+00 lr:1.0000e-02
2023-04-02 21:28:26,634 			Learning rate: weights:   1.000e-02    
2023-04-02 21:28:26,634 			Last test performance: 97.78%
2023-04-02 21:28:26,634 ----------------
2023-04-02 21:28:31,168   19  =>  30   		Training 486 pattern with 98.12% 	Forward time: 	 4.40 sec
2023-04-02 21:28:31,169 			Loss:    6.315e-02    			Backward time: 	 0.13 sec 
2023-04-02 21:28:31,169 ADAM: Layer 0 -> dw_min:9.9546e-01  dw_max:1.0069e+00 lr:1.0000e-02
2023-04-02 21:28:31,169 ADAM: Layer 1 -> dw_min:9.8527e-01  dw_max:1.0128e+00 lr:1.0000e-02
2023-04-02 21:28:31,169 ADAM: Layer 2 -> dw_min:9.8627e-01  dw_max:1.0141e+00 lr:1.0000e-02
2023-04-02 21:28:31,169 ADAM: Layer 3 -> dw_min:9.9179e-01  dw_max:1.0093e+00 lr:1.0000e-02
2023-04-02 21:28:31,189 			Learning rate: weights:   1.000e-02    
2023-04-02 21:28:31,189 			Last test performance: 97.78%
2023-04-02 21:28:31,189 ----------------
2023-04-02 21:28:35,723   19  =>  31   		Training 486 pattern with 98.96% 	Forward time: 	 4.40 sec
2023-04-02 21:28:35,723 			Loss:    3.129e-02    			Backward time: 	 0.13 sec 
2023-04-02 21:28:35,723 ADAM: Layer 0 -> dw_min:9.9517e-01  dw_max:1.0066e+00 lr:1.0000e-02
2023-04-02 21:28:35,723 ADAM: Layer 1 -> dw_min:9.8666e-01  dw_max:1.0118e+00 lr:1.0000e-02
2023-04-02 21:28:35,724 ADAM: Layer 2 -> dw_min:9.8763e-01  dw_max:1.0141e+00 lr:1.0000e-02
2023-04-02 21:28:35,724 ADAM: Layer 3 -> dw_min:9.9166e-01  dw_max:1.0077e+00 lr:1.0000e-02
2023-04-02 21:28:35,744 			Learning rate: weights:   1.000e-02    
2023-04-02 21:28:35,744 			Last test performance: 97.78%
2023-04-02 21:28:35,744 ----------------
2023-04-02 21:28:40,278   19  =>  32   		Training 486 pattern with 95.62% 	Forward time: 	 4.40 sec
2023-04-02 21:28:40,278 			Loss:    8.934e-02    			Backward time: 	 0.13 sec 
2023-04-02 21:28:40,279 ADAM: Layer 0 -> dw_min:9.9544e-01  dw_max:1.0058e+00 lr:1.0000e-02
2023-04-02 21:28:40,279 ADAM: Layer 1 -> dw_min:9.8802e-01  dw_max:1.0107e+00 lr:1.0000e-02
2023-04-02 21:28:40,279 ADAM: Layer 2 -> dw_min:9.8666e-01  dw_max:1.0137e+00 lr:1.0000e-02
2023-04-02 21:28:40,279 ADAM: Layer 3 -> dw_min:9.9193e-01  dw_max:1.0069e+00 lr:1.0000e-02
2023-04-02 21:28:40,324 			Learning rate: weights:   1.000e-02    
2023-04-02 21:28:40,324 			Last test performance: 97.78%
2023-04-02 21:28:40,324 ----------------
2023-04-02 21:28:44,859   19  =>  33   		Training 486 pattern with 97.50% 	Forward time: 	 4.40 sec
2023-04-02 21:28:44,859 			Loss:    9.193e-02    			Backward time: 	 0.13 sec 
2023-04-02 21:28:44,859 ADAM: Layer 0 -> dw_min:9.9575e-01  dw_max:1.0053e+00 lr:1.0000e-02
2023-04-02 21:28:44,859 ADAM: Layer 1 -> dw_min:9.8619e-01  dw_max:1.0109e+00 lr:1.0000e-02
2023-04-02 21:28:44,859 ADAM: Layer 2 -> dw_min:9.8542e-01  dw_max:1.0148e+00 lr:1.0000e-02
2023-04-02 21:28:44,859 ADAM: Layer 3 -> dw_min:9.9273e-01  dw_max:1.0062e+00 lr:1.0000e-02
2023-04-02 21:28:44,877 			Learning rate: weights:   1.000e-02    
2023-04-02 21:28:44,877 			Last test performance: 97.78%
2023-04-02 21:28:44,877 ----------------
2023-04-02 21:28:49,413   19  =>  34   		Training 486 pattern with 99.38% 	Forward time: 	 4.40 sec
2023-04-02 21:28:49,414 			Loss:    2.760e-02    			Backward time: 	 0.13 sec 
2023-04-02 21:28:49,414 ADAM: Layer 0 -> dw_min:9.9506e-01  dw_max:1.0050e+00 lr:1.0000e-02
2023-04-02 21:28:49,414 ADAM: Layer 1 -> dw_min:9.8763e-01  dw_max:1.0098e+00 lr:1.0000e-02
2023-04-02 21:28:49,414 ADAM: Layer 2 -> dw_min:9.8488e-01  dw_max:1.0180e+00 lr:1.0000e-02
2023-04-02 21:28:49,414 ADAM: Layer 3 -> dw_min:9.9359e-01  dw_max:1.0056e+00 lr:1.0000e-02
2023-04-02 21:28:49,491 			Learning rate: weights:   1.000e-02    
2023-04-02 21:28:49,491 			Last test performance: 97.78%
2023-04-02 21:28:49,491 ----------------
2023-04-02 21:28:54,027   19  =>  35   		Training 486 pattern with 97.92% 	Forward time: 	 4.40 sec
2023-04-02 21:28:54,027 			Loss:    5.238e-02    			Backward time: 	 0.13 sec 
2023-04-02 21:28:54,027 ADAM: Layer 0 -> dw_min:9.9528e-01  dw_max:1.0051e+00 lr:1.0000e-02
2023-04-02 21:28:54,027 ADAM: Layer 1 -> dw_min:9.8941e-01  dw_max:1.0102e+00 lr:1.0000e-02
2023-04-02 21:28:54,027 ADAM: Layer 2 -> dw_min:9.8617e-01  dw_max:1.0200e+00 lr:1.0000e-02
2023-04-02 21:28:54,027 ADAM: Layer 3 -> dw_min:9.9424e-01  dw_max:1.0051e+00 lr:1.0000e-02
2023-04-02 21:28:54,104 			Learning rate: weights:   1.000e-02    
2023-04-02 21:28:54,104 			Last test performance: 97.78%
2023-04-02 21:28:54,104 ----------------
2023-04-02 21:28:58,639   19  =>  36   		Training 486 pattern with 98.12% 	Forward time: 	 4.40 sec
2023-04-02 21:28:58,639 			Loss:    4.534e-02    			Backward time: 	 0.13 sec 
2023-04-02 21:28:58,639 ADAM: Layer 0 -> dw_min:9.9415e-01  dw_max:1.0059e+00 lr:1.0000e-02
2023-04-02 21:28:58,640 ADAM: Layer 1 -> dw_min:9.8648e-01  dw_max:1.0118e+00 lr:1.0000e-02
2023-04-02 21:28:58,640 ADAM: Layer 2 -> dw_min:9.8526e-01  dw_max:1.0196e+00 lr:1.0000e-02
2023-04-02 21:28:58,640 ADAM: Layer 3 -> dw_min:9.9405e-01  dw_max:1.0083e+00 lr:1.0000e-02
2023-04-02 21:28:58,671 			Learning rate: weights:   1.000e-02    
2023-04-02 21:28:58,671 			Last test performance: 97.78%
2023-04-02 21:28:58,671 ----------------
2023-04-02 21:29:03,207   19  =>  37   		Training 486 pattern with 99.38% 	Forward time: 	 4.40 sec
2023-04-02 21:29:03,207 			Loss:    2.800e-02    			Backward time: 	 0.13 sec 
2023-04-02 21:29:03,207 ADAM: Layer 0 -> dw_min:9.9387e-01  dw_max:1.0063e+00 lr:1.0000e-02
2023-04-02 21:29:03,207 ADAM: Layer 1 -> dw_min:9.8777e-01  dw_max:1.0147e+00 lr:1.0000e-02
2023-04-02 21:29:03,207 ADAM: Layer 2 -> dw_min:9.8672e-01  dw_max:1.0205e+00 lr:1.0000e-02
2023-04-02 21:29:03,208 ADAM: Layer 3 -> dw_min:9.9448e-01  dw_max:1.0073e+00 lr:1.0000e-02
2023-04-02 21:29:03,228 			Learning rate: weights:   1.000e-02    
2023-04-02 21:29:03,228 			Last test performance: 97.78%
2023-04-02 21:29:03,228 ----------------
2023-04-02 21:29:07,762   19  =>  38   		Training 486 pattern with 98.54% 	Forward time: 	 4.40 sec
2023-04-02 21:29:07,762 			Loss:    4.222e-02    			Backward time: 	 0.13 sec 
2023-04-02 21:29:07,762 ADAM: Layer 0 -> dw_min:9.9451e-01  dw_max:1.0059e+00 lr:1.0000e-02
2023-04-02 21:29:07,763 ADAM: Layer 1 -> dw_min:9.8833e-01  dw_max:1.0133e+00 lr:1.0000e-02
2023-04-02 21:29:07,763 ADAM: Layer 2 -> dw_min:9.8504e-01  dw_max:1.0194e+00 lr:1.0000e-02
2023-04-02 21:29:07,763 ADAM: Layer 3 -> dw_min:9.9582e-01  dw_max:1.0064e+00 lr:1.0000e-02
2023-04-02 21:29:07,839 			Learning rate: weights:   1.000e-02    
2023-04-02 21:29:07,839 			Last test performance: 97.78%
2023-04-02 21:29:07,839 ----------------
2023-04-02 21:29:12,373   19  =>  39   		Training 486 pattern with 98.12% 	Forward time: 	 4.40 sec
2023-04-02 21:29:12,373 			Loss:    5.587e-02    			Backward time: 	 0.13 sec 
2023-04-02 21:29:12,373 ADAM: Layer 0 -> dw_min:9.9488e-01  dw_max:1.0045e+00 lr:1.0000e-02
2023-04-02 21:29:12,374 ADAM: Layer 1 -> dw_min:9.8949e-01  dw_max:1.0119e+00 lr:1.0000e-02
2023-04-02 21:29:12,374 ADAM: Layer 2 -> dw_min:9.8515e-01  dw_max:1.0195e+00 lr:1.0000e-02
2023-04-02 21:29:12,374 ADAM: Layer 3 -> dw_min:9.9619e-01  dw_max:1.0045e+00 lr:1.0000e-02
2023-04-02 21:29:12,454 			Learning rate: weights:   1.000e-02    
2023-04-02 21:29:12,454 			Last test performance: 97.78%
2023-04-02 21:29:12,454 ----------------
2023-04-02 21:29:16,988   19  =>  40   		Training 486 pattern with 98.33% 	Forward time: 	 4.40 sec
2023-04-02 21:29:16,988 			Loss:    3.727e-02    			Backward time: 	 0.13 sec 
2023-04-02 21:29:16,988 ADAM: Layer 0 -> dw_min:9.9572e-01  dw_max:1.0040e+00 lr:1.0000e-02
2023-04-02 21:29:16,988 ADAM: Layer 1 -> dw_min:9.9086e-01  dw_max:1.0110e+00 lr:1.0000e-02
2023-04-02 21:29:16,988 ADAM: Layer 2 -> dw_min:9.8663e-01  dw_max:1.0167e+00 lr:1.0000e-02
2023-04-02 21:29:16,988 ADAM: Layer 3 -> dw_min:9.9539e-01  dw_max:1.0039e+00 lr:1.0000e-02
2023-04-02 21:29:17,069 			Learning rate: weights:   1.000e-02    
2023-04-02 21:29:17,069 			Last test performance: 97.78%
2023-04-02 21:29:17,069 ----------------
2023-04-02 21:29:21,603   19  =>  41   		Training 486 pattern with 97.50% 	Forward time: 	 4.40 sec
2023-04-02 21:29:21,603 			Loss:    5.451e-02    			Backward time: 	 0.13 sec 
2023-04-02 21:29:21,603 ADAM: Layer 0 -> dw_min:9.9534e-01  dw_max:1.0042e+00 lr:1.0000e-02
2023-04-02 21:29:21,604 ADAM: Layer 1 -> dw_min:9.9045e-01  dw_max:1.0101e+00 lr:1.0000e-02
2023-04-02 21:29:21,604 ADAM: Layer 2 -> dw_min:9.8726e-01  dw_max:1.0167e+00 lr:1.0000e-02
2023-04-02 21:29:21,604 ADAM: Layer 3 -> dw_min:9.9563e-01  dw_max:1.0040e+00 lr:1.0000e-02
2023-04-02 21:29:21,702 			Learning rate: weights:   1.000e-02    
2023-04-02 21:29:21,702 			Last test performance: 97.78%
2023-04-02 21:29:21,702 ----------------
2023-04-02 21:29:26,236   19  =>  42   		Training 486 pattern with 98.75% 	Forward time: 	 4.40 sec
2023-04-02 21:29:26,236 			Loss:    3.447e-02    			Backward time: 	 0.13 sec 
2023-04-02 21:29:26,237 ADAM: Layer 0 -> dw_min:9.9516e-01  dw_max:1.0039e+00 lr:1.0000e-02
2023-04-02 21:29:26,237 ADAM: Layer 1 -> dw_min:9.9170e-01  dw_max:1.0120e+00 lr:1.0000e-02
2023-04-02 21:29:26,237 ADAM: Layer 2 -> dw_min:9.8145e-01  dw_max:1.0153e+00 lr:1.0000e-02
2023-04-02 21:29:26,237 ADAM: Layer 3 -> dw_min:9.9181e-01  dw_max:1.0060e+00 lr:1.0000e-02
2023-04-02 21:29:26,257 			Learning rate: weights:   1.000e-02    
2023-04-02 21:29:26,257 			Last test performance: 97.78%
2023-04-02 21:29:26,257 ----------------
2023-04-02 21:29:30,791   19  =>  43   		Training 486 pattern with 97.71% 	Forward time: 	 4.40 sec
2023-04-02 21:29:30,791 			Loss:    6.908e-02    			Backward time: 	 0.13 sec 
2023-04-02 21:29:30,791 ADAM: Layer 0 -> dw_min:9.9549e-01  dw_max:1.0055e+00 lr:1.0000e-02
2023-04-02 21:29:30,791 ADAM: Layer 1 -> dw_min:9.8614e-01  dw_max:1.0148e+00 lr:1.0000e-02
2023-04-02 21:29:30,791 ADAM: Layer 2 -> dw_min:9.8034e-01  dw_max:1.0149e+00 lr:1.0000e-02
2023-04-02 21:29:30,791 ADAM: Layer 3 -> dw_min:9.9296e-01  dw_max:1.0063e+00 lr:1.0000e-02
2023-04-02 21:29:30,906 			Learning rate: weights:   1.000e-02    
2023-04-02 21:29:30,906 			Last test performance: 97.78%
2023-04-02 21:29:30,906 ----------------
2023-04-02 21:29:35,441   19  =>  44   		Training 486 pattern with 98.12% 	Forward time: 	 4.40 sec
2023-04-02 21:29:35,441 			Loss:    5.585e-02    			Backward time: 	 0.13 sec 
2023-04-02 21:29:35,441 ADAM: Layer 0 -> dw_min:9.9561e-01  dw_max:1.0050e+00 lr:1.0000e-02
2023-04-02 21:29:35,441 ADAM: Layer 1 -> dw_min:9.8714e-01  dw_max:1.0131e+00 lr:1.0000e-02
2023-04-02 21:29:35,441 ADAM: Layer 2 -> dw_min:9.8441e-01  dw_max:1.0129e+00 lr:1.0000e-02
2023-04-02 21:29:35,441 ADAM: Layer 3 -> dw_min:9.9570e-01  dw_max:1.0059e+00 lr:1.0000e-02
2023-04-02 21:29:35,459 			Learning rate: weights:   1.000e-02    
2023-04-02 21:29:35,459 			Last test performance: 97.78%
2023-04-02 21:29:35,459 ----------------
2023-04-02 21:29:39,993   19  =>  45   		Training 486 pattern with 97.29% 	Forward time: 	 4.40 sec
2023-04-02 21:29:39,993 			Loss:    5.938e-02    			Backward time: 	 0.13 sec 
2023-04-02 21:29:39,993 ADAM: Layer 0 -> dw_min:9.9527e-01  dw_max:1.0051e+00 lr:1.0000e-02
2023-04-02 21:29:39,993 ADAM: Layer 1 -> dw_min:9.8837e-01  dw_max:1.0118e+00 lr:1.0000e-02
2023-04-02 21:29:39,993 ADAM: Layer 2 -> dw_min:9.8391e-01  dw_max:1.0138e+00 lr:1.0000e-02
2023-04-02 21:29:39,994 ADAM: Layer 3 -> dw_min:9.9504e-01  dw_max:1.0050e+00 lr:1.0000e-02
2023-04-02 21:29:40,011 			Learning rate: weights:   1.000e-02    
2023-04-02 21:29:40,011 			Last test performance: 97.78%
2023-04-02 21:29:40,011 ----------------
2023-04-02 21:29:44,546   19  =>  46   		Training 486 pattern with 96.04% 	Forward time: 	 4.40 sec
2023-04-02 21:29:44,546 			Loss:    9.794e-02    			Backward time: 	 0.13 sec 
2023-04-02 21:29:44,546 ADAM: Layer 0 -> dw_min:9.9572e-01  dw_max:1.0047e+00 lr:1.0000e-02
2023-04-02 21:29:44,546 ADAM: Layer 1 -> dw_min:9.8656e-01  dw_max:1.0125e+00 lr:1.0000e-02
2023-04-02 21:29:44,546 ADAM: Layer 2 -> dw_min:9.8335e-01  dw_max:1.0151e+00 lr:1.0000e-02
2023-04-02 21:29:44,547 ADAM: Layer 3 -> dw_min:9.9645e-01  dw_max:1.0070e+00 lr:1.0000e-02
2023-04-02 21:29:44,621 			Learning rate: weights:   1.000e-02    
2023-04-02 21:29:44,621 			Last test performance: 97.78%
2023-04-02 21:29:44,621 ----------------
2023-04-02 21:29:49,157   19  =>  47   		Training 486 pattern with 95.83% 	Forward time: 	 4.40 sec
2023-04-02 21:29:49,157 			Loss:    7.958e-02    			Backward time: 	 0.13 sec 
2023-04-02 21:29:49,157 ADAM: Layer 0 -> dw_min:9.9361e-01  dw_max:1.0059e+00 lr:1.0000e-02
2023-04-02 21:29:49,157 ADAM: Layer 1 -> dw_min:9.8540e-01  dw_max:1.0139e+00 lr:1.0000e-02
2023-04-02 21:29:49,157 ADAM: Layer 2 -> dw_min:9.7956e-01  dw_max:1.0133e+00 lr:1.0000e-02
2023-04-02 21:29:49,157 ADAM: Layer 3 -> dw_min:9.9542e-01  dw_max:1.0066e+00 lr:1.0000e-02
2023-04-02 21:29:49,175 			Learning rate: weights:   1.000e-02    
2023-04-02 21:29:49,175 			Last test performance: 97.78%
2023-04-02 21:29:49,175 ----------------
2023-04-02 21:29:53,710   19  =>  48   		Training 486 pattern with 98.75% 	Forward time: 	 4.40 sec
2023-04-02 21:29:53,710 			Loss:    3.558e-02    			Backward time: 	 0.13 sec 
2023-04-02 21:29:53,710 ADAM: Layer 0 -> dw_min:9.9363e-01  dw_max:1.0056e+00 lr:1.0000e-02
2023-04-02 21:29:53,711 ADAM: Layer 1 -> dw_min:9.8500e-01  dw_max:1.0112e+00 lr:1.0000e-02
2023-04-02 21:29:53,711 ADAM: Layer 2 -> dw_min:9.7912e-01  dw_max:1.0142e+00 lr:1.0000e-02
2023-04-02 21:29:53,711 ADAM: Layer 3 -> dw_min:9.9590e-01  dw_max:1.0058e+00 lr:1.0000e-02
2023-04-02 21:29:53,771 			Learning rate: weights:   1.000e-02    
2023-04-02 21:29:53,771 			Last test performance: 97.78%
2023-04-02 21:29:53,771 ----------------
2023-04-02 21:29:58,305   19  =>  49   		Training 486 pattern with 97.29% 	Forward time: 	 4.40 sec
2023-04-02 21:29:58,306 			Loss:    4.889e-02    			Backward time: 	 0.13 sec 
2023-04-02 21:29:58,306 ADAM: Layer 0 -> dw_min:9.9423e-01  dw_max:1.0064e+00 lr:1.0000e-02
2023-04-02 21:29:58,306 ADAM: Layer 1 -> dw_min:9.8642e-01  dw_max:1.0127e+00 lr:1.0000e-02
2023-04-02 21:29:58,306 ADAM: Layer 2 -> dw_min:9.8228e-01  dw_max:1.0155e+00 lr:1.0000e-02
2023-04-02 21:29:58,306 ADAM: Layer 3 -> dw_min:9.9579e-01  dw_max:1.0057e+00 lr:1.0000e-02
2023-04-02 21:29:58,325 			Learning rate: weights:   1.000e-02    
2023-04-02 21:29:58,325 			Last test performance: 97.78%
2023-04-02 21:29:58,325 ----------------
2023-04-02 21:30:02,860   19  =>  50   		Training 486 pattern with 98.54% 	Forward time: 	 4.40 sec
2023-04-02 21:30:02,860 			Loss:    4.982e-02    			Backward time: 	 0.13 sec 
2023-04-02 21:30:02,861 ADAM: Layer 0 -> dw_min:9.9370e-01  dw_max:1.0071e+00 lr:1.0000e-02
2023-04-02 21:30:02,861 ADAM: Layer 1 -> dw_min:9.8525e-01  dw_max:1.0143e+00 lr:1.0000e-02
2023-04-02 21:30:02,861 ADAM: Layer 2 -> dw_min:9.8324e-01  dw_max:1.0145e+00 lr:1.0000e-02
2023-04-02 21:30:02,861 ADAM: Layer 3 -> dw_min:9.9230e-01  dw_max:1.0073e+00 lr:1.0000e-02
2023-04-02 21:30:02,939 			Learning rate: weights:   1.000e-02    
2023-04-02 21:30:02,939 			Last test performance: 97.78%
2023-04-02 21:30:02,939 ----------------
2023-04-02 21:30:07,473   19  =>  51   		Training 486 pattern with 98.12% 	Forward time: 	 4.40 sec
2023-04-02 21:30:07,474 			Loss:    5.206e-02    			Backward time: 	 0.13 sec 
2023-04-02 21:30:07,474 ADAM: Layer 0 -> dw_min:9.9338e-01  dw_max:1.0071e+00 lr:1.0000e-02
2023-04-02 21:30:07,474 ADAM: Layer 1 -> dw_min:9.8515e-01  dw_max:1.0187e+00 lr:1.0000e-02
2023-04-02 21:30:07,474 ADAM: Layer 2 -> dw_min:9.8313e-01  dw_max:1.0149e+00 lr:1.0000e-02
2023-04-02 21:30:07,474 ADAM: Layer 3 -> dw_min:9.9265e-01  dw_max:1.0070e+00 lr:1.0000e-02
2023-04-02 21:30:07,543 			Learning rate: weights:   1.000e-02    
2023-04-02 21:30:07,543 			Last test performance: 97.78%
2023-04-02 21:30:07,543 ----------------
2023-04-02 21:30:12,077   19  =>  52   		Training 486 pattern with 97.92% 	Forward time: 	 4.40 sec
2023-04-02 21:30:12,077 			Loss:    5.062e-02    			Backward time: 	 0.13 sec 
2023-04-02 21:30:12,077 ADAM: Layer 0 -> dw_min:9.9388e-01  dw_max:1.0070e+00 lr:1.0000e-02
2023-04-02 21:30:12,077 ADAM: Layer 1 -> dw_min:9.8663e-01  dw_max:1.0172e+00 lr:1.0000e-02
2023-04-02 21:30:12,077 ADAM: Layer 2 -> dw_min:9.8369e-01  dw_max:1.0157e+00 lr:1.0000e-02
2023-04-02 21:30:12,078 ADAM: Layer 3 -> dw_min:9.9347e-01  dw_max:1.0066e+00 lr:1.0000e-02
2023-04-02 21:30:12,155 			Learning rate: weights:   1.000e-02    
2023-04-02 21:30:12,155 			Last test performance: 97.78%
2023-04-02 21:30:12,155 ----------------
2023-04-02 21:30:16,689   19  =>  53   		Training 486 pattern with 97.92% 	Forward time: 	 4.40 sec
2023-04-02 21:30:16,689 			Loss:    4.856e-02    			Backward time: 	 0.13 sec 
2023-04-02 21:30:16,689 ADAM: Layer 0 -> dw_min:9.9454e-01  dw_max:1.0064e+00 lr:1.0000e-02
2023-04-02 21:30:16,690 ADAM: Layer 1 -> dw_min:9.8323e-01  dw_max:1.0176e+00 lr:1.0000e-02
2023-04-02 21:30:16,690 ADAM: Layer 2 -> dw_min:9.8473e-01  dw_max:1.0148e+00 lr:1.0000e-02
2023-04-02 21:30:16,690 ADAM: Layer 3 -> dw_min:9.9256e-01  dw_max:1.0058e+00 lr:1.0000e-02
2023-04-02 21:30:16,707 			Learning rate: weights:   1.000e-02    
2023-04-02 21:30:16,707 			Last test performance: 97.78%
2023-04-02 21:30:16,707 ----------------
2023-04-02 21:30:21,241   19  =>  54   		Training 486 pattern with 97.50% 	Forward time: 	 4.40 sec
2023-04-02 21:30:21,241 			Loss:    6.626e-02    			Backward time: 	 0.13 sec 
2023-04-02 21:30:21,241 ADAM: Layer 0 -> dw_min:9.9471e-01  dw_max:1.0100e+00 lr:1.0000e-02
2023-04-02 21:30:21,241 ADAM: Layer 1 -> dw_min:9.8491e-01  dw_max:1.0157e+00 lr:1.0000e-02
2023-04-02 21:30:21,241 ADAM: Layer 2 -> dw_min:9.8542e-01  dw_max:1.0143e+00 lr:1.0000e-02
2023-04-02 21:30:21,242 ADAM: Layer 3 -> dw_min:9.9319e-01  dw_max:1.0106e+00 lr:1.0000e-02
2023-04-02 21:30:21,309 			Learning rate: weights:   1.000e-02    
2023-04-02 21:30:21,310 			Last test performance: 97.78%
2023-04-02 21:30:21,310 ----------------
2023-04-02 21:30:25,843   19  =>  55   		Training 486 pattern with 97.92% 	Forward time: 	 4.40 sec
2023-04-02 21:30:25,843 			Loss:    5.843e-02    			Backward time: 	 0.13 sec 
2023-04-02 21:30:25,843 ADAM: Layer 0 -> dw_min:9.9480e-01  dw_max:1.0092e+00 lr:1.0000e-02
2023-04-02 21:30:25,843 ADAM: Layer 1 -> dw_min:9.8641e-01  dw_max:1.0153e+00 lr:1.0000e-02
2023-04-02 21:30:25,844 ADAM: Layer 2 -> dw_min:9.8567e-01  dw_max:1.0132e+00 lr:1.0000e-02
2023-04-02 21:30:25,844 ADAM: Layer 3 -> dw_min:9.9390e-01  dw_max:1.0097e+00 lr:1.0000e-02
2023-04-02 21:30:25,959 			Learning rate: weights:   1.000e-02    
2023-04-02 21:30:25,959 			Last test performance: 97.78%
2023-04-02 21:30:25,959 ----------------
2023-04-02 21:30:30,493   19  =>  56   		Training 486 pattern with 98.75% 	Forward time: 	 4.40 sec
2023-04-02 21:30:30,493 			Loss:    3.886e-02    			Backward time: 	 0.13 sec 
2023-04-02 21:30:30,493 ADAM: Layer 0 -> dw_min:9.9507e-01  dw_max:1.0080e+00 lr:1.0000e-02
2023-04-02 21:30:30,493 ADAM: Layer 1 -> dw_min:9.8782e-01  dw_max:1.0138e+00 lr:1.0000e-02
2023-04-02 21:30:30,493 ADAM: Layer 2 -> dw_min:9.8623e-01  dw_max:1.0123e+00 lr:1.0000e-02
2023-04-02 21:30:30,493 ADAM: Layer 3 -> dw_min:9.9386e-01  dw_max:1.0087e+00 lr:1.0000e-02
2023-04-02 21:30:30,570 			Learning rate: weights:   1.000e-02    
2023-04-02 21:30:30,570 			Last test performance: 97.78%
2023-04-02 21:30:30,570 ----------------
2023-04-02 21:30:35,104   19  =>  57   		Training 486 pattern with 98.54% 	Forward time: 	 4.40 sec
2023-04-02 21:30:35,104 			Loss:    3.862e-02    			Backward time: 	 0.13 sec 
2023-04-02 21:30:35,105 ADAM: Layer 0 -> dw_min:9.9577e-01  dw_max:1.0069e+00 lr:1.0000e-02
2023-04-02 21:30:35,105 ADAM: Layer 1 -> dw_min:9.8903e-01  dw_max:1.0123e+00 lr:1.0000e-02
2023-04-02 21:30:35,105 ADAM: Layer 2 -> dw_min:9.8751e-01  dw_max:1.0129e+00 lr:1.0000e-02
2023-04-02 21:30:35,105 ADAM: Layer 3 -> dw_min:9.9454e-01  dw_max:1.0079e+00 lr:1.0000e-02
2023-04-02 21:30:35,217 			Learning rate: weights:   1.000e-02    
2023-04-02 21:30:35,217 			Last test performance: 97.78%
2023-04-02 21:30:35,217 ----------------
2023-04-02 21:30:39,751   19  =>  58   		Training 486 pattern with 98.75% 	Forward time: 	 4.40 sec
2023-04-02 21:30:39,751 			Loss:    3.454e-02    			Backward time: 	 0.13 sec 
2023-04-02 21:30:39,752 ADAM: Layer 0 -> dw_min:9.9549e-01  dw_max:1.0055e+00 lr:1.0000e-02
2023-04-02 21:30:39,752 ADAM: Layer 1 -> dw_min:9.9010e-01  dw_max:1.0146e+00 lr:1.0000e-02
2023-04-02 21:30:39,752 ADAM: Layer 2 -> dw_min:9.8506e-01  dw_max:1.0131e+00 lr:1.0000e-02
2023-04-02 21:30:39,752 ADAM: Layer 3 -> dw_min:9.9418e-01  dw_max:1.0047e+00 lr:1.0000e-02
2023-04-02 21:30:39,828 			Learning rate: weights:   1.000e-02    
2023-04-02 21:30:39,828 			Last test performance: 97.78%
2023-04-02 21:30:39,828 ----------------
2023-04-02 21:30:44,364   19  =>  59   		Training 486 pattern with 97.50% 	Forward time: 	 4.40 sec
2023-04-02 21:30:44,364 			Loss:    5.611e-02    			Backward time: 	 0.13 sec 
2023-04-02 21:30:44,364 ADAM: Layer 0 -> dw_min:9.9601e-01  dw_max:1.0049e+00 lr:1.0000e-02
2023-04-02 21:30:44,364 ADAM: Layer 1 -> dw_min:9.8682e-01  dw_max:1.0131e+00 lr:1.0000e-02
2023-04-02 21:30:44,364 ADAM: Layer 2 -> dw_min:9.8449e-01  dw_max:1.0137e+00 lr:1.0000e-02
2023-04-02 21:30:44,364 ADAM: Layer 3 -> dw_min:9.9563e-01  dw_max:1.0064e+00 lr:1.0000e-02
2023-04-02 21:30:44,384 			Learning rate: weights:   1.000e-02    
2023-04-02 21:30:44,384 			Last test performance: 97.78%
2023-04-02 21:30:44,384 ----------------
2023-04-02 21:30:48,920   19  =>  60   		Training 486 pattern with 98.54% 	Forward time: 	 4.40 sec
2023-04-02 21:30:48,920 			Loss:    5.603e-02    			Backward time: 	 0.13 sec 
2023-04-02 21:30:48,920 ADAM: Layer 0 -> dw_min:9.9608e-01  dw_max:1.0048e+00 lr:1.0000e-02
2023-04-02 21:30:48,920 ADAM: Layer 1 -> dw_min:9.8574e-01  dw_max:1.0132e+00 lr:1.0000e-02
2023-04-02 21:30:48,920 ADAM: Layer 2 -> dw_min:9.8308e-01  dw_max:1.0150e+00 lr:1.0000e-02
2023-04-02 21:30:48,920 ADAM: Layer 3 -> dw_min:9.9617e-01  dw_max:1.0062e+00 lr:1.0000e-02
2023-04-02 21:30:48,939 			Learning rate: weights:   1.000e-02    
2023-04-02 21:30:48,940 			Last test performance: 97.78%
2023-04-02 21:30:48,940 ----------------
2023-04-02 21:30:53,474   19  =>  61   		Training 486 pattern with 98.75% 	Forward time: 	 4.40 sec
2023-04-02 21:30:53,474 			Loss:    4.326e-02    			Backward time: 	 0.13 sec 
2023-04-02 21:30:53,475 ADAM: Layer 0 -> dw_min:9.9410e-01  dw_max:1.0051e+00 lr:1.0000e-02
2023-04-02 21:30:53,475 ADAM: Layer 1 -> dw_min:9.8693e-01  dw_max:1.0118e+00 lr:1.0000e-02
2023-04-02 21:30:53,475 ADAM: Layer 2 -> dw_min:9.7970e-01  dw_max:1.0134e+00 lr:1.0000e-02
2023-04-02 21:30:53,475 ADAM: Layer 3 -> dw_min:9.9257e-01  dw_max:1.0090e+00 lr:1.0000e-02
2023-04-02 21:30:53,549 			Learning rate: weights:   1.000e-02    
2023-04-02 21:30:53,549 			Last test performance: 97.78%
2023-04-02 21:30:53,549 ----------------
2023-04-02 21:30:58,084   19  =>  62   		Training 486 pattern with 97.71% 	Forward time: 	 4.40 sec
2023-04-02 21:30:58,084 			Loss:    4.836e-02    			Backward time: 	 0.13 sec 
2023-04-02 21:30:58,084 ADAM: Layer 0 -> dw_min:9.9475e-01  dw_max:1.0047e+00 lr:1.0000e-02
2023-04-02 21:30:58,084 ADAM: Layer 1 -> dw_min:9.8819e-01  dw_max:1.0107e+00 lr:1.0000e-02
2023-04-02 21:30:58,084 ADAM: Layer 2 -> dw_min:9.7902e-01  dw_max:1.0121e+00 lr:1.0000e-02
2023-04-02 21:30:58,084 ADAM: Layer 3 -> dw_min:9.9066e-01  dw_max:1.0103e+00 lr:1.0000e-02
2023-04-02 21:30:58,194 			Learning rate: weights:   1.000e-02    
2023-04-02 21:30:58,194 			Last test performance: 97.78%
2023-04-02 21:30:58,195 ----------------
2023-04-02 21:31:02,729   19  =>  63   		Training 486 pattern with 97.92% 	Forward time: 	 4.40 sec
2023-04-02 21:31:02,729 			Loss:    7.024e-02    			Backward time: 	 0.13 sec 
2023-04-02 21:31:02,729 ADAM: Layer 0 -> dw_min:9.9271e-01  dw_max:1.0064e+00 lr:1.0000e-02
2023-04-02 21:31:02,729 ADAM: Layer 1 -> dw_min:9.8538e-01  dw_max:1.0130e+00 lr:1.0000e-02
2023-04-02 21:31:02,730 ADAM: Layer 2 -> dw_min:9.8118e-01  dw_max:1.0152e+00 lr:1.0000e-02
2023-04-02 21:31:02,730 ADAM: Layer 3 -> dw_min:9.9137e-01  dw_max:1.0096e+00 lr:1.0000e-02
2023-04-02 21:31:02,924 			Learning rate: weights:   1.000e-02    
2023-04-02 21:31:02,924 			Last test performance: 97.78%
2023-04-02 21:31:02,924 ----------------
2023-04-02 21:31:07,458   19  =>  64   		Training 486 pattern with 97.71% 	Forward time: 	 4.40 sec
2023-04-02 21:31:07,458 			Loss:    9.146e-02    			Backward time: 	 0.13 sec 
2023-04-02 21:31:07,458 ADAM: Layer 0 -> dw_min:9.9197e-01  dw_max:1.0053e+00 lr:1.0000e-02
2023-04-02 21:31:07,458 ADAM: Layer 1 -> dw_min:9.8687e-01  dw_max:1.0117e+00 lr:1.0000e-02
2023-04-02 21:31:07,458 ADAM: Layer 2 -> dw_min:9.8291e-01  dw_max:1.0137e+00 lr:1.0000e-02
2023-04-02 21:31:07,458 ADAM: Layer 3 -> dw_min:9.9164e-01  dw_max:1.0096e+00 lr:1.0000e-02
2023-04-02 21:31:07,509 			Learning rate: weights:   1.000e-02    
2023-04-02 21:31:07,509 			Last test performance: 97.78%
2023-04-02 21:31:07,509 ----------------
2023-04-02 21:31:12,044   19  =>  65   		Training 486 pattern with 97.71% 	Forward time: 	 4.40 sec
2023-04-02 21:31:12,044 			Loss:    4.080e-02    			Backward time: 	 0.13 sec 
2023-04-02 21:31:12,044 ADAM: Layer 0 -> dw_min:9.9167e-01  dw_max:1.0060e+00 lr:1.0000e-02
2023-04-02 21:31:12,044 ADAM: Layer 1 -> dw_min:9.8818e-01  dw_max:1.0105e+00 lr:1.0000e-02
2023-04-02 21:31:12,044 ADAM: Layer 2 -> dw_min:9.8434e-01  dw_max:1.0138e+00 lr:1.0000e-02
2023-04-02 21:31:12,044 ADAM: Layer 3 -> dw_min:9.9249e-01  dw_max:1.0089e+00 lr:1.0000e-02
2023-04-02 21:31:12,063 			Learning rate: weights:   1.000e-02    
2023-04-02 21:31:12,063 			Last test performance: 97.78%
2023-04-02 21:31:12,063 ----------------
2023-04-02 21:31:16,597   19  =>  66   		Training 486 pattern with 97.08% 	Forward time: 	 4.40 sec
2023-04-02 21:31:16,597 			Loss:    5.420e-02    			Backward time: 	 0.13 sec 
2023-04-02 21:31:16,597 ADAM: Layer 0 -> dw_min:9.9215e-01  dw_max:1.0053e+00 lr:1.0000e-02
2023-04-02 21:31:16,597 ADAM: Layer 1 -> dw_min:9.8658e-01  dw_max:1.0097e+00 lr:1.0000e-02
2023-04-02 21:31:16,597 ADAM: Layer 2 -> dw_min:9.8595e-01  dw_max:1.0124e+00 lr:1.0000e-02
2023-04-02 21:31:16,597 ADAM: Layer 3 -> dw_min:9.9441e-01  dw_max:1.0078e+00 lr:1.0000e-02
2023-04-02 21:31:16,658 			Learning rate: weights:   1.000e-02    
2023-04-02 21:31:16,659 			Last test performance: 97.78%
2023-04-02 21:31:16,659 ----------------
2023-04-02 21:31:21,192   19  =>  67   		Training 486 pattern with 98.12% 	Forward time: 	 4.40 sec
2023-04-02 21:31:21,193 			Loss:    4.857e-02    			Backward time: 	 0.13 sec 
2023-04-02 21:31:21,193 ADAM: Layer 0 -> dw_min:9.9091e-01  dw_max:1.0061e+00 lr:1.0000e-02
2023-04-02 21:31:21,193 ADAM: Layer 1 -> dw_min:9.8708e-01  dw_max:1.0092e+00 lr:1.0000e-02
2023-04-02 21:31:21,193 ADAM: Layer 2 -> dw_min:9.8393e-01  dw_max:1.0145e+00 lr:1.0000e-02
2023-04-02 21:31:21,193 ADAM: Layer 3 -> dw_min:9.9494e-01  dw_max:1.0116e+00 lr:1.0000e-02
2023-04-02 21:31:21,264 			Learning rate: weights:   1.000e-02    
2023-04-02 21:31:21,264 			Last test performance: 97.78%
2023-04-02 21:31:21,264 ----------------
2023-04-02 21:31:25,798   19  =>  68   		Training 486 pattern with 97.08% 	Forward time: 	 4.40 sec
2023-04-02 21:31:25,798 			Loss:    5.725e-02    			Backward time: 	 0.13 sec 
2023-04-02 21:31:25,799 ADAM: Layer 0 -> dw_min:9.9089e-01  dw_max:1.0063e+00 lr:1.0000e-02
2023-04-02 21:31:25,799 ADAM: Layer 1 -> dw_min:9.8352e-01  dw_max:1.0113e+00 lr:1.0000e-02
2023-04-02 21:31:25,799 ADAM: Layer 2 -> dw_min:9.8460e-01  dw_max:1.0148e+00 lr:1.0000e-02
2023-04-02 21:31:25,799 ADAM: Layer 3 -> dw_min:9.9553e-01  dw_max:1.0105e+00 lr:1.0000e-02
2023-04-02 21:31:25,875 			Learning rate: weights:   1.000e-02    
2023-04-02 21:31:25,875 			Last test performance: 97.78%
2023-04-02 21:31:25,875 ----------------
2023-04-02 21:31:30,409   19  =>  69   		Training 486 pattern with 99.17% 	Forward time: 	 4.40 sec
2023-04-02 21:31:30,410 			Loss:    2.114e-02    			Backward time: 	 0.13 sec 
2023-04-02 21:31:30,410 ADAM: Layer 0 -> dw_min:9.9196e-01  dw_max:1.0056e+00 lr:1.0000e-02
2023-04-02 21:31:30,410 ADAM: Layer 1 -> dw_min:9.8518e-01  dw_max:1.0102e+00 lr:1.0000e-02
2023-04-02 21:31:30,410 ADAM: Layer 2 -> dw_min:9.8613e-01  dw_max:1.0134e+00 lr:1.0000e-02
2023-04-02 21:31:30,410 ADAM: Layer 3 -> dw_min:9.9560e-01  dw_max:1.0094e+00 lr:1.0000e-02
2023-04-02 21:31:30,487 			Learning rate: weights:   1.000e-02    
2023-04-02 21:31:30,487 			Last test performance: 97.78%
2023-04-02 21:31:30,487 ----------------
2023-04-02 21:31:35,021   19  =>  70   		Training 486 pattern with 98.12% 	Forward time: 	 4.40 sec
2023-04-02 21:31:35,021 			Loss:    6.582e-02    			Backward time: 	 0.13 sec 
2023-04-02 21:31:35,021 ADAM: Layer 0 -> dw_min:9.9308e-01  dw_max:1.0061e+00 lr:1.0000e-02
2023-04-02 21:31:35,021 ADAM: Layer 1 -> dw_min:9.8536e-01  dw_max:1.0141e+00 lr:1.0000e-02
2023-04-02 21:31:35,021 ADAM: Layer 2 -> dw_min:9.8675e-01  dw_max:1.0135e+00 lr:1.0000e-02
2023-04-02 21:31:35,021 ADAM: Layer 3 -> dw_min:9.9631e-01  dw_max:1.0085e+00 lr:1.0000e-02
2023-04-02 21:31:35,042 			Learning rate: weights:   1.000e-02    
2023-04-02 21:31:35,042 			Last test performance: 97.78%
2023-04-02 21:31:35,042 ----------------
2023-04-02 21:31:39,576   19  =>  71   		Training 486 pattern with 96.25% 	Forward time: 	 4.40 sec
2023-04-02 21:31:39,576 			Loss:    7.157e-02    			Backward time: 	 0.13 sec 
2023-04-02 21:31:39,576 ADAM: Layer 0 -> dw_min:9.9314e-01  dw_max:1.0071e+00 lr:1.0000e-02
2023-04-02 21:31:39,577 ADAM: Layer 1 -> dw_min:9.8680e-01  dw_max:1.0129e+00 lr:1.0000e-02
2023-04-02 21:31:39,577 ADAM: Layer 2 -> dw_min:9.8503e-01  dw_max:1.0158e+00 lr:1.0000e-02
2023-04-02 21:31:39,577 ADAM: Layer 3 -> dw_min:9.9635e-01  dw_max:1.0077e+00 lr:1.0000e-02
2023-04-02 21:31:39,650 			Learning rate: weights:   1.000e-02    
2023-04-02 21:31:39,650 			Last test performance: 97.78%
2023-04-02 21:31:39,650 ----------------
2023-04-02 21:31:44,185   19  =>  72   		Training 486 pattern with 97.71% 	Forward time: 	 4.40 sec
2023-04-02 21:31:44,185 			Loss:    4.601e-02    			Backward time: 	 0.13 sec 
2023-04-02 21:31:44,185 ADAM: Layer 0 -> dw_min:9.9351e-01  dw_max:1.0066e+00 lr:1.0000e-02
2023-04-02 21:31:44,185 ADAM: Layer 1 -> dw_min:9.8815e-01  dw_max:1.0116e+00 lr:1.0000e-02
2023-04-02 21:31:44,185 ADAM: Layer 2 -> dw_min:9.8594e-01  dw_max:1.0141e+00 lr:1.0000e-02
2023-04-02 21:31:44,185 ADAM: Layer 3 -> dw_min:9.9573e-01  dw_max:1.0069e+00 lr:1.0000e-02
2023-04-02 21:31:44,261 			Learning rate: weights:   1.000e-02    
2023-04-02 21:31:44,261 			Last test performance: 97.78%
2023-04-02 21:31:44,261 ----------------
2023-04-02 21:31:48,797   19  =>  73   		Training 486 pattern with 97.50% 	Forward time: 	 4.40 sec
2023-04-02 21:31:48,797 			Loss:    5.529e-02    			Backward time: 	 0.13 sec 
2023-04-02 21:31:48,797 ADAM: Layer 0 -> dw_min:9.9379e-01  dw_max:1.0057e+00 lr:1.0000e-02
2023-04-02 21:31:48,797 ADAM: Layer 1 -> dw_min:9.8932e-01  dw_max:1.0105e+00 lr:1.0000e-02
2023-04-02 21:31:48,797 ADAM: Layer 2 -> dw_min:9.8727e-01  dw_max:1.0131e+00 lr:1.0000e-02
2023-04-02 21:31:48,798 ADAM: Layer 3 -> dw_min:9.9626e-01  dw_max:1.0062e+00 lr:1.0000e-02
2023-04-02 21:31:48,815 			Learning rate: weights:   1.000e-02    
2023-04-02 21:31:48,815 			Last test performance: 97.78%
2023-04-02 21:31:48,815 ----------------
2023-04-02 21:31:53,350   19  =>  74   		Training 486 pattern with 97.08% 	Forward time: 	 4.40 sec
2023-04-02 21:31:53,350 			Loss:    6.899e-02    			Backward time: 	 0.13 sec 
2023-04-02 21:31:53,351 ADAM: Layer 0 -> dw_min:9.9402e-01  dw_max:1.0052e+00 lr:1.0000e-02
2023-04-02 21:31:53,351 ADAM: Layer 1 -> dw_min:9.9045e-01  dw_max:1.0112e+00 lr:1.0000e-02
2023-04-02 21:31:53,351 ADAM: Layer 2 -> dw_min:9.8664e-01  dw_max:1.0119e+00 lr:1.0000e-02
2023-04-02 21:31:53,351 ADAM: Layer 3 -> dw_min:9.9710e-01  dw_max:1.0052e+00 lr:1.0000e-02
2023-04-02 21:31:53,427 			Learning rate: weights:   1.000e-02    
2023-04-02 21:31:53,427 			Last test performance: 97.78%
2023-04-02 21:31:53,427 ----------------
2023-04-02 21:31:57,964   19  =>  75   		Training 486 pattern with 97.50% 	Forward time: 	 4.40 sec
2023-04-02 21:31:57,964 			Loss:    4.439e-02    			Backward time: 	 0.13 sec 
2023-04-02 21:31:57,964 ADAM: Layer 0 -> dw_min:9.9454e-01  dw_max:1.0043e+00 lr:1.0000e-02
2023-04-02 21:31:57,964 ADAM: Layer 1 -> dw_min:9.8567e-01  dw_max:1.0102e+00 lr:1.0000e-02
2023-04-02 21:31:57,964 ADAM: Layer 2 -> dw_min:9.8795e-01  dw_max:1.0124e+00 lr:1.0000e-02
2023-04-02 21:31:57,964 ADAM: Layer 3 -> dw_min:9.9641e-01  dw_max:1.0046e+00 lr:1.0000e-02
2023-04-02 21:31:57,982 			Learning rate: weights:   1.000e-02    
2023-04-02 21:31:57,982 			Last test performance: 97.78%
2023-04-02 21:31:57,982 ----------------
2023-04-02 21:32:02,517   19  =>  76   		Training 486 pattern with 98.33% 	Forward time: 	 4.40 sec
2023-04-02 21:32:02,517 			Loss:    3.630e-02    			Backward time: 	 0.13 sec 
2023-04-02 21:32:02,517 ADAM: Layer 0 -> dw_min:9.9494e-01  dw_max:1.0040e+00 lr:1.0000e-02
2023-04-02 21:32:02,518 ADAM: Layer 1 -> dw_min:9.8707e-01  dw_max:1.0100e+00 lr:1.0000e-02
2023-04-02 21:32:02,518 ADAM: Layer 2 -> dw_min:9.8508e-01  dw_max:1.0119e+00 lr:1.0000e-02
2023-04-02 21:32:02,518 ADAM: Layer 3 -> dw_min:9.9331e-01  dw_max:1.0071e+00 lr:1.0000e-02
2023-04-02 21:32:02,537 			Learning rate: weights:   1.000e-02    
2023-04-02 21:32:02,537 			Last test performance: 97.78%
2023-04-02 21:32:02,537 ----------------
2023-04-02 21:32:07,071   19  =>  77   		Training 486 pattern with 98.33% 	Forward time: 	 4.40 sec
2023-04-02 21:32:07,071 			Loss:    4.814e-02    			Backward time: 	 0.13 sec 
2023-04-02 21:32:07,072 ADAM: Layer 0 -> dw_min:9.9568e-01  dw_max:1.0037e+00 lr:1.0000e-02
2023-04-02 21:32:07,072 ADAM: Layer 1 -> dw_min:9.8862e-01  dw_max:1.0092e+00 lr:1.0000e-02
2023-04-02 21:32:07,072 ADAM: Layer 2 -> dw_min:9.8656e-01  dw_max:1.0142e+00 lr:1.0000e-02
2023-04-02 21:32:07,072 ADAM: Layer 3 -> dw_min:9.9330e-01  dw_max:1.0051e+00 lr:1.0000e-02
2023-04-02 21:32:07,091 			Learning rate: weights:   1.000e-02    
2023-04-02 21:32:07,091 			Last test performance: 97.78%
2023-04-02 21:32:07,091 ----------------
2023-04-02 21:32:11,626   19  =>  78   		Training 486 pattern with 98.75% 	Forward time: 	 4.40 sec
2023-04-02 21:32:11,626 			Loss:    5.499e-02    			Backward time: 	 0.13 sec 
2023-04-02 21:32:11,626 ADAM: Layer 0 -> dw_min:9.9587e-01  dw_max:1.0035e+00 lr:1.0000e-02
2023-04-02 21:32:11,626 ADAM: Layer 1 -> dw_min:9.8770e-01  dw_max:1.0095e+00 lr:1.0000e-02
2023-04-02 21:32:11,627 ADAM: Layer 2 -> dw_min:9.8581e-01  dw_max:1.0142e+00 lr:1.0000e-02
2023-04-02 21:32:11,627 ADAM: Layer 3 -> dw_min:9.9388e-01  dw_max:1.0047e+00 lr:1.0000e-02
2023-04-02 21:32:11,644 			Learning rate: weights:   1.000e-02    
2023-04-02 21:32:11,645 			Last test performance: 97.78%
2023-04-02 21:32:11,645 ----------------
2023-04-02 21:32:16,179   19  =>  79   		Training 486 pattern with 98.12% 	Forward time: 	 4.40 sec
2023-04-02 21:32:16,179 			Loss:    4.218e-02    			Backward time: 	 0.13 sec 
2023-04-02 21:32:16,179 ADAM: Layer 0 -> dw_min:9.9647e-01  dw_max:1.0035e+00 lr:1.0000e-02
2023-04-02 21:32:16,179 ADAM: Layer 1 -> dw_min:9.8891e-01  dw_max:1.0093e+00 lr:1.0000e-02
2023-04-02 21:32:16,179 ADAM: Layer 2 -> dw_min:9.8590e-01  dw_max:1.0147e+00 lr:1.0000e-02
2023-04-02 21:32:16,179 ADAM: Layer 3 -> dw_min:9.9428e-01  dw_max:1.0043e+00 lr:1.0000e-02
2023-04-02 21:32:16,256 			Learning rate: weights:   1.000e-02    
2023-04-02 21:32:16,256 			Last test performance: 97.78%
2023-04-02 21:32:16,256 ----------------
2023-04-02 21:32:20,790   19  =>  80   		Training 486 pattern with 97.92% 	Forward time: 	 4.40 sec
2023-04-02 21:32:20,790 			Loss:    5.865e-02    			Backward time: 	 0.13 sec 
2023-04-02 21:32:20,790 ADAM: Layer 0 -> dw_min:9.9592e-01  dw_max:1.0037e+00 lr:1.0000e-02
2023-04-02 21:32:20,791 ADAM: Layer 1 -> dw_min:9.8662e-01  dw_max:1.0132e+00 lr:1.0000e-02
2023-04-02 21:32:20,791 ADAM: Layer 2 -> dw_min:9.8500e-01  dw_max:1.0132e+00 lr:1.0000e-02
2023-04-02 21:32:20,791 ADAM: Layer 3 -> dw_min:9.9485e-01  dw_max:1.0056e+00 lr:1.0000e-02
2023-04-02 21:32:20,904 			Learning rate: weights:   1.000e-02    
2023-04-02 21:32:20,904 			Last test performance: 97.78%
2023-04-02 21:32:20,904 ----------------
2023-04-02 21:32:25,438   19  =>  81   		Training 486 pattern with 97.08% 	Forward time: 	 4.40 sec
2023-04-02 21:32:25,438 			Loss:    5.595e-02    			Backward time: 	 0.13 sec 
2023-04-02 21:32:25,438 ADAM: Layer 0 -> dw_min:9.9285e-01  dw_max:1.0043e+00 lr:1.0000e-02
2023-04-02 21:32:25,439 ADAM: Layer 1 -> dw_min:9.8550e-01  dw_max:1.0119e+00 lr:1.0000e-02
2023-04-02 21:32:25,439 ADAM: Layer 2 -> dw_min:9.8652e-01  dw_max:1.0143e+00 lr:1.0000e-02
2023-04-02 21:32:25,439 ADAM: Layer 3 -> dw_min:9.9537e-01  dw_max:1.0051e+00 lr:1.0000e-02
2023-04-02 21:32:25,511 			Learning rate: weights:   1.000e-02    
2023-04-02 21:32:25,511 			Last test performance: 97.78%
2023-04-02 21:32:25,511 ----------------
2023-04-02 21:32:30,045   19  =>  82   		Training 486 pattern with 96.46% 	Forward time: 	 4.40 sec
2023-04-02 21:32:30,045 			Loss:    7.874e-02    			Backward time: 	 0.13 sec 
2023-04-02 21:32:30,045 ADAM: Layer 0 -> dw_min:9.9261e-01  dw_max:1.0067e+00 lr:1.0000e-02
2023-04-02 21:32:30,046 ADAM: Layer 1 -> dw_min:9.8698e-01  dw_max:1.0138e+00 lr:1.0000e-02
2023-04-02 21:32:30,046 ADAM: Layer 2 -> dw_min:9.8616e-01  dw_max:1.0140e+00 lr:1.0000e-02
2023-04-02 21:32:30,046 ADAM: Layer 3 -> dw_min:9.9494e-01  dw_max:1.0049e+00 lr:1.0000e-02
2023-04-02 21:32:30,064 			Learning rate: weights:   1.000e-02    
2023-04-02 21:32:30,064 			Last test performance: 97.78%
2023-04-02 21:32:30,064 ----------------
2023-04-02 21:32:34,598   19  =>  83   		Training 486 pattern with 97.50% 	Forward time: 	 4.40 sec
2023-04-02 21:32:34,598 			Loss:    6.095e-02    			Backward time: 	 0.13 sec 
2023-04-02 21:32:34,598 ADAM: Layer 0 -> dw_min:9.9334e-01  dw_max:1.0056e+00 lr:1.0000e-02
2023-04-02 21:32:34,598 ADAM: Layer 1 -> dw_min:9.8815e-01  dw_max:1.0125e+00 lr:1.0000e-02
2023-04-02 21:32:34,598 ADAM: Layer 2 -> dw_min:9.8510e-01  dw_max:1.0129e+00 lr:1.0000e-02
2023-04-02 21:32:34,599 ADAM: Layer 3 -> dw_min:9.9584e-01  dw_max:1.0044e+00 lr:1.0000e-02
2023-04-02 21:32:34,623 			Learning rate: weights:   1.000e-02    
2023-04-02 21:32:34,623 			Last test performance: 97.78%
2023-04-02 21:32:34,623 ----------------
2023-04-02 21:32:39,157   19  =>  84   		Training 486 pattern with 98.33% 	Forward time: 	 4.40 sec
2023-04-02 21:32:39,157 			Loss:    4.375e-02    			Backward time: 	 0.13 sec 
2023-04-02 21:32:39,158 ADAM: Layer 0 -> dw_min:9.9481e-01  dw_max:1.0064e+00 lr:1.0000e-02
2023-04-02 21:32:39,158 ADAM: Layer 1 -> dw_min:9.8615e-01  dw_max:1.0140e+00 lr:1.0000e-02
2023-04-02 21:32:39,158 ADAM: Layer 2 -> dw_min:9.8558e-01  dw_max:1.0138e+00 lr:1.0000e-02
2023-04-02 21:32:39,158 ADAM: Layer 3 -> dw_min:9.9621e-01  dw_max:1.0039e+00 lr:1.0000e-02
2023-04-02 21:32:39,207 			Learning rate: weights:   1.000e-02    
2023-04-02 21:32:39,207 			Last test performance: 97.78%
2023-04-02 21:32:39,207 ----------------
2023-04-02 21:32:43,741   19  =>  85   		Training 486 pattern with 98.33% 	Forward time: 	 4.40 sec
2023-04-02 21:32:43,741 			Loss:    3.643e-02    			Backward time: 	 0.13 sec 
2023-04-02 21:32:43,741 ADAM: Layer 0 -> dw_min:9.9478e-01  dw_max:1.0060e+00 lr:1.0000e-02
2023-04-02 21:32:43,741 ADAM: Layer 1 -> dw_min:9.8496e-01  dw_max:1.0155e+00 lr:1.0000e-02
2023-04-02 21:32:43,741 ADAM: Layer 2 -> dw_min:9.8564e-01  dw_max:1.0137e+00 lr:1.0000e-02
2023-04-02 21:32:43,742 ADAM: Layer 3 -> dw_min:9.9607e-01  dw_max:1.0063e+00 lr:1.0000e-02
2023-04-02 21:32:43,760 			Learning rate: weights:   1.000e-02    
2023-04-02 21:32:43,760 			Last test performance: 97.78%
2023-04-02 21:32:43,760 ----------------
2023-04-02 21:32:48,295   19  =>  86   		Training 486 pattern with 98.12% 	Forward time: 	 4.40 sec
2023-04-02 21:32:48,295 			Loss:    4.872e-02    			Backward time: 	 0.13 sec 
2023-04-02 21:32:48,295 ADAM: Layer 0 -> dw_min:9.9443e-01  dw_max:1.0070e+00 lr:1.0000e-02
2023-04-02 21:32:48,295 ADAM: Layer 1 -> dw_min:9.8592e-01  dw_max:1.0140e+00 lr:1.0000e-02
2023-04-02 21:32:48,295 ADAM: Layer 2 -> dw_min:9.8552e-01  dw_max:1.0137e+00 lr:1.0000e-02
2023-04-02 21:32:48,295 ADAM: Layer 3 -> dw_min:9.9617e-01  dw_max:1.0063e+00 lr:1.0000e-02
2023-04-02 21:32:48,313 			Learning rate: weights:   1.000e-02    
2023-04-02 21:32:48,313 			Last test performance: 97.78%
2023-04-02 21:32:48,313 ----------------
2023-04-02 21:32:52,848   19  =>  87   		Training 486 pattern with 97.92% 	Forward time: 	 4.40 sec
2023-04-02 21:32:52,849 			Loss:    5.791e-02    			Backward time: 	 0.13 sec 
2023-04-02 21:32:52,849 ADAM: Layer 0 -> dw_min:9.9506e-01  dw_max:1.0063e+00 lr:1.0000e-02
2023-04-02 21:32:52,849 ADAM: Layer 1 -> dw_min:9.8743e-01  dw_max:1.0129e+00 lr:1.0000e-02
2023-04-02 21:32:52,849 ADAM: Layer 2 -> dw_min:9.8629e-01  dw_max:1.0125e+00 lr:1.0000e-02
2023-04-02 21:32:52,849 ADAM: Layer 3 -> dw_min:9.9598e-01  dw_max:1.0057e+00 lr:1.0000e-02
2023-04-02 21:32:52,925 			Learning rate: weights:   1.000e-02    
2023-04-02 21:32:52,925 			Last test performance: 97.78%
2023-04-02 21:32:52,925 ----------------
2023-04-02 21:32:57,460   19  =>  88   		Training 486 pattern with 98.75% 	Forward time: 	 4.40 sec
2023-04-02 21:32:57,460 			Loss:    3.815e-02    			Backward time: 	 0.13 sec 
2023-04-02 21:32:57,460 ADAM: Layer 0 -> dw_min:9.9535e-01  dw_max:1.0058e+00 lr:1.0000e-02
2023-04-02 21:32:57,460 ADAM: Layer 1 -> dw_min:9.8867e-01  dw_max:1.0122e+00 lr:1.0000e-02
2023-04-02 21:32:57,460 ADAM: Layer 2 -> dw_min:9.8723e-01  dw_max:1.0112e+00 lr:1.0000e-02
2023-04-02 21:32:57,461 ADAM: Layer 3 -> dw_min:9.9638e-01  dw_max:1.0051e+00 lr:1.0000e-02
2023-04-02 21:32:57,487 			Learning rate: weights:   1.000e-02    
2023-04-02 21:32:57,487 			Last test performance: 97.78%
2023-04-02 21:32:57,487 ----------------
2023-04-02 21:33:02,022   19  =>  89   		Training 486 pattern with 98.54% 	Forward time: 	 4.40 sec
2023-04-02 21:33:02,022 			Loss:    5.503e-02    			Backward time: 	 0.13 sec 
2023-04-02 21:33:02,022 ADAM: Layer 0 -> dw_min:9.9303e-01  dw_max:1.0070e+00 lr:1.0000e-02
2023-04-02 21:33:02,022 ADAM: Layer 1 -> dw_min:9.8967e-01  dw_max:1.0123e+00 lr:1.0000e-02
2023-04-02 21:33:02,022 ADAM: Layer 2 -> dw_min:9.8447e-01  dw_max:1.0136e+00 lr:1.0000e-02
2023-04-02 21:33:02,022 ADAM: Layer 3 -> dw_min:9.9683e-01  dw_max:1.0048e+00 lr:1.0000e-02
2023-04-02 21:33:02,042 			Learning rate: weights:   1.000e-02    
2023-04-02 21:33:02,042 			Last test performance: 97.78%
2023-04-02 21:33:02,042 ----------------
2023-04-02 21:33:06,576   19  =>  90   		Training 486 pattern with 96.88% 	Forward time: 	 4.40 sec
2023-04-02 21:33:06,576 			Loss:    8.422e-02    			Backward time: 	 0.13 sec 
2023-04-02 21:33:06,577 ADAM: Layer 0 -> dw_min:9.9399e-01  dw_max:1.0061e+00 lr:1.0000e-02
2023-04-02 21:33:06,577 ADAM: Layer 1 -> dw_min:9.9065e-01  dw_max:1.0110e+00 lr:1.0000e-02
2023-04-02 21:33:06,577 ADAM: Layer 2 -> dw_min:9.8517e-01  dw_max:1.0166e+00 lr:1.0000e-02
2023-04-02 21:33:06,577 ADAM: Layer 3 -> dw_min:9.9453e-01  dw_max:1.0049e+00 lr:1.0000e-02
2023-04-02 21:33:06,599 			Learning rate: weights:   1.000e-02    
2023-04-02 21:33:06,599 			Last test performance: 97.78%
2023-04-02 21:33:06,599 ----------------
2023-04-02 21:33:11,133   19  =>  91   		Training 486 pattern with 98.12% 	Forward time: 	 4.40 sec
2023-04-02 21:33:11,133 			Loss:    4.409e-02    			Backward time: 	 0.13 sec 
2023-04-02 21:33:11,133 ADAM: Layer 0 -> dw_min:9.9446e-01  dw_max:1.0059e+00 lr:1.0000e-02
2023-04-02 21:33:11,133 ADAM: Layer 1 -> dw_min:9.9147e-01  dw_max:1.0105e+00 lr:1.0000e-02
2023-04-02 21:33:11,133 ADAM: Layer 2 -> dw_min:9.8379e-01  dw_max:1.0150e+00 lr:1.0000e-02
2023-04-02 21:33:11,134 ADAM: Layer 3 -> dw_min:9.9507e-01  dw_max:1.0044e+00 lr:1.0000e-02
2023-04-02 21:33:11,152 			Learning rate: weights:   1.000e-02    
2023-04-02 21:33:11,152 			Last test performance: 97.78%
2023-04-02 21:33:11,152 ----------------
2023-04-02 21:33:15,687   19  =>  92   		Training 486 pattern with 97.92% 	Forward time: 	 4.40 sec
2023-04-02 21:33:15,687 			Loss:    6.114e-02    			Backward time: 	 0.13 sec 
2023-04-02 21:33:15,687 ADAM: Layer 0 -> dw_min:9.9477e-01  dw_max:1.0056e+00 lr:1.0000e-02
2023-04-02 21:33:15,687 ADAM: Layer 1 -> dw_min:9.9236e-01  dw_max:1.0095e+00 lr:1.0000e-02
2023-04-02 21:33:15,687 ADAM: Layer 2 -> dw_min:9.8683e-01  dw_max:1.0133e+00 lr:1.0000e-02
2023-04-02 21:33:15,688 ADAM: Layer 3 -> dw_min:9.9550e-01  dw_max:1.0050e+00 lr:1.0000e-02
2023-04-02 21:33:15,764 			Learning rate: weights:   1.000e-02    
2023-04-02 21:33:15,764 			Last test performance: 97.78%
2023-04-02 21:33:15,764 ----------------
2023-04-02 21:33:20,299   19  =>  93   		Training 486 pattern with 98.96% 	Forward time: 	 4.40 sec
2023-04-02 21:33:20,299 			Loss:    4.242e-02    			Backward time: 	 0.13 sec 
2023-04-02 21:33:20,299 ADAM: Layer 0 -> dw_min:9.9529e-01  dw_max:1.0049e+00 lr:1.0000e-02
2023-04-02 21:33:20,300 ADAM: Layer 1 -> dw_min:9.9086e-01  dw_max:1.0104e+00 lr:1.0000e-02
2023-04-02 21:33:20,300 ADAM: Layer 2 -> dw_min:9.8706e-01  dw_max:1.0157e+00 lr:1.0000e-02
2023-04-02 21:33:20,300 ADAM: Layer 3 -> dw_min:9.9572e-01  dw_max:1.0046e+00 lr:1.0000e-02
2023-04-02 21:33:20,394 			Learning rate: weights:   1.000e-02    
2023-04-02 21:33:20,394 			Last test performance: 97.78%
2023-04-02 21:33:20,394 ----------------
2023-04-02 21:33:24,928   19  =>  94   		Training 486 pattern with 97.71% 	Forward time: 	 4.40 sec
2023-04-02 21:33:24,928 			Loss:    5.582e-02    			Backward time: 	 0.13 sec 
2023-04-02 21:33:24,928 ADAM: Layer 0 -> dw_min:9.9522e-01  dw_max:1.0066e+00 lr:1.0000e-02
2023-04-02 21:33:24,928 ADAM: Layer 1 -> dw_min:9.9122e-01  dw_max:1.0089e+00 lr:1.0000e-02
2023-04-02 21:33:24,928 ADAM: Layer 2 -> dw_min:9.8568e-01  dw_max:1.0182e+00 lr:1.0000e-02
2023-04-02 21:33:24,929 ADAM: Layer 3 -> dw_min:9.9437e-01  dw_max:1.0052e+00 lr:1.0000e-02
2023-04-02 21:33:25,007 			Learning rate: weights:   1.000e-02    
2023-04-02 21:33:25,007 			Last test performance: 97.78%
2023-04-02 21:33:25,007 ----------------
2023-04-02 21:33:29,541   19  =>  95   		Training 486 pattern with 97.29% 	Forward time: 	 4.40 sec
2023-04-02 21:33:29,541 			Loss:    8.229e-02    			Backward time: 	 0.13 sec 
2023-04-02 21:33:29,541 ADAM: Layer 0 -> dw_min:9.9447e-01  dw_max:1.0053e+00 lr:1.0000e-02
2023-04-02 21:33:29,542 ADAM: Layer 1 -> dw_min:9.8750e-01  dw_max:1.0130e+00 lr:1.0000e-02
2023-04-02 21:33:29,542 ADAM: Layer 2 -> dw_min:9.8562e-01  dw_max:1.0182e+00 lr:1.0000e-02
2023-04-02 21:33:29,542 ADAM: Layer 3 -> dw_min:9.9483e-01  dw_max:1.0092e+00 lr:1.0000e-02
2023-04-02 21:33:29,562 			Learning rate: weights:   1.000e-02    
2023-04-02 21:33:29,563 			Last test performance: 97.78%
2023-04-02 21:33:29,563 ----------------
2023-04-02 21:33:34,097   19  =>  96   		Training 486 pattern with 97.92% 	Forward time: 	 4.40 sec
2023-04-02 21:33:34,097 			Loss:    5.968e-02    			Backward time: 	 0.13 sec 
2023-04-02 21:33:34,097 ADAM: Layer 0 -> dw_min:9.9465e-01  dw_max:1.0055e+00 lr:1.0000e-02
2023-04-02 21:33:34,097 ADAM: Layer 1 -> dw_min:9.8875e-01  dw_max:1.0131e+00 lr:1.0000e-02
2023-04-02 21:33:34,097 ADAM: Layer 2 -> dw_min:9.8708e-01  dw_max:1.0156e+00 lr:1.0000e-02
2023-04-02 21:33:34,097 ADAM: Layer 3 -> dw_min:9.9525e-01  dw_max:1.0077e+00 lr:1.0000e-02
2023-04-02 21:33:34,117 			Learning rate: weights:   1.000e-02    
2023-04-02 21:33:34,117 			Last test performance: 97.78%
2023-04-02 21:33:34,117 ----------------
2023-04-02 21:33:38,651   19  =>  97   		Training 486 pattern with 98.33% 	Forward time: 	 4.40 sec
2023-04-02 21:33:38,651 			Loss:    3.859e-02    			Backward time: 	 0.13 sec 
2023-04-02 21:33:38,651 ADAM: Layer 0 -> dw_min:9.9507e-01  dw_max:1.0057e+00 lr:1.0000e-02
2023-04-02 21:33:38,651 ADAM: Layer 1 -> dw_min:9.8588e-01  dw_max:1.0119e+00 lr:1.0000e-02
2023-04-02 21:33:38,651 ADAM: Layer 2 -> dw_min:9.8606e-01  dw_max:1.0126e+00 lr:1.0000e-02
2023-04-02 21:33:38,652 ADAM: Layer 3 -> dw_min:9.9550e-01  dw_max:1.0060e+00 lr:1.0000e-02
2023-04-02 21:33:38,672 			Learning rate: weights:   1.000e-02    
2023-04-02 21:33:38,672 			Last test performance: 97.78%
2023-04-02 21:33:38,672 ----------------
2023-04-02 21:33:43,207   19  =>  98   		Training 486 pattern with 97.71% 	Forward time: 	 4.40 sec
2023-04-02 21:33:43,207 			Loss:    5.039e-02    			Backward time: 	 0.13 sec 
2023-04-02 21:33:43,207 ADAM: Layer 0 -> dw_min:9.9530e-01  dw_max:1.0053e+00 lr:1.0000e-02
2023-04-02 21:33:43,207 ADAM: Layer 1 -> dw_min:9.8655e-01  dw_max:1.0113e+00 lr:1.0000e-02
2023-04-02 21:33:43,207 ADAM: Layer 2 -> dw_min:9.8484e-01  dw_max:1.0115e+00 lr:1.0000e-02
2023-04-02 21:33:43,207 ADAM: Layer 3 -> dw_min:9.9444e-01  dw_max:1.0053e+00 lr:1.0000e-02
2023-04-02 21:33:43,234 			Learning rate: weights:   1.000e-02    
2023-04-02 21:33:43,234 			Last test performance: 97.78%
2023-04-02 21:33:43,234 ----------------
2023-04-02 21:33:47,771   19  =>  99   		Training 486 pattern with 98.54% 	Forward time: 	 4.40 sec
2023-04-02 21:33:47,771 			Loss:    4.406e-02    			Backward time: 	 0.13 sec 
2023-04-02 21:33:47,771 ADAM: Layer 0 -> dw_min:9.9550e-01  dw_max:1.0049e+00 lr:1.0000e-02
2023-04-02 21:33:47,771 ADAM: Layer 1 -> dw_min:9.8815e-01  dw_max:1.0100e+00 lr:1.0000e-02
2023-04-02 21:33:47,771 ADAM: Layer 2 -> dw_min:9.8594e-01  dw_max:1.0135e+00 lr:1.0000e-02
2023-04-02 21:33:47,771 ADAM: Layer 3 -> dw_min:9.9419e-01  dw_max:1.0046e+00 lr:1.0000e-02
2023-04-02 21:33:47,852 			Learning rate: weights:   1.000e-02    
2023-04-02 21:33:47,852 			Last test performance: 97.78%
2023-04-02 21:33:47,852 ----------------
2023-04-02 21:33:52,388   19  => 100   		Training 486 pattern with 98.33% 	Forward time: 	 4.40 sec
2023-04-02 21:33:52,388 			Loss:    5.864e-02    			Backward time: 	 0.13 sec 
2023-04-02 21:33:52,388 ADAM: Layer 0 -> dw_min:9.9480e-01  dw_max:1.0063e+00 lr:1.0000e-02
2023-04-02 21:33:52,388 ADAM: Layer 1 -> dw_min:9.8906e-01  dw_max:1.0148e+00 lr:1.0000e-02
2023-04-02 21:33:52,388 ADAM: Layer 2 -> dw_min:9.8311e-01  dw_max:1.0140e+00 lr:1.0000e-02
2023-04-02 21:33:52,388 ADAM: Layer 3 -> dw_min:9.9377e-01  dw_max:1.0047e+00 lr:1.0000e-02
2023-04-02 21:33:52,442 			Learning rate: weights:   1.000e-02    
2023-04-02 21:33:52,442 			Last test performance: 97.78%
2023-04-02 21:33:52,442 ----------------
2023-04-02 21:33:56,976   19  => 101   		Training 486 pattern with 97.71% 	Forward time: 	 4.40 sec
2023-04-02 21:33:56,976 			Loss:    4.298e-02    			Backward time: 	 0.13 sec 
2023-04-02 21:33:56,976 ADAM: Layer 0 -> dw_min:9.9447e-01  dw_max:1.0066e+00 lr:1.0000e-02
2023-04-02 21:33:56,976 ADAM: Layer 1 -> dw_min:9.8679e-01  dw_max:1.0134e+00 lr:1.0000e-02
2023-04-02 21:33:56,976 ADAM: Layer 2 -> dw_min:9.8515e-01  dw_max:1.0148e+00 lr:1.0000e-02
2023-04-02 21:33:56,976 ADAM: Layer 3 -> dw_min:9.9448e-01  dw_max:1.0045e+00 lr:1.0000e-02
2023-04-02 21:33:57,002 			Learning rate: weights:   1.000e-02    
2023-04-02 21:33:57,002 			Last test performance: 97.78%
2023-04-02 21:33:57,002 ----------------
2023-04-02 21:34:01,536   19  => 102   		Training 486 pattern with 98.33% 	Forward time: 	 4.40 sec
2023-04-02 21:34:01,536 			Loss:    5.445e-02    			Backward time: 	 0.13 sec 
2023-04-02 21:34:01,536 ADAM: Layer 0 -> dw_min:9.9436e-01  dw_max:1.0058e+00 lr:1.0000e-02
2023-04-02 21:34:01,537 ADAM: Layer 1 -> dw_min:9.8770e-01  dw_max:1.0121e+00 lr:1.0000e-02
2023-04-02 21:34:01,537 ADAM: Layer 2 -> dw_min:9.8715e-01  dw_max:1.0156e+00 lr:1.0000e-02
2023-04-02 21:34:01,537 ADAM: Layer 3 -> dw_min:9.9444e-01  dw_max:1.0046e+00 lr:1.0000e-02
2023-04-02 21:34:01,637 			Learning rate: weights:   1.000e-02    
2023-04-02 21:34:01,637 			Last test performance: 97.78%
2023-04-02 21:34:01,637 ----------------
2023-04-02 21:34:06,171   19  => 103   		Training 486 pattern with 97.92% 	Forward time: 	 4.40 sec
2023-04-02 21:34:06,171 			Loss:    5.393e-02    			Backward time: 	 0.13 sec 
2023-04-02 21:34:06,171 ADAM: Layer 0 -> dw_min:9.9499e-01  dw_max:1.0060e+00 lr:1.0000e-02
2023-04-02 21:34:06,171 ADAM: Layer 1 -> dw_min:9.8612e-01  dw_max:1.0123e+00 lr:1.0000e-02
2023-04-02 21:34:06,171 ADAM: Layer 2 -> dw_min:9.8460e-01  dw_max:1.0140e+00 lr:1.0000e-02
2023-04-02 21:34:06,171 ADAM: Layer 3 -> dw_min:9.9514e-01  dw_max:1.0039e+00 lr:1.0000e-02
2023-04-02 21:34:06,248 			Learning rate: weights:   1.000e-02    
2023-04-02 21:34:06,248 			Last test performance: 97.78%
2023-04-02 21:34:06,248 ----------------
2023-04-02 21:34:10,781   19  => 104   		Training 486 pattern with 96.25% 	Forward time: 	 4.40 sec
2023-04-02 21:34:10,782 			Loss:    7.825e-02    			Backward time: 	 0.13 sec 
2023-04-02 21:34:10,782 ADAM: Layer 0 -> dw_min:9.9571e-01  dw_max:1.0049e+00 lr:1.0000e-02
2023-04-02 21:34:10,782 ADAM: Layer 1 -> dw_min:9.8748e-01  dw_max:1.0110e+00 lr:1.0000e-02
2023-04-02 21:34:10,782 ADAM: Layer 2 -> dw_min:9.8489e-01  dw_max:1.0126e+00 lr:1.0000e-02
2023-04-02 21:34:10,782 ADAM: Layer 3 -> dw_min:9.9554e-01  dw_max:1.0074e+00 lr:1.0000e-02
2023-04-02 21:34:10,807 			Learning rate: weights:   1.000e-02    
2023-04-02 21:34:10,807 			Last test performance: 97.78%
2023-04-02 21:34:10,807 ----------------
2023-04-02 21:34:15,342   19  => 105   		Training 486 pattern with 98.12% 	Forward time: 	 4.40 sec
2023-04-02 21:34:15,342 			Loss:    5.649e-02    			Backward time: 	 0.13 sec 
2023-04-02 21:34:15,342 ADAM: Layer 0 -> dw_min:9.9453e-01  dw_max:1.0043e+00 lr:1.0000e-02
2023-04-02 21:34:15,343 ADAM: Layer 1 -> dw_min:9.8666e-01  dw_max:1.0123e+00 lr:1.0000e-02
2023-04-02 21:34:15,343 ADAM: Layer 2 -> dw_min:9.8447e-01  dw_max:1.0147e+00 lr:1.0000e-02
2023-04-02 21:34:15,343 ADAM: Layer 3 -> dw_min:9.9590e-01  dw_max:1.0066e+00 lr:1.0000e-02
2023-04-02 21:34:15,359 			Learning rate: weights:   1.000e-02    
2023-04-02 21:34:15,360 			Last test performance: 97.78%
2023-04-02 21:34:15,360 ----------------
2023-04-02 21:34:19,894   19  => 106   		Training 486 pattern with 97.71% 	Forward time: 	 4.40 sec
2023-04-02 21:34:19,894 			Loss:    6.984e-02    			Backward time: 	 0.13 sec 
2023-04-02 21:34:19,894 ADAM: Layer 0 -> dw_min:9.9506e-01  dw_max:1.0050e+00 lr:1.0000e-02
2023-04-02 21:34:19,894 ADAM: Layer 1 -> dw_min:9.8801e-01  dw_max:1.0129e+00 lr:1.0000e-02
2023-04-02 21:34:19,894 ADAM: Layer 2 -> dw_min:9.8606e-01  dw_max:1.0133e+00 lr:1.0000e-02
2023-04-02 21:34:19,894 ADAM: Layer 3 -> dw_min:9.9577e-01  dw_max:1.0060e+00 lr:1.0000e-02
2023-04-02 21:34:19,971 			Learning rate: weights:   1.000e-02    
2023-04-02 21:34:19,971 			Last test performance: 97.78%
2023-04-02 21:34:19,971 ----------------
2023-04-02 21:34:24,505   19  => 107   		Training 486 pattern with 97.92% 	Forward time: 	 4.40 sec
2023-04-02 21:34:24,505 			Loss:    4.926e-02    			Backward time: 	 0.13 sec 
2023-04-02 21:34:24,505 ADAM: Layer 0 -> dw_min:9.9464e-01  dw_max:1.0062e+00 lr:1.0000e-02
2023-04-02 21:34:24,505 ADAM: Layer 1 -> dw_min:9.8776e-01  dw_max:1.0120e+00 lr:1.0000e-02
2023-04-02 21:34:24,505 ADAM: Layer 2 -> dw_min:9.8662e-01  dw_max:1.0126e+00 lr:1.0000e-02
2023-04-02 21:34:24,506 ADAM: Layer 3 -> dw_min:9.9554e-01  dw_max:1.0054e+00 lr:1.0000e-02
2023-04-02 21:34:24,530 			Learning rate: weights:   1.000e-02    
2023-04-02 21:34:24,530 			Last test performance: 97.78%
2023-04-02 21:34:24,530 ----------------
2023-04-02 21:34:29,064   19  => 108   		Training 486 pattern with 97.71% 	Forward time: 	 4.40 sec
2023-04-02 21:34:29,064 			Loss:    5.216e-02    			Backward time: 	 0.13 sec 
2023-04-02 21:34:29,065 ADAM: Layer 0 -> dw_min:9.9300e-01  dw_max:1.0054e+00 lr:1.0000e-02
2023-04-02 21:34:29,065 ADAM: Layer 1 -> dw_min:9.8651e-01  dw_max:1.0109e+00 lr:1.0000e-02
2023-04-02 21:34:29,065 ADAM: Layer 2 -> dw_min:9.8322e-01  dw_max:1.0143e+00 lr:1.0000e-02
2023-04-02 21:34:29,065 ADAM: Layer 3 -> dw_min:9.9592e-01  dw_max:1.0051e+00 lr:1.0000e-02
2023-04-02 21:34:29,083 			Learning rate: weights:   1.000e-02    
2023-04-02 21:34:29,083 			Last test performance: 97.78%
2023-04-02 21:34:29,083 ----------------
2023-04-02 21:34:33,617   19  => 109   		Training 486 pattern with 98.54% 	Forward time: 	 4.40 sec
2023-04-02 21:34:33,617 			Loss:    5.075e-02    			Backward time: 	 0.13 sec 
2023-04-02 21:34:33,617 ADAM: Layer 0 -> dw_min:9.9321e-01  dw_max:1.0076e+00 lr:1.0000e-02
2023-04-02 21:34:33,617 ADAM: Layer 1 -> dw_min:9.8632e-01  dw_max:1.0132e+00 lr:1.0000e-02
2023-04-02 21:34:33,617 ADAM: Layer 2 -> dw_min:9.8471e-01  dw_max:1.0153e+00 lr:1.0000e-02
2023-04-02 21:34:33,617 ADAM: Layer 3 -> dw_min:9.9685e-01  dw_max:1.0064e+00 lr:1.0000e-02
2023-04-02 21:34:33,634 			Learning rate: weights:   1.000e-02    
2023-04-02 21:34:33,634 			Last test performance: 97.78%
2023-04-02 21:34:33,634 ----------------
2023-04-02 21:34:38,168   19  => 110   		Training 486 pattern with 96.67% 	Forward time: 	 4.40 sec
2023-04-02 21:34:38,168 			Loss:    1.040e-01    			Backward time: 	 0.13 sec 
2023-04-02 21:34:38,169 ADAM: Layer 0 -> dw_min:9.9339e-01  dw_max:1.0098e+00 lr:1.0000e-02
2023-04-02 21:34:38,169 ADAM: Layer 1 -> dw_min:9.8641e-01  dw_max:1.0138e+00 lr:1.0000e-02
2023-04-02 21:34:38,169 ADAM: Layer 2 -> dw_min:9.8587e-01  dw_max:1.0139e+00 lr:1.0000e-02
2023-04-02 21:34:38,169 ADAM: Layer 3 -> dw_min:9.9569e-01  dw_max:1.0062e+00 lr:1.0000e-02
2023-04-02 21:34:38,310 			Learning rate: weights:   1.000e-02    
2023-04-02 21:34:38,310 			Last test performance: 97.78%
2023-04-02 21:34:38,310 ----------------
2023-04-02 21:34:42,845   19  => 111   		Training 486 pattern with 97.50% 	Forward time: 	 4.40 sec
2023-04-02 21:34:42,845 			Loss:    7.894e-02    			Backward time: 	 0.13 sec 
2023-04-02 21:34:42,845 ADAM: Layer 0 -> dw_min:9.9313e-01  dw_max:1.0102e+00 lr:1.0000e-02
2023-04-02 21:34:42,846 ADAM: Layer 1 -> dw_min:9.8476e-01  dw_max:1.0128e+00 lr:1.0000e-02
2023-04-02 21:34:42,846 ADAM: Layer 2 -> dw_min:9.8553e-01  dw_max:1.0163e+00 lr:1.0000e-02
2023-04-02 21:34:42,846 ADAM: Layer 3 -> dw_min:9.9475e-01  dw_max:1.0063e+00 lr:1.0000e-02
2023-04-02 21:34:42,926 			Learning rate: weights:   1.000e-02    
2023-04-02 21:34:42,926 			Last test performance: 97.78%
2023-04-02 21:34:42,926 ----------------
2023-04-02 21:34:47,463   19  => 112   		Training 486 pattern with 98.33% 	Forward time: 	 4.40 sec
2023-04-02 21:34:47,463 			Loss:    3.517e-02    			Backward time: 	 0.13 sec 
2023-04-02 21:34:47,463 ADAM: Layer 0 -> dw_min:9.9404e-01  dw_max:1.0106e+00 lr:1.0000e-02
2023-04-02 21:34:47,464 ADAM: Layer 1 -> dw_min:9.8625e-01  dw_max:1.0114e+00 lr:1.0000e-02
2023-04-02 21:34:47,464 ADAM: Layer 2 -> dw_min:9.8696e-01  dw_max:1.0147e+00 lr:1.0000e-02
2023-04-02 21:34:47,464 ADAM: Layer 3 -> dw_min:9.9544e-01  dw_max:1.0054e+00 lr:1.0000e-02
2023-04-02 21:34:47,490 			Learning rate: weights:   1.000e-02    
2023-04-02 21:34:47,490 			Last test performance: 97.78%
2023-04-02 21:34:47,490 ----------------
2023-04-02 21:34:52,025   19  => 113   		Training 486 pattern with 98.96% 	Forward time: 	 4.40 sec
2023-04-02 21:34:52,025 			Loss:    3.351e-02    			Backward time: 	 0.13 sec 
2023-04-02 21:34:52,026 ADAM: Layer 0 -> dw_min:9.9477e-01  dw_max:1.0089e+00 lr:1.0000e-02
2023-04-02 21:34:52,026 ADAM: Layer 1 -> dw_min:9.8731e-01  dw_max:1.0140e+00 lr:1.0000e-02
2023-04-02 21:34:52,026 ADAM: Layer 2 -> dw_min:9.8534e-01  dw_max:1.0141e+00 lr:1.0000e-02
2023-04-02 21:34:52,026 ADAM: Layer 3 -> dw_min:9.9602e-01  dw_max:1.0051e+00 lr:1.0000e-02
2023-04-02 21:34:52,049 			Learning rate: weights:   1.000e-02    
2023-04-02 21:34:52,049 			Last test performance: 97.78%
2023-04-02 21:34:52,049 ----------------
2023-04-02 21:34:56,583   19  => 114   		Training 486 pattern with 98.12% 	Forward time: 	 4.40 sec
2023-04-02 21:34:56,583 			Loss:    5.926e-02    			Backward time: 	 0.13 sec 
2023-04-02 21:34:56,583 ADAM: Layer 0 -> dw_min:9.9186e-01  dw_max:1.0095e+00 lr:1.0000e-02
2023-04-02 21:34:56,583 ADAM: Layer 1 -> dw_min:9.8655e-01  dw_max:1.0127e+00 lr:1.0000e-02
2023-04-02 21:34:56,583 ADAM: Layer 2 -> dw_min:9.8506e-01  dw_max:1.0147e+00 lr:1.0000e-02
2023-04-02 21:34:56,583 ADAM: Layer 3 -> dw_min:9.9540e-01  dw_max:1.0047e+00 lr:1.0000e-02
2023-04-02 21:34:56,660 			Learning rate: weights:   1.000e-02    
2023-04-02 21:34:56,660 			Last test performance: 97.78%
2023-04-02 21:34:56,660 ----------------
2023-04-02 21:35:01,196   19  => 115   		Training 486 pattern with 96.25% 	Forward time: 	 4.40 sec
2023-04-02 21:35:01,196 			Loss:    8.118e-02    			Backward time: 	 0.13 sec 
2023-04-02 21:35:01,196 ADAM: Layer 0 -> dw_min:9.9444e-01  dw_max:1.0096e+00 lr:1.0000e-02
2023-04-02 21:35:01,196 ADAM: Layer 1 -> dw_min:9.8788e-01  dw_max:1.0124e+00 lr:1.0000e-02
2023-04-02 21:35:01,196 ADAM: Layer 2 -> dw_min:9.8613e-01  dw_max:1.0133e+00 lr:1.0000e-02
2023-04-02 21:35:01,196 ADAM: Layer 3 -> dw_min:9.9553e-01  dw_max:1.0046e+00 lr:1.0000e-02
2023-04-02 21:35:01,220 			Learning rate: weights:   1.000e-02    
2023-04-02 21:35:01,220 			Last test performance: 97.78%
2023-04-02 21:35:01,220 ----------------
2023-04-02 21:35:05,755   19  => 116   		Training 486 pattern with 96.88% 	Forward time: 	 4.40 sec
2023-04-02 21:35:05,755 			Loss:    7.253e-02    			Backward time: 	 0.13 sec 
2023-04-02 21:35:05,756 ADAM: Layer 0 -> dw_min:9.9314e-01  dw_max:1.0119e+00 lr:1.0000e-02
2023-04-02 21:35:05,756 ADAM: Layer 1 -> dw_min:9.8911e-01  dw_max:1.0111e+00 lr:1.0000e-02
2023-04-02 21:35:05,756 ADAM: Layer 2 -> dw_min:9.8488e-01  dw_max:1.0166e+00 lr:1.0000e-02
2023-04-02 21:35:05,756 ADAM: Layer 3 -> dw_min:9.9142e-01  dw_max:1.0056e+00 lr:1.0000e-02
2023-04-02 21:35:05,775 			Learning rate: weights:   1.000e-02    
2023-04-02 21:35:05,775 			Last test performance: 97.78%
2023-04-02 21:35:05,775 ----------------
2023-04-02 21:35:10,310   19  => 117   		Training 486 pattern with 96.67% 	Forward time: 	 4.40 sec
2023-04-02 21:35:10,310 			Loss:    6.750e-02    			Backward time: 	 0.13 sec 
2023-04-02 21:35:10,310 ADAM: Layer 0 -> dw_min:9.9350e-01  dw_max:1.0102e+00 lr:1.0000e-02
2023-04-02 21:35:10,310 ADAM: Layer 1 -> dw_min:9.8822e-01  dw_max:1.0131e+00 lr:1.0000e-02
2023-04-02 21:35:10,310 ADAM: Layer 2 -> dw_min:9.8502e-01  dw_max:1.0149e+00 lr:1.0000e-02
2023-04-02 21:35:10,310 ADAM: Layer 3 -> dw_min:9.9234e-01  dw_max:1.0050e+00 lr:1.0000e-02
2023-04-02 21:35:10,348 			Learning rate: weights:   1.000e-02    
2023-04-02 21:35:10,348 			Last test performance: 97.78%
2023-04-02 21:35:10,349 ----------------
2023-04-02 21:35:14,882   19  => 118   		Training 486 pattern with 98.54% 	Forward time: 	 4.40 sec
2023-04-02 21:35:14,883 			Loss:    2.631e-02    			Backward time: 	 0.13 sec 
2023-04-02 21:35:14,883 ADAM: Layer 0 -> dw_min:9.9366e-01  dw_max:1.0096e+00 lr:1.0000e-02
2023-04-02 21:35:14,883 ADAM: Layer 1 -> dw_min:9.8938e-01  dw_max:1.0117e+00 lr:1.0000e-02
2023-04-02 21:35:14,883 ADAM: Layer 2 -> dw_min:9.8651e-01  dw_max:1.0134e+00 lr:1.0000e-02
2023-04-02 21:35:14,883 ADAM: Layer 3 -> dw_min:9.9287e-01  dw_max:1.0044e+00 lr:1.0000e-02
2023-04-02 21:35:14,962 			Learning rate: weights:   1.000e-02    
2023-04-02 21:35:14,962 			Last test performance: 97.78%
2023-04-02 21:35:14,962 ----------------
2023-04-02 21:35:19,497   19  => 119   		Training 486 pattern with 97.08% 	Forward time: 	 4.40 sec
2023-04-02 21:35:19,497 			Loss:    5.446e-02    			Backward time: 	 0.13 sec 
2023-04-02 21:35:19,497 ADAM: Layer 0 -> dw_min:9.9348e-01  dw_max:1.0098e+00 lr:1.0000e-02
2023-04-02 21:35:19,497 ADAM: Layer 1 -> dw_min:9.8559e-01  dw_max:1.0141e+00 lr:1.0000e-02
2023-04-02 21:35:19,498 ADAM: Layer 2 -> dw_min:9.8556e-01  dw_max:1.0121e+00 lr:1.0000e-02
2023-04-02 21:35:19,498 ADAM: Layer 3 -> dw_min:9.9324e-01  dw_max:1.0055e+00 lr:1.0000e-02
2023-04-02 21:35:19,521 			Learning rate: weights:   1.000e-02    
2023-04-02 21:35:19,521 			Last test performance: 97.78%
2023-04-02 21:35:19,521 ----------------
2023-04-02 21:35:24,054   19  => 120   		Training 486 pattern with 97.92% 	Forward time: 	 4.40 sec
2023-04-02 21:35:24,054 			Loss:    6.696e-02    			Backward time: 	 0.13 sec 
2023-04-02 21:35:24,055 ADAM: Layer 0 -> dw_min:9.9460e-01  dw_max:1.0081e+00 lr:1.0000e-02
2023-04-02 21:35:24,055 ADAM: Layer 1 -> dw_min:9.8704e-01  dw_max:1.0127e+00 lr:1.0000e-02
2023-04-02 21:35:24,055 ADAM: Layer 2 -> dw_min:9.8564e-01  dw_max:1.0132e+00 lr:1.0000e-02
2023-04-02 21:35:24,055 ADAM: Layer 3 -> dw_min:9.9425e-01  dw_max:1.0059e+00 lr:1.0000e-02
2023-04-02 21:35:24,141 			Learning rate: weights:   1.000e-02    
2023-04-02 21:35:24,141 			Last test performance: 97.78%
2023-04-02 21:35:24,141 ----------------
2023-04-02 21:35:28,675   19  => 121   		Training 486 pattern with 97.71% 	Forward time: 	 4.40 sec
2023-04-02 21:35:28,675 			Loss:    6.192e-02    			Backward time: 	 0.13 sec 
2023-04-02 21:35:28,676 ADAM: Layer 0 -> dw_min:9.9547e-01  dw_max:1.0071e+00 lr:1.0000e-02
2023-04-02 21:35:28,676 ADAM: Layer 1 -> dw_min:9.8691e-01  dw_max:1.0139e+00 lr:1.0000e-02
2023-04-02 21:35:28,676 ADAM: Layer 2 -> dw_min:9.8688e-01  dw_max:1.0138e+00 lr:1.0000e-02
2023-04-02 21:35:28,676 ADAM: Layer 3 -> dw_min:9.9130e-01  dw_max:1.0052e+00 lr:1.0000e-02
2023-04-02 21:35:28,695 			Learning rate: weights:   1.000e-02    
2023-04-02 21:35:28,695 			Last test performance: 97.78%
2023-04-02 21:35:28,696 ----------------
2023-04-02 21:35:33,229   19  => 122   		Training 486 pattern with 97.50% 	Forward time: 	 4.40 sec
2023-04-02 21:35:33,230 			Loss:    4.951e-02    			Backward time: 	 0.13 sec 
2023-04-02 21:35:33,230 ADAM: Layer 0 -> dw_min:9.9525e-01  dw_max:1.0072e+00 lr:1.0000e-02
2023-04-02 21:35:33,230 ADAM: Layer 1 -> dw_min:9.8761e-01  dw_max:1.0125e+00 lr:1.0000e-02
2023-04-02 21:35:33,230 ADAM: Layer 2 -> dw_min:9.8469e-01  dw_max:1.0135e+00 lr:1.0000e-02
2023-04-02 21:35:33,230 ADAM: Layer 3 -> dw_min:9.9215e-01  dw_max:1.0057e+00 lr:1.0000e-02
2023-04-02 21:35:33,388 			Learning rate: weights:   1.000e-02    
2023-04-02 21:35:33,388 			Last test performance: 97.78%
2023-04-02 21:35:33,388 ----------------
2023-04-02 21:35:37,922   19  => 123   		Training 486 pattern with 98.54% 	Forward time: 	 4.40 sec
2023-04-02 21:35:37,922 			Loss:    4.131e-02    			Backward time: 	 0.13 sec 
2023-04-02 21:35:37,922 ADAM: Layer 0 -> dw_min:9.9569e-01  dw_max:1.0066e+00 lr:1.0000e-02
2023-04-02 21:35:37,922 ADAM: Layer 1 -> dw_min:9.8836e-01  dw_max:1.0152e+00 lr:1.0000e-02
2023-04-02 21:35:37,922 ADAM: Layer 2 -> dw_min:9.8436e-01  dw_max:1.0150e+00 lr:1.0000e-02
2023-04-02 21:35:37,923 ADAM: Layer 3 -> dw_min:9.9291e-01  dw_max:1.0057e+00 lr:1.0000e-02
2023-04-02 21:35:37,943 			Learning rate: weights:   1.000e-02    
2023-04-02 21:35:37,943 			Last test performance: 97.78%
2023-04-02 21:35:37,943 ----------------
2023-04-02 21:35:42,476   19  => 124   		Training 486 pattern with 98.33% 	Forward time: 	 4.40 sec
2023-04-02 21:35:42,476 			Loss:    4.593e-02    			Backward time: 	 0.13 sec 
2023-04-02 21:35:42,476 ADAM: Layer 0 -> dw_min:9.9582e-01  dw_max:1.0052e+00 lr:1.0000e-02
2023-04-02 21:35:42,476 ADAM: Layer 1 -> dw_min:9.8858e-01  dw_max:1.0137e+00 lr:1.0000e-02
2023-04-02 21:35:42,476 ADAM: Layer 2 -> dw_min:9.8253e-01  dw_max:1.0140e+00 lr:1.0000e-02
2023-04-02 21:35:42,477 ADAM: Layer 3 -> dw_min:9.9358e-01  dw_max:1.0054e+00 lr:1.0000e-02
2023-04-02 21:35:42,556 
2023-04-02 21:35:42,556 Testing:
2023-04-02 21:35:42,776 		24 of 10000 with 91.67% 	 Time used:  0.22 sec
2023-04-02 21:35:42,996 		48 of 10000 with 93.75% 	 Time used:  0.22 sec
2023-04-02 21:35:43,215 		72 of 10000 with 95.83% 	 Time used:  0.22 sec
2023-04-02 21:35:43,435 		96 of 10000 with 94.79% 	 Time used:  0.22 sec
2023-04-02 21:35:43,654 		120 of 10000 with 95.83% 	 Time used:  0.22 sec
2023-04-02 21:35:43,875 		144 of 10000 with 96.53% 	 Time used:  0.22 sec
2023-04-02 21:35:44,095 		168 of 10000 with 97.02% 	 Time used:  0.22 sec
2023-04-02 21:35:44,314 		192 of 10000 with 97.40% 	 Time used:  0.22 sec
2023-04-02 21:35:44,534 		216 of 10000 with 97.22% 	 Time used:  0.22 sec
2023-04-02 21:35:44,753 		240 of 10000 with 97.50% 	 Time used:  0.22 sec
2023-04-02 21:35:44,973 		264 of 10000 with 97.73% 	 Time used:  0.22 sec
2023-04-02 21:35:45,193 		288 of 10000 with 97.92% 	 Time used:  0.22 sec
2023-04-02 21:35:45,412 		312 of 10000 with 97.44% 	 Time used:  0.22 sec
2023-04-02 21:35:45,632 		336 of 10000 with 97.62% 	 Time used:  0.22 sec
2023-04-02 21:35:45,851 		360 of 10000 with 97.22% 	 Time used:  0.22 sec
2023-04-02 21:35:46,071 		384 of 10000 with 97.40% 	 Time used:  0.22 sec
2023-04-02 21:35:46,290 		408 of 10000 with 97.55% 	 Time used:  0.22 sec
2023-04-02 21:35:46,510 		432 of 10000 with 97.45% 	 Time used:  0.22 sec
2023-04-02 21:35:46,729 		456 of 10000 with 96.93% 	 Time used:  0.22 sec
2023-04-02 21:35:46,949 		480 of 10000 with 97.08% 	 Time used:  0.22 sec
2023-04-02 21:35:47,168 		504 of 10000 with 97.02% 	 Time used:  0.22 sec
2023-04-02 21:35:47,389 		528 of 10000 with 96.97% 	 Time used:  0.22 sec
2023-04-02 21:35:47,608 		552 of 10000 with 97.10% 	 Time used:  0.22 sec
2023-04-02 21:35:47,828 		576 of 10000 with 96.70% 	 Time used:  0.22 sec
2023-04-02 21:35:48,047 		600 of 10000 with 96.83% 	 Time used:  0.22 sec
2023-04-02 21:35:48,267 		624 of 10000 with 96.96% 	 Time used:  0.22 sec
2023-04-02 21:35:48,486 		648 of 10000 with 97.07% 	 Time used:  0.22 sec
2023-04-02 21:35:48,706 		672 of 10000 with 97.17% 	 Time used:  0.22 sec
2023-04-02 21:35:48,925 		696 of 10000 with 97.27% 	 Time used:  0.22 sec
2023-04-02 21:35:49,145 		720 of 10000 with 97.36% 	 Time used:  0.22 sec
2023-04-02 21:35:49,364 		744 of 10000 with 97.45% 	 Time used:  0.22 sec
2023-04-02 21:35:49,584 		768 of 10000 with 97.40% 	 Time used:  0.22 sec
2023-04-02 21:35:49,803 		792 of 10000 with 97.47% 	 Time used:  0.22 sec
2023-04-02 21:35:50,023 		816 of 10000 with 97.43% 	 Time used:  0.22 sec
2023-04-02 21:35:50,242 		840 of 10000 with 97.38% 	 Time used:  0.22 sec
2023-04-02 21:35:50,462 		864 of 10000 with 97.45% 	 Time used:  0.22 sec
2023-04-02 21:35:50,681 		888 of 10000 with 97.52% 	 Time used:  0.22 sec
2023-04-02 21:35:50,901 		912 of 10000 with 97.37% 	 Time used:  0.22 sec
2023-04-02 21:35:51,122 		936 of 10000 with 97.44% 	 Time used:  0.22 sec
2023-04-02 21:35:51,341 		960 of 10000 with 97.50% 	 Time used:  0.22 sec
2023-04-02 21:35:51,561 		984 of 10000 with 97.46% 	 Time used:  0.22 sec
2023-04-02 21:35:51,780 		1008 of 10000 with 97.52% 	 Time used:  0.22 sec
2023-04-02 21:35:52,000 		1032 of 10000 with 97.58% 	 Time used:  0.22 sec
2023-04-02 21:35:52,220 		1056 of 10000 with 97.35% 	 Time used:  0.22 sec
2023-04-02 21:35:52,439 		1080 of 10000 with 97.31% 	 Time used:  0.22 sec
2023-04-02 21:35:52,659 		1104 of 10000 with 97.37% 	 Time used:  0.22 sec
2023-04-02 21:35:52,878 		1128 of 10000 with 97.43% 	 Time used:  0.22 sec
2023-04-02 21:35:53,098 		1152 of 10000 with 97.40% 	 Time used:  0.22 sec
2023-04-02 21:35:53,317 		1176 of 10000 with 97.45% 	 Time used:  0.22 sec
2023-04-02 21:35:53,537 		1200 of 10000 with 97.42% 	 Time used:  0.22 sec
2023-04-02 21:35:53,756 		1224 of 10000 with 97.39% 	 Time used:  0.22 sec
2023-04-02 21:35:53,976 		1248 of 10000 with 97.44% 	 Time used:  0.22 sec
2023-04-02 21:35:54,196 		1272 of 10000 with 97.41% 	 Time used:  0.22 sec
2023-04-02 21:35:54,415 		1296 of 10000 with 97.45% 	 Time used:  0.22 sec
2023-04-02 21:35:54,635 		1320 of 10000 with 97.50% 	 Time used:  0.22 sec
2023-04-02 21:35:54,854 		1344 of 10000 with 97.54% 	 Time used:  0.22 sec
2023-04-02 21:35:55,074 		1368 of 10000 with 97.59% 	 Time used:  0.22 sec
2023-04-02 21:35:55,293 		1392 of 10000 with 97.63% 	 Time used:  0.22 sec
2023-04-02 21:35:55,513 		1416 of 10000 with 97.67% 	 Time used:  0.22 sec
2023-04-02 21:35:55,733 		1440 of 10000 with 97.71% 	 Time used:  0.22 sec
2023-04-02 21:35:55,952 		1464 of 10000 with 97.75% 	 Time used:  0.22 sec
2023-04-02 21:35:56,172 		1488 of 10000 with 97.65% 	 Time used:  0.22 sec
2023-04-02 21:35:56,391 		1512 of 10000 with 97.69% 	 Time used:  0.22 sec
2023-04-02 21:35:56,611 		1536 of 10000 with 97.66% 	 Time used:  0.22 sec
2023-04-02 21:35:56,830 		1560 of 10000 with 97.69% 	 Time used:  0.22 sec
2023-04-02 21:35:57,050 		1584 of 10000 with 97.54% 	 Time used:  0.22 sec
2023-04-02 21:35:57,269 		1608 of 10000 with 97.57% 	 Time used:  0.22 sec
2023-04-02 21:35:57,489 		1632 of 10000 with 97.55% 	 Time used:  0.22 sec
2023-04-02 21:35:57,708 		1656 of 10000 with 97.58% 	 Time used:  0.22 sec
2023-04-02 21:35:57,928 		1680 of 10000 with 97.62% 	 Time used:  0.22 sec
2023-04-02 21:35:58,148 		1704 of 10000 with 97.65% 	 Time used:  0.22 sec
2023-04-02 21:35:58,368 		1728 of 10000 with 97.63% 	 Time used:  0.22 sec
2023-04-02 21:35:58,587 		1752 of 10000 with 97.66% 	 Time used:  0.22 sec
2023-04-02 21:35:58,807 		1776 of 10000 with 97.69% 	 Time used:  0.22 sec
2023-04-02 21:35:59,026 		1800 of 10000 with 97.72% 	 Time used:  0.22 sec
2023-04-02 21:35:59,246 		1824 of 10000 with 97.70% 	 Time used:  0.22 sec
2023-04-02 21:35:59,465 		1848 of 10000 with 97.73% 	 Time used:  0.22 sec
2023-04-02 21:35:59,685 		1872 of 10000 with 97.70% 	 Time used:  0.22 sec
2023-04-02 21:35:59,904 		1896 of 10000 with 97.68% 	 Time used:  0.22 sec
2023-04-02 21:36:00,124 		1920 of 10000 with 97.71% 	 Time used:  0.22 sec
2023-04-02 21:36:00,343 		1944 of 10000 with 97.63% 	 Time used:  0.22 sec
2023-04-02 21:36:00,563 		1968 of 10000 with 97.51% 	 Time used:  0.22 sec
2023-04-02 21:36:00,783 		1992 of 10000 with 97.49% 	 Time used:  0.22 sec
2023-04-02 21:36:01,002 		2016 of 10000 with 97.52% 	 Time used:  0.22 sec
2023-04-02 21:36:01,221 		2040 of 10000 with 97.50% 	 Time used:  0.22 sec
2023-04-02 21:36:01,441 		2064 of 10000 with 97.53% 	 Time used:  0.22 sec
2023-04-02 21:36:01,661 		2088 of 10000 with 97.51% 	 Time used:  0.22 sec
2023-04-02 21:36:01,881 		2112 of 10000 with 97.49% 	 Time used:  0.22 sec
2023-04-02 21:36:02,100 		2136 of 10000 with 97.47% 	 Time used:  0.22 sec
2023-04-02 21:36:02,320 		2160 of 10000 with 97.45% 	 Time used:  0.22 sec
2023-04-02 21:36:02,539 		2184 of 10000 with 97.48% 	 Time used:  0.22 sec
2023-04-02 21:36:02,759 		2208 of 10000 with 97.51% 	 Time used:  0.22 sec
2023-04-02 21:36:02,978 		2232 of 10000 with 97.54% 	 Time used:  0.22 sec
2023-04-02 21:36:03,198 		2256 of 10000 with 97.56% 	 Time used:  0.22 sec
2023-04-02 21:36:03,417 		2280 of 10000 with 97.54% 	 Time used:  0.22 sec
2023-04-02 21:36:03,637 		2304 of 10000 with 97.57% 	 Time used:  0.22 sec
2023-04-02 21:36:03,857 		2328 of 10000 with 97.55% 	 Time used:  0.22 sec
2023-04-02 21:36:04,076 		2352 of 10000 with 97.58% 	 Time used:  0.22 sec
2023-04-02 21:36:04,296 		2376 of 10000 with 97.56% 	 Time used:  0.22 sec
2023-04-02 21:36:04,515 		2400 of 10000 with 97.58% 	 Time used:  0.22 sec
2023-04-02 21:36:04,735 		2424 of 10000 with 97.57% 	 Time used:  0.22 sec
2023-04-02 21:36:04,954 		2448 of 10000 with 97.55% 	 Time used:  0.22 sec
2023-04-02 21:36:05,174 		2472 of 10000 with 97.57% 	 Time used:  0.22 sec
2023-04-02 21:36:05,394 		2496 of 10000 with 97.60% 	 Time used:  0.22 sec
2023-04-02 21:36:05,613 		2520 of 10000 with 97.58% 	 Time used:  0.22 sec
2023-04-02 21:36:05,833 		2544 of 10000 with 97.60% 	 Time used:  0.22 sec
2023-04-02 21:36:06,052 		2568 of 10000 with 97.62% 	 Time used:  0.22 sec
2023-04-02 21:36:06,272 		2592 of 10000 with 97.61% 	 Time used:  0.22 sec
2023-04-02 21:36:06,491 		2616 of 10000 with 97.63% 	 Time used:  0.22 sec
2023-04-02 21:36:06,711 		2640 of 10000 with 97.61% 	 Time used:  0.22 sec
2023-04-02 21:36:06,931 		2664 of 10000 with 97.64% 	 Time used:  0.22 sec
2023-04-02 21:36:07,150 		2688 of 10000 with 97.58% 	 Time used:  0.22 sec
2023-04-02 21:36:07,370 		2712 of 10000 with 97.60% 	 Time used:  0.22 sec
2023-04-02 21:36:07,589 		2736 of 10000 with 97.59% 	 Time used:  0.22 sec
2023-04-02 21:36:07,809 		2760 of 10000 with 97.61% 	 Time used:  0.22 sec
2023-04-02 21:36:08,029 		2784 of 10000 with 97.63% 	 Time used:  0.22 sec
2023-04-02 21:36:08,248 		2808 of 10000 with 97.65% 	 Time used:  0.22 sec
2023-04-02 21:36:08,468 		2832 of 10000 with 97.60% 	 Time used:  0.22 sec
2023-04-02 21:36:08,687 		2856 of 10000 with 97.58% 	 Time used:  0.22 sec
2023-04-02 21:36:08,907 		2880 of 10000 with 97.57% 	 Time used:  0.22 sec
2023-04-02 21:36:09,126 		2904 of 10000 with 97.59% 	 Time used:  0.22 sec
2023-04-02 21:36:09,346 		2928 of 10000 with 97.61% 	 Time used:  0.22 sec
2023-04-02 21:36:09,565 		2952 of 10000 with 97.63% 	 Time used:  0.22 sec
2023-04-02 21:36:09,785 		2976 of 10000 with 97.65% 	 Time used:  0.22 sec
2023-04-02 21:36:10,005 		3000 of 10000 with 97.63% 	 Time used:  0.22 sec
2023-04-02 21:36:10,224 		3024 of 10000 with 97.65% 	 Time used:  0.22 sec
2023-04-02 21:36:10,444 		3048 of 10000 with 97.67% 	 Time used:  0.22 sec
2023-04-02 21:36:10,663 		3072 of 10000 with 97.69% 	 Time used:  0.22 sec
2023-04-02 21:36:10,883 		3096 of 10000 with 97.71% 	 Time used:  0.22 sec
2023-04-02 21:36:11,102 		3120 of 10000 with 97.69% 	 Time used:  0.22 sec
2023-04-02 21:36:11,322 		3144 of 10000 with 97.68% 	 Time used:  0.22 sec
2023-04-02 21:36:11,542 		3168 of 10000 with 97.66% 	 Time used:  0.22 sec
2023-04-02 21:36:11,761 		3192 of 10000 with 97.62% 	 Time used:  0.22 sec
2023-04-02 21:36:11,981 		3216 of 10000 with 97.61% 	 Time used:  0.22 sec
2023-04-02 21:36:12,200 		3240 of 10000 with 97.59% 	 Time used:  0.22 sec
2023-04-02 21:36:12,420 		3264 of 10000 with 97.58% 	 Time used:  0.22 sec
2023-04-02 21:36:12,639 		3288 of 10000 with 97.57% 	 Time used:  0.22 sec
2023-04-02 21:36:12,859 		3312 of 10000 with 97.58% 	 Time used:  0.22 sec
2023-04-02 21:36:13,078 		3336 of 10000 with 97.60% 	 Time used:  0.22 sec
2023-04-02 21:36:13,298 		3360 of 10000 with 97.62% 	 Time used:  0.22 sec
2023-04-02 21:36:13,517 		3384 of 10000 with 97.61% 	 Time used:  0.22 sec
2023-04-02 21:36:13,737 		3408 of 10000 with 97.62% 	 Time used:  0.22 sec
2023-04-02 21:36:13,956 		3432 of 10000 with 97.61% 	 Time used:  0.22 sec
2023-04-02 21:36:14,176 		3456 of 10000 with 97.60% 	 Time used:  0.22 sec
2023-04-02 21:36:14,395 		3480 of 10000 with 97.59% 	 Time used:  0.22 sec
2023-04-02 21:36:14,615 		3504 of 10000 with 97.55% 	 Time used:  0.22 sec
2023-04-02 21:36:14,835 		3528 of 10000 with 97.56% 	 Time used:  0.22 sec
2023-04-02 21:36:15,054 		3552 of 10000 with 97.52% 	 Time used:  0.22 sec
2023-04-02 21:36:15,274 		3576 of 10000 with 97.51% 	 Time used:  0.22 sec
2023-04-02 21:36:15,493 		3600 of 10000 with 97.53% 	 Time used:  0.22 sec
2023-04-02 21:36:15,713 		3624 of 10000 with 97.52% 	 Time used:  0.22 sec
2023-04-02 21:36:15,932 		3648 of 10000 with 97.53% 	 Time used:  0.22 sec
2023-04-02 21:36:16,152 		3672 of 10000 with 97.55% 	 Time used:  0.22 sec
2023-04-02 21:36:16,371 		3696 of 10000 with 97.54% 	 Time used:  0.22 sec
2023-04-02 21:36:16,591 		3720 of 10000 with 97.50% 	 Time used:  0.22 sec
2023-04-02 21:36:16,810 		3744 of 10000 with 97.52% 	 Time used:  0.22 sec
2023-04-02 21:36:17,030 		3768 of 10000 with 97.53% 	 Time used:  0.22 sec
2023-04-02 21:36:17,250 		3792 of 10000 with 97.55% 	 Time used:  0.22 sec
2023-04-02 21:36:17,469 		3816 of 10000 with 97.51% 	 Time used:  0.22 sec
2023-04-02 21:36:17,689 		3840 of 10000 with 97.53% 	 Time used:  0.22 sec
2023-04-02 21:36:17,908 		3864 of 10000 with 97.54% 	 Time used:  0.22 sec
2023-04-02 21:36:18,128 		3888 of 10000 with 97.56% 	 Time used:  0.22 sec
2023-04-02 21:36:18,347 		3912 of 10000 with 97.55% 	 Time used:  0.22 sec
2023-04-02 21:36:18,567 		3936 of 10000 with 97.56% 	 Time used:  0.22 sec
2023-04-02 21:36:18,787 		3960 of 10000 with 97.53% 	 Time used:  0.22 sec
2023-04-02 21:36:19,006 		3984 of 10000 with 97.46% 	 Time used:  0.22 sec
2023-04-02 21:36:19,226 		4008 of 10000 with 97.46% 	 Time used:  0.22 sec
2023-04-02 21:36:19,445 		4032 of 10000 with 97.47% 	 Time used:  0.22 sec
2023-04-02 21:36:19,665 		4056 of 10000 with 97.46% 	 Time used:  0.22 sec
2023-04-02 21:36:19,884 		4080 of 10000 with 97.48% 	 Time used:  0.22 sec
2023-04-02 21:36:20,104 		4104 of 10000 with 97.49% 	 Time used:  0.22 sec
2023-04-02 21:36:20,323 		4128 of 10000 with 97.50% 	 Time used:  0.22 sec
2023-04-02 21:36:20,543 		4152 of 10000 with 97.52% 	 Time used:  0.22 sec
2023-04-02 21:36:20,763 		4176 of 10000 with 97.53% 	 Time used:  0.22 sec
2023-04-02 21:36:20,982 		4200 of 10000 with 97.52% 	 Time used:  0.22 sec
2023-04-02 21:36:21,202 		4224 of 10000 with 97.54% 	 Time used:  0.22 sec
2023-04-02 21:36:21,421 		4248 of 10000 with 97.53% 	 Time used:  0.22 sec
2023-04-02 21:36:21,641 		4272 of 10000 with 97.52% 	 Time used:  0.22 sec
2023-04-02 21:36:21,860 		4296 of 10000 with 97.53% 	 Time used:  0.22 sec
2023-04-02 21:36:22,080 		4320 of 10000 with 97.52% 	 Time used:  0.22 sec
2023-04-02 21:36:22,299 		4344 of 10000 with 97.51% 	 Time used:  0.22 sec
2023-04-02 21:36:22,519 		4368 of 10000 with 97.53% 	 Time used:  0.22 sec
2023-04-02 21:36:22,738 		4392 of 10000 with 97.52% 	 Time used:  0.22 sec
2023-04-02 21:36:22,958 		4416 of 10000 with 97.51% 	 Time used:  0.22 sec
2023-04-02 21:36:23,177 		4440 of 10000 with 97.52% 	 Time used:  0.22 sec
2023-04-02 21:36:23,397 		4464 of 10000 with 97.54% 	 Time used:  0.22 sec
2023-04-02 21:36:23,616 		4488 of 10000 with 97.55% 	 Time used:  0.22 sec
2023-04-02 21:36:23,836 		4512 of 10000 with 97.50% 	 Time used:  0.22 sec
2023-04-02 21:36:24,055 		4536 of 10000 with 97.49% 	 Time used:  0.22 sec
2023-04-02 21:36:24,275 		4560 of 10000 with 97.50% 	 Time used:  0.22 sec
2023-04-02 21:36:24,494 		4584 of 10000 with 97.51% 	 Time used:  0.22 sec
2023-04-02 21:36:24,714 		4608 of 10000 with 97.48% 	 Time used:  0.22 sec
2023-04-02 21:36:24,933 		4632 of 10000 with 97.50% 	 Time used:  0.22 sec
2023-04-02 21:36:25,153 		4656 of 10000 with 97.51% 	 Time used:  0.22 sec
2023-04-02 21:36:25,372 		4680 of 10000 with 97.52% 	 Time used:  0.22 sec
2023-04-02 21:36:25,592 		4704 of 10000 with 97.51% 	 Time used:  0.22 sec
2023-04-02 21:36:25,811 		4728 of 10000 with 97.48% 	 Time used:  0.22 sec
2023-04-02 21:36:26,031 		4752 of 10000 with 97.50% 	 Time used:  0.22 sec
2023-04-02 21:36:26,250 		4776 of 10000 with 97.51% 	 Time used:  0.22 sec
2023-04-02 21:36:26,470 		4800 of 10000 with 97.52% 	 Time used:  0.22 sec
2023-04-02 21:36:26,689 		4824 of 10000 with 97.53% 	 Time used:  0.22 sec
2023-04-02 21:36:26,909 		4848 of 10000 with 97.52% 	 Time used:  0.22 sec
2023-04-02 21:36:27,128 		4872 of 10000 with 97.54% 	 Time used:  0.22 sec
2023-04-02 21:36:27,348 		4896 of 10000 with 97.53% 	 Time used:  0.22 sec
2023-04-02 21:36:27,567 		4920 of 10000 with 97.54% 	 Time used:  0.22 sec
2023-04-02 21:36:27,787 		4944 of 10000 with 97.55% 	 Time used:  0.22 sec
2023-04-02 21:36:28,007 		4968 of 10000 with 97.56% 	 Time used:  0.22 sec
2023-04-02 21:36:28,226 		4992 of 10000 with 97.54% 	 Time used:  0.22 sec
2023-04-02 21:36:28,446 		5016 of 10000 with 97.55% 	 Time used:  0.22 sec
2023-04-02 21:36:28,665 		5040 of 10000 with 97.56% 	 Time used:  0.22 sec
2023-04-02 21:36:28,885 		5064 of 10000 with 97.53% 	 Time used:  0.22 sec
2023-04-02 21:36:29,104 		5088 of 10000 with 97.50% 	 Time used:  0.22 sec
2023-04-02 21:36:29,324 		5112 of 10000 with 97.52% 	 Time used:  0.22 sec
2023-04-02 21:36:29,544 		5136 of 10000 with 97.53% 	 Time used:  0.22 sec
2023-04-02 21:36:29,763 		5160 of 10000 with 97.54% 	 Time used:  0.22 sec
2023-04-02 21:36:29,983 		5184 of 10000 with 97.55% 	 Time used:  0.22 sec
2023-04-02 21:36:30,202 		5208 of 10000 with 97.56% 	 Time used:  0.22 sec
2023-04-02 21:36:30,422 		5232 of 10000 with 97.57% 	 Time used:  0.22 sec
2023-04-02 21:36:30,641 		5256 of 10000 with 97.56% 	 Time used:  0.22 sec
2023-04-02 21:36:30,861 		5280 of 10000 with 97.58% 	 Time used:  0.22 sec
2023-04-02 21:36:31,080 		5304 of 10000 with 97.59% 	 Time used:  0.22 sec
2023-04-02 21:36:31,300 		5328 of 10000 with 97.60% 	 Time used:  0.22 sec
2023-04-02 21:36:31,519 		5352 of 10000 with 97.61% 	 Time used:  0.22 sec
2023-04-02 21:36:31,739 		5376 of 10000 with 97.60% 	 Time used:  0.22 sec
2023-04-02 21:36:31,959 		5400 of 10000 with 97.56% 	 Time used:  0.22 sec
2023-04-02 21:36:32,178 		5424 of 10000 with 97.55% 	 Time used:  0.22 sec
2023-04-02 21:36:32,398 		5448 of 10000 with 97.56% 	 Time used:  0.22 sec
2023-04-02 21:36:32,617 		5472 of 10000 with 97.55% 	 Time used:  0.22 sec
2023-04-02 21:36:32,837 		5496 of 10000 with 97.54% 	 Time used:  0.22 sec
2023-04-02 21:36:33,056 		5520 of 10000 with 97.54% 	 Time used:  0.22 sec
2023-04-02 21:36:33,276 		5544 of 10000 with 97.55% 	 Time used:  0.22 sec
2023-04-02 21:36:33,495 		5568 of 10000 with 97.54% 	 Time used:  0.22 sec
2023-04-02 21:36:33,715 		5592 of 10000 with 97.53% 	 Time used:  0.22 sec
2023-04-02 21:36:33,935 		5616 of 10000 with 97.54% 	 Time used:  0.22 sec
2023-04-02 21:36:34,154 		5640 of 10000 with 97.54% 	 Time used:  0.22 sec
2023-04-02 21:36:34,374 		5664 of 10000 with 97.55% 	 Time used:  0.22 sec
2023-04-02 21:36:34,593 		5688 of 10000 with 97.56% 	 Time used:  0.22 sec
2023-04-02 21:36:34,813 		5712 of 10000 with 97.57% 	 Time used:  0.22 sec
2023-04-02 21:36:35,032 		5736 of 10000 with 97.52% 	 Time used:  0.22 sec
2023-04-02 21:36:35,252 		5760 of 10000 with 97.52% 	 Time used:  0.22 sec
2023-04-02 21:36:35,471 		5784 of 10000 with 97.51% 	 Time used:  0.22 sec
2023-04-02 21:36:35,691 		5808 of 10000 with 97.50% 	 Time used:  0.22 sec
2023-04-02 21:36:35,910 		5832 of 10000 with 97.50% 	 Time used:  0.22 sec
2023-04-02 21:36:36,130 		5856 of 10000 with 97.49% 	 Time used:  0.22 sec
2023-04-02 21:36:36,349 		5880 of 10000 with 97.48% 	 Time used:  0.22 sec
2023-04-02 21:36:36,569 		5904 of 10000 with 97.49% 	 Time used:  0.22 sec
2023-04-02 21:36:36,788 		5928 of 10000 with 97.50% 	 Time used:  0.22 sec
2023-04-02 21:36:37,008 		5952 of 10000 with 97.51% 	 Time used:  0.22 sec
2023-04-02 21:36:37,227 		5976 of 10000 with 97.52% 	 Time used:  0.22 sec
2023-04-02 21:36:37,447 		6000 of 10000 with 97.53% 	 Time used:  0.22 sec
2023-04-02 21:36:37,666 		6024 of 10000 with 97.54% 	 Time used:  0.22 sec
2023-04-02 21:36:37,886 		6048 of 10000 with 97.54% 	 Time used:  0.22 sec
2023-04-02 21:36:38,105 		6072 of 10000 with 97.51% 	 Time used:  0.22 sec
2023-04-02 21:36:38,325 		6096 of 10000 with 97.51% 	 Time used:  0.22 sec
2023-04-02 21:36:38,544 		6120 of 10000 with 97.48% 	 Time used:  0.22 sec
2023-04-02 21:36:38,764 		6144 of 10000 with 97.49% 	 Time used:  0.22 sec
2023-04-02 21:36:38,983 		6168 of 10000 with 97.49% 	 Time used:  0.22 sec
2023-04-02 21:36:39,203 		6192 of 10000 with 97.48% 	 Time used:  0.22 sec
2023-04-02 21:36:39,423 		6216 of 10000 with 97.44% 	 Time used:  0.22 sec
2023-04-02 21:36:39,642 		6240 of 10000 with 97.45% 	 Time used:  0.22 sec
2023-04-02 21:36:39,862 		6264 of 10000 with 97.46% 	 Time used:  0.22 sec
2023-04-02 21:36:40,081 		6288 of 10000 with 97.47% 	 Time used:  0.22 sec
2023-04-02 21:36:40,301 		6312 of 10000 with 97.48% 	 Time used:  0.22 sec
2023-04-02 21:36:40,520 		6336 of 10000 with 97.49% 	 Time used:  0.22 sec
2023-04-02 21:36:40,740 		6360 of 10000 with 97.48% 	 Time used:  0.22 sec
2023-04-02 21:36:40,959 		6384 of 10000 with 97.49% 	 Time used:  0.22 sec
2023-04-02 21:36:41,179 		6408 of 10000 with 97.47% 	 Time used:  0.22 sec
2023-04-02 21:36:41,399 		6432 of 10000 with 97.48% 	 Time used:  0.22 sec
2023-04-02 21:36:41,618 		6456 of 10000 with 97.49% 	 Time used:  0.22 sec
2023-04-02 21:36:41,838 		6480 of 10000 with 97.50% 	 Time used:  0.22 sec
2023-04-02 21:36:42,057 		6504 of 10000 with 97.51% 	 Time used:  0.22 sec
2023-04-02 21:36:42,277 		6528 of 10000 with 97.49% 	 Time used:  0.22 sec
2023-04-02 21:36:42,496 		6552 of 10000 with 97.47% 	 Time used:  0.22 sec
2023-04-02 21:36:42,716 		6576 of 10000 with 97.48% 	 Time used:  0.22 sec
2023-04-02 21:36:42,935 		6600 of 10000 with 97.48% 	 Time used:  0.22 sec
2023-04-02 21:36:43,155 		6624 of 10000 with 97.49% 	 Time used:  0.22 sec
2023-04-02 21:36:43,374 		6648 of 10000 with 97.47% 	 Time used:  0.22 sec
2023-04-02 21:36:43,594 		6672 of 10000 with 97.48% 	 Time used:  0.22 sec
2023-04-02 21:36:43,813 		6696 of 10000 with 97.48% 	 Time used:  0.22 sec
2023-04-02 21:36:44,034 		6720 of 10000 with 97.49% 	 Time used:  0.22 sec
2023-04-02 21:36:44,254 		6744 of 10000 with 97.46% 	 Time used:  0.22 sec
2023-04-02 21:36:44,473 		6768 of 10000 with 97.46% 	 Time used:  0.22 sec
2023-04-02 21:36:44,693 		6792 of 10000 with 97.47% 	 Time used:  0.22 sec
2023-04-02 21:36:44,912 		6816 of 10000 with 97.48% 	 Time used:  0.22 sec
2023-04-02 21:36:45,132 		6840 of 10000 with 97.49% 	 Time used:  0.22 sec
2023-04-02 21:36:45,351 		6864 of 10000 with 97.48% 	 Time used:  0.22 sec
2023-04-02 21:36:45,571 		6888 of 10000 with 97.49% 	 Time used:  0.22 sec
2023-04-02 21:36:45,790 		6912 of 10000 with 97.48% 	 Time used:  0.22 sec
2023-04-02 21:36:46,010 		6936 of 10000 with 97.49% 	 Time used:  0.22 sec
2023-04-02 21:36:46,230 		6960 of 10000 with 97.50% 	 Time used:  0.22 sec
2023-04-02 21:36:46,449 		6984 of 10000 with 97.48% 	 Time used:  0.22 sec
2023-04-02 21:36:46,669 		7008 of 10000 with 97.47% 	 Time used:  0.22 sec
2023-04-02 21:36:46,888 		7032 of 10000 with 97.47% 	 Time used:  0.22 sec
2023-04-02 21:36:47,107 		7056 of 10000 with 97.46% 	 Time used:  0.22 sec
2023-04-02 21:36:47,327 		7080 of 10000 with 97.47% 	 Time used:  0.22 sec
2023-04-02 21:36:47,548 		7104 of 10000 with 97.47% 	 Time used:  0.22 sec
2023-04-02 21:36:47,768 		7128 of 10000 with 97.46% 	 Time used:  0.22 sec
2023-04-02 21:36:47,987 		7152 of 10000 with 97.47% 	 Time used:  0.22 sec
2023-04-02 21:36:48,207 		7176 of 10000 with 97.48% 	 Time used:  0.22 sec
2023-04-02 21:36:48,426 		7200 of 10000 with 97.49% 	 Time used:  0.22 sec
2023-04-02 21:36:48,646 		7224 of 10000 with 97.47% 	 Time used:  0.22 sec
2023-04-02 21:36:48,865 		7248 of 10000 with 97.45% 	 Time used:  0.22 sec
2023-04-02 21:36:49,085 		7272 of 10000 with 97.44% 	 Time used:  0.22 sec
2023-04-02 21:36:49,304 		7296 of 10000 with 97.44% 	 Time used:  0.22 sec
2023-04-02 21:36:49,524 		7320 of 10000 with 97.45% 	 Time used:  0.22 sec
2023-04-02 21:36:49,743 		7344 of 10000 with 97.44% 	 Time used:  0.22 sec
2023-04-02 21:36:49,963 		7368 of 10000 with 97.45% 	 Time used:  0.22 sec
2023-04-02 21:36:50,182 		7392 of 10000 with 97.46% 	 Time used:  0.22 sec
2023-04-02 21:36:50,402 		7416 of 10000 with 97.45% 	 Time used:  0.22 sec
2023-04-02 21:36:50,621 		7440 of 10000 with 97.46% 	 Time used:  0.22 sec
2023-04-02 21:36:50,841 		7464 of 10000 with 97.45% 	 Time used:  0.22 sec
2023-04-02 21:36:51,061 		7488 of 10000 with 97.45% 	 Time used:  0.22 sec
2023-04-02 21:36:51,282 		7512 of 10000 with 97.46% 	 Time used:  0.22 sec
2023-04-02 21:36:51,501 		7536 of 10000 with 97.47% 	 Time used:  0.22 sec
2023-04-02 21:36:51,721 		7560 of 10000 with 97.47% 	 Time used:  0.22 sec
2023-04-02 21:36:51,940 		7584 of 10000 with 97.48% 	 Time used:  0.22 sec
2023-04-02 21:36:52,160 		7608 of 10000 with 97.49% 	 Time used:  0.22 sec
2023-04-02 21:36:52,379 		7632 of 10000 with 97.50% 	 Time used:  0.22 sec
2023-04-02 21:36:52,599 		7656 of 10000 with 97.51% 	 Time used:  0.22 sec
2023-04-02 21:36:52,818 		7680 of 10000 with 97.51% 	 Time used:  0.22 sec
2023-04-02 21:36:53,038 		7704 of 10000 with 97.52% 	 Time used:  0.22 sec
2023-04-02 21:36:53,257 		7728 of 10000 with 97.53% 	 Time used:  0.22 sec
2023-04-02 21:36:53,477 		7752 of 10000 with 97.54% 	 Time used:  0.22 sec
2023-04-02 21:36:53,696 		7776 of 10000 with 97.54% 	 Time used:  0.22 sec
2023-04-02 21:36:53,916 		7800 of 10000 with 97.55% 	 Time used:  0.22 sec
2023-04-02 21:36:54,135 		7824 of 10000 with 97.56% 	 Time used:  0.22 sec
2023-04-02 21:36:54,355 		7848 of 10000 with 97.57% 	 Time used:  0.22 sec
2023-04-02 21:36:54,574 		7872 of 10000 with 97.56% 	 Time used:  0.22 sec
2023-04-02 21:36:54,794 		7896 of 10000 with 97.57% 	 Time used:  0.22 sec
2023-04-02 21:36:55,013 		7920 of 10000 with 97.56% 	 Time used:  0.22 sec
2023-04-02 21:36:55,233 		7944 of 10000 with 97.57% 	 Time used:  0.22 sec
2023-04-02 21:36:55,453 		7968 of 10000 with 97.58% 	 Time used:  0.22 sec
2023-04-02 21:36:55,672 		7992 of 10000 with 97.57% 	 Time used:  0.22 sec
2023-04-02 21:36:55,892 		8016 of 10000 with 97.55% 	 Time used:  0.22 sec
2023-04-02 21:36:56,111 		8040 of 10000 with 97.55% 	 Time used:  0.22 sec
2023-04-02 21:36:56,331 		8064 of 10000 with 97.54% 	 Time used:  0.22 sec
2023-04-02 21:36:56,550 		8088 of 10000 with 97.55% 	 Time used:  0.22 sec
2023-04-02 21:36:56,770 		8112 of 10000 with 97.55% 	 Time used:  0.22 sec
2023-04-02 21:36:56,989 		8136 of 10000 with 97.54% 	 Time used:  0.22 sec
2023-04-02 21:36:57,209 		8160 of 10000 with 97.54% 	 Time used:  0.22 sec
2023-04-02 21:36:57,428 		8184 of 10000 with 97.54% 	 Time used:  0.22 sec
2023-04-02 21:36:57,648 		8208 of 10000 with 97.55% 	 Time used:  0.22 sec
2023-04-02 21:36:57,867 		8232 of 10000 with 97.55% 	 Time used:  0.22 sec
2023-04-02 21:36:58,087 		8256 of 10000 with 97.55% 	 Time used:  0.22 sec
2023-04-02 21:36:58,306 		8280 of 10000 with 97.56% 	 Time used:  0.22 sec
2023-04-02 21:36:58,527 		8304 of 10000 with 97.56% 	 Time used:  0.22 sec
2023-04-02 21:36:58,746 		8328 of 10000 with 97.56% 	 Time used:  0.22 sec
2023-04-02 21:36:58,966 		8352 of 10000 with 97.55% 	 Time used:  0.22 sec
2023-04-02 21:36:59,185 		8376 of 10000 with 97.55% 	 Time used:  0.22 sec
2023-04-02 21:36:59,405 		8400 of 10000 with 97.56% 	 Time used:  0.22 sec
2023-04-02 21:36:59,624 		8424 of 10000 with 97.54% 	 Time used:  0.22 sec
2023-04-02 21:36:59,844 		8448 of 10000 with 97.55% 	 Time used:  0.22 sec
2023-04-02 21:37:00,063 		8472 of 10000 with 97.54% 	 Time used:  0.22 sec
2023-04-02 21:37:00,283 		8496 of 10000 with 97.54% 	 Time used:  0.22 sec
2023-04-02 21:37:00,502 		8520 of 10000 with 97.54% 	 Time used:  0.22 sec
2023-04-02 21:37:00,722 		8544 of 10000 with 97.52% 	 Time used:  0.22 sec
2023-04-02 21:37:00,941 		8568 of 10000 with 97.50% 	 Time used:  0.22 sec
2023-04-02 21:37:01,161 		8592 of 10000 with 97.50% 	 Time used:  0.22 sec
2023-04-02 21:37:01,380 		8616 of 10000 with 97.50% 	 Time used:  0.22 sec
2023-04-02 21:37:01,600 		8640 of 10000 with 97.50% 	 Time used:  0.22 sec
2023-04-02 21:37:01,820 		8664 of 10000 with 97.50% 	 Time used:  0.22 sec
2023-04-02 21:37:02,040 		8688 of 10000 with 97.50% 	 Time used:  0.22 sec
2023-04-02 21:37:02,260 		8712 of 10000 with 97.51% 	 Time used:  0.22 sec
2023-04-02 21:37:02,479 		8736 of 10000 with 97.50% 	 Time used:  0.22 sec
2023-04-02 21:37:02,699 		8760 of 10000 with 97.51% 	 Time used:  0.22 sec
2023-04-02 21:37:02,918 		8784 of 10000 with 97.52% 	 Time used:  0.22 sec
2023-04-02 21:37:03,138 		8808 of 10000 with 97.51% 	 Time used:  0.22 sec
2023-04-02 21:37:03,357 		8832 of 10000 with 97.51% 	 Time used:  0.22 sec
2023-04-02 21:37:03,577 		8856 of 10000 with 97.52% 	 Time used:  0.22 sec
2023-04-02 21:37:03,796 		8880 of 10000 with 97.52% 	 Time used:  0.22 sec
2023-04-02 21:37:04,016 		8904 of 10000 with 97.53% 	 Time used:  0.22 sec
2023-04-02 21:37:04,235 		8928 of 10000 with 97.54% 	 Time used:  0.22 sec
2023-04-02 21:37:04,455 		8952 of 10000 with 97.54% 	 Time used:  0.22 sec
2023-04-02 21:37:04,675 		8976 of 10000 with 97.55% 	 Time used:  0.22 sec
2023-04-02 21:37:04,894 		9000 of 10000 with 97.54% 	 Time used:  0.22 sec
2023-04-02 21:37:05,114 		9024 of 10000 with 97.55% 	 Time used:  0.22 sec
2023-04-02 21:37:05,333 		9048 of 10000 with 97.56% 	 Time used:  0.22 sec
2023-04-02 21:37:05,553 		9072 of 10000 with 97.55% 	 Time used:  0.22 sec
2023-04-02 21:37:05,772 		9096 of 10000 with 97.56% 	 Time used:  0.22 sec
2023-04-02 21:37:05,992 		9120 of 10000 with 97.55% 	 Time used:  0.22 sec
2023-04-02 21:37:06,212 		9144 of 10000 with 97.56% 	 Time used:  0.22 sec
2023-04-02 21:37:06,431 		9168 of 10000 with 97.57% 	 Time used:  0.22 sec
2023-04-02 21:37:06,651 		9192 of 10000 with 97.57% 	 Time used:  0.22 sec
2023-04-02 21:37:06,871 		9216 of 10000 with 97.58% 	 Time used:  0.22 sec
2023-04-02 21:37:07,090 		9240 of 10000 with 97.58% 	 Time used:  0.22 sec
2023-04-02 21:37:07,310 		9264 of 10000 with 97.58% 	 Time used:  0.22 sec
2023-04-02 21:37:07,529 		9288 of 10000 with 97.59% 	 Time used:  0.22 sec
2023-04-02 21:37:07,749 		9312 of 10000 with 97.57% 	 Time used:  0.22 sec
2023-04-02 21:37:07,968 		9336 of 10000 with 97.58% 	 Time used:  0.22 sec
2023-04-02 21:37:08,188 		9360 of 10000 with 97.59% 	 Time used:  0.22 sec
2023-04-02 21:37:08,407 		9384 of 10000 with 97.59% 	 Time used:  0.22 sec
2023-04-02 21:37:08,627 		9408 of 10000 with 97.59% 	 Time used:  0.22 sec
2023-04-02 21:37:08,846 		9432 of 10000 with 97.59% 	 Time used:  0.22 sec
2023-04-02 21:37:09,066 		9456 of 10000 with 97.59% 	 Time used:  0.22 sec
2023-04-02 21:37:09,286 		9480 of 10000 with 97.58% 	 Time used:  0.22 sec
2023-04-02 21:37:09,505 		9504 of 10000 with 97.59% 	 Time used:  0.22 sec
2023-04-02 21:37:09,725 		9528 of 10000 with 97.58% 	 Time used:  0.22 sec
2023-04-02 21:37:09,944 		9552 of 10000 with 97.58% 	 Time used:  0.22 sec
2023-04-02 21:37:10,164 		9576 of 10000 with 97.59% 	 Time used:  0.22 sec
2023-04-02 21:37:10,383 		9600 of 10000 with 97.59% 	 Time used:  0.22 sec
2023-04-02 21:37:10,603 		9624 of 10000 with 97.60% 	 Time used:  0.22 sec
2023-04-02 21:37:10,822 		9648 of 10000 with 97.58% 	 Time used:  0.22 sec
2023-04-02 21:37:11,042 		9672 of 10000 with 97.58% 	 Time used:  0.22 sec
2023-04-02 21:37:11,261 		9696 of 10000 with 97.58% 	 Time used:  0.22 sec
2023-04-02 21:37:11,481 		9720 of 10000 with 97.56% 	 Time used:  0.22 sec
2023-04-02 21:37:11,700 		9744 of 10000 with 97.57% 	 Time used:  0.22 sec
2023-04-02 21:37:11,920 		9768 of 10000 with 97.56% 	 Time used:  0.22 sec
2023-04-02 21:37:12,140 		9792 of 10000 with 97.56% 	 Time used:  0.22 sec
2023-04-02 21:37:12,359 		9816 of 10000 with 97.56% 	 Time used:  0.22 sec
2023-04-02 21:37:12,579 		9840 of 10000 with 97.56% 	 Time used:  0.22 sec
2023-04-02 21:37:12,798 		9864 of 10000 with 97.57% 	 Time used:  0.22 sec
2023-04-02 21:37:13,018 		9888 of 10000 with 97.56% 	 Time used:  0.22 sec
2023-04-02 21:37:13,237 		9912 of 10000 with 97.56% 	 Time used:  0.22 sec
2023-04-02 21:37:13,456 		9936 of 10000 with 97.56% 	 Time used:  0.22 sec
2023-04-02 21:37:13,676 		9960 of 10000 with 97.56% 	 Time used:  0.22 sec
2023-04-02 21:37:13,895 		9984 of 10000 with 97.56% 	 Time used:  0.22 sec
2023-04-02 21:37:14,046 		10000 of 10000 with 97.56% 	 Time used:  0.15 sec
2023-04-02 21:37:14,046 
2023-04-02 21:37:14,047 			Learning rate: weights:   1.000e-02    
2023-04-02 21:37:14,047 			Last test performance: 97.56%
2023-04-02 21:37:14,047 ----------------
2023-04-02 21:37:18,581   20  =>  0    		Training 486 pattern with 97.92% 	Forward time: 	 4.40 sec
2023-04-02 21:37:18,581 			Loss:    5.002e-02    			Backward time: 	 0.13 sec 
2023-04-02 21:37:18,581 ADAM: Layer 0 -> dw_min:9.9626e-01  dw_max:1.0047e+00 lr:1.0000e-02
2023-04-02 21:37:18,581 ADAM: Layer 1 -> dw_min:9.8973e-01  dw_max:1.0124e+00 lr:1.0000e-02
2023-04-02 21:37:18,581 ADAM: Layer 2 -> dw_min:9.8427e-01  dw_max:1.0126e+00 lr:1.0000e-02
2023-04-02 21:37:18,582 ADAM: Layer 3 -> dw_min:9.9422e-01  dw_max:1.0048e+00 lr:1.0000e-02
2023-04-02 21:37:18,600 			Learning rate: weights:   1.000e-02    
2023-04-02 21:37:18,600 			Last test performance: 97.56%
2023-04-02 21:37:18,600 ----------------
2023-04-02 21:37:23,134   20  =>  1    		Training 486 pattern with 97.08% 	Forward time: 	 4.40 sec
2023-04-02 21:37:23,134 			Loss:    5.437e-02    			Backward time: 	 0.13 sec 
2023-04-02 21:37:23,135 ADAM: Layer 0 -> dw_min:9.9679e-01  dw_max:1.0041e+00 lr:1.0000e-02
2023-04-02 21:37:23,135 ADAM: Layer 1 -> dw_min:9.9073e-01  dw_max:1.0111e+00 lr:1.0000e-02
2023-04-02 21:37:23,135 ADAM: Layer 2 -> dw_min:9.8583e-01  dw_max:1.0113e+00 lr:1.0000e-02
2023-04-02 21:37:23,135 ADAM: Layer 3 -> dw_min:9.9487e-01  dw_max:1.0048e+00 lr:1.0000e-02
2023-04-02 21:37:23,211 			Learning rate: weights:   1.000e-02    
2023-04-02 21:37:23,212 			Last test performance: 97.56%
2023-04-02 21:37:23,212 ----------------
2023-04-02 21:37:27,746   20  =>  2    		Training 486 pattern with 97.08% 	Forward time: 	 4.40 sec
2023-04-02 21:37:27,746 			Loss:    5.177e-02    			Backward time: 	 0.13 sec 
2023-04-02 21:37:27,747 ADAM: Layer 0 -> dw_min:9.9278e-01  dw_max:1.0034e+00 lr:1.0000e-02
2023-04-02 21:37:27,747 ADAM: Layer 1 -> dw_min:9.8954e-01  dw_max:1.0115e+00 lr:1.0000e-02
2023-04-02 21:37:27,747 ADAM: Layer 2 -> dw_min:9.8529e-01  dw_max:1.0143e+00 lr:1.0000e-02
2023-04-02 21:37:27,747 ADAM: Layer 3 -> dw_min:9.9416e-01  dw_max:1.0046e+00 lr:1.0000e-02
2023-04-02 21:37:27,849 			Learning rate: weights:   1.000e-02    
2023-04-02 21:37:27,849 			Last test performance: 97.56%
2023-04-02 21:37:27,849 ----------------
2023-04-02 21:37:32,384   20  =>  3    		Training 486 pattern with 99.38% 	Forward time: 	 4.40 sec
2023-04-02 21:37:32,384 			Loss:    2.831e-02    			Backward time: 	 0.13 sec 
2023-04-02 21:37:32,384 ADAM: Layer 0 -> dw_min:9.9380e-01  dw_max:1.0030e+00 lr:1.0000e-02
2023-04-02 21:37:32,384 ADAM: Layer 1 -> dw_min:9.9061e-01  dw_max:1.0103e+00 lr:1.0000e-02
2023-04-02 21:37:32,384 ADAM: Layer 2 -> dw_min:9.8675e-01  dw_max:1.0127e+00 lr:1.0000e-02
2023-04-02 21:37:32,384 ADAM: Layer 3 -> dw_min:9.9458e-01  dw_max:1.0042e+00 lr:1.0000e-02
2023-04-02 21:37:32,567 			Learning rate: weights:   1.000e-02    
2023-04-02 21:37:32,568 			Last test performance: 97.56%
2023-04-02 21:37:32,568 ----------------
2023-04-02 21:37:37,102   20  =>  4    		Training 486 pattern with 98.12% 	Forward time: 	 4.40 sec
2023-04-02 21:37:37,102 			Loss:    3.945e-02    			Backward time: 	 0.13 sec 
2023-04-02 21:37:37,102 ADAM: Layer 0 -> dw_min:9.9487e-01  dw_max:1.0039e+00 lr:1.0000e-02
2023-04-02 21:37:37,103 ADAM: Layer 1 -> dw_min:9.8570e-01  dw_max:1.0094e+00 lr:1.0000e-02
2023-04-02 21:37:37,103 ADAM: Layer 2 -> dw_min:9.8810e-01  dw_max:1.0134e+00 lr:1.0000e-02
2023-04-02 21:37:37,103 ADAM: Layer 3 -> dw_min:9.9513e-01  dw_max:1.0041e+00 lr:1.0000e-02
2023-04-02 21:37:37,128 			Learning rate: weights:   1.000e-02    
2023-04-02 21:37:37,128 			Last test performance: 97.56%
2023-04-02 21:37:37,128 ----------------
2023-04-02 21:37:41,662   20  =>  5    		Training 486 pattern with 98.33% 	Forward time: 	 4.40 sec
2023-04-02 21:37:41,662 			Loss:    3.235e-02    			Backward time: 	 0.13 sec 
2023-04-02 21:37:41,662 ADAM: Layer 0 -> dw_min:9.9515e-01  dw_max:1.0046e+00 lr:1.0000e-02
2023-04-02 21:37:41,663 ADAM: Layer 1 -> dw_min:9.8624e-01  dw_max:1.0082e+00 lr:1.0000e-02
2023-04-02 21:37:41,663 ADAM: Layer 2 -> dw_min:9.8563e-01  dw_max:1.0122e+00 lr:1.0000e-02
2023-04-02 21:37:41,663 ADAM: Layer 3 -> dw_min:9.9557e-01  dw_max:1.0049e+00 lr:1.0000e-02
2023-04-02 21:37:41,739 			Learning rate: weights:   1.000e-02    
2023-04-02 21:37:41,739 			Last test performance: 97.56%
2023-04-02 21:37:41,740 ----------------
2023-04-02 21:37:46,274   20  =>  6    		Training 486 pattern with 98.54% 	Forward time: 	 4.40 sec
2023-04-02 21:37:46,274 			Loss:    3.037e-02    			Backward time: 	 0.13 sec 
2023-04-02 21:37:46,275 ADAM: Layer 0 -> dw_min:9.9377e-01  dw_max:1.0059e+00 lr:1.0000e-02
2023-04-02 21:37:46,275 ADAM: Layer 1 -> dw_min:9.8773e-01  dw_max:1.0118e+00 lr:1.0000e-02
2023-04-02 21:37:46,275 ADAM: Layer 2 -> dw_min:9.8547e-01  dw_max:1.0126e+00 lr:1.0000e-02
2023-04-02 21:37:46,275 ADAM: Layer 3 -> dw_min:9.9595e-01  dw_max:1.0044e+00 lr:1.0000e-02
2023-04-02 21:37:46,373 			Learning rate: weights:   1.000e-02    
2023-04-02 21:37:46,373 			Last test performance: 97.56%
2023-04-02 21:37:46,373 ----------------
2023-04-02 21:37:50,909   20  =>  7    		Training 486 pattern with 98.33% 	Forward time: 	 4.40 sec
2023-04-02 21:37:50,909 			Loss:    6.325e-02    			Backward time: 	 0.13 sec 
2023-04-02 21:37:50,909 ADAM: Layer 0 -> dw_min:9.9388e-01  dw_max:1.0054e+00 lr:1.0000e-02
2023-04-02 21:37:50,910 ADAM: Layer 1 -> dw_min:9.8904e-01  dw_max:1.0134e+00 lr:1.0000e-02
2023-04-02 21:37:50,910 ADAM: Layer 2 -> dw_min:9.8538e-01  dw_max:1.0150e+00 lr:1.0000e-02
2023-04-02 21:37:50,910 ADAM: Layer 3 -> dw_min:9.9139e-01  dw_max:1.0040e+00 lr:1.0000e-02
2023-04-02 21:37:51,033 			Learning rate: weights:   1.000e-02    
2023-04-02 21:37:51,033 			Last test performance: 97.56%
2023-04-02 21:37:51,033 ----------------
2023-04-02 21:37:55,570   20  =>  8    		Training 486 pattern with 97.71% 	Forward time: 	 4.40 sec
2023-04-02 21:37:55,570 			Loss:    8.355e-02    			Backward time: 	 0.13 sec 
2023-04-02 21:37:55,570 ADAM: Layer 0 -> dw_min:9.9524e-01  dw_max:1.0051e+00 lr:1.0000e-02
2023-04-02 21:37:55,570 ADAM: Layer 1 -> dw_min:9.8816e-01  dw_max:1.0128e+00 lr:1.0000e-02
2023-04-02 21:37:55,570 ADAM: Layer 2 -> dw_min:9.8686e-01  dw_max:1.0147e+00 lr:1.0000e-02
2023-04-02 21:37:55,570 ADAM: Layer 3 -> dw_min:9.9224e-01  dw_max:1.0035e+00 lr:1.0000e-02
2023-04-02 21:37:55,640 			Learning rate: weights:   1.000e-02    
2023-04-02 21:37:55,640 			Last test performance: 97.56%
2023-04-02 21:37:55,640 ----------------
2023-04-02 21:38:00,175   20  =>  9    		Training 486 pattern with 98.33% 	Forward time: 	 4.40 sec
2023-04-02 21:38:00,175 			Loss:    4.991e-02    			Backward time: 	 0.13 sec 
2023-04-02 21:38:00,175 ADAM: Layer 0 -> dw_min:9.9364e-01  dw_max:1.0049e+00 lr:1.0000e-02
2023-04-02 21:38:00,175 ADAM: Layer 1 -> dw_min:9.8402e-01  dw_max:1.0116e+00 lr:1.0000e-02
2023-04-02 21:38:00,175 ADAM: Layer 2 -> dw_min:9.8706e-01  dw_max:1.0149e+00 lr:1.0000e-02
2023-04-02 21:38:00,176 ADAM: Layer 3 -> dw_min:9.9376e-01  dw_max:1.0042e+00 lr:1.0000e-02
2023-04-02 21:38:00,195 			Learning rate: weights:   1.000e-02    
2023-04-02 21:38:00,195 			Last test performance: 97.56%
2023-04-02 21:38:00,195 ----------------
2023-04-02 21:38:04,730   20  =>  10   		Training 486 pattern with 98.75% 	Forward time: 	 4.40 sec
2023-04-02 21:38:04,730 			Loss:    3.844e-02    			Backward time: 	 0.13 sec 
2023-04-02 21:38:04,730 ADAM: Layer 0 -> dw_min:9.9445e-01  dw_max:1.0046e+00 lr:1.0000e-02
2023-04-02 21:38:04,731 ADAM: Layer 1 -> dw_min:9.8605e-01  dw_max:1.0139e+00 lr:1.0000e-02
2023-04-02 21:38:04,731 ADAM: Layer 2 -> dw_min:9.8835e-01  dw_max:1.0141e+00 lr:1.0000e-02
2023-04-02 21:38:04,731 ADAM: Layer 3 -> dw_min:9.9395e-01  dw_max:1.0039e+00 lr:1.0000e-02
2023-04-02 21:38:04,785 			Learning rate: weights:   1.000e-02    
2023-04-02 21:38:04,785 			Last test performance: 97.56%
2023-04-02 21:38:04,785 ----------------
2023-04-02 21:38:09,319   20  =>  11   		Training 486 pattern with 97.29% 	Forward time: 	 4.40 sec
2023-04-02 21:38:09,320 			Loss:    7.827e-02    			Backward time: 	 0.13 sec 
2023-04-02 21:38:09,320 ADAM: Layer 0 -> dw_min:9.9550e-01  dw_max:1.0062e+00 lr:1.0000e-02
2023-04-02 21:38:09,320 ADAM: Layer 1 -> dw_min:9.8044e-01  dw_max:1.0127e+00 lr:1.0000e-02
2023-04-02 21:38:09,320 ADAM: Layer 2 -> dw_min:9.8645e-01  dw_max:1.0177e+00 lr:1.0000e-02
2023-04-02 21:38:09,320 ADAM: Layer 3 -> dw_min:9.9105e-01  dw_max:1.0035e+00 lr:1.0000e-02
2023-04-02 21:38:09,396 			Learning rate: weights:   1.000e-02    
2023-04-02 21:38:09,396 			Last test performance: 97.56%
2023-04-02 21:38:09,396 ----------------
2023-04-02 21:38:13,930   20  =>  12   		Training 486 pattern with 98.12% 	Forward time: 	 4.40 sec
2023-04-02 21:38:13,931 			Loss:    3.929e-02    			Backward time: 	 0.13 sec 
2023-04-02 21:38:13,931 ADAM: Layer 0 -> dw_min:9.9448e-01  dw_max:1.0055e+00 lr:1.0000e-02
2023-04-02 21:38:13,931 ADAM: Layer 1 -> dw_min:9.8236e-01  dw_max:1.0119e+00 lr:1.0000e-02
2023-04-02 21:38:13,931 ADAM: Layer 2 -> dw_min:9.8338e-01  dw_max:1.0168e+00 lr:1.0000e-02
2023-04-02 21:38:13,931 ADAM: Layer 3 -> dw_min:9.9192e-01  dw_max:1.0031e+00 lr:1.0000e-02
2023-04-02 21:38:14,007 			Learning rate: weights:   1.000e-02    
2023-04-02 21:38:14,007 			Last test performance: 97.56%
2023-04-02 21:38:14,007 ----------------
2023-04-02 21:38:18,541   20  =>  13   		Training 486 pattern with 97.92% 	Forward time: 	 4.40 sec
2023-04-02 21:38:18,541 			Loss:    7.551e-02    			Backward time: 	 0.13 sec 
2023-04-02 21:38:18,542 ADAM: Layer 0 -> dw_min:9.9442e-01  dw_max:1.0045e+00 lr:1.0000e-02
2023-04-02 21:38:18,542 ADAM: Layer 1 -> dw_min:9.8478e-01  dw_max:1.0117e+00 lr:1.0000e-02
2023-04-02 21:38:18,542 ADAM: Layer 2 -> dw_min:9.8076e-01  dw_max:1.0174e+00 lr:1.0000e-02
2023-04-02 21:38:18,542 ADAM: Layer 3 -> dw_min:9.9246e-01  dw_max:1.0043e+00 lr:1.0000e-02
2023-04-02 21:38:18,596 			Learning rate: weights:   1.000e-02    
2023-04-02 21:38:18,596 			Last test performance: 97.56%
2023-04-02 21:38:18,596 ----------------
2023-04-02 21:38:23,129   20  =>  14   		Training 486 pattern with 98.96% 	Forward time: 	 4.40 sec
2023-04-02 21:38:23,130 			Loss:    2.651e-02    			Backward time: 	 0.13 sec 
2023-04-02 21:38:23,130 ADAM: Layer 0 -> dw_min:9.9515e-01  dw_max:1.0045e+00 lr:1.0000e-02
2023-04-02 21:38:23,130 ADAM: Layer 1 -> dw_min:9.8636e-01  dw_max:1.0106e+00 lr:1.0000e-02
2023-04-02 21:38:23,130 ADAM: Layer 2 -> dw_min:9.7984e-01  dw_max:1.0162e+00 lr:1.0000e-02
2023-04-02 21:38:23,130 ADAM: Layer 3 -> dw_min:9.9290e-01  dw_max:1.0054e+00 lr:1.0000e-02
2023-04-02 21:38:23,215 			Learning rate: weights:   1.000e-02    
2023-04-02 21:38:23,215 			Last test performance: 97.56%
2023-04-02 21:38:23,215 ----------------
2023-04-02 21:38:27,749   20  =>  15   		Training 486 pattern with 98.54% 	Forward time: 	 4.40 sec
2023-04-02 21:38:27,749 			Loss:    3.720e-02    			Backward time: 	 0.13 sec 
2023-04-02 21:38:27,749 ADAM: Layer 0 -> dw_min:9.9544e-01  dw_max:1.0046e+00 lr:1.0000e-02
2023-04-02 21:38:27,750 ADAM: Layer 1 -> dw_min:9.8644e-01  dw_max:1.0090e+00 lr:1.0000e-02
2023-04-02 21:38:27,750 ADAM: Layer 2 -> dw_min:9.8136e-01  dw_max:1.0145e+00 lr:1.0000e-02
2023-04-02 21:38:27,750 ADAM: Layer 3 -> dw_min:9.9354e-01  dw_max:1.0050e+00 lr:1.0000e-02
2023-04-02 21:38:27,776 			Learning rate: weights:   1.000e-02    
2023-04-02 21:38:27,776 			Last test performance: 97.56%
2023-04-02 21:38:27,776 ----------------
2023-04-02 21:38:32,310   20  =>  16   		Training 486 pattern with 97.29% 	Forward time: 	 4.40 sec
2023-04-02 21:38:32,310 			Loss:    6.202e-02    			Backward time: 	 0.13 sec 
2023-04-02 21:38:32,310 ADAM: Layer 0 -> dw_min:9.9587e-01  dw_max:1.0041e+00 lr:1.0000e-02
2023-04-02 21:38:32,310 ADAM: Layer 1 -> dw_min:9.8791e-01  dw_max:1.0076e+00 lr:1.0000e-02
2023-04-02 21:38:32,310 ADAM: Layer 2 -> dw_min:9.8302e-01  dw_max:1.0140e+00 lr:1.0000e-02
2023-04-02 21:38:32,310 ADAM: Layer 3 -> dw_min:9.9438e-01  dw_max:1.0053e+00 lr:1.0000e-02
2023-04-02 21:38:32,389 			Learning rate: weights:   1.000e-02    
2023-04-02 21:38:32,389 			Last test performance: 97.56%
2023-04-02 21:38:32,389 ----------------
2023-04-02 21:38:36,923   20  =>  17   		Training 486 pattern with 98.96% 	Forward time: 	 4.40 sec
2023-04-02 21:38:36,923 			Loss:    3.519e-02    			Backward time: 	 0.13 sec 
2023-04-02 21:38:36,923 ADAM: Layer 0 -> dw_min:9.9559e-01  dw_max:1.0043e+00 lr:1.0000e-02
2023-04-02 21:38:36,923 ADAM: Layer 1 -> dw_min:9.8659e-01  dw_max:1.0109e+00 lr:1.0000e-02
2023-04-02 21:38:36,924 ADAM: Layer 2 -> dw_min:9.8469e-01  dw_max:1.0132e+00 lr:1.0000e-02
2023-04-02 21:38:36,924 ADAM: Layer 3 -> dw_min:9.9496e-01  dw_max:1.0049e+00 lr:1.0000e-02
2023-04-02 21:38:37,000 			Learning rate: weights:   1.000e-02    
2023-04-02 21:38:37,000 			Last test performance: 97.56%
2023-04-02 21:38:37,001 ----------------
2023-04-02 21:38:41,535   20  =>  18   		Training 486 pattern with 97.92% 	Forward time: 	 4.40 sec
2023-04-02 21:38:41,535 			Loss:    4.469e-02    			Backward time: 	 0.13 sec 
2023-04-02 21:38:41,535 ADAM: Layer 0 -> dw_min:9.9603e-01  dw_max:1.0040e+00 lr:1.0000e-02
2023-04-02 21:38:41,536 ADAM: Layer 1 -> dw_min:9.8791e-01  dw_max:1.0110e+00 lr:1.0000e-02
2023-04-02 21:38:41,536 ADAM: Layer 2 -> dw_min:9.8466e-01  dw_max:1.0125e+00 lr:1.0000e-02
2023-04-02 21:38:41,536 ADAM: Layer 3 -> dw_min:9.9413e-01  dw_max:1.0083e+00 lr:1.0000e-02
2023-04-02 21:38:41,635 			Learning rate: weights:   1.000e-02    
2023-04-02 21:38:41,635 			Last test performance: 97.56%
2023-04-02 21:38:41,635 ----------------
2023-04-02 21:38:46,169   20  =>  19   		Training 486 pattern with 99.17% 	Forward time: 	 4.40 sec
2023-04-02 21:38:46,169 			Loss:    2.899e-02    			Backward time: 	 0.13 sec 
2023-04-02 21:38:46,169 ADAM: Layer 0 -> dw_min:9.9644e-01  dw_max:1.0043e+00 lr:1.0000e-02
2023-04-02 21:38:46,169 ADAM: Layer 1 -> dw_min:9.8918e-01  dw_max:1.0099e+00 lr:1.0000e-02
2023-04-02 21:38:46,169 ADAM: Layer 2 -> dw_min:9.8622e-01  dw_max:1.0116e+00 lr:1.0000e-02
2023-04-02 21:38:46,170 ADAM: Layer 3 -> dw_min:9.9464e-01  dw_max:1.0077e+00 lr:1.0000e-02
2023-04-02 21:38:46,189 			Learning rate: weights:   1.000e-02    
2023-04-02 21:38:46,189 			Last test performance: 97.56%
2023-04-02 21:38:46,189 ----------------
2023-04-02 21:38:50,725   20  =>  20   		Training 486 pattern with 98.12% 	Forward time: 	 4.40 sec
2023-04-02 21:38:50,725 			Loss:    6.240e-02    			Backward time: 	 0.13 sec 
2023-04-02 21:38:50,725 ADAM: Layer 0 -> dw_min:9.9638e-01  dw_max:1.0050e+00 lr:1.0000e-02
2023-04-02 21:38:50,725 ADAM: Layer 1 -> dw_min:9.8624e-01  dw_max:1.0125e+00 lr:1.0000e-02
2023-04-02 21:38:50,725 ADAM: Layer 2 -> dw_min:9.8537e-01  dw_max:1.0153e+00 lr:1.0000e-02
2023-04-02 21:38:50,725 ADAM: Layer 3 -> dw_min:9.9555e-01  dw_max:1.0067e+00 lr:1.0000e-02
2023-04-02 21:38:50,880 			Learning rate: weights:   1.000e-02    
2023-04-02 21:38:50,880 			Last test performance: 97.56%
2023-04-02 21:38:50,880 ----------------
2023-04-02 21:38:55,416   20  =>  21   		Training 486 pattern with 98.54% 	Forward time: 	 4.40 sec
2023-04-02 21:38:55,416 			Loss:    4.909e-02    			Backward time: 	 0.13 sec 
2023-04-02 21:38:55,416 ADAM: Layer 0 -> dw_min:9.9503e-01  dw_max:1.0049e+00 lr:1.0000e-02
2023-04-02 21:38:55,416 ADAM: Layer 1 -> dw_min:9.8761e-01  dw_max:1.0112e+00 lr:1.0000e-02
2023-04-02 21:38:55,416 ADAM: Layer 2 -> dw_min:9.8673e-01  dw_max:1.0180e+00 lr:1.0000e-02
2023-04-02 21:38:55,416 ADAM: Layer 3 -> dw_min:9.9563e-01  dw_max:1.0069e+00 lr:1.0000e-02
2023-04-02 21:38:55,442 			Learning rate: weights:   1.000e-02    
2023-04-02 21:38:55,442 			Last test performance: 97.56%
2023-04-02 21:38:55,442 ----------------
2023-04-02 21:38:59,977   20  =>  22   		Training 486 pattern with 98.12% 	Forward time: 	 4.40 sec
2023-04-02 21:38:59,977 			Loss:    6.623e-02    			Backward time: 	 0.13 sec 
2023-04-02 21:38:59,977 ADAM: Layer 0 -> dw_min:9.9540e-01  dw_max:1.0055e+00 lr:1.0000e-02
2023-04-02 21:38:59,978 ADAM: Layer 1 -> dw_min:9.8883e-01  dw_max:1.0103e+00 lr:1.0000e-02
2023-04-02 21:38:59,978 ADAM: Layer 2 -> dw_min:9.8366e-01  dw_max:1.0166e+00 lr:1.0000e-02
2023-04-02 21:38:59,978 ADAM: Layer 3 -> dw_min:9.9602e-01  dw_max:1.0057e+00 lr:1.0000e-02
2023-04-02 21:39:00,056 			Learning rate: weights:   1.000e-02    
2023-04-02 21:39:00,056 			Last test performance: 97.56%
2023-04-02 21:39:00,056 ----------------
2023-04-02 21:39:04,592   20  =>  23   		Training 486 pattern with 98.33% 	Forward time: 	 4.40 sec
2023-04-02 21:39:04,592 			Loss:    2.746e-02    			Backward time: 	 0.13 sec 
2023-04-02 21:39:04,592 ADAM: Layer 0 -> dw_min:9.9571e-01  dw_max:1.0037e+00 lr:1.0000e-02
2023-04-02 21:39:04,592 ADAM: Layer 1 -> dw_min:9.8991e-01  dw_max:1.0096e+00 lr:1.0000e-02
2023-04-02 21:39:04,592 ADAM: Layer 2 -> dw_min:9.8416e-01  dw_max:1.0152e+00 lr:1.0000e-02
2023-04-02 21:39:04,592 ADAM: Layer 3 -> dw_min:9.9586e-01  dw_max:1.0045e+00 lr:1.0000e-02
2023-04-02 21:39:04,723 			Learning rate: weights:   1.000e-02    
2023-04-02 21:39:04,723 			Last test performance: 97.56%
2023-04-02 21:39:04,723 ----------------
2023-04-02 21:39:09,258   20  =>  24   		Training 486 pattern with 99.38% 	Forward time: 	 4.40 sec
2023-04-02 21:39:09,258 			Loss:    2.625e-02    			Backward time: 	 0.13 sec 
2023-04-02 21:39:09,258 ADAM: Layer 0 -> dw_min:9.9593e-01  dw_max:1.0035e+00 lr:1.0000e-02
2023-04-02 21:39:09,259 ADAM: Layer 1 -> dw_min:9.9088e-01  dw_max:1.0090e+00 lr:1.0000e-02
2023-04-02 21:39:09,259 ADAM: Layer 2 -> dw_min:9.8576e-01  dw_max:1.0136e+00 lr:1.0000e-02
2023-04-02 21:39:09,259 ADAM: Layer 3 -> dw_min:9.9628e-01  dw_max:1.0041e+00 lr:1.0000e-02
2023-04-02 21:39:09,337 			Learning rate: weights:   1.000e-02    
2023-04-02 21:39:09,337 			Last test performance: 97.56%
2023-04-02 21:39:09,337 ----------------
2023-04-02 21:39:13,871   20  =>  25   		Training 486 pattern with 98.33% 	Forward time: 	 4.40 sec
2023-04-02 21:39:13,872 			Loss:    6.434e-02    			Backward time: 	 0.13 sec 
2023-04-02 21:39:13,872 ADAM: Layer 0 -> dw_min:9.9609e-01  dw_max:1.0038e+00 lr:1.0000e-02
2023-04-02 21:39:13,872 ADAM: Layer 1 -> dw_min:9.8996e-01  dw_max:1.0135e+00 lr:1.0000e-02
2023-04-02 21:39:13,872 ADAM: Layer 2 -> dw_min:9.8657e-01  dw_max:1.0130e+00 lr:1.0000e-02
2023-04-02 21:39:13,872 ADAM: Layer 3 -> dw_min:9.9320e-01  dw_max:1.0080e+00 lr:1.0000e-02
2023-04-02 21:39:13,891 			Learning rate: weights:   1.000e-02    
2023-04-02 21:39:13,891 			Last test performance: 97.56%
2023-04-02 21:39:13,891 ----------------
2023-04-02 21:39:18,425   20  =>  26   		Training 486 pattern with 98.33% 	Forward time: 	 4.40 sec
2023-04-02 21:39:18,425 			Loss:    2.970e-02    			Backward time: 	 0.13 sec 
2023-04-02 21:39:18,425 ADAM: Layer 0 -> dw_min:9.9642e-01  dw_max:1.0082e+00 lr:1.0000e-02
2023-04-02 21:39:18,425 ADAM: Layer 1 -> dw_min:9.8906e-01  dw_max:1.0121e+00 lr:1.0000e-02
2023-04-02 21:39:18,425 ADAM: Layer 2 -> dw_min:9.8777e-01  dw_max:1.0133e+00 lr:1.0000e-02
2023-04-02 21:39:18,425 ADAM: Layer 3 -> dw_min:9.9396e-01  dw_max:1.0073e+00 lr:1.0000e-02
2023-04-02 21:39:18,451 			Learning rate: weights:   1.000e-02    
2023-04-02 21:39:18,451 			Last test performance: 97.56%
2023-04-02 21:39:18,451 ----------------
2023-04-02 21:39:22,984   20  =>  27   		Training 486 pattern with 97.50% 	Forward time: 	 4.40 sec
2023-04-02 21:39:22,984 			Loss:    5.636e-02    			Backward time: 	 0.13 sec 
2023-04-02 21:39:22,984 ADAM: Layer 0 -> dw_min:9.9649e-01  dw_max:1.0071e+00 lr:1.0000e-02
2023-04-02 21:39:22,984 ADAM: Layer 1 -> dw_min:9.8889e-01  dw_max:1.0135e+00 lr:1.0000e-02
2023-04-02 21:39:22,985 ADAM: Layer 2 -> dw_min:9.8489e-01  dw_max:1.0128e+00 lr:1.0000e-02
2023-04-02 21:39:22,985 ADAM: Layer 3 -> dw_min:9.9449e-01  dw_max:1.0071e+00 lr:1.0000e-02
2023-04-02 21:39:23,136 			Learning rate: weights:   1.000e-02    
2023-04-02 21:39:23,136 			Last test performance: 97.56%
2023-04-02 21:39:23,136 ----------------
2023-04-02 21:39:27,672   20  =>  28   		Training 486 pattern with 98.54% 	Forward time: 	 4.40 sec
2023-04-02 21:39:27,672 			Loss:    3.686e-02    			Backward time: 	 0.13 sec 
2023-04-02 21:39:27,672 ADAM: Layer 0 -> dw_min:9.9548e-01  dw_max:1.0067e+00 lr:1.0000e-02
2023-04-02 21:39:27,672 ADAM: Layer 1 -> dw_min:9.8716e-01  dw_max:1.0122e+00 lr:1.0000e-02
2023-04-02 21:39:27,672 ADAM: Layer 2 -> dw_min:9.8362e-01  dw_max:1.0143e+00 lr:1.0000e-02
2023-04-02 21:39:27,672 ADAM: Layer 3 -> dw_min:9.9489e-01  dw_max:1.0068e+00 lr:1.0000e-02
2023-04-02 21:39:27,751 			Learning rate: weights:   1.000e-02    
2023-04-02 21:39:27,751 			Last test performance: 97.56%
2023-04-02 21:39:27,751 ----------------
2023-04-02 21:39:32,286   20  =>  29   		Training 486 pattern with 98.75% 	Forward time: 	 4.40 sec
2023-04-02 21:39:32,286 			Loss:    3.353e-02    			Backward time: 	 0.13 sec 
2023-04-02 21:39:32,286 ADAM: Layer 0 -> dw_min:9.9609e-01  dw_max:1.0058e+00 lr:1.0000e-02
2023-04-02 21:39:32,286 ADAM: Layer 1 -> dw_min:9.8570e-01  dw_max:1.0135e+00 lr:1.0000e-02
2023-04-02 21:39:32,286 ADAM: Layer 2 -> dw_min:9.8488e-01  dw_max:1.0145e+00 lr:1.0000e-02
2023-04-02 21:39:32,286 ADAM: Layer 3 -> dw_min:9.9540e-01  dw_max:1.0061e+00 lr:1.0000e-02
2023-04-02 21:39:32,362 			Learning rate: weights:   1.000e-02    
2023-04-02 21:39:32,362 			Last test performance: 97.56%
2023-04-02 21:39:32,362 ----------------
2023-04-02 21:39:36,897   20  =>  30   		Training 486 pattern with 97.50% 	Forward time: 	 4.40 sec
2023-04-02 21:39:36,897 			Loss:    7.682e-02    			Backward time: 	 0.13 sec 
2023-04-02 21:39:36,897 ADAM: Layer 0 -> dw_min:9.9631e-01  dw_max:1.0049e+00 lr:1.0000e-02
2023-04-02 21:39:36,897 ADAM: Layer 1 -> dw_min:9.8712e-01  dw_max:1.0122e+00 lr:1.0000e-02
2023-04-02 21:39:36,897 ADAM: Layer 2 -> dw_min:9.8561e-01  dw_max:1.0145e+00 lr:1.0000e-02
2023-04-02 21:39:36,897 ADAM: Layer 3 -> dw_min:9.9520e-01  dw_max:1.0057e+00 lr:1.0000e-02
2023-04-02 21:39:36,976 			Learning rate: weights:   1.000e-02    
2023-04-02 21:39:36,976 			Last test performance: 97.56%
2023-04-02 21:39:36,976 ----------------
2023-04-02 21:39:41,511   20  =>  31   		Training 486 pattern with 98.33% 	Forward time: 	 4.40 sec
2023-04-02 21:39:41,511 			Loss:    5.084e-02    			Backward time: 	 0.13 sec 
2023-04-02 21:39:41,511 ADAM: Layer 0 -> dw_min:9.9639e-01  dw_max:1.0045e+00 lr:1.0000e-02
2023-04-02 21:39:41,511 ADAM: Layer 1 -> dw_min:9.8459e-01  dw_max:1.0151e+00 lr:1.0000e-02
2023-04-02 21:39:41,511 ADAM: Layer 2 -> dw_min:9.8424e-01  dw_max:1.0148e+00 lr:1.0000e-02
2023-04-02 21:39:41,511 ADAM: Layer 3 -> dw_min:9.9581e-01  dw_max:1.0053e+00 lr:1.0000e-02
2023-04-02 21:39:41,536 			Learning rate: weights:   1.000e-02    
2023-04-02 21:39:41,536 			Last test performance: 97.56%
2023-04-02 21:39:41,536 ----------------
2023-04-02 21:39:46,070   20  =>  32   		Training 486 pattern with 99.17% 	Forward time: 	 4.40 sec
2023-04-02 21:39:46,070 			Loss:    3.483e-02    			Backward time: 	 0.13 sec 
2023-04-02 21:39:46,070 ADAM: Layer 0 -> dw_min:9.9617e-01  dw_max:1.0043e+00 lr:1.0000e-02
2023-04-02 21:39:46,071 ADAM: Layer 1 -> dw_min:9.8655e-01  dw_max:1.0158e+00 lr:1.0000e-02
2023-04-02 21:39:46,071 ADAM: Layer 2 -> dw_min:9.8514e-01  dw_max:1.0176e+00 lr:1.0000e-02
2023-04-02 21:39:46,071 ADAM: Layer 3 -> dw_min:9.9616e-01  dw_max:1.0051e+00 lr:1.0000e-02
2023-04-02 21:39:46,096 			Learning rate: weights:   1.000e-02    
2023-04-02 21:39:46,096 			Last test performance: 97.56%
2023-04-02 21:39:46,096 ----------------
2023-04-02 21:39:50,632   20  =>  33   		Training 486 pattern with 97.50% 	Forward time: 	 4.40 sec
2023-04-02 21:39:50,632 			Loss:    6.783e-02    			Backward time: 	 0.13 sec 
2023-04-02 21:39:50,632 ADAM: Layer 0 -> dw_min:9.9651e-01  dw_max:1.0042e+00 lr:1.0000e-02
2023-04-02 21:39:50,632 ADAM: Layer 1 -> dw_min:9.8785e-01  dw_max:1.0133e+00 lr:1.0000e-02
2023-04-02 21:39:50,632 ADAM: Layer 2 -> dw_min:9.8068e-01  dw_max:1.0185e+00 lr:1.0000e-02
2023-04-02 21:39:50,632 ADAM: Layer 3 -> dw_min:9.8911e-01  dw_max:1.0089e+00 lr:1.0000e-02
2023-04-02 21:39:50,711 			Learning rate: weights:   1.000e-02    
2023-04-02 21:39:50,711 			Last test performance: 97.56%
2023-04-02 21:39:50,711 ----------------
2023-04-02 21:39:55,247   20  =>  34   		Training 486 pattern with 98.96% 	Forward time: 	 4.40 sec
2023-04-02 21:39:55,247 			Loss:    3.557e-02    			Backward time: 	 0.13 sec 
2023-04-02 21:39:55,248 ADAM: Layer 0 -> dw_min:9.9567e-01  dw_max:1.0042e+00 lr:1.0000e-02
2023-04-02 21:39:55,248 ADAM: Layer 1 -> dw_min:9.8608e-01  dw_max:1.0150e+00 lr:1.0000e-02
2023-04-02 21:39:55,248 ADAM: Layer 2 -> dw_min:9.8268e-01  dw_max:1.0194e+00 lr:1.0000e-02
2023-04-02 21:39:55,248 ADAM: Layer 3 -> dw_min:9.8990e-01  dw_max:1.0083e+00 lr:1.0000e-02
2023-04-02 21:39:55,371 			Learning rate: weights:   1.000e-02    
2023-04-02 21:39:55,371 			Last test performance: 97.56%
2023-04-02 21:39:55,371 ----------------
2023-04-02 21:39:59,906   20  =>  35   		Training 486 pattern with 98.33% 	Forward time: 	 4.40 sec
2023-04-02 21:39:59,906 			Loss:    4.422e-02    			Backward time: 	 0.13 sec 
2023-04-02 21:39:59,906 ADAM: Layer 0 -> dw_min:9.9540e-01  dw_max:1.0042e+00 lr:1.0000e-02
2023-04-02 21:39:59,906 ADAM: Layer 1 -> dw_min:9.8680e-01  dw_max:1.0138e+00 lr:1.0000e-02
2023-04-02 21:39:59,906 ADAM: Layer 2 -> dw_min:9.7904e-01  dw_max:1.0203e+00 lr:1.0000e-02
2023-04-02 21:39:59,906 ADAM: Layer 3 -> dw_min:9.9095e-01  dw_max:1.0076e+00 lr:1.0000e-02
2023-04-02 21:39:59,922 			Learning rate: weights:   1.000e-02    
2023-04-02 21:39:59,922 			Last test performance: 97.56%
2023-04-02 21:39:59,922 ----------------
2023-04-02 21:40:04,456   20  =>  36   		Training 486 pattern with 97.92% 	Forward time: 	 4.40 sec
2023-04-02 21:40:04,457 			Loss:    5.851e-02    			Backward time: 	 0.13 sec 
2023-04-02 21:40:04,457 ADAM: Layer 0 -> dw_min:9.9513e-01  dw_max:1.0059e+00 lr:1.0000e-02
2023-04-02 21:40:04,457 ADAM: Layer 1 -> dw_min:9.8691e-01  dw_max:1.0147e+00 lr:1.0000e-02
2023-04-02 21:40:04,457 ADAM: Layer 2 -> dw_min:9.8033e-01  dw_max:1.0200e+00 lr:1.0000e-02
2023-04-02 21:40:04,457 ADAM: Layer 3 -> dw_min:9.9110e-01  dw_max:1.0079e+00 lr:1.0000e-02
2023-04-02 21:40:04,535 			Learning rate: weights:   1.000e-02    
2023-04-02 21:40:04,535 			Last test performance: 97.56%
2023-04-02 21:40:04,535 ----------------
2023-04-02 21:40:09,068   20  =>  37   		Training 486 pattern with 97.29% 	Forward time: 	 4.40 sec
2023-04-02 21:40:09,068 			Loss:    7.620e-02    			Backward time: 	 0.13 sec 
2023-04-02 21:40:09,068 ADAM: Layer 0 -> dw_min:9.9551e-01  dw_max:1.0057e+00 lr:1.0000e-02
2023-04-02 21:40:09,068 ADAM: Layer 1 -> dw_min:9.8328e-01  dw_max:1.0150e+00 lr:1.0000e-02
2023-04-02 21:40:09,068 ADAM: Layer 2 -> dw_min:9.8004e-01  dw_max:1.0197e+00 lr:1.0000e-02
2023-04-02 21:40:09,069 ADAM: Layer 3 -> dw_min:9.9177e-01  dw_max:1.0073e+00 lr:1.0000e-02
2023-04-02 21:40:09,089 			Learning rate: weights:   1.000e-02    
2023-04-02 21:40:09,089 			Last test performance: 97.56%
2023-04-02 21:40:09,089 ----------------
2023-04-02 21:40:13,623   20  =>  38   		Training 486 pattern with 95.83% 	Forward time: 	 4.40 sec
2023-04-02 21:40:13,623 			Loss:    7.592e-02    			Backward time: 	 0.13 sec 
2023-04-02 21:40:13,623 ADAM: Layer 0 -> dw_min:9.9516e-01  dw_max:1.0047e+00 lr:1.0000e-02
2023-04-02 21:40:13,623 ADAM: Layer 1 -> dw_min:9.8116e-01  dw_max:1.0151e+00 lr:1.0000e-02
2023-04-02 21:40:13,623 ADAM: Layer 2 -> dw_min:9.8141e-01  dw_max:1.0229e+00 lr:1.0000e-02
2023-04-02 21:40:13,623 ADAM: Layer 3 -> dw_min:9.9321e-01  dw_max:1.0061e+00 lr:1.0000e-02
2023-04-02 21:40:13,654 			Learning rate: weights:   1.000e-02    
2023-04-02 21:40:13,654 			Last test performance: 97.56%
2023-04-02 21:40:13,654 ----------------
2023-04-02 21:40:18,189   20  =>  39   		Training 486 pattern with 99.38% 	Forward time: 	 4.40 sec
2023-04-02 21:40:18,189 			Loss:    2.366e-02    			Backward time: 	 0.13 sec 
2023-04-02 21:40:18,189 ADAM: Layer 0 -> dw_min:9.9539e-01  dw_max:1.0044e+00 lr:1.0000e-02
2023-04-02 21:40:18,189 ADAM: Layer 1 -> dw_min:9.7985e-01  dw_max:1.0139e+00 lr:1.0000e-02
2023-04-02 21:40:18,189 ADAM: Layer 2 -> dw_min:9.8312e-01  dw_max:1.0218e+00 lr:1.0000e-02
2023-04-02 21:40:18,189 ADAM: Layer 3 -> dw_min:9.9454e-01  dw_max:1.0050e+00 lr:1.0000e-02
2023-04-02 21:40:18,244 			Learning rate: weights:   1.000e-02    
2023-04-02 21:40:18,244 			Last test performance: 97.56%
2023-04-02 21:40:18,244 ----------------
2023-04-02 21:40:22,777   20  =>  40   		Training 486 pattern with 98.54% 	Forward time: 	 4.40 sec
2023-04-02 21:40:22,777 			Loss:    5.370e-02    			Backward time: 	 0.13 sec 
2023-04-02 21:40:22,778 ADAM: Layer 0 -> dw_min:9.9061e-01  dw_max:1.0066e+00 lr:1.0000e-02
2023-04-02 21:40:22,778 ADAM: Layer 1 -> dw_min:9.8225e-01  dw_max:1.0163e+00 lr:1.0000e-02
2023-04-02 21:40:22,778 ADAM: Layer 2 -> dw_min:9.8257e-01  dw_max:1.0196e+00 lr:1.0000e-02
2023-04-02 21:40:22,778 ADAM: Layer 3 -> dw_min:9.9615e-01  dw_max:1.0043e+00 lr:1.0000e-02
2023-04-02 21:40:22,851 			Learning rate: weights:   1.000e-02    
2023-04-02 21:40:22,851 			Last test performance: 97.56%
2023-04-02 21:40:22,851 ----------------
2023-04-02 21:40:27,386   20  =>  41   		Training 486 pattern with 96.46% 	Forward time: 	 4.40 sec
2023-04-02 21:40:27,386 			Loss:    5.803e-02    			Backward time: 	 0.13 sec 
2023-04-02 21:40:27,387 ADAM: Layer 0 -> dw_min:9.9137e-01  dw_max:1.0059e+00 lr:1.0000e-02
2023-04-02 21:40:27,387 ADAM: Layer 1 -> dw_min:9.8492e-01  dw_max:1.0147e+00 lr:1.0000e-02
2023-04-02 21:40:27,387 ADAM: Layer 2 -> dw_min:9.8187e-01  dw_max:1.0220e+00 lr:1.0000e-02
2023-04-02 21:40:27,387 ADAM: Layer 3 -> dw_min:9.9329e-01  dw_max:1.0052e+00 lr:1.0000e-02
2023-04-02 21:40:27,407 			Learning rate: weights:   1.000e-02    
2023-04-02 21:40:27,407 			Last test performance: 97.56%
2023-04-02 21:40:27,407 ----------------
2023-04-02 21:40:31,941   20  =>  42   		Training 486 pattern with 97.71% 	Forward time: 	 4.40 sec
2023-04-02 21:40:31,941 			Loss:    6.131e-02    			Backward time: 	 0.13 sec 
2023-04-02 21:40:31,942 ADAM: Layer 0 -> dw_min:9.9120e-01  dw_max:1.0061e+00 lr:1.0000e-02
2023-04-02 21:40:31,942 ADAM: Layer 1 -> dw_min:9.8648e-01  dw_max:1.0158e+00 lr:1.0000e-02
2023-04-02 21:40:31,942 ADAM: Layer 2 -> dw_min:9.8139e-01  dw_max:1.0224e+00 lr:1.0000e-02
2023-04-02 21:40:31,942 ADAM: Layer 3 -> dw_min:9.9377e-01  dw_max:1.0048e+00 lr:1.0000e-02
2023-04-02 21:40:31,962 			Learning rate: weights:   1.000e-02    
2023-04-02 21:40:31,963 			Last test performance: 97.56%
2023-04-02 21:40:31,963 ----------------
2023-04-02 21:40:36,497   20  =>  43   		Training 486 pattern with 98.96% 	Forward time: 	 4.40 sec
2023-04-02 21:40:36,497 			Loss:    3.175e-02    			Backward time: 	 0.13 sec 
2023-04-02 21:40:36,498 ADAM: Layer 0 -> dw_min:9.9218e-01  dw_max:1.0054e+00 lr:1.0000e-02
2023-04-02 21:40:36,498 ADAM: Layer 1 -> dw_min:9.8601e-01  dw_max:1.0151e+00 lr:1.0000e-02
2023-04-02 21:40:36,498 ADAM: Layer 2 -> dw_min:9.8294e-01  dw_max:1.0203e+00 lr:1.0000e-02
2023-04-02 21:40:36,498 ADAM: Layer 3 -> dw_min:9.9269e-01  dw_max:1.0051e+00 lr:1.0000e-02
2023-04-02 21:40:36,599 			Learning rate: weights:   1.000e-02    
2023-04-02 21:40:36,599 			Last test performance: 97.56%
2023-04-02 21:40:36,599 ----------------
2023-04-02 21:40:41,134   20  =>  44   		Training 486 pattern with 98.54% 	Forward time: 	 4.40 sec
2023-04-02 21:40:41,134 			Loss:    4.606e-02    			Backward time: 	 0.13 sec 
2023-04-02 21:40:41,134 ADAM: Layer 0 -> dw_min:9.9257e-01  dw_max:1.0057e+00 lr:1.0000e-02
2023-04-02 21:40:41,134 ADAM: Layer 1 -> dw_min:9.8787e-01  dw_max:1.0163e+00 lr:1.0000e-02
2023-04-02 21:40:41,134 ADAM: Layer 2 -> dw_min:9.7953e-01  dw_max:1.0196e+00 lr:1.0000e-02
2023-04-02 21:40:41,134 ADAM: Layer 3 -> dw_min:9.9329e-01  dw_max:1.0045e+00 lr:1.0000e-02
2023-04-02 21:40:41,231 			Learning rate: weights:   1.000e-02    
2023-04-02 21:40:41,231 			Last test performance: 97.56%
2023-04-02 21:40:41,232 ----------------
2023-04-02 21:40:45,765   20  =>  45   		Training 486 pattern with 96.46% 	Forward time: 	 4.40 sec
2023-04-02 21:40:45,766 			Loss:    7.006e-02    			Backward time: 	 0.13 sec 
2023-04-02 21:40:45,766 ADAM: Layer 0 -> dw_min:9.9407e-01  dw_max:1.0055e+00 lr:1.0000e-02
2023-04-02 21:40:45,766 ADAM: Layer 1 -> dw_min:9.8786e-01  dw_max:1.0151e+00 lr:1.0000e-02
2023-04-02 21:40:45,766 ADAM: Layer 2 -> dw_min:9.8149e-01  dw_max:1.0166e+00 lr:1.0000e-02
2023-04-02 21:40:45,766 ADAM: Layer 3 -> dw_min:9.9397e-01  dw_max:1.0059e+00 lr:1.0000e-02
2023-04-02 21:40:45,921 			Learning rate: weights:   1.000e-02    
2023-04-02 21:40:45,922 			Last test performance: 97.56%
2023-04-02 21:40:45,922 ----------------
2023-04-02 21:40:50,457   20  =>  46   		Training 486 pattern with 96.67% 	Forward time: 	 4.40 sec
2023-04-02 21:40:50,457 			Loss:    8.251e-02    			Backward time: 	 0.13 sec 
2023-04-02 21:40:50,458 ADAM: Layer 0 -> dw_min:9.9173e-01  dw_max:1.0106e+00 lr:1.0000e-02
2023-04-02 21:40:50,458 ADAM: Layer 1 -> dw_min:9.8776e-01  dw_max:1.0167e+00 lr:1.0000e-02
2023-04-02 21:40:50,458 ADAM: Layer 2 -> dw_min:9.7826e-01  dw_max:1.0174e+00 lr:1.0000e-02
2023-04-02 21:40:50,458 ADAM: Layer 3 -> dw_min:9.9458e-01  dw_max:1.0066e+00 lr:1.0000e-02
2023-04-02 21:40:50,477 			Learning rate: weights:   1.000e-02    
2023-04-02 21:40:50,477 			Last test performance: 97.56%
2023-04-02 21:40:50,477 ----------------
2023-04-02 21:40:55,013   20  =>  47   		Training 486 pattern with 99.58% 	Forward time: 	 4.40 sec
2023-04-02 21:40:55,013 			Loss:    3.042e-02    			Backward time: 	 0.13 sec 
2023-04-02 21:40:55,013 ADAM: Layer 0 -> dw_min:9.9249e-01  dw_max:1.0094e+00 lr:1.0000e-02
2023-04-02 21:40:55,013 ADAM: Layer 1 -> dw_min:9.8890e-01  dw_max:1.0166e+00 lr:1.0000e-02
2023-04-02 21:40:55,013 ADAM: Layer 2 -> dw_min:9.7743e-01  dw_max:1.0170e+00 lr:1.0000e-02
2023-04-02 21:40:55,013 ADAM: Layer 3 -> dw_min:9.9508e-01  dw_max:1.0060e+00 lr:1.0000e-02
2023-04-02 21:40:55,090 			Learning rate: weights:   1.000e-02    
2023-04-02 21:40:55,090 			Last test performance: 97.56%
2023-04-02 21:40:55,090 ----------------
2023-04-02 21:40:59,624   20  =>  48   		Training 486 pattern with 98.33% 	Forward time: 	 4.40 sec
2023-04-02 21:40:59,625 			Loss:    5.768e-02    			Backward time: 	 0.13 sec 
2023-04-02 21:40:59,625 ADAM: Layer 0 -> dw_min:9.9331e-01  dw_max:1.0087e+00 lr:1.0000e-02
2023-04-02 21:40:59,625 ADAM: Layer 1 -> dw_min:9.8984e-01  dw_max:1.0141e+00 lr:1.0000e-02
2023-04-02 21:40:59,625 ADAM: Layer 2 -> dw_min:9.7893e-01  dw_max:1.0183e+00 lr:1.0000e-02
2023-04-02 21:40:59,625 ADAM: Layer 3 -> dw_min:9.9562e-01  dw_max:1.0054e+00 lr:1.0000e-02
2023-04-02 21:40:59,645 			Learning rate: weights:   1.000e-02    
2023-04-02 21:40:59,645 			Last test performance: 97.56%
2023-04-02 21:40:59,645 ----------------
2023-04-02 21:41:04,180   20  =>  49   		Training 486 pattern with 97.50% 	Forward time: 	 4.40 sec
2023-04-02 21:41:04,180 			Loss:    4.838e-02    			Backward time: 	 0.13 sec 
2023-04-02 21:41:04,180 ADAM: Layer 0 -> dw_min:9.9389e-01  dw_max:1.0080e+00 lr:1.0000e-02
2023-04-02 21:41:04,180 ADAM: Layer 1 -> dw_min:9.8559e-01  dw_max:1.0151e+00 lr:1.0000e-02
2023-04-02 21:41:04,180 ADAM: Layer 2 -> dw_min:9.8122e-01  dw_max:1.0222e+00 lr:1.0000e-02
2023-04-02 21:41:04,181 ADAM: Layer 3 -> dw_min:9.9605e-01  dw_max:1.0055e+00 lr:1.0000e-02
2023-04-02 21:41:04,200 			Learning rate: weights:   1.000e-02    
2023-04-02 21:41:04,200 			Last test performance: 97.56%
2023-04-02 21:41:04,200 ----------------
2023-04-02 21:41:08,734   20  =>  50   		Training 486 pattern with 96.88% 	Forward time: 	 4.40 sec
2023-04-02 21:41:08,734 			Loss:    5.955e-02    			Backward time: 	 0.13 sec 
2023-04-02 21:41:08,734 ADAM: Layer 0 -> dw_min:9.9455e-01  dw_max:1.0070e+00 lr:1.0000e-02
2023-04-02 21:41:08,734 ADAM: Layer 1 -> dw_min:9.8115e-01  dw_max:1.0140e+00 lr:1.0000e-02
2023-04-02 21:41:08,734 ADAM: Layer 2 -> dw_min:9.7767e-01  dw_max:1.0196e+00 lr:1.0000e-02
2023-04-02 21:41:08,735 ADAM: Layer 3 -> dw_min:9.9535e-01  dw_max:1.0080e+00 lr:1.0000e-02
2023-04-02 21:41:08,808 			Learning rate: weights:   1.000e-02    
2023-04-02 21:41:08,809 			Last test performance: 97.56%
2023-04-02 21:41:08,809 ----------------
2023-04-02 21:41:13,343   20  =>  51   		Training 486 pattern with 98.75% 	Forward time: 	 4.40 sec
2023-04-02 21:41:13,343 			Loss:    4.382e-02    			Backward time: 	 0.13 sec 
2023-04-02 21:41:13,343 ADAM: Layer 0 -> dw_min:9.9457e-01  dw_max:1.0063e+00 lr:1.0000e-02
2023-04-02 21:41:13,344 ADAM: Layer 1 -> dw_min:9.7939e-01  dw_max:1.0124e+00 lr:1.0000e-02
2023-04-02 21:41:13,344 ADAM: Layer 2 -> dw_min:9.7835e-01  dw_max:1.0182e+00 lr:1.0000e-02
2023-04-02 21:41:13,344 ADAM: Layer 3 -> dw_min:9.9581e-01  dw_max:1.0072e+00 lr:1.0000e-02
2023-04-02 21:41:13,362 			Learning rate: weights:   1.000e-02    
2023-04-02 21:41:13,362 			Last test performance: 97.56%
2023-04-02 21:41:13,362 ----------------
2023-04-02 21:41:17,896   20  =>  52   		Training 486 pattern with 98.54% 	Forward time: 	 4.40 sec
2023-04-02 21:41:17,896 			Loss:    4.756e-02    			Backward time: 	 0.13 sec 
2023-04-02 21:41:17,896 ADAM: Layer 0 -> dw_min:9.9461e-01  dw_max:1.0051e+00 lr:1.0000e-02
2023-04-02 21:41:17,896 ADAM: Layer 1 -> dw_min:9.8077e-01  dw_max:1.0112e+00 lr:1.0000e-02
2023-04-02 21:41:17,896 ADAM: Layer 2 -> dw_min:9.8114e-01  dw_max:1.0190e+00 lr:1.0000e-02
2023-04-02 21:41:17,896 ADAM: Layer 3 -> dw_min:9.9514e-01  dw_max:1.0064e+00 lr:1.0000e-02
2023-04-02 21:41:17,937 			Learning rate: weights:   1.000e-02    
2023-04-02 21:41:17,937 			Last test performance: 97.56%
2023-04-02 21:41:17,937 ----------------
2023-04-02 21:41:22,471   20  =>  53   		Training 486 pattern with 97.50% 	Forward time: 	 4.40 sec
2023-04-02 21:41:22,471 			Loss:    6.282e-02    			Backward time: 	 0.13 sec 
2023-04-02 21:41:22,471 ADAM: Layer 0 -> dw_min:9.9448e-01  dw_max:1.0045e+00 lr:1.0000e-02
2023-04-02 21:41:22,472 ADAM: Layer 1 -> dw_min:9.8219e-01  dw_max:1.0100e+00 lr:1.0000e-02
2023-04-02 21:41:22,472 ADAM: Layer 2 -> dw_min:9.8146e-01  dw_max:1.0211e+00 lr:1.0000e-02
2023-04-02 21:41:22,472 ADAM: Layer 3 -> dw_min:9.9550e-01  dw_max:1.0058e+00 lr:1.0000e-02
2023-04-02 21:41:22,593 			Learning rate: weights:   1.000e-02    
2023-04-02 21:41:22,593 			Last test performance: 97.56%
2023-04-02 21:41:22,593 ----------------
2023-04-02 21:41:27,126   20  =>  54   		Training 486 pattern with 99.17% 	Forward time: 	 4.40 sec
2023-04-02 21:41:27,126 			Loss:    2.642e-02    			Backward time: 	 0.13 sec 
2023-04-02 21:41:27,126 ADAM: Layer 0 -> dw_min:9.9608e-01  dw_max:1.0049e+00 lr:1.0000e-02
2023-04-02 21:41:27,126 ADAM: Layer 1 -> dw_min:9.8424e-01  dw_max:1.0105e+00 lr:1.0000e-02
2023-04-02 21:41:27,126 ADAM: Layer 2 -> dw_min:9.8273e-01  dw_max:1.0190e+00 lr:1.0000e-02
2023-04-02 21:41:27,126 ADAM: Layer 3 -> dw_min:9.9596e-01  dw_max:1.0051e+00 lr:1.0000e-02
2023-04-02 21:41:27,202 			Learning rate: weights:   1.000e-02    
2023-04-02 21:41:27,202 			Last test performance: 97.56%
2023-04-02 21:41:27,202 ----------------
2023-04-02 21:41:31,735   20  =>  55   		Training 486 pattern with 96.88% 	Forward time: 	 4.40 sec
2023-04-02 21:41:31,735 			Loss:    8.199e-02    			Backward time: 	 0.13 sec 
2023-04-02 21:41:31,736 ADAM: Layer 0 -> dw_min:9.9524e-01  dw_max:1.0056e+00 lr:1.0000e-02
2023-04-02 21:41:31,736 ADAM: Layer 1 -> dw_min:9.8494e-01  dw_max:1.0096e+00 lr:1.0000e-02
2023-04-02 21:41:31,736 ADAM: Layer 2 -> dw_min:9.8435e-01  dw_max:1.0167e+00 lr:1.0000e-02
2023-04-02 21:41:31,736 ADAM: Layer 3 -> dw_min:9.9623e-01  dw_max:1.0057e+00 lr:1.0000e-02
2023-04-02 21:41:31,755 			Learning rate: weights:   1.000e-02    
2023-04-02 21:41:31,755 			Last test performance: 97.56%
2023-04-02 21:41:31,755 ----------------
2023-04-02 21:41:36,289   20  =>  56   		Training 486 pattern with 99.17% 	Forward time: 	 4.40 sec
2023-04-02 21:41:36,289 			Loss:    2.847e-02    			Backward time: 	 0.13 sec 
2023-04-02 21:41:36,289 ADAM: Layer 0 -> dw_min:9.9526e-01  dw_max:1.0051e+00 lr:1.0000e-02
2023-04-02 21:41:36,289 ADAM: Layer 1 -> dw_min:9.8619e-01  dw_max:1.0085e+00 lr:1.0000e-02
2023-04-02 21:41:36,289 ADAM: Layer 2 -> dw_min:9.8053e-01  dw_max:1.0150e+00 lr:1.0000e-02
2023-04-02 21:41:36,289 ADAM: Layer 3 -> dw_min:9.9647e-01  dw_max:1.0051e+00 lr:1.0000e-02
2023-04-02 21:41:36,331 			Learning rate: weights:   1.000e-02    
2023-04-02 21:41:36,331 			Last test performance: 97.56%
2023-04-02 21:41:36,331 ----------------
2023-04-02 21:41:40,864   20  =>  57   		Training 486 pattern with 97.29% 	Forward time: 	 4.40 sec
2023-04-02 21:41:40,864 			Loss:    9.020e-02    			Backward time: 	 0.13 sec 
2023-04-02 21:41:40,864 ADAM: Layer 0 -> dw_min:9.9432e-01  dw_max:1.0044e+00 lr:1.0000e-02
2023-04-02 21:41:40,864 ADAM: Layer 1 -> dw_min:9.8484e-01  dw_max:1.0098e+00 lr:1.0000e-02
2023-04-02 21:41:40,864 ADAM: Layer 2 -> dw_min:9.8247e-01  dw_max:1.0152e+00 lr:1.0000e-02
2023-04-02 21:41:40,864 ADAM: Layer 3 -> dw_min:9.9069e-01  dw_max:1.0046e+00 lr:1.0000e-02
2023-04-02 21:41:40,941 			Learning rate: weights:   1.000e-02    
2023-04-02 21:41:40,941 			Last test performance: 97.56%
2023-04-02 21:41:40,941 ----------------
2023-04-02 21:41:45,475   20  =>  58   		Training 486 pattern with 97.08% 	Forward time: 	 4.40 sec
2023-04-02 21:41:45,475 			Loss:    7.417e-02    			Backward time: 	 0.13 sec 
2023-04-02 21:41:45,475 ADAM: Layer 0 -> dw_min:9.9475e-01  dw_max:1.0044e+00 lr:1.0000e-02
2023-04-02 21:41:45,475 ADAM: Layer 1 -> dw_min:9.8555e-01  dw_max:1.0088e+00 lr:1.0000e-02
2023-04-02 21:41:45,475 ADAM: Layer 2 -> dw_min:9.8424e-01  dw_max:1.0139e+00 lr:1.0000e-02
2023-04-02 21:41:45,476 ADAM: Layer 3 -> dw_min:9.9164e-01  dw_max:1.0038e+00 lr:1.0000e-02
2023-04-02 21:41:45,515 			Learning rate: weights:   1.000e-02    
2023-04-02 21:41:45,515 			Last test performance: 97.56%
2023-04-02 21:41:45,515 ----------------
2023-04-02 21:41:50,050   20  =>  59   		Training 486 pattern with 97.50% 	Forward time: 	 4.40 sec
2023-04-02 21:41:50,050 			Loss:    5.411e-02    			Backward time: 	 0.13 sec 
2023-04-02 21:41:50,050 ADAM: Layer 0 -> dw_min:9.9448e-01  dw_max:1.0048e+00 lr:1.0000e-02
2023-04-02 21:41:50,050 ADAM: Layer 1 -> dw_min:9.8640e-01  dw_max:1.0138e+00 lr:1.0000e-02
2023-04-02 21:41:50,050 ADAM: Layer 2 -> dw_min:9.8496e-01  dw_max:1.0135e+00 lr:1.0000e-02
2023-04-02 21:41:50,050 ADAM: Layer 3 -> dw_min:9.9213e-01  dw_max:1.0035e+00 lr:1.0000e-02
2023-04-02 21:41:50,077 			Learning rate: weights:   1.000e-02    
2023-04-02 21:41:50,077 			Last test performance: 97.56%
2023-04-02 21:41:50,077 ----------------
2023-04-02 21:41:54,612   20  =>  60   		Training 486 pattern with 98.12% 	Forward time: 	 4.40 sec
2023-04-02 21:41:54,613 			Loss:    4.244e-02    			Backward time: 	 0.13 sec 
2023-04-02 21:41:54,613 ADAM: Layer 0 -> dw_min:9.9513e-01  dw_max:1.0050e+00 lr:1.0000e-02
2023-04-02 21:41:54,613 ADAM: Layer 1 -> dw_min:9.8669e-01  dw_max:1.0128e+00 lr:1.0000e-02
2023-04-02 21:41:54,613 ADAM: Layer 2 -> dw_min:9.8241e-01  dw_max:1.0133e+00 lr:1.0000e-02
2023-04-02 21:41:54,613 ADAM: Layer 3 -> dw_min:9.9276e-01  dw_max:1.0043e+00 lr:1.0000e-02
2023-04-02 21:41:54,689 			Learning rate: weights:   1.000e-02    
2023-04-02 21:41:54,689 			Last test performance: 97.56%
2023-04-02 21:41:54,689 ----------------
2023-04-02 21:41:59,224   20  =>  61   		Training 486 pattern with 97.92% 	Forward time: 	 4.40 sec
2023-04-02 21:41:59,224 			Loss:    5.914e-02    			Backward time: 	 0.13 sec 
2023-04-02 21:41:59,224 ADAM: Layer 0 -> dw_min:9.9511e-01  dw_max:1.0053e+00 lr:1.0000e-02
2023-04-02 21:41:59,225 ADAM: Layer 1 -> dw_min:9.8801e-01  dw_max:1.0134e+00 lr:1.0000e-02
2023-04-02 21:41:59,225 ADAM: Layer 2 -> dw_min:9.8414e-01  dw_max:1.0141e+00 lr:1.0000e-02
2023-04-02 21:41:59,225 ADAM: Layer 3 -> dw_min:9.9240e-01  dw_max:1.0042e+00 lr:1.0000e-02
2023-04-02 21:41:59,262 			Learning rate: weights:   1.000e-02    
2023-04-02 21:41:59,262 			Last test performance: 97.56%
2023-04-02 21:41:59,262 ----------------
2023-04-02 21:42:03,797   20  =>  62   		Training 486 pattern with 96.46% 	Forward time: 	 4.40 sec
2023-04-02 21:42:03,797 			Loss:    7.818e-02    			Backward time: 	 0.13 sec 
2023-04-02 21:42:03,797 ADAM: Layer 0 -> dw_min:9.9535e-01  dw_max:1.0060e+00 lr:1.0000e-02
2023-04-02 21:42:03,797 ADAM: Layer 1 -> dw_min:9.8726e-01  dw_max:1.0119e+00 lr:1.0000e-02
2023-04-02 21:42:03,797 ADAM: Layer 2 -> dw_min:9.8362e-01  dw_max:1.0140e+00 lr:1.0000e-02
2023-04-02 21:42:03,797 ADAM: Layer 3 -> dw_min:9.9515e-01  dw_max:1.0039e+00 lr:1.0000e-02
2023-04-02 21:42:03,817 			Learning rate: weights:   1.000e-02    
2023-04-02 21:42:03,817 			Last test performance: 97.56%
2023-04-02 21:42:03,817 ----------------
2023-04-02 21:42:08,350   20  =>  63   		Training 486 pattern with 97.29% 	Forward time: 	 4.40 sec
2023-04-02 21:42:08,351 			Loss:    7.565e-02    			Backward time: 	 0.13 sec 
2023-04-02 21:42:08,351 ADAM: Layer 0 -> dw_min:9.9439e-01  dw_max:1.0069e+00 lr:1.0000e-02
2023-04-02 21:42:08,351 ADAM: Layer 1 -> dw_min:9.8752e-01  dw_max:1.0110e+00 lr:1.0000e-02
2023-04-02 21:42:08,351 ADAM: Layer 2 -> dw_min:9.8537e-01  dw_max:1.0147e+00 lr:1.0000e-02
2023-04-02 21:42:08,351 ADAM: Layer 3 -> dw_min:9.9561e-01  dw_max:1.0055e+00 lr:1.0000e-02
2023-04-02 21:42:08,370 			Learning rate: weights:   1.000e-02    
2023-04-02 21:42:08,370 			Last test performance: 97.56%
2023-04-02 21:42:08,370 ----------------
2023-04-02 21:42:12,904   20  =>  64   		Training 486 pattern with 97.92% 	Forward time: 	 4.40 sec
2023-04-02 21:42:12,904 			Loss:    5.895e-02    			Backward time: 	 0.13 sec 
2023-04-02 21:42:12,905 ADAM: Layer 0 -> dw_min:9.9245e-01  dw_max:1.0089e+00 lr:1.0000e-02
2023-04-02 21:42:12,905 ADAM: Layer 1 -> dw_min:9.8594e-01  dw_max:1.0099e+00 lr:1.0000e-02
2023-04-02 21:42:12,905 ADAM: Layer 2 -> dw_min:9.8366e-01  dw_max:1.0134e+00 lr:1.0000e-02
2023-04-02 21:42:12,905 ADAM: Layer 3 -> dw_min:9.9490e-01  dw_max:1.0052e+00 lr:1.0000e-02
2023-04-02 21:42:12,925 			Learning rate: weights:   1.000e-02    
2023-04-02 21:42:12,925 			Last test performance: 97.56%
2023-04-02 21:42:12,925 ----------------
2023-04-02 21:42:17,459   20  =>  65   		Training 486 pattern with 97.50% 	Forward time: 	 4.40 sec
2023-04-02 21:42:17,459 			Loss:    7.108e-02    			Backward time: 	 0.13 sec 
2023-04-02 21:42:17,460 ADAM: Layer 0 -> dw_min:9.9223e-01  dw_max:1.0110e+00 lr:1.0000e-02
2023-04-02 21:42:17,460 ADAM: Layer 1 -> dw_min:9.8244e-01  dw_max:1.0139e+00 lr:1.0000e-02
2023-04-02 21:42:17,460 ADAM: Layer 2 -> dw_min:9.8249e-01  dw_max:1.0127e+00 lr:1.0000e-02
2023-04-02 21:42:17,460 ADAM: Layer 3 -> dw_min:9.9337e-01  dw_max:1.0047e+00 lr:1.0000e-02
2023-04-02 21:42:17,536 			Learning rate: weights:   1.000e-02    
2023-04-02 21:42:17,536 			Last test performance: 97.56%
2023-04-02 21:42:17,536 ----------------
2023-04-02 21:42:22,070   20  =>  66   		Training 486 pattern with 96.88% 	Forward time: 	 4.40 sec
2023-04-02 21:42:22,070 			Loss:    6.535e-02    			Backward time: 	 0.13 sec 
2023-04-02 21:42:22,071 ADAM: Layer 0 -> dw_min:9.9315e-01  dw_max:1.0102e+00 lr:1.0000e-02
2023-04-02 21:42:22,071 ADAM: Layer 1 -> dw_min:9.8458e-01  dw_max:1.0145e+00 lr:1.0000e-02
2023-04-02 21:42:22,071 ADAM: Layer 2 -> dw_min:9.8473e-01  dw_max:1.0152e+00 lr:1.0000e-02
2023-04-02 21:42:22,071 ADAM: Layer 3 -> dw_min:9.9311e-01  dw_max:1.0045e+00 lr:1.0000e-02
2023-04-02 21:42:22,152 			Learning rate: weights:   1.000e-02    
2023-04-02 21:42:22,152 			Last test performance: 97.56%
2023-04-02 21:42:22,152 ----------------
2023-04-02 21:42:26,686   20  =>  67   		Training 486 pattern with 97.71% 	Forward time: 	 4.40 sec
2023-04-02 21:42:26,686 			Loss:    6.192e-02    			Backward time: 	 0.13 sec 
2023-04-02 21:42:26,686 ADAM: Layer 0 -> dw_min:9.9449e-01  dw_max:1.0075e+00 lr:1.0000e-02
2023-04-02 21:42:26,686 ADAM: Layer 1 -> dw_min:9.8611e-01  dw_max:1.0130e+00 lr:1.0000e-02
2023-04-02 21:42:26,687 ADAM: Layer 2 -> dw_min:9.8160e-01  dw_max:1.0137e+00 lr:1.0000e-02
2023-04-02 21:42:26,687 ADAM: Layer 3 -> dw_min:9.9229e-01  dw_max:1.0085e+00 lr:1.0000e-02
2023-04-02 21:42:26,710 			Learning rate: weights:   1.000e-02    
2023-04-02 21:42:26,710 			Last test performance: 97.56%
2023-04-02 21:42:26,710 ----------------
2023-04-02 21:42:31,244   20  =>  68   		Training 486 pattern with 97.92% 	Forward time: 	 4.40 sec
2023-04-02 21:42:31,244 			Loss:    6.500e-02    			Backward time: 	 0.13 sec 
2023-04-02 21:42:31,244 ADAM: Layer 0 -> dw_min:9.9480e-01  dw_max:1.0084e+00 lr:1.0000e-02
2023-04-02 21:42:31,244 ADAM: Layer 1 -> dw_min:9.8778e-01  dw_max:1.0130e+00 lr:1.0000e-02
2023-04-02 21:42:31,245 ADAM: Layer 2 -> dw_min:9.8028e-01  dw_max:1.0139e+00 lr:1.0000e-02
2023-04-02 21:42:31,245 ADAM: Layer 3 -> dw_min:9.9293e-01  dw_max:1.0076e+00 lr:1.0000e-02
2023-04-02 21:42:31,296 			Learning rate: weights:   1.000e-02    
2023-04-02 21:42:31,296 			Last test performance: 97.56%
2023-04-02 21:42:31,297 ----------------
2023-04-02 21:42:35,831   20  =>  69   		Training 486 pattern with 97.92% 	Forward time: 	 4.40 sec
2023-04-02 21:42:35,831 			Loss:    4.961e-02    			Backward time: 	 0.13 sec 
2023-04-02 21:42:35,831 ADAM: Layer 0 -> dw_min:9.9454e-01  dw_max:1.0085e+00 lr:1.0000e-02
2023-04-02 21:42:35,831 ADAM: Layer 1 -> dw_min:9.8798e-01  dw_max:1.0120e+00 lr:1.0000e-02
2023-04-02 21:42:35,832 ADAM: Layer 2 -> dw_min:9.8229e-01  dw_max:1.0154e+00 lr:1.0000e-02
2023-04-02 21:42:35,832 ADAM: Layer 3 -> dw_min:9.9352e-01  dw_max:1.0068e+00 lr:1.0000e-02
2023-04-02 21:42:35,911 			Learning rate: weights:   1.000e-02    
2023-04-02 21:42:35,911 			Last test performance: 97.56%
2023-04-02 21:42:35,911 ----------------
2023-04-02 21:42:40,445   20  =>  70   		Training 486 pattern with 98.54% 	Forward time: 	 4.40 sec
2023-04-02 21:42:40,445 			Loss:    4.561e-02    			Backward time: 	 0.13 sec 
2023-04-02 21:42:40,445 ADAM: Layer 0 -> dw_min:9.9491e-01  dw_max:1.0078e+00 lr:1.0000e-02
2023-04-02 21:42:40,445 ADAM: Layer 1 -> dw_min:9.8895e-01  dw_max:1.0125e+00 lr:1.0000e-02
2023-04-02 21:42:40,445 ADAM: Layer 2 -> dw_min:9.8409e-01  dw_max:1.0132e+00 lr:1.0000e-02
2023-04-02 21:42:40,445 ADAM: Layer 3 -> dw_min:9.9416e-01  dw_max:1.0062e+00 lr:1.0000e-02
2023-04-02 21:42:40,501 			Learning rate: weights:   1.000e-02    
2023-04-02 21:42:40,501 			Last test performance: 97.56%
2023-04-02 21:42:40,501 ----------------
2023-04-02 21:42:45,036   20  =>  71   		Training 486 pattern with 97.50% 	Forward time: 	 4.40 sec
2023-04-02 21:42:45,036 			Loss:    5.125e-02    			Backward time: 	 0.13 sec 
2023-04-02 21:42:45,036 ADAM: Layer 0 -> dw_min:9.9505e-01  dw_max:1.0069e+00 lr:1.0000e-02
2023-04-02 21:42:45,037 ADAM: Layer 1 -> dw_min:9.9002e-01  dw_max:1.0112e+00 lr:1.0000e-02
2023-04-02 21:42:45,037 ADAM: Layer 2 -> dw_min:9.8568e-01  dw_max:1.0118e+00 lr:1.0000e-02
2023-04-02 21:42:45,037 ADAM: Layer 3 -> dw_min:9.9394e-01  dw_max:1.0055e+00 lr:1.0000e-02
2023-04-02 21:42:45,131 			Learning rate: weights:   1.000e-02    
2023-04-02 21:42:45,131 			Last test performance: 97.56%
2023-04-02 21:42:45,131 ----------------
2023-04-02 21:42:49,668   20  =>  72   		Training 486 pattern with 98.33% 	Forward time: 	 4.40 sec
2023-04-02 21:42:49,668 			Loss:    5.769e-02    			Backward time: 	 0.13 sec 
2023-04-02 21:42:49,668 ADAM: Layer 0 -> dw_min:9.9609e-01  dw_max:1.0059e+00 lr:1.0000e-02
2023-04-02 21:42:49,668 ADAM: Layer 1 -> dw_min:9.9124e-01  dw_max:1.0130e+00 lr:1.0000e-02
2023-04-02 21:42:49,668 ADAM: Layer 2 -> dw_min:9.8709e-01  dw_max:1.0131e+00 lr:1.0000e-02
2023-04-02 21:42:49,668 ADAM: Layer 3 -> dw_min:9.9564e-01  dw_max:1.0061e+00 lr:1.0000e-02
2023-04-02 21:42:49,719 			Learning rate: weights:   1.000e-02    
2023-04-02 21:42:49,719 			Last test performance: 97.56%
2023-04-02 21:42:49,719 ----------------
2023-04-02 21:42:54,255   20  =>  73   		Training 486 pattern with 98.75% 	Forward time: 	 4.40 sec
2023-04-02 21:42:54,255 			Loss:    3.165e-02    			Backward time: 	 0.13 sec 
2023-04-02 21:42:54,255 ADAM: Layer 0 -> dw_min:9.9582e-01  dw_max:1.0058e+00 lr:1.0000e-02
2023-04-02 21:42:54,255 ADAM: Layer 1 -> dw_min:9.8621e-01  dw_max:1.0133e+00 lr:1.0000e-02
2023-04-02 21:42:54,255 ADAM: Layer 2 -> dw_min:9.8542e-01  dw_max:1.0131e+00 lr:1.0000e-02
2023-04-02 21:42:54,255 ADAM: Layer 3 -> dw_min:9.9624e-01  dw_max:1.0071e+00 lr:1.0000e-02
2023-04-02 21:42:54,275 			Learning rate: weights:   1.000e-02    
2023-04-02 21:42:54,275 			Last test performance: 97.56%
2023-04-02 21:42:54,275 ----------------
2023-04-02 21:42:58,810   20  =>  74   		Training 486 pattern with 98.54% 	Forward time: 	 4.40 sec
2023-04-02 21:42:58,810 			Loss:    3.217e-02    			Backward time: 	 0.13 sec 
2023-04-02 21:42:58,810 ADAM: Layer 0 -> dw_min:9.9515e-01  dw_max:1.0086e+00 lr:1.0000e-02
2023-04-02 21:42:58,810 ADAM: Layer 1 -> dw_min:9.8669e-01  dw_max:1.0144e+00 lr:1.0000e-02
2023-04-02 21:42:58,810 ADAM: Layer 2 -> dw_min:9.8587e-01  dw_max:1.0150e+00 lr:1.0000e-02
2023-04-02 21:42:58,810 ADAM: Layer 3 -> dw_min:9.9534e-01  dw_max:1.0060e+00 lr:1.0000e-02
2023-04-02 21:42:58,853 			Learning rate: weights:   1.000e-02    
2023-04-02 21:42:58,853 			Last test performance: 97.56%
2023-04-02 21:42:58,853 ----------------
2023-04-02 21:43:03,389   20  =>  75   		Training 486 pattern with 97.71% 	Forward time: 	 4.40 sec
2023-04-02 21:43:03,389 			Loss:    7.533e-02    			Backward time: 	 0.13 sec 
2023-04-02 21:43:03,390 ADAM: Layer 0 -> dw_min:9.9552e-01  dw_max:1.0055e+00 lr:1.0000e-02
2023-04-02 21:43:03,390 ADAM: Layer 1 -> dw_min:9.8758e-01  dw_max:1.0126e+00 lr:1.0000e-02
2023-04-02 21:43:03,390 ADAM: Layer 2 -> dw_min:9.8710e-01  dw_max:1.0135e+00 lr:1.0000e-02
2023-04-02 21:43:03,390 ADAM: Layer 3 -> dw_min:9.9577e-01  dw_max:1.0055e+00 lr:1.0000e-02
2023-04-02 21:43:03,466 			Learning rate: weights:   1.000e-02    
2023-04-02 21:43:03,466 			Last test performance: 97.56%
2023-04-02 21:43:03,466 ----------------
2023-04-02 21:43:08,001   20  =>  76   		Training 486 pattern with 97.92% 	Forward time: 	 4.40 sec
2023-04-02 21:43:08,001 			Loss:    5.031e-02    			Backward time: 	 0.13 sec 
2023-04-02 21:43:08,002 ADAM: Layer 0 -> dw_min:9.9395e-01  dw_max:1.0092e+00 lr:1.0000e-02
2023-04-02 21:43:08,002 ADAM: Layer 1 -> dw_min:9.8359e-01  dw_max:1.0141e+00 lr:1.0000e-02
2023-04-02 21:43:08,002 ADAM: Layer 2 -> dw_min:9.8498e-01  dw_max:1.0136e+00 lr:1.0000e-02
2023-04-02 21:43:08,002 ADAM: Layer 3 -> dw_min:9.9562e-01  dw_max:1.0046e+00 lr:1.0000e-02
2023-04-02 21:43:08,068 			Learning rate: weights:   1.000e-02    
2023-04-02 21:43:08,068 			Last test performance: 97.56%
2023-04-02 21:43:08,068 ----------------
2023-04-02 21:43:12,603   20  =>  77   		Training 486 pattern with 98.12% 	Forward time: 	 4.40 sec
2023-04-02 21:43:12,603 			Loss:    4.303e-02    			Backward time: 	 0.13 sec 
2023-04-02 21:43:12,603 ADAM: Layer 0 -> dw_min:9.9389e-01  dw_max:1.0096e+00 lr:1.0000e-02
2023-04-02 21:43:12,603 ADAM: Layer 1 -> dw_min:9.8382e-01  dw_max:1.0127e+00 lr:1.0000e-02
2023-04-02 21:43:12,603 ADAM: Layer 2 -> dw_min:9.8621e-01  dw_max:1.0149e+00 lr:1.0000e-02
2023-04-02 21:43:12,604 ADAM: Layer 3 -> dw_min:9.9407e-01  dw_max:1.0046e+00 lr:1.0000e-02
2023-04-02 21:43:12,649 			Learning rate: weights:   1.000e-02    
2023-04-02 21:43:12,649 			Last test performance: 97.56%
2023-04-02 21:43:12,649 ----------------
2023-04-02 21:43:17,183   20  =>  78   		Training 486 pattern with 98.75% 	Forward time: 	 4.40 sec
2023-04-02 21:43:17,183 			Loss:    3.515e-02    			Backward time: 	 0.13 sec 
2023-04-02 21:43:17,183 ADAM: Layer 0 -> dw_min:9.9431e-01  dw_max:1.0086e+00 lr:1.0000e-02
2023-04-02 21:43:17,183 ADAM: Layer 1 -> dw_min:9.8411e-01  dw_max:1.0125e+00 lr:1.0000e-02
2023-04-02 21:43:17,183 ADAM: Layer 2 -> dw_min:9.8691e-01  dw_max:1.0137e+00 lr:1.0000e-02
2023-04-02 21:43:17,183 ADAM: Layer 3 -> dw_min:9.9465e-01  dw_max:1.0038e+00 lr:1.0000e-02
2023-04-02 21:43:17,203 			Learning rate: weights:   1.000e-02    
2023-04-02 21:43:17,203 			Last test performance: 97.56%
2023-04-02 21:43:17,203 ----------------
2023-04-02 21:43:21,737   20  =>  79   		Training 486 pattern with 96.67% 	Forward time: 	 4.40 sec
2023-04-02 21:43:21,737 			Loss:    8.344e-02    			Backward time: 	 0.13 sec 
2023-04-02 21:43:21,737 ADAM: Layer 0 -> dw_min:9.9510e-01  dw_max:1.0073e+00 lr:1.0000e-02
2023-04-02 21:43:21,738 ADAM: Layer 1 -> dw_min:9.8178e-01  dw_max:1.0100e+00 lr:1.0000e-02
2023-04-02 21:43:21,738 ADAM: Layer 2 -> dw_min:9.8496e-01  dw_max:1.0155e+00 lr:1.0000e-02
2023-04-02 21:43:21,738 ADAM: Layer 3 -> dw_min:9.9509e-01  dw_max:1.0068e+00 lr:1.0000e-02
2023-04-02 21:43:21,758 			Learning rate: weights:   1.000e-02    
2023-04-02 21:43:21,758 			Last test performance: 97.56%
2023-04-02 21:43:21,758 ----------------
2023-04-02 21:43:26,293   20  =>  80   		Training 486 pattern with 98.33% 	Forward time: 	 4.40 sec
2023-04-02 21:43:26,293 			Loss:    4.273e-02    			Backward time: 	 0.13 sec 
2023-04-02 21:43:26,293 ADAM: Layer 0 -> dw_min:9.9524e-01  dw_max:1.0059e+00 lr:1.0000e-02
2023-04-02 21:43:26,293 ADAM: Layer 1 -> dw_min:9.8460e-01  dw_max:1.0154e+00 lr:1.0000e-02
2023-04-02 21:43:26,293 ADAM: Layer 2 -> dw_min:9.8379e-01  dw_max:1.0177e+00 lr:1.0000e-02
2023-04-02 21:43:26,294 ADAM: Layer 3 -> dw_min:9.9563e-01  dw_max:1.0061e+00 lr:1.0000e-02
2023-04-02 21:43:26,355 			Learning rate: weights:   1.000e-02    
2023-04-02 21:43:26,355 			Last test performance: 97.56%
2023-04-02 21:43:26,355 ----------------
2023-04-02 21:43:30,890   20  =>  81   		Training 486 pattern with 96.67% 	Forward time: 	 4.40 sec
2023-04-02 21:43:30,890 			Loss:    8.602e-02    			Backward time: 	 0.13 sec 
2023-04-02 21:43:30,890 ADAM: Layer 0 -> dw_min:9.9468e-01  dw_max:1.0057e+00 lr:1.0000e-02
2023-04-02 21:43:30,890 ADAM: Layer 1 -> dw_min:9.8483e-01  dw_max:1.0182e+00 lr:1.0000e-02
2023-04-02 21:43:30,890 ADAM: Layer 2 -> dw_min:9.8020e-01  dw_max:1.0195e+00 lr:1.0000e-02
2023-04-02 21:43:30,890 ADAM: Layer 3 -> dw_min:9.9617e-01  dw_max:1.0055e+00 lr:1.0000e-02
2023-04-02 21:43:30,935 			Learning rate: weights:   1.000e-02    
2023-04-02 21:43:30,935 			Last test performance: 97.56%
2023-04-02 21:43:30,935 ----------------
2023-04-02 21:43:35,469   20  =>  82   		Training 486 pattern with 98.12% 	Forward time: 	 4.40 sec
2023-04-02 21:43:35,469 			Loss:    5.908e-02    			Backward time: 	 0.13 sec 
2023-04-02 21:43:35,469 ADAM: Layer 0 -> dw_min:9.9466e-01  dw_max:1.0062e+00 lr:1.0000e-02
2023-04-02 21:43:35,469 ADAM: Layer 1 -> dw_min:9.8491e-01  dw_max:1.0199e+00 lr:1.0000e-02
2023-04-02 21:43:35,470 ADAM: Layer 2 -> dw_min:9.7898e-01  dw_max:1.0173e+00 lr:1.0000e-02
2023-04-02 21:43:35,470 ADAM: Layer 3 -> dw_min:9.9594e-01  dw_max:1.0057e+00 lr:1.0000e-02
2023-04-02 21:43:35,502 			Learning rate: weights:   1.000e-02    
2023-04-02 21:43:35,502 			Last test performance: 97.56%
2023-04-02 21:43:35,502 ----------------
2023-04-02 21:43:40,036   20  =>  83   		Training 486 pattern with 96.67% 	Forward time: 	 4.40 sec
2023-04-02 21:43:40,036 			Loss:    6.407e-02    			Backward time: 	 0.13 sec 
2023-04-02 21:43:40,037 ADAM: Layer 0 -> dw_min:9.9550e-01  dw_max:1.0075e+00 lr:1.0000e-02
2023-04-02 21:43:40,037 ADAM: Layer 1 -> dw_min:9.8585e-01  dw_max:1.0174e+00 lr:1.0000e-02
2023-04-02 21:43:40,037 ADAM: Layer 2 -> dw_min:9.7980e-01  dw_max:1.0182e+00 lr:1.0000e-02
2023-04-02 21:43:40,037 ADAM: Layer 3 -> dw_min:9.9458e-01  dw_max:1.0064e+00 lr:1.0000e-02
2023-04-02 21:43:40,069 			Learning rate: weights:   1.000e-02    
2023-04-02 21:43:40,070 			Last test performance: 97.56%
2023-04-02 21:43:40,070 ----------------
2023-04-02 21:43:44,604   20  =>  84   		Training 486 pattern with 97.92% 	Forward time: 	 4.40 sec
2023-04-02 21:43:44,604 			Loss:    4.178e-02    			Backward time: 	 0.13 sec 
2023-04-02 21:43:44,604 ADAM: Layer 0 -> dw_min:9.9540e-01  dw_max:1.0065e+00 lr:1.0000e-02
2023-04-02 21:43:44,604 ADAM: Layer 1 -> dw_min:9.8679e-01  dw_max:1.0163e+00 lr:1.0000e-02
2023-04-02 21:43:44,605 ADAM: Layer 2 -> dw_min:9.7639e-01  dw_max:1.0170e+00 lr:1.0000e-02
2023-04-02 21:43:44,605 ADAM: Layer 3 -> dw_min:9.9506e-01  dw_max:1.0060e+00 lr:1.0000e-02
2023-04-02 21:43:44,683 			Learning rate: weights:   1.000e-02    
2023-04-02 21:43:44,683 			Last test performance: 97.56%
2023-04-02 21:43:44,683 ----------------
2023-04-02 21:43:49,219   20  =>  85   		Training 486 pattern with 98.12% 	Forward time: 	 4.40 sec
2023-04-02 21:43:49,219 			Loss:    5.062e-02    			Backward time: 	 0.13 sec 
2023-04-02 21:43:49,220 ADAM: Layer 0 -> dw_min:9.9557e-01  dw_max:1.0070e+00 lr:1.0000e-02
2023-04-02 21:43:49,220 ADAM: Layer 1 -> dw_min:9.8398e-01  dw_max:1.0138e+00 lr:1.0000e-02
2023-04-02 21:43:49,220 ADAM: Layer 2 -> dw_min:9.7772e-01  dw_max:1.0192e+00 lr:1.0000e-02
2023-04-02 21:43:49,220 ADAM: Layer 3 -> dw_min:9.8904e-01  dw_max:1.0087e+00 lr:1.0000e-02
2023-04-02 21:43:49,245 			Learning rate: weights:   1.000e-02    
2023-04-02 21:43:49,245 			Last test performance: 97.56%
2023-04-02 21:43:49,245 ----------------
2023-04-02 21:43:53,779   20  =>  86   		Training 486 pattern with 99.17% 	Forward time: 	 4.40 sec
2023-04-02 21:43:53,780 			Loss:    3.113e-02    			Backward time: 	 0.13 sec 
2023-04-02 21:43:53,780 ADAM: Layer 0 -> dw_min:9.9570e-01  dw_max:1.0065e+00 lr:1.0000e-02
2023-04-02 21:43:53,780 ADAM: Layer 1 -> dw_min:9.8596e-01  dw_max:1.0123e+00 lr:1.0000e-02
2023-04-02 21:43:53,780 ADAM: Layer 2 -> dw_min:9.7861e-01  dw_max:1.0176e+00 lr:1.0000e-02
2023-04-02 21:43:53,780 ADAM: Layer 3 -> dw_min:9.9011e-01  dw_max:1.0079e+00 lr:1.0000e-02
2023-04-02 21:43:53,799 			Learning rate: weights:   1.000e-02    
2023-04-02 21:43:53,799 			Last test performance: 97.56%
2023-04-02 21:43:53,799 ----------------
2023-04-02 21:43:58,333   20  =>  87   		Training 486 pattern with 99.38% 	Forward time: 	 4.40 sec
2023-04-02 21:43:58,333 			Loss:    3.045e-02    			Backward time: 	 0.13 sec 
2023-04-02 21:43:58,333 ADAM: Layer 0 -> dw_min:9.9593e-01  dw_max:1.0062e+00 lr:1.0000e-02
2023-04-02 21:43:58,333 ADAM: Layer 1 -> dw_min:9.8628e-01  dw_max:1.0160e+00 lr:1.0000e-02
2023-04-02 21:43:58,333 ADAM: Layer 2 -> dw_min:9.7832e-01  dw_max:1.0166e+00 lr:1.0000e-02
2023-04-02 21:43:58,334 ADAM: Layer 3 -> dw_min:9.9109e-01  dw_max:1.0071e+00 lr:1.0000e-02
2023-04-02 21:43:58,474 			Learning rate: weights:   1.000e-02    
2023-04-02 21:43:58,474 			Last test performance: 97.56%
2023-04-02 21:43:58,474 ----------------
2023-04-02 21:44:03,011   20  =>  88   		Training 486 pattern with 97.71% 	Forward time: 	 4.40 sec
2023-04-02 21:44:03,011 			Loss:    8.067e-02    			Backward time: 	 0.13 sec 
2023-04-02 21:44:03,011 ADAM: Layer 0 -> dw_min:9.9518e-01  dw_max:1.0063e+00 lr:1.0000e-02
2023-04-02 21:44:03,011 ADAM: Layer 1 -> dw_min:9.8675e-01  dw_max:1.0126e+00 lr:1.0000e-02
2023-04-02 21:44:03,012 ADAM: Layer 2 -> dw_min:9.7996e-01  dw_max:1.0144e+00 lr:1.0000e-02
2023-04-02 21:44:03,012 ADAM: Layer 3 -> dw_min:9.9222e-01  dw_max:1.0064e+00 lr:1.0000e-02
2023-04-02 21:44:03,031 			Learning rate: weights:   1.000e-02    
2023-04-02 21:44:03,031 			Last test performance: 97.56%
2023-04-02 21:44:03,031 ----------------
2023-04-02 21:44:07,566   20  =>  89   		Training 486 pattern with 98.12% 	Forward time: 	 4.40 sec
2023-04-02 21:44:07,566 			Loss:    5.612e-02    			Backward time: 	 0.13 sec 
2023-04-02 21:44:07,566 ADAM: Layer 0 -> dw_min:9.9586e-01  dw_max:1.0056e+00 lr:1.0000e-02
2023-04-02 21:44:07,566 ADAM: Layer 1 -> dw_min:9.8688e-01  dw_max:1.0114e+00 lr:1.0000e-02
2023-04-02 21:44:07,566 ADAM: Layer 2 -> dw_min:9.8154e-01  dw_max:1.0150e+00 lr:1.0000e-02
2023-04-02 21:44:07,566 ADAM: Layer 3 -> dw_min:9.9296e-01  dw_max:1.0060e+00 lr:1.0000e-02
2023-04-02 21:44:07,661 			Learning rate: weights:   1.000e-02    
2023-04-02 21:44:07,661 			Last test performance: 97.56%
2023-04-02 21:44:07,661 ----------------
2023-04-02 21:44:12,195   20  =>  90   		Training 486 pattern with 98.33% 	Forward time: 	 4.40 sec
2023-04-02 21:44:12,195 			Loss:    3.819e-02    			Backward time: 	 0.13 sec 
2023-04-02 21:44:12,195 ADAM: Layer 0 -> dw_min:9.9565e-01  dw_max:1.0050e+00 lr:1.0000e-02
2023-04-02 21:44:12,195 ADAM: Layer 1 -> dw_min:9.8567e-01  dw_max:1.0103e+00 lr:1.0000e-02
2023-04-02 21:44:12,195 ADAM: Layer 2 -> dw_min:9.8255e-01  dw_max:1.0177e+00 lr:1.0000e-02
2023-04-02 21:44:12,195 ADAM: Layer 3 -> dw_min:9.9365e-01  dw_max:1.0054e+00 lr:1.0000e-02
2023-04-02 21:44:12,270 			Learning rate: weights:   1.000e-02    
2023-04-02 21:44:12,270 			Last test performance: 97.56%
2023-04-02 21:44:12,270 ----------------
2023-04-02 21:44:16,804   20  =>  91   		Training 486 pattern with 97.50% 	Forward time: 	 4.40 sec
2023-04-02 21:44:16,804 			Loss:    7.211e-02    			Backward time: 	 0.13 sec 
2023-04-02 21:44:16,805 ADAM: Layer 0 -> dw_min:9.9503e-01  dw_max:1.0045e+00 lr:1.0000e-02
2023-04-02 21:44:16,805 ADAM: Layer 1 -> dw_min:9.8139e-01  dw_max:1.0144e+00 lr:1.0000e-02
2023-04-02 21:44:16,805 ADAM: Layer 2 -> dw_min:9.8391e-01  dw_max:1.0166e+00 lr:1.0000e-02
2023-04-02 21:44:16,805 ADAM: Layer 3 -> dw_min:9.9420e-01  dw_max:1.0049e+00 lr:1.0000e-02
2023-04-02 21:44:16,823 			Learning rate: weights:   1.000e-02    
2023-04-02 21:44:16,823 			Last test performance: 97.56%
2023-04-02 21:44:16,823 ----------------
2023-04-02 21:44:21,358   20  =>  92   		Training 486 pattern with 97.71% 	Forward time: 	 4.40 sec
2023-04-02 21:44:21,358 			Loss:    6.358e-02    			Backward time: 	 0.13 sec 
2023-04-02 21:44:21,358 ADAM: Layer 0 -> dw_min:9.9577e-01  dw_max:1.0042e+00 lr:1.0000e-02
2023-04-02 21:44:21,358 ADAM: Layer 1 -> dw_min:9.7925e-01  dw_max:1.0130e+00 lr:1.0000e-02
2023-04-02 21:44:21,358 ADAM: Layer 2 -> dw_min:9.8425e-01  dw_max:1.0162e+00 lr:1.0000e-02
2023-04-02 21:44:21,358 ADAM: Layer 3 -> dw_min:9.9475e-01  dw_max:1.0050e+00 lr:1.0000e-02
2023-04-02 21:44:21,496 			Learning rate: weights:   1.000e-02    
2023-04-02 21:44:21,496 			Last test performance: 97.56%
2023-04-02 21:44:21,496 ----------------
2023-04-02 21:44:26,031   20  =>  93   		Training 486 pattern with 97.71% 	Forward time: 	 4.40 sec
2023-04-02 21:44:26,031 			Loss:    5.805e-02    			Backward time: 	 0.13 sec 
2023-04-02 21:44:26,032 ADAM: Layer 0 -> dw_min:9.9608e-01  dw_max:1.0039e+00 lr:1.0000e-02
2023-04-02 21:44:26,032 ADAM: Layer 1 -> dw_min:9.8042e-01  dw_max:1.0117e+00 lr:1.0000e-02
2023-04-02 21:44:26,032 ADAM: Layer 2 -> dw_min:9.8582e-01  dw_max:1.0146e+00 lr:1.0000e-02
2023-04-02 21:44:26,032 ADAM: Layer 3 -> dw_min:9.9434e-01  dw_max:1.0065e+00 lr:1.0000e-02
2023-04-02 21:44:26,050 			Learning rate: weights:   1.000e-02    
2023-04-02 21:44:26,050 			Last test performance: 97.56%
2023-04-02 21:44:26,050 ----------------
2023-04-02 21:44:30,584   20  =>  94   		Training 486 pattern with 97.71% 	Forward time: 	 4.40 sec
2023-04-02 21:44:30,584 			Loss:    5.891e-02    			Backward time: 	 0.13 sec 
2023-04-02 21:44:30,584 ADAM: Layer 0 -> dw_min:9.9584e-01  dw_max:1.0038e+00 lr:1.0000e-02
2023-04-02 21:44:30,584 ADAM: Layer 1 -> dw_min:9.8338e-01  dw_max:1.0105e+00 lr:1.0000e-02
2023-04-02 21:44:30,584 ADAM: Layer 2 -> dw_min:9.8182e-01  dw_max:1.0129e+00 lr:1.0000e-02
2023-04-02 21:44:30,585 ADAM: Layer 3 -> dw_min:9.9481e-01  dw_max:1.0060e+00 lr:1.0000e-02
2023-04-02 21:44:30,603 			Learning rate: weights:   1.000e-02    
2023-04-02 21:44:30,603 			Last test performance: 97.56%
2023-04-02 21:44:30,603 ----------------
2023-04-02 21:44:35,137   20  =>  95   		Training 486 pattern with 97.50% 	Forward time: 	 4.40 sec
2023-04-02 21:44:35,137 			Loss:    5.200e-02    			Backward time: 	 0.13 sec 
2023-04-02 21:44:35,137 ADAM: Layer 0 -> dw_min:9.9624e-01  dw_max:1.0049e+00 lr:1.0000e-02
2023-04-02 21:44:35,137 ADAM: Layer 1 -> dw_min:9.8311e-01  dw_max:1.0128e+00 lr:1.0000e-02
2023-04-02 21:44:35,137 ADAM: Layer 2 -> dw_min:9.8246e-01  dw_max:1.0147e+00 lr:1.0000e-02
2023-04-02 21:44:35,138 ADAM: Layer 3 -> dw_min:9.9513e-01  dw_max:1.0058e+00 lr:1.0000e-02
2023-04-02 21:44:35,266 			Learning rate: weights:   1.000e-02    
2023-04-02 21:44:35,267 			Last test performance: 97.56%
2023-04-02 21:44:35,267 ----------------
2023-04-02 21:44:39,801   20  =>  96   		Training 486 pattern with 97.92% 	Forward time: 	 4.40 sec
2023-04-02 21:44:39,801 			Loss:    6.815e-02    			Backward time: 	 0.13 sec 
2023-04-02 21:44:39,801 ADAM: Layer 0 -> dw_min:9.9624e-01  dw_max:1.0044e+00 lr:1.0000e-02
2023-04-02 21:44:39,801 ADAM: Layer 1 -> dw_min:9.8481e-01  dw_max:1.0143e+00 lr:1.0000e-02
2023-04-02 21:44:39,801 ADAM: Layer 2 -> dw_min:9.8403e-01  dw_max:1.0173e+00 lr:1.0000e-02
2023-04-02 21:44:39,801 ADAM: Layer 3 -> dw_min:9.9553e-01  dw_max:1.0054e+00 lr:1.0000e-02
2023-04-02 21:44:39,819 			Learning rate: weights:   1.000e-02    
2023-04-02 21:44:39,819 			Last test performance: 97.56%
2023-04-02 21:44:39,819 ----------------
2023-04-02 21:44:44,353   20  =>  97   		Training 486 pattern with 99.58% 	Forward time: 	 4.40 sec
2023-04-02 21:44:44,353 			Loss:    2.605e-02    			Backward time: 	 0.13 sec 
2023-04-02 21:44:44,353 ADAM: Layer 0 -> dw_min:9.9643e-01  dw_max:1.0041e+00 lr:1.0000e-02
2023-04-02 21:44:44,354 ADAM: Layer 1 -> dw_min:9.8635e-01  dw_max:1.0128e+00 lr:1.0000e-02
2023-04-02 21:44:44,354 ADAM: Layer 2 -> dw_min:9.8441e-01  dw_max:1.0155e+00 lr:1.0000e-02
2023-04-02 21:44:44,354 ADAM: Layer 3 -> dw_min:9.9368e-01  dw_max:1.0080e+00 lr:1.0000e-02
2023-04-02 21:44:44,513 			Learning rate: weights:   1.000e-02    
2023-04-02 21:44:44,513 			Last test performance: 97.56%
2023-04-02 21:44:44,513 ----------------
2023-04-02 21:44:49,050   20  =>  98   		Training 486 pattern with 98.12% 	Forward time: 	 4.40 sec
2023-04-02 21:44:49,050 			Loss:    5.034e-02    			Backward time: 	 0.13 sec 
2023-04-02 21:44:49,050 ADAM: Layer 0 -> dw_min:9.9569e-01  dw_max:1.0041e+00 lr:1.0000e-02
2023-04-02 21:44:49,051 ADAM: Layer 1 -> dw_min:9.8728e-01  dw_max:1.0116e+00 lr:1.0000e-02
2023-04-02 21:44:49,051 ADAM: Layer 2 -> dw_min:9.8596e-01  dw_max:1.0162e+00 lr:1.0000e-02
2023-04-02 21:44:49,051 ADAM: Layer 3 -> dw_min:9.9521e-01  dw_max:1.0074e+00 lr:1.0000e-02
2023-04-02 21:44:49,076 			Learning rate: weights:   1.000e-02    
2023-04-02 21:44:49,076 			Last test performance: 97.56%
2023-04-02 21:44:49,076 ----------------
2023-04-02 21:44:53,611   20  =>  99   		Training 486 pattern with 97.92% 	Forward time: 	 4.40 sec
2023-04-02 21:44:53,611 			Loss:    5.005e-02    			Backward time: 	 0.13 sec 
2023-04-02 21:44:53,611 ADAM: Layer 0 -> dw_min:9.9640e-01  dw_max:1.0050e+00 lr:1.0000e-02
2023-04-02 21:44:53,611 ADAM: Layer 1 -> dw_min:9.8779e-01  dw_max:1.0111e+00 lr:1.0000e-02
2023-04-02 21:44:53,611 ADAM: Layer 2 -> dw_min:9.8654e-01  dw_max:1.0146e+00 lr:1.0000e-02
2023-04-02 21:44:53,611 ADAM: Layer 3 -> dw_min:9.9539e-01  dw_max:1.0066e+00 lr:1.0000e-02
2023-04-02 21:44:53,715 			Learning rate: weights:   1.000e-02    
2023-04-02 21:44:53,715 			Last test performance: 97.56%
2023-04-02 21:44:53,715 ----------------
2023-04-02 21:44:58,250   20  => 100   		Training 486 pattern with 97.71% 	Forward time: 	 4.40 sec
2023-04-02 21:44:58,250 			Loss:    5.566e-02    			Backward time: 	 0.13 sec 
2023-04-02 21:44:58,250 ADAM: Layer 0 -> dw_min:9.9527e-01  dw_max:1.0054e+00 lr:1.0000e-02
2023-04-02 21:44:58,250 ADAM: Layer 1 -> dw_min:9.8452e-01  dw_max:1.0128e+00 lr:1.0000e-02
2023-04-02 21:44:58,250 ADAM: Layer 2 -> dw_min:9.8346e-01  dw_max:1.0154e+00 lr:1.0000e-02
2023-04-02 21:44:58,250 ADAM: Layer 3 -> dw_min:9.9421e-01  dw_max:1.0083e+00 lr:1.0000e-02
2023-04-02 21:44:58,279 			Learning rate: weights:   1.000e-02    
2023-04-02 21:44:58,279 			Last test performance: 97.56%
2023-04-02 21:44:58,279 ----------------
2023-04-02 21:45:02,815   20  => 101   		Training 486 pattern with 97.50% 	Forward time: 	 4.40 sec
2023-04-02 21:45:02,815 			Loss:    5.181e-02    			Backward time: 	 0.13 sec 
2023-04-02 21:45:02,815 ADAM: Layer 0 -> dw_min:9.9500e-01  dw_max:1.0061e+00 lr:1.0000e-02
2023-04-02 21:45:02,815 ADAM: Layer 1 -> dw_min:9.8605e-01  dw_max:1.0126e+00 lr:1.0000e-02
2023-04-02 21:45:02,816 ADAM: Layer 2 -> dw_min:9.8508e-01  dw_max:1.0143e+00 lr:1.0000e-02
2023-04-02 21:45:02,816 ADAM: Layer 3 -> dw_min:9.9503e-01  dw_max:1.0073e+00 lr:1.0000e-02
2023-04-02 21:45:02,836 			Learning rate: weights:   1.000e-02    
2023-04-02 21:45:02,836 			Last test performance: 97.56%
2023-04-02 21:45:02,836 ----------------
2023-04-02 21:45:07,370   20  => 102   		Training 486 pattern with 97.71% 	Forward time: 	 4.40 sec
2023-04-02 21:45:07,370 			Loss:    7.268e-02    			Backward time: 	 0.13 sec 
2023-04-02 21:45:07,370 ADAM: Layer 0 -> dw_min:9.9554e-01  dw_max:1.0054e+00 lr:1.0000e-02
2023-04-02 21:45:07,370 ADAM: Layer 1 -> dw_min:9.8475e-01  dw_max:1.0166e+00 lr:1.0000e-02
2023-04-02 21:45:07,370 ADAM: Layer 2 -> dw_min:9.8463e-01  dw_max:1.0182e+00 lr:1.0000e-02
2023-04-02 21:45:07,371 ADAM: Layer 3 -> dw_min:9.9553e-01  dw_max:1.0066e+00 lr:1.0000e-02
2023-04-02 21:45:07,392 			Learning rate: weights:   1.000e-02    
2023-04-02 21:45:07,392 			Last test performance: 97.56%
2023-04-02 21:45:07,392 ----------------
2023-04-02 21:45:11,925   20  => 103   		Training 486 pattern with 98.96% 	Forward time: 	 4.40 sec
2023-04-02 21:45:11,925 			Loss:    3.301e-02    			Backward time: 	 0.13 sec 
2023-04-02 21:45:11,926 ADAM: Layer 0 -> dw_min:9.9631e-01  dw_max:1.0050e+00 lr:1.0000e-02
2023-04-02 21:45:11,926 ADAM: Layer 1 -> dw_min:9.8634e-01  dw_max:1.0150e+00 lr:1.0000e-02
2023-04-02 21:45:11,926 ADAM: Layer 2 -> dw_min:9.8387e-01  dw_max:1.0159e+00 lr:1.0000e-02
2023-04-02 21:45:11,926 ADAM: Layer 3 -> dw_min:9.9598e-01  dw_max:1.0060e+00 lr:1.0000e-02
2023-04-02 21:45:11,943 			Learning rate: weights:   1.000e-02    
2023-04-02 21:45:11,943 			Last test performance: 97.56%
2023-04-02 21:45:11,943 ----------------
2023-04-02 21:45:16,477   20  => 104   		Training 486 pattern with 99.17% 	Forward time: 	 4.40 sec
2023-04-02 21:45:16,477 			Loss:    2.458e-02    			Backward time: 	 0.13 sec 
2023-04-02 21:45:16,478 ADAM: Layer 0 -> dw_min:9.9623e-01  dw_max:1.0044e+00 lr:1.0000e-02
2023-04-02 21:45:16,478 ADAM: Layer 1 -> dw_min:9.8803e-01  dw_max:1.0145e+00 lr:1.0000e-02
2023-04-02 21:45:16,478 ADAM: Layer 2 -> dw_min:9.8686e-01  dw_max:1.0140e+00 lr:1.0000e-02
2023-04-02 21:45:16,478 ADAM: Layer 3 -> dw_min:9.9594e-01  dw_max:1.0053e+00 lr:1.0000e-02
2023-04-02 21:45:16,559 			Learning rate: weights:   1.000e-02    
2023-04-02 21:45:16,559 			Last test performance: 97.56%
2023-04-02 21:45:16,559 ----------------
2023-04-02 21:45:21,092   20  => 105   		Training 486 pattern with 97.71% 	Forward time: 	 4.40 sec
2023-04-02 21:45:21,092 			Loss:    5.961e-02    			Backward time: 	 0.13 sec 
2023-04-02 21:45:21,093 ADAM: Layer 0 -> dw_min:9.9598e-01  dw_max:1.0039e+00 lr:1.0000e-02
2023-04-02 21:45:21,093 ADAM: Layer 1 -> dw_min:9.8290e-01  dw_max:1.0168e+00 lr:1.0000e-02
2023-04-02 21:45:21,093 ADAM: Layer 2 -> dw_min:9.8391e-01  dw_max:1.0150e+00 lr:1.0000e-02
2023-04-02 21:45:21,093 ADAM: Layer 3 -> dw_min:9.9625e-01  dw_max:1.0058e+00 lr:1.0000e-02
2023-04-02 21:45:21,120 			Learning rate: weights:   1.000e-02    
2023-04-02 21:45:21,120 			Last test performance: 97.56%
2023-04-02 21:45:21,120 ----------------
2023-04-02 21:45:25,653   20  => 106   		Training 486 pattern with 96.67% 	Forward time: 	 4.40 sec
2023-04-02 21:45:25,653 			Loss:    6.423e-02    			Backward time: 	 0.13 sec 
2023-04-02 21:45:25,653 ADAM: Layer 0 -> dw_min:9.9589e-01  dw_max:1.0036e+00 lr:1.0000e-02
2023-04-02 21:45:25,653 ADAM: Layer 1 -> dw_min:9.8460e-01  dw_max:1.0151e+00 lr:1.0000e-02
2023-04-02 21:45:25,653 ADAM: Layer 2 -> dw_min:9.8498e-01  dw_max:1.0157e+00 lr:1.0000e-02
2023-04-02 21:45:25,654 ADAM: Layer 3 -> dw_min:9.9591e-01  dw_max:1.0072e+00 lr:1.0000e-02
2023-04-02 21:45:25,732 			Learning rate: weights:   1.000e-02    
2023-04-02 21:45:25,732 			Last test performance: 97.56%
2023-04-02 21:45:25,732 ----------------
2023-04-02 21:45:30,266   20  => 107   		Training 486 pattern with 97.08% 	Forward time: 	 4.40 sec
2023-04-02 21:45:30,266 			Loss:    7.279e-02    			Backward time: 	 0.13 sec 
2023-04-02 21:45:30,267 ADAM: Layer 0 -> dw_min:9.9350e-01  dw_max:1.0047e+00 lr:1.0000e-02
2023-04-02 21:45:30,267 ADAM: Layer 1 -> dw_min:9.8614e-01  dw_max:1.0136e+00 lr:1.0000e-02
2023-04-02 21:45:30,267 ADAM: Layer 2 -> dw_min:9.8464e-01  dw_max:1.0141e+00 lr:1.0000e-02
2023-04-02 21:45:30,267 ADAM: Layer 3 -> dw_min:9.9550e-01  dw_max:1.0046e+00 lr:1.0000e-02
2023-04-02 21:45:30,292 			Learning rate: weights:   1.000e-02    
2023-04-02 21:45:30,292 			Last test performance: 97.56%
2023-04-02 21:45:30,292 ----------------
2023-04-02 21:45:34,824   20  => 108   		Training 486 pattern with 98.54% 	Forward time: 	 4.40 sec
2023-04-02 21:45:34,824 			Loss:    4.336e-02    			Backward time: 	 0.13 sec 
2023-04-02 21:45:34,825 ADAM: Layer 0 -> dw_min:9.9410e-01  dw_max:1.0054e+00 lr:1.0000e-02
2023-04-02 21:45:34,825 ADAM: Layer 1 -> dw_min:9.8611e-01  dw_max:1.0123e+00 lr:1.0000e-02
2023-04-02 21:45:34,825 ADAM: Layer 2 -> dw_min:9.8612e-01  dw_max:1.0131e+00 lr:1.0000e-02
2023-04-02 21:45:34,825 ADAM: Layer 3 -> dw_min:9.9462e-01  dw_max:1.0047e+00 lr:1.0000e-02
2023-04-02 21:45:34,903 			Learning rate: weights:   1.000e-02    
2023-04-02 21:45:34,903 			Last test performance: 97.56%
2023-04-02 21:45:34,903 ----------------
2023-04-02 21:45:39,437   20  => 109   		Training 486 pattern with 98.33% 	Forward time: 	 4.40 sec
2023-04-02 21:45:39,437 			Loss:    4.328e-02    			Backward time: 	 0.13 sec 
2023-04-02 21:45:39,437 ADAM: Layer 0 -> dw_min:9.9550e-01  dw_max:1.0072e+00 lr:1.0000e-02
2023-04-02 21:45:39,437 ADAM: Layer 1 -> dw_min:9.8874e-01  dw_max:1.0111e+00 lr:1.0000e-02
2023-04-02 21:45:39,437 ADAM: Layer 2 -> dw_min:9.8508e-01  dw_max:1.0121e+00 lr:1.0000e-02
2023-04-02 21:45:39,437 ADAM: Layer 3 -> dw_min:9.9459e-01  dw_max:1.0070e+00 lr:1.0000e-02
2023-04-02 21:45:39,455 			Learning rate: weights:   1.000e-02    
2023-04-02 21:45:39,455 			Last test performance: 97.56%
2023-04-02 21:45:39,455 ----------------
2023-04-02 21:45:43,989   20  => 110   		Training 486 pattern with 98.75% 	Forward time: 	 4.40 sec
2023-04-02 21:45:43,989 			Loss:    3.538e-02    			Backward time: 	 0.13 sec 
2023-04-02 21:45:43,989 ADAM: Layer 0 -> dw_min:9.9561e-01  dw_max:1.0071e+00 lr:1.0000e-02
2023-04-02 21:45:43,989 ADAM: Layer 1 -> dw_min:9.8636e-01  dw_max:1.0102e+00 lr:1.0000e-02
2023-04-02 21:45:43,989 ADAM: Layer 2 -> dw_min:9.8656e-01  dw_max:1.0152e+00 lr:1.0000e-02
2023-04-02 21:45:43,989 ADAM: Layer 3 -> dw_min:9.9525e-01  dw_max:1.0065e+00 lr:1.0000e-02
2023-04-02 21:45:44,008 			Learning rate: weights:   1.000e-02    
2023-04-02 21:45:44,008 			Last test performance: 97.56%
2023-04-02 21:45:44,008 ----------------
2023-04-02 21:45:48,544   20  => 111   		Training 486 pattern with 98.33% 	Forward time: 	 4.40 sec
2023-04-02 21:45:48,544 			Loss:    3.776e-02    			Backward time: 	 0.13 sec 
2023-04-02 21:45:48,545 ADAM: Layer 0 -> dw_min:9.9552e-01  dw_max:1.0078e+00 lr:1.0000e-02
2023-04-02 21:45:48,545 ADAM: Layer 1 -> dw_min:9.8744e-01  dw_max:1.0151e+00 lr:1.0000e-02
2023-04-02 21:45:48,545 ADAM: Layer 2 -> dw_min:9.8544e-01  dw_max:1.0140e+00 lr:1.0000e-02
2023-04-02 21:45:48,545 ADAM: Layer 3 -> dw_min:9.9558e-01  dw_max:1.0067e+00 lr:1.0000e-02
2023-04-02 21:45:48,644 			Learning rate: weights:   1.000e-02    
2023-04-02 21:45:48,644 			Last test performance: 97.56%
2023-04-02 21:45:48,644 ----------------
2023-04-02 21:45:53,180   20  => 112   		Training 486 pattern with 98.54% 	Forward time: 	 4.40 sec
2023-04-02 21:45:53,180 			Loss:    4.581e-02    			Backward time: 	 0.13 sec 
2023-04-02 21:45:53,181 ADAM: Layer 0 -> dw_min:9.9237e-01  dw_max:1.0089e+00 lr:1.0000e-02
2023-04-02 21:45:53,181 ADAM: Layer 1 -> dw_min:9.8353e-01  dw_max:1.0155e+00 lr:1.0000e-02
2023-04-02 21:45:53,181 ADAM: Layer 2 -> dw_min:9.8466e-01  dw_max:1.0151e+00 lr:1.0000e-02
2023-04-02 21:45:53,181 ADAM: Layer 3 -> dw_min:9.9588e-01  dw_max:1.0067e+00 lr:1.0000e-02
2023-04-02 21:45:53,202 			Learning rate: weights:   1.000e-02    
2023-04-02 21:45:53,202 			Last test performance: 97.56%
2023-04-02 21:45:53,202 ----------------
2023-04-02 21:45:57,738   20  => 113   		Training 486 pattern with 97.71% 	Forward time: 	 4.40 sec
2023-04-02 21:45:57,738 			Loss:    7.256e-02    			Backward time: 	 0.13 sec 
2023-04-02 21:45:57,738 ADAM: Layer 0 -> dw_min:9.9355e-01  dw_max:1.0081e+00 lr:1.0000e-02
2023-04-02 21:45:57,738 ADAM: Layer 1 -> dw_min:9.8513e-01  dw_max:1.0140e+00 lr:1.0000e-02
2023-04-02 21:45:57,738 ADAM: Layer 2 -> dw_min:9.8484e-01  dw_max:1.0152e+00 lr:1.0000e-02
2023-04-02 21:45:57,738 ADAM: Layer 3 -> dw_min:9.9644e-01  dw_max:1.0060e+00 lr:1.0000e-02
2023-04-02 21:45:57,775 			Learning rate: weights:   1.000e-02    
2023-04-02 21:45:57,775 			Last test performance: 97.56%
2023-04-02 21:45:57,775 ----------------
2023-04-02 21:46:02,311   20  => 114   		Training 486 pattern with 96.88% 	Forward time: 	 4.40 sec
2023-04-02 21:46:02,312 			Loss:    8.405e-02    			Backward time: 	 0.13 sec 
2023-04-02 21:46:02,312 ADAM: Layer 0 -> dw_min:9.9283e-01  dw_max:1.0072e+00 lr:1.0000e-02
2023-04-02 21:46:02,312 ADAM: Layer 1 -> dw_min:9.8620e-01  dw_max:1.0144e+00 lr:1.0000e-02
2023-04-02 21:46:02,312 ADAM: Layer 2 -> dw_min:9.8508e-01  dw_max:1.0137e+00 lr:1.0000e-02
2023-04-02 21:46:02,312 ADAM: Layer 3 -> dw_min:9.9509e-01  dw_max:1.0062e+00 lr:1.0000e-02
2023-04-02 21:46:02,387 			Learning rate: weights:   1.000e-02    
2023-04-02 21:46:02,387 			Last test performance: 97.56%
2023-04-02 21:46:02,387 ----------------
2023-04-02 21:46:06,922   20  => 115   		Training 486 pattern with 98.12% 	Forward time: 	 4.40 sec
2023-04-02 21:46:06,922 			Loss:    3.742e-02    			Backward time: 	 0.13 sec 
2023-04-02 21:46:06,922 ADAM: Layer 0 -> dw_min:9.9326e-01  dw_max:1.0071e+00 lr:1.0000e-02
2023-04-02 21:46:06,922 ADAM: Layer 1 -> dw_min:9.8745e-01  dw_max:1.0130e+00 lr:1.0000e-02
2023-04-02 21:46:06,922 ADAM: Layer 2 -> dw_min:9.8657e-01  dw_max:1.0124e+00 lr:1.0000e-02
2023-04-02 21:46:06,922 ADAM: Layer 3 -> dw_min:9.9548e-01  dw_max:1.0056e+00 lr:1.0000e-02
2023-04-02 21:46:06,943 			Learning rate: weights:   1.000e-02    
2023-04-02 21:46:06,943 			Last test performance: 97.56%
2023-04-02 21:46:06,943 ----------------
2023-04-02 21:46:11,478   20  => 116   		Training 486 pattern with 98.12% 	Forward time: 	 4.40 sec
2023-04-02 21:46:11,478 			Loss:    4.169e-02    			Backward time: 	 0.13 sec 
2023-04-02 21:46:11,479 ADAM: Layer 0 -> dw_min:9.9408e-01  dw_max:1.0067e+00 lr:1.0000e-02
2023-04-02 21:46:11,479 ADAM: Layer 1 -> dw_min:9.8874e-01  dw_max:1.0117e+00 lr:1.0000e-02
2023-04-02 21:46:11,479 ADAM: Layer 2 -> dw_min:9.8790e-01  dw_max:1.0149e+00 lr:1.0000e-02
2023-04-02 21:46:11,479 ADAM: Layer 3 -> dw_min:9.9577e-01  dw_max:1.0050e+00 lr:1.0000e-02
2023-04-02 21:46:11,581 			Learning rate: weights:   1.000e-02    
2023-04-02 21:46:11,581 			Last test performance: 97.56%
2023-04-02 21:46:11,581 ----------------
2023-04-02 21:46:16,116   20  => 117   		Training 486 pattern with 97.50% 	Forward time: 	 4.40 sec
2023-04-02 21:46:16,116 			Loss:    4.982e-02    			Backward time: 	 0.13 sec 
2023-04-02 21:46:16,116 ADAM: Layer 0 -> dw_min:9.9205e-01  dw_max:1.0072e+00 lr:1.0000e-02
2023-04-02 21:46:16,116 ADAM: Layer 1 -> dw_min:9.8657e-01  dw_max:1.0130e+00 lr:1.0000e-02
2023-04-02 21:46:16,117 ADAM: Layer 2 -> dw_min:9.8690e-01  dw_max:1.0135e+00 lr:1.0000e-02
2023-04-02 21:46:16,117 ADAM: Layer 3 -> dw_min:9.9632e-01  dw_max:1.0045e+00 lr:1.0000e-02
2023-04-02 21:46:16,307 			Learning rate: weights:   1.000e-02    
2023-04-02 21:46:16,307 			Last test performance: 97.56%
2023-04-02 21:46:16,307 ----------------
2023-04-02 21:46:20,841   20  => 118   		Training 486 pattern with 97.92% 	Forward time: 	 4.40 sec
2023-04-02 21:46:20,841 			Loss:    5.237e-02    			Backward time: 	 0.13 sec 
2023-04-02 21:46:20,842 ADAM: Layer 0 -> dw_min:9.9299e-01  dw_max:1.0080e+00 lr:1.0000e-02
2023-04-02 21:46:20,842 ADAM: Layer 1 -> dw_min:9.8570e-01  dw_max:1.0145e+00 lr:1.0000e-02
2023-04-02 21:46:20,842 ADAM: Layer 2 -> dw_min:9.8490e-01  dw_max:1.0134e+00 lr:1.0000e-02
2023-04-02 21:46:20,842 ADAM: Layer 3 -> dw_min:9.9647e-01  dw_max:1.0041e+00 lr:1.0000e-02
2023-04-02 21:46:20,895 			Learning rate: weights:   1.000e-02    
2023-04-02 21:46:20,895 			Last test performance: 97.56%
2023-04-02 21:46:20,895 ----------------
2023-04-02 21:46:25,429   20  => 119   		Training 486 pattern with 97.92% 	Forward time: 	 4.40 sec
2023-04-02 21:46:25,429 			Loss:    5.355e-02    			Backward time: 	 0.13 sec 
2023-04-02 21:46:25,429 ADAM: Layer 0 -> dw_min:9.9279e-01  dw_max:1.0076e+00 lr:1.0000e-02
2023-04-02 21:46:25,430 ADAM: Layer 1 -> dw_min:9.8712e-01  dw_max:1.0130e+00 lr:1.0000e-02
2023-04-02 21:46:25,430 ADAM: Layer 2 -> dw_min:9.8549e-01  dw_max:1.0156e+00 lr:1.0000e-02
2023-04-02 21:46:25,430 ADAM: Layer 3 -> dw_min:9.9655e-01  dw_max:1.0044e+00 lr:1.0000e-02
2023-04-02 21:46:25,505 			Learning rate: weights:   1.000e-02    
2023-04-02 21:46:25,505 			Last test performance: 97.56%
2023-04-02 21:46:25,505 ----------------
2023-04-02 21:46:30,039   20  => 120   		Training 486 pattern with 97.50% 	Forward time: 	 4.40 sec
2023-04-02 21:46:30,039 			Loss:    5.140e-02    			Backward time: 	 0.13 sec 
2023-04-02 21:46:30,040 ADAM: Layer 0 -> dw_min:9.9369e-01  dw_max:1.0073e+00 lr:1.0000e-02
2023-04-02 21:46:30,040 ADAM: Layer 1 -> dw_min:9.8603e-01  dw_max:1.0161e+00 lr:1.0000e-02
2023-04-02 21:46:30,040 ADAM: Layer 2 -> dw_min:9.8563e-01  dw_max:1.0167e+00 lr:1.0000e-02
2023-04-02 21:46:30,040 ADAM: Layer 3 -> dw_min:9.9618e-01  dw_max:1.0048e+00 lr:1.0000e-02
2023-04-02 21:46:30,058 			Learning rate: weights:   1.000e-02    
2023-04-02 21:46:30,058 			Last test performance: 97.56%
2023-04-02 21:46:30,058 ----------------
2023-04-02 21:46:34,592   20  => 121   		Training 486 pattern with 98.33% 	Forward time: 	 4.40 sec
2023-04-02 21:46:34,592 			Loss:    4.987e-02    			Backward time: 	 0.13 sec 
2023-04-02 21:46:34,593 ADAM: Layer 0 -> dw_min:9.9300e-01  dw_max:1.0076e+00 lr:1.0000e-02
2023-04-02 21:46:34,593 ADAM: Layer 1 -> dw_min:9.8742e-01  dw_max:1.0145e+00 lr:1.0000e-02
2023-04-02 21:46:34,593 ADAM: Layer 2 -> dw_min:9.8603e-01  dw_max:1.0150e+00 lr:1.0000e-02
2023-04-02 21:46:34,593 ADAM: Layer 3 -> dw_min:9.9500e-01  dw_max:1.0047e+00 lr:1.0000e-02
2023-04-02 21:46:34,667 			Learning rate: weights:   1.000e-02    
2023-04-02 21:46:34,667 			Last test performance: 97.56%
2023-04-02 21:46:34,667 ----------------
2023-04-02 21:46:39,201   20  => 122   		Training 486 pattern with 98.75% 	Forward time: 	 4.40 sec
2023-04-02 21:46:39,201 			Loss:    2.859e-02    			Backward time: 	 0.13 sec 
2023-04-02 21:46:39,201 ADAM: Layer 0 -> dw_min:9.9352e-01  dw_max:1.0075e+00 lr:1.0000e-02
2023-04-02 21:46:39,202 ADAM: Layer 1 -> dw_min:9.8872e-01  dw_max:1.0139e+00 lr:1.0000e-02
2023-04-02 21:46:39,202 ADAM: Layer 2 -> dw_min:9.8463e-01  dw_max:1.0135e+00 lr:1.0000e-02
2023-04-02 21:46:39,202 ADAM: Layer 3 -> dw_min:9.9610e-01  dw_max:1.0043e+00 lr:1.0000e-02
2023-04-02 21:46:39,279 			Learning rate: weights:   1.000e-02    
2023-04-02 21:46:39,279 			Last test performance: 97.56%
2023-04-02 21:46:39,279 ----------------
2023-04-02 21:46:43,813   20  => 123   		Training 486 pattern with 98.12% 	Forward time: 	 4.40 sec
2023-04-02 21:46:43,813 			Loss:    5.400e-02    			Backward time: 	 0.13 sec 
2023-04-02 21:46:43,813 ADAM: Layer 0 -> dw_min:9.9380e-01  dw_max:1.0067e+00 lr:1.0000e-02
2023-04-02 21:46:43,813 ADAM: Layer 1 -> dw_min:9.8971e-01  dw_max:1.0118e+00 lr:1.0000e-02
2023-04-02 21:46:43,813 ADAM: Layer 2 -> dw_min:9.8601e-01  dw_max:1.0122e+00 lr:1.0000e-02
2023-04-02 21:46:43,813 ADAM: Layer 3 -> dw_min:9.9632e-01  dw_max:1.0042e+00 lr:1.0000e-02
2023-04-02 21:46:43,922 			Learning rate: weights:   1.000e-02    
2023-04-02 21:46:43,922 			Last test performance: 97.56%
2023-04-02 21:46:43,922 ----------------
2023-04-02 21:46:48,460   20  => 124   		Training 486 pattern with 96.67% 	Forward time: 	 4.40 sec
2023-04-02 21:46:48,460 			Loss:    9.525e-02    			Backward time: 	 0.13 sec 
2023-04-02 21:46:48,460 ADAM: Layer 0 -> dw_min:9.9387e-01  dw_max:1.0062e+00 lr:1.0000e-02
2023-04-02 21:46:48,461 ADAM: Layer 1 -> dw_min:9.8390e-01  dw_max:1.0138e+00 lr:1.0000e-02
2023-04-02 21:46:48,461 ADAM: Layer 2 -> dw_min:9.8560e-01  dw_max:1.0150e+00 lr:1.0000e-02
2023-04-02 21:46:48,461 ADAM: Layer 3 -> dw_min:9.9417e-01  dw_max:1.0039e+00 lr:1.0000e-02
2023-04-02 21:46:48,538 
2023-04-02 21:46:48,538 Testing:
2023-04-02 21:46:48,759 		24 of 10000 with 91.67% 	 Time used:  0.22 sec
2023-04-02 21:46:48,978 		48 of 10000 with 93.75% 	 Time used:  0.22 sec
2023-04-02 21:46:49,198 		72 of 10000 with 95.83% 	 Time used:  0.22 sec
2023-04-02 21:46:49,418 		96 of 10000 with 95.83% 	 Time used:  0.22 sec
2023-04-02 21:46:49,637 		120 of 10000 with 96.67% 	 Time used:  0.22 sec
2023-04-02 21:46:49,857 		144 of 10000 with 97.22% 	 Time used:  0.22 sec
2023-04-02 21:46:50,076 		168 of 10000 with 97.62% 	 Time used:  0.22 sec
2023-04-02 21:46:50,296 		192 of 10000 with 97.92% 	 Time used:  0.22 sec
2023-04-02 21:46:50,515 		216 of 10000 with 97.69% 	 Time used:  0.22 sec
2023-04-02 21:46:50,735 		240 of 10000 with 97.92% 	 Time used:  0.22 sec
2023-04-02 21:46:50,955 		264 of 10000 with 98.11% 	 Time used:  0.22 sec
2023-04-02 21:46:51,174 		288 of 10000 with 98.26% 	 Time used:  0.22 sec
2023-04-02 21:46:51,394 		312 of 10000 with 98.08% 	 Time used:  0.22 sec
2023-04-02 21:46:51,613 		336 of 10000 with 98.21% 	 Time used:  0.22 sec
2023-04-02 21:46:51,833 		360 of 10000 with 98.06% 	 Time used:  0.22 sec
2023-04-02 21:46:52,052 		384 of 10000 with 98.18% 	 Time used:  0.22 sec
2023-04-02 21:46:52,273 		408 of 10000 with 98.04% 	 Time used:  0.22 sec
2023-04-02 21:46:52,493 		432 of 10000 with 98.15% 	 Time used:  0.22 sec
2023-04-02 21:46:52,713 		456 of 10000 with 97.37% 	 Time used:  0.22 sec
2023-04-02 21:46:52,932 		480 of 10000 with 97.50% 	 Time used:  0.22 sec
2023-04-02 21:46:53,152 		504 of 10000 with 97.62% 	 Time used:  0.22 sec
2023-04-02 21:46:53,371 		528 of 10000 with 97.54% 	 Time used:  0.22 sec
2023-04-02 21:46:53,591 		552 of 10000 with 97.64% 	 Time used:  0.22 sec
2023-04-02 21:46:53,810 		576 of 10000 with 97.22% 	 Time used:  0.22 sec
2023-04-02 21:46:54,030 		600 of 10000 with 97.33% 	 Time used:  0.22 sec
2023-04-02 21:46:54,250 		624 of 10000 with 97.44% 	 Time used:  0.22 sec
2023-04-02 21:46:54,469 		648 of 10000 with 97.53% 	 Time used:  0.22 sec
2023-04-02 21:46:54,689 		672 of 10000 with 97.62% 	 Time used:  0.22 sec
2023-04-02 21:46:54,908 		696 of 10000 with 97.70% 	 Time used:  0.22 sec
2023-04-02 21:46:55,128 		720 of 10000 with 97.78% 	 Time used:  0.22 sec
2023-04-02 21:46:55,347 		744 of 10000 with 97.72% 	 Time used:  0.22 sec
2023-04-02 21:46:55,567 		768 of 10000 with 97.66% 	 Time used:  0.22 sec
2023-04-02 21:46:55,786 		792 of 10000 with 97.60% 	 Time used:  0.22 sec
2023-04-02 21:46:56,006 		816 of 10000 with 97.55% 	 Time used:  0.22 sec
2023-04-02 21:46:56,225 		840 of 10000 with 97.50% 	 Time used:  0.22 sec
2023-04-02 21:46:56,445 		864 of 10000 with 97.45% 	 Time used:  0.22 sec
2023-04-02 21:46:56,664 		888 of 10000 with 97.52% 	 Time used:  0.22 sec
2023-04-02 21:46:56,884 		912 of 10000 with 97.37% 	 Time used:  0.22 sec
2023-04-02 21:46:57,103 		936 of 10000 with 97.44% 	 Time used:  0.22 sec
2023-04-02 21:46:57,323 		960 of 10000 with 97.50% 	 Time used:  0.22 sec
2023-04-02 21:46:57,542 		984 of 10000 with 97.56% 	 Time used:  0.22 sec
2023-04-02 21:46:57,762 		1008 of 10000 with 97.62% 	 Time used:  0.22 sec
2023-04-02 21:46:57,981 		1032 of 10000 with 97.67% 	 Time used:  0.22 sec
2023-04-02 21:46:58,201 		1056 of 10000 with 97.54% 	 Time used:  0.22 sec
2023-04-02 21:46:58,421 		1080 of 10000 with 97.50% 	 Time used:  0.22 sec
2023-04-02 21:46:58,640 		1104 of 10000 with 97.55% 	 Time used:  0.22 sec
2023-04-02 21:46:58,860 		1128 of 10000 with 97.61% 	 Time used:  0.22 sec
2023-04-02 21:46:59,079 		1152 of 10000 with 97.66% 	 Time used:  0.22 sec
2023-04-02 21:46:59,299 		1176 of 10000 with 97.70% 	 Time used:  0.22 sec
2023-04-02 21:46:59,520 		1200 of 10000 with 97.75% 	 Time used:  0.22 sec
2023-04-02 21:46:59,739 		1224 of 10000 with 97.71% 	 Time used:  0.22 sec
2023-04-02 21:46:59,959 		1248 of 10000 with 97.76% 	 Time used:  0.22 sec
2023-04-02 21:47:00,178 		1272 of 10000 with 97.80% 	 Time used:  0.22 sec
2023-04-02 21:47:00,398 		1296 of 10000 with 97.84% 	 Time used:  0.22 sec
2023-04-02 21:47:00,618 		1320 of 10000 with 97.88% 	 Time used:  0.22 sec
2023-04-02 21:47:00,837 		1344 of 10000 with 97.92% 	 Time used:  0.22 sec
2023-04-02 21:47:01,057 		1368 of 10000 with 97.95% 	 Time used:  0.22 sec
2023-04-02 21:47:01,276 		1392 of 10000 with 97.99% 	 Time used:  0.22 sec
2023-04-02 21:47:01,496 		1416 of 10000 with 98.02% 	 Time used:  0.22 sec
2023-04-02 21:47:01,716 		1440 of 10000 with 98.06% 	 Time used:  0.22 sec
2023-04-02 21:47:01,936 		1464 of 10000 with 98.09% 	 Time used:  0.22 sec
2023-04-02 21:47:02,155 		1488 of 10000 with 97.98% 	 Time used:  0.22 sec
2023-04-02 21:47:02,375 		1512 of 10000 with 98.02% 	 Time used:  0.22 sec
2023-04-02 21:47:02,595 		1536 of 10000 with 98.05% 	 Time used:  0.22 sec
2023-04-02 21:47:02,814 		1560 of 10000 with 98.08% 	 Time used:  0.22 sec
2023-04-02 21:47:03,034 		1584 of 10000 with 97.92% 	 Time used:  0.22 sec
2023-04-02 21:47:03,254 		1608 of 10000 with 97.95% 	 Time used:  0.22 sec
2023-04-02 21:47:03,473 		1632 of 10000 with 97.98% 	 Time used:  0.22 sec
2023-04-02 21:47:03,693 		1656 of 10000 with 98.01% 	 Time used:  0.22 sec
2023-04-02 21:47:03,912 		1680 of 10000 with 98.04% 	 Time used:  0.22 sec
2023-04-02 21:47:04,132 		1704 of 10000 with 98.06% 	 Time used:  0.22 sec
2023-04-02 21:47:04,351 		1728 of 10000 with 98.03% 	 Time used:  0.22 sec
2023-04-02 21:47:04,571 		1752 of 10000 with 98.06% 	 Time used:  0.22 sec
2023-04-02 21:47:04,791 		1776 of 10000 with 98.09% 	 Time used:  0.22 sec
2023-04-02 21:47:05,010 		1800 of 10000 with 98.06% 	 Time used:  0.22 sec
2023-04-02 21:47:05,230 		1824 of 10000 with 98.03% 	 Time used:  0.22 sec
2023-04-02 21:47:05,449 		1848 of 10000 with 98.05% 	 Time used:  0.22 sec
2023-04-02 21:47:05,669 		1872 of 10000 with 98.02% 	 Time used:  0.22 sec
2023-04-02 21:47:05,889 		1896 of 10000 with 98.05% 	 Time used:  0.22 sec
2023-04-02 21:47:06,108 		1920 of 10000 with 98.07% 	 Time used:  0.22 sec
2023-04-02 21:47:06,328 		1944 of 10000 with 97.94% 	 Time used:  0.22 sec
2023-04-02 21:47:06,547 		1968 of 10000 with 97.87% 	 Time used:  0.22 sec
2023-04-02 21:47:06,767 		1992 of 10000 with 97.89% 	 Time used:  0.22 sec
2023-04-02 21:47:06,986 		2016 of 10000 with 97.92% 	 Time used:  0.22 sec
2023-04-02 21:47:07,206 		2040 of 10000 with 97.94% 	 Time used:  0.22 sec
2023-04-02 21:47:07,426 		2064 of 10000 with 97.92% 	 Time used:  0.22 sec
2023-04-02 21:47:07,645 		2088 of 10000 with 97.89% 	 Time used:  0.22 sec
2023-04-02 21:47:07,865 		2112 of 10000 with 97.87% 	 Time used:  0.22 sec
2023-04-02 21:47:08,084 		2136 of 10000 with 97.85% 	 Time used:  0.22 sec
2023-04-02 21:47:08,304 		2160 of 10000 with 97.82% 	 Time used:  0.22 sec
2023-04-02 21:47:08,523 		2184 of 10000 with 97.85% 	 Time used:  0.22 sec
2023-04-02 21:47:08,743 		2208 of 10000 with 97.87% 	 Time used:  0.22 sec
2023-04-02 21:47:08,963 		2232 of 10000 with 97.89% 	 Time used:  0.22 sec
2023-04-02 21:47:09,182 		2256 of 10000 with 97.92% 	 Time used:  0.22 sec
2023-04-02 21:47:09,402 		2280 of 10000 with 97.89% 	 Time used:  0.22 sec
2023-04-02 21:47:09,621 		2304 of 10000 with 97.92% 	 Time used:  0.22 sec
2023-04-02 21:47:09,841 		2328 of 10000 with 97.90% 	 Time used:  0.22 sec
2023-04-02 21:47:10,060 		2352 of 10000 with 97.92% 	 Time used:  0.22 sec
2023-04-02 21:47:10,280 		2376 of 10000 with 97.90% 	 Time used:  0.22 sec
2023-04-02 21:47:10,499 		2400 of 10000 with 97.92% 	 Time used:  0.22 sec
2023-04-02 21:47:10,719 		2424 of 10000 with 97.81% 	 Time used:  0.22 sec
2023-04-02 21:47:10,938 		2448 of 10000 with 97.83% 	 Time used:  0.22 sec
2023-04-02 21:47:11,158 		2472 of 10000 with 97.86% 	 Time used:  0.22 sec
2023-04-02 21:47:11,377 		2496 of 10000 with 97.88% 	 Time used:  0.22 sec
2023-04-02 21:47:11,597 		2520 of 10000 with 97.90% 	 Time used:  0.22 sec
2023-04-02 21:47:11,816 		2544 of 10000 with 97.92% 	 Time used:  0.22 sec
2023-04-02 21:47:12,036 		2568 of 10000 with 97.94% 	 Time used:  0.22 sec
2023-04-02 21:47:12,256 		2592 of 10000 with 97.96% 	 Time used:  0.22 sec
2023-04-02 21:47:12,476 		2616 of 10000 with 97.97% 	 Time used:  0.22 sec
2023-04-02 21:47:12,695 		2640 of 10000 with 97.99% 	 Time used:  0.22 sec
2023-04-02 21:47:12,915 		2664 of 10000 with 97.97% 	 Time used:  0.22 sec
2023-04-02 21:47:13,134 		2688 of 10000 with 97.95% 	 Time used:  0.22 sec
2023-04-02 21:47:13,354 		2712 of 10000 with 97.97% 	 Time used:  0.22 sec
2023-04-02 21:47:13,573 		2736 of 10000 with 97.95% 	 Time used:  0.22 sec
2023-04-02 21:47:13,793 		2760 of 10000 with 97.93% 	 Time used:  0.22 sec
2023-04-02 21:47:14,013 		2784 of 10000 with 97.95% 	 Time used:  0.22 sec
2023-04-02 21:47:14,232 		2808 of 10000 with 97.97% 	 Time used:  0.22 sec
2023-04-02 21:47:14,452 		2832 of 10000 with 97.95% 	 Time used:  0.22 sec
2023-04-02 21:47:14,672 		2856 of 10000 with 97.93% 	 Time used:  0.22 sec
2023-04-02 21:47:14,891 		2880 of 10000 with 97.92% 	 Time used:  0.22 sec
2023-04-02 21:47:15,111 		2904 of 10000 with 97.93% 	 Time used:  0.22 sec
2023-04-02 21:47:15,330 		2928 of 10000 with 97.95% 	 Time used:  0.22 sec
2023-04-02 21:47:15,550 		2952 of 10000 with 97.97% 	 Time used:  0.22 sec
2023-04-02 21:47:15,770 		2976 of 10000 with 97.98% 	 Time used:  0.22 sec
2023-04-02 21:47:15,989 		3000 of 10000 with 97.97% 	 Time used:  0.22 sec
2023-04-02 21:47:16,209 		3024 of 10000 with 97.98% 	 Time used:  0.22 sec
2023-04-02 21:47:16,428 		3048 of 10000 with 98.00% 	 Time used:  0.22 sec
2023-04-02 21:47:16,648 		3072 of 10000 with 98.01% 	 Time used:  0.22 sec
2023-04-02 21:47:16,868 		3096 of 10000 with 98.03% 	 Time used:  0.22 sec
2023-04-02 21:47:17,087 		3120 of 10000 with 98.04% 	 Time used:  0.22 sec
2023-04-02 21:47:17,307 		3144 of 10000 with 98.06% 	 Time used:  0.22 sec
2023-04-02 21:47:17,526 		3168 of 10000 with 98.04% 	 Time used:  0.22 sec
2023-04-02 21:47:17,746 		3192 of 10000 with 98.03% 	 Time used:  0.22 sec
2023-04-02 21:47:17,965 		3216 of 10000 with 98.01% 	 Time used:  0.22 sec
2023-04-02 21:47:18,185 		3240 of 10000 with 98.02% 	 Time used:  0.22 sec
2023-04-02 21:47:18,405 		3264 of 10000 with 97.98% 	 Time used:  0.22 sec
2023-04-02 21:47:18,624 		3288 of 10000 with 97.96% 	 Time used:  0.22 sec
2023-04-02 21:47:18,844 		3312 of 10000 with 97.98% 	 Time used:  0.22 sec
2023-04-02 21:47:19,063 		3336 of 10000 with 97.99% 	 Time used:  0.22 sec
2023-04-02 21:47:19,283 		3360 of 10000 with 98.01% 	 Time used:  0.22 sec
2023-04-02 21:47:19,503 		3384 of 10000 with 97.99% 	 Time used:  0.22 sec
2023-04-02 21:47:19,722 		3408 of 10000 with 98.00% 	 Time used:  0.22 sec
2023-04-02 21:47:19,942 		3432 of 10000 with 97.99% 	 Time used:  0.22 sec
2023-04-02 21:47:20,161 		3456 of 10000 with 98.00% 	 Time used:  0.22 sec
2023-04-02 21:47:20,381 		3480 of 10000 with 97.99% 	 Time used:  0.22 sec
2023-04-02 21:47:20,600 		3504 of 10000 with 97.95% 	 Time used:  0.22 sec
2023-04-02 21:47:20,820 		3528 of 10000 with 97.96% 	 Time used:  0.22 sec
2023-04-02 21:47:21,039 		3552 of 10000 with 97.94% 	 Time used:  0.22 sec
2023-04-02 21:47:21,259 		3576 of 10000 with 97.93% 	 Time used:  0.22 sec
2023-04-02 21:47:21,478 		3600 of 10000 with 97.94% 	 Time used:  0.22 sec
2023-04-02 21:47:21,698 		3624 of 10000 with 97.90% 	 Time used:  0.22 sec
2023-04-02 21:47:21,917 		3648 of 10000 with 97.92% 	 Time used:  0.22 sec
2023-04-02 21:47:22,137 		3672 of 10000 with 97.93% 	 Time used:  0.22 sec
2023-04-02 21:47:22,356 		3696 of 10000 with 97.92% 	 Time used:  0.22 sec
2023-04-02 21:47:22,576 		3720 of 10000 with 97.90% 	 Time used:  0.22 sec
2023-04-02 21:47:22,795 		3744 of 10000 with 97.92% 	 Time used:  0.22 sec
2023-04-02 21:47:23,015 		3768 of 10000 with 97.93% 	 Time used:  0.22 sec
2023-04-02 21:47:23,235 		3792 of 10000 with 97.94% 	 Time used:  0.22 sec
2023-04-02 21:47:23,454 		3816 of 10000 with 97.90% 	 Time used:  0.22 sec
2023-04-02 21:47:23,674 		3840 of 10000 with 97.92% 	 Time used:  0.22 sec
2023-04-02 21:47:23,893 		3864 of 10000 with 97.90% 	 Time used:  0.22 sec
2023-04-02 21:47:24,113 		3888 of 10000 with 97.92% 	 Time used:  0.22 sec
2023-04-02 21:47:24,332 		3912 of 10000 with 97.90% 	 Time used:  0.22 sec
2023-04-02 21:47:24,552 		3936 of 10000 with 97.92% 	 Time used:  0.22 sec
2023-04-02 21:47:24,772 		3960 of 10000 with 97.88% 	 Time used:  0.22 sec
2023-04-02 21:47:24,991 		3984 of 10000 with 97.84% 	 Time used:  0.22 sec
2023-04-02 21:47:25,211 		4008 of 10000 with 97.83% 	 Time used:  0.22 sec
2023-04-02 21:47:25,430 		4032 of 10000 with 97.82% 	 Time used:  0.22 sec
2023-04-02 21:47:25,650 		4056 of 10000 with 97.81% 	 Time used:  0.22 sec
2023-04-02 21:47:25,870 		4080 of 10000 with 97.82% 	 Time used:  0.22 sec
2023-04-02 21:47:26,089 		4104 of 10000 with 97.83% 	 Time used:  0.22 sec
2023-04-02 21:47:26,309 		4128 of 10000 with 97.84% 	 Time used:  0.22 sec
2023-04-02 21:47:26,528 		4152 of 10000 with 97.86% 	 Time used:  0.22 sec
2023-04-02 21:47:26,748 		4176 of 10000 with 97.87% 	 Time used:  0.22 sec
2023-04-02 21:47:26,968 		4200 of 10000 with 97.86% 	 Time used:  0.22 sec
2023-04-02 21:47:27,187 		4224 of 10000 with 97.87% 	 Time used:  0.22 sec
2023-04-02 21:47:27,407 		4248 of 10000 with 97.86% 	 Time used:  0.22 sec
2023-04-02 21:47:27,626 		4272 of 10000 with 97.85% 	 Time used:  0.22 sec
2023-04-02 21:47:27,846 		4296 of 10000 with 97.86% 	 Time used:  0.22 sec
2023-04-02 21:47:28,065 		4320 of 10000 with 97.85% 	 Time used:  0.22 sec
2023-04-02 21:47:28,285 		4344 of 10000 with 97.84% 	 Time used:  0.22 sec
2023-04-02 21:47:28,505 		4368 of 10000 with 97.85% 	 Time used:  0.22 sec
2023-04-02 21:47:28,724 		4392 of 10000 with 97.84% 	 Time used:  0.22 sec
2023-04-02 21:47:28,944 		4416 of 10000 with 97.83% 	 Time used:  0.22 sec
2023-04-02 21:47:29,163 		4440 of 10000 with 97.84% 	 Time used:  0.22 sec
2023-04-02 21:47:29,383 		4464 of 10000 with 97.85% 	 Time used:  0.22 sec
2023-04-02 21:47:29,602 		4488 of 10000 with 97.84% 	 Time used:  0.22 sec
2023-04-02 21:47:29,822 		4512 of 10000 with 97.81% 	 Time used:  0.22 sec
2023-04-02 21:47:30,042 		4536 of 10000 with 97.80% 	 Time used:  0.22 sec
2023-04-02 21:47:30,261 		4560 of 10000 with 97.81% 	 Time used:  0.22 sec
2023-04-02 21:47:30,481 		4584 of 10000 with 97.82% 	 Time used:  0.22 sec
2023-04-02 21:47:30,700 		4608 of 10000 with 97.79% 	 Time used:  0.22 sec
2023-04-02 21:47:30,920 		4632 of 10000 with 97.80% 	 Time used:  0.22 sec
2023-04-02 21:47:31,139 		4656 of 10000 with 97.77% 	 Time used:  0.22 sec
2023-04-02 21:47:31,359 		4680 of 10000 with 97.78% 	 Time used:  0.22 sec
2023-04-02 21:47:31,579 		4704 of 10000 with 97.77% 	 Time used:  0.22 sec
2023-04-02 21:47:31,798 		4728 of 10000 with 97.74% 	 Time used:  0.22 sec
2023-04-02 21:47:32,018 		4752 of 10000 with 97.75% 	 Time used:  0.22 sec
2023-04-02 21:47:32,237 		4776 of 10000 with 97.76% 	 Time used:  0.22 sec
2023-04-02 21:47:32,457 		4800 of 10000 with 97.75% 	 Time used:  0.22 sec
2023-04-02 21:47:32,676 		4824 of 10000 with 97.76% 	 Time used:  0.22 sec
2023-04-02 21:47:32,896 		4848 of 10000 with 97.77% 	 Time used:  0.22 sec
2023-04-02 21:47:33,115 		4872 of 10000 with 97.78% 	 Time used:  0.22 sec
2023-04-02 21:47:33,335 		4896 of 10000 with 97.77% 	 Time used:  0.22 sec
2023-04-02 21:47:33,554 		4920 of 10000 with 97.78% 	 Time used:  0.22 sec
2023-04-02 21:47:33,774 		4944 of 10000 with 97.80% 	 Time used:  0.22 sec
2023-04-02 21:47:33,993 		4968 of 10000 with 97.81% 	 Time used:  0.22 sec
2023-04-02 21:47:34,213 		4992 of 10000 with 97.82% 	 Time used:  0.22 sec
2023-04-02 21:47:34,432 		5016 of 10000 with 97.83% 	 Time used:  0.22 sec
2023-04-02 21:47:34,652 		5040 of 10000 with 97.84% 	 Time used:  0.22 sec
2023-04-02 21:47:34,871 		5064 of 10000 with 97.85% 	 Time used:  0.22 sec
2023-04-02 21:47:35,091 		5088 of 10000 with 97.84% 	 Time used:  0.22 sec
2023-04-02 21:47:35,311 		5112 of 10000 with 97.85% 	 Time used:  0.22 sec
2023-04-02 21:47:35,530 		5136 of 10000 with 97.86% 	 Time used:  0.22 sec
2023-04-02 21:47:35,750 		5160 of 10000 with 97.85% 	 Time used:  0.22 sec
2023-04-02 21:47:35,969 		5184 of 10000 with 97.86% 	 Time used:  0.22 sec
2023-04-02 21:47:36,189 		5208 of 10000 with 97.87% 	 Time used:  0.22 sec
2023-04-02 21:47:36,409 		5232 of 10000 with 97.88% 	 Time used:  0.22 sec
2023-04-02 21:47:36,628 		5256 of 10000 with 97.87% 	 Time used:  0.22 sec
2023-04-02 21:47:36,848 		5280 of 10000 with 97.88% 	 Time used:  0.22 sec
2023-04-02 21:47:37,067 		5304 of 10000 with 97.89% 	 Time used:  0.22 sec
2023-04-02 21:47:37,287 		5328 of 10000 with 97.88% 	 Time used:  0.22 sec
2023-04-02 21:47:37,506 		5352 of 10000 with 97.89% 	 Time used:  0.22 sec
2023-04-02 21:47:37,726 		5376 of 10000 with 97.88% 	 Time used:  0.22 sec
2023-04-02 21:47:37,946 		5400 of 10000 with 97.87% 	 Time used:  0.22 sec
2023-04-02 21:47:38,165 		5424 of 10000 with 97.88% 	 Time used:  0.22 sec
2023-04-02 21:47:38,385 		5448 of 10000 with 97.89% 	 Time used:  0.22 sec
2023-04-02 21:47:38,604 		5472 of 10000 with 97.88% 	 Time used:  0.22 sec
2023-04-02 21:47:38,824 		5496 of 10000 with 97.87% 	 Time used:  0.22 sec
2023-04-02 21:47:39,044 		5520 of 10000 with 97.86% 	 Time used:  0.22 sec
2023-04-02 21:47:39,263 		5544 of 10000 with 97.87% 	 Time used:  0.22 sec
2023-04-02 21:47:39,483 		5568 of 10000 with 97.86% 	 Time used:  0.22 sec
2023-04-02 21:47:39,702 		5592 of 10000 with 97.85% 	 Time used:  0.22 sec
2023-04-02 21:47:39,922 		5616 of 10000 with 97.86% 	 Time used:  0.22 sec
2023-04-02 21:47:40,141 		5640 of 10000 with 97.85% 	 Time used:  0.22 sec
2023-04-02 21:47:40,361 		5664 of 10000 with 97.86% 	 Time used:  0.22 sec
2023-04-02 21:47:40,581 		5688 of 10000 with 97.87% 	 Time used:  0.22 sec
2023-04-02 21:47:40,800 		5712 of 10000 with 97.88% 	 Time used:  0.22 sec
2023-04-02 21:47:41,020 		5736 of 10000 with 97.84% 	 Time used:  0.22 sec
2023-04-02 21:47:41,239 		5760 of 10000 with 97.83% 	 Time used:  0.22 sec
2023-04-02 21:47:41,459 		5784 of 10000 with 97.82% 	 Time used:  0.22 sec
2023-04-02 21:47:41,679 		5808 of 10000 with 97.81% 	 Time used:  0.22 sec
2023-04-02 21:47:41,898 		5832 of 10000 with 97.81% 	 Time used:  0.22 sec
2023-04-02 21:47:42,118 		5856 of 10000 with 97.78% 	 Time used:  0.22 sec
2023-04-02 21:47:42,337 		5880 of 10000 with 97.77% 	 Time used:  0.22 sec
2023-04-02 21:47:42,557 		5904 of 10000 with 97.78% 	 Time used:  0.22 sec
2023-04-02 21:47:42,776 		5928 of 10000 with 97.77% 	 Time used:  0.22 sec
2023-04-02 21:47:42,996 		5952 of 10000 with 97.78% 	 Time used:  0.22 sec
2023-04-02 21:47:43,216 		5976 of 10000 with 97.79% 	 Time used:  0.22 sec
2023-04-02 21:47:43,435 		6000 of 10000 with 97.80% 	 Time used:  0.22 sec
2023-04-02 21:47:43,655 		6024 of 10000 with 97.81% 	 Time used:  0.22 sec
2023-04-02 21:47:43,874 		6048 of 10000 with 97.78% 	 Time used:  0.22 sec
2023-04-02 21:47:44,094 		6072 of 10000 with 97.78% 	 Time used:  0.22 sec
2023-04-02 21:47:44,313 		6096 of 10000 with 97.75% 	 Time used:  0.22 sec
2023-04-02 21:47:44,533 		6120 of 10000 with 97.75% 	 Time used:  0.22 sec
2023-04-02 21:47:44,752 		6144 of 10000 with 97.75% 	 Time used:  0.22 sec
2023-04-02 21:47:44,972 		6168 of 10000 with 97.75% 	 Time used:  0.22 sec
2023-04-02 21:47:45,191 		6192 of 10000 with 97.74% 	 Time used:  0.22 sec
2023-04-02 21:47:45,412 		6216 of 10000 with 97.72% 	 Time used:  0.22 sec
2023-04-02 21:47:45,631 		6240 of 10000 with 97.72% 	 Time used:  0.22 sec
2023-04-02 21:47:45,851 		6264 of 10000 with 97.73% 	 Time used:  0.22 sec
2023-04-02 21:47:46,070 		6288 of 10000 with 97.74% 	 Time used:  0.22 sec
2023-04-02 21:47:46,290 		6312 of 10000 with 97.75% 	 Time used:  0.22 sec
2023-04-02 21:47:46,509 		6336 of 10000 with 97.76% 	 Time used:  0.22 sec
2023-04-02 21:47:46,729 		6360 of 10000 with 97.75% 	 Time used:  0.22 sec
2023-04-02 21:47:46,949 		6384 of 10000 with 97.76% 	 Time used:  0.22 sec
2023-04-02 21:47:47,168 		6408 of 10000 with 97.77% 	 Time used:  0.22 sec
2023-04-02 21:47:47,388 		6432 of 10000 with 97.78% 	 Time used:  0.22 sec
2023-04-02 21:47:47,607 		6456 of 10000 with 97.79% 	 Time used:  0.22 sec
2023-04-02 21:47:47,827 		6480 of 10000 with 97.79% 	 Time used:  0.22 sec
2023-04-02 21:47:48,046 		6504 of 10000 with 97.80% 	 Time used:  0.22 sec
2023-04-02 21:47:48,266 		6528 of 10000 with 97.79% 	 Time used:  0.22 sec
2023-04-02 21:47:48,487 		6552 of 10000 with 97.76% 	 Time used:  0.22 sec
2023-04-02 21:47:48,707 		6576 of 10000 with 97.76% 	 Time used:  0.22 sec
2023-04-02 21:47:48,926 		6600 of 10000 with 97.77% 	 Time used:  0.22 sec
2023-04-02 21:47:49,146 		6624 of 10000 with 97.78% 	 Time used:  0.22 sec
2023-04-02 21:47:49,366 		6648 of 10000 with 97.77% 	 Time used:  0.22 sec
2023-04-02 21:47:49,585 		6672 of 10000 with 97.78% 	 Time used:  0.22 sec
2023-04-02 21:47:49,805 		6696 of 10000 with 97.79% 	 Time used:  0.22 sec
2023-04-02 21:47:50,024 		6720 of 10000 with 97.78% 	 Time used:  0.22 sec
2023-04-02 21:47:50,244 		6744 of 10000 with 97.76% 	 Time used:  0.22 sec
2023-04-02 21:47:50,463 		6768 of 10000 with 97.75% 	 Time used:  0.22 sec
2023-04-02 21:47:50,683 		6792 of 10000 with 97.76% 	 Time used:  0.22 sec
2023-04-02 21:47:50,903 		6816 of 10000 with 97.77% 	 Time used:  0.22 sec
2023-04-02 21:47:51,122 		6840 of 10000 with 97.78% 	 Time used:  0.22 sec
2023-04-02 21:47:51,342 		6864 of 10000 with 97.79% 	 Time used:  0.22 sec
2023-04-02 21:47:51,561 		6888 of 10000 with 97.79% 	 Time used:  0.22 sec
2023-04-02 21:47:51,781 		6912 of 10000 with 97.79% 	 Time used:  0.22 sec
2023-04-02 21:47:52,000 		6936 of 10000 with 97.79% 	 Time used:  0.22 sec
2023-04-02 21:47:52,220 		6960 of 10000 with 97.80% 	 Time used:  0.22 sec
2023-04-02 21:47:52,441 		6984 of 10000 with 97.78% 	 Time used:  0.22 sec
2023-04-02 21:47:52,661 		7008 of 10000 with 97.77% 	 Time used:  0.22 sec
2023-04-02 21:47:52,880 		7032 of 10000 with 97.77% 	 Time used:  0.22 sec
2023-04-02 21:47:53,100 		7056 of 10000 with 97.76% 	 Time used:  0.22 sec
2023-04-02 21:47:53,320 		7080 of 10000 with 97.77% 	 Time used:  0.22 sec
2023-04-02 21:47:53,539 		7104 of 10000 with 97.78% 	 Time used:  0.22 sec
2023-04-02 21:47:53,759 		7128 of 10000 with 97.77% 	 Time used:  0.22 sec
2023-04-02 21:47:53,978 		7152 of 10000 with 97.78% 	 Time used:  0.22 sec
2023-04-02 21:47:54,198 		7176 of 10000 with 97.78% 	 Time used:  0.22 sec
2023-04-02 21:47:54,418 		7200 of 10000 with 97.79% 	 Time used:  0.22 sec
2023-04-02 21:47:54,637 		7224 of 10000 with 97.79% 	 Time used:  0.22 sec
2023-04-02 21:47:54,857 		7248 of 10000 with 97.76% 	 Time used:  0.22 sec
2023-04-02 21:47:55,076 		7272 of 10000 with 97.76% 	 Time used:  0.22 sec
2023-04-02 21:47:55,296 		7296 of 10000 with 97.75% 	 Time used:  0.22 sec
2023-04-02 21:47:55,515 		7320 of 10000 with 97.75% 	 Time used:  0.22 sec
2023-04-02 21:47:55,735 		7344 of 10000 with 97.74% 	 Time used:  0.22 sec
2023-04-02 21:47:55,955 		7368 of 10000 with 97.75% 	 Time used:  0.22 sec
2023-04-02 21:47:56,174 		7392 of 10000 with 97.75% 	 Time used:  0.22 sec
2023-04-02 21:47:56,394 		7416 of 10000 with 97.75% 	 Time used:  0.22 sec
2023-04-02 21:47:56,613 		7440 of 10000 with 97.76% 	 Time used:  0.22 sec
2023-04-02 21:47:56,833 		7464 of 10000 with 97.75% 	 Time used:  0.22 sec
2023-04-02 21:47:57,053 		7488 of 10000 with 97.76% 	 Time used:  0.22 sec
2023-04-02 21:47:57,272 		7512 of 10000 with 97.76% 	 Time used:  0.22 sec
2023-04-02 21:47:57,492 		7536 of 10000 with 97.77% 	 Time used:  0.22 sec
2023-04-02 21:47:57,711 		7560 of 10000 with 97.76% 	 Time used:  0.22 sec
2023-04-02 21:47:57,931 		7584 of 10000 with 97.77% 	 Time used:  0.22 sec
2023-04-02 21:47:58,150 		7608 of 10000 with 97.78% 	 Time used:  0.22 sec
2023-04-02 21:47:58,370 		7632 of 10000 with 97.79% 	 Time used:  0.22 sec
2023-04-02 21:47:58,590 		7656 of 10000 with 97.79% 	 Time used:  0.22 sec
2023-04-02 21:47:58,809 		7680 of 10000 with 97.79% 	 Time used:  0.22 sec
2023-04-02 21:47:59,029 		7704 of 10000 with 97.79% 	 Time used:  0.22 sec
2023-04-02 21:47:59,248 		7728 of 10000 with 97.79% 	 Time used:  0.22 sec
2023-04-02 21:47:59,468 		7752 of 10000 with 97.79% 	 Time used:  0.22 sec
2023-04-02 21:47:59,688 		7776 of 10000 with 97.80% 	 Time used:  0.22 sec
2023-04-02 21:47:59,908 		7800 of 10000 with 97.81% 	 Time used:  0.22 sec
2023-04-02 21:48:00,128 		7824 of 10000 with 97.81% 	 Time used:  0.22 sec
2023-04-02 21:48:00,347 		7848 of 10000 with 97.82% 	 Time used:  0.22 sec
2023-04-02 21:48:00,567 		7872 of 10000 with 97.80% 	 Time used:  0.22 sec
2023-04-02 21:48:00,786 		7896 of 10000 with 97.80% 	 Time used:  0.22 sec
2023-04-02 21:48:01,006 		7920 of 10000 with 97.79% 	 Time used:  0.22 sec
2023-04-02 21:48:01,225 		7944 of 10000 with 97.80% 	 Time used:  0.22 sec
2023-04-02 21:48:01,445 		7968 of 10000 with 97.79% 	 Time used:  0.22 sec
2023-04-02 21:48:01,664 		7992 of 10000 with 97.79% 	 Time used:  0.22 sec
2023-04-02 21:48:01,884 		8016 of 10000 with 97.77% 	 Time used:  0.22 sec
2023-04-02 21:48:02,104 		8040 of 10000 with 97.76% 	 Time used:  0.22 sec
2023-04-02 21:48:02,324 		8064 of 10000 with 97.77% 	 Time used:  0.22 sec
2023-04-02 21:48:02,544 		8088 of 10000 with 97.76% 	 Time used:  0.22 sec
2023-04-02 21:48:02,763 		8112 of 10000 with 97.76% 	 Time used:  0.22 sec
2023-04-02 21:48:02,983 		8136 of 10000 with 97.75% 	 Time used:  0.22 sec
2023-04-02 21:48:03,202 		8160 of 10000 with 97.75% 	 Time used:  0.22 sec
2023-04-02 21:48:03,422 		8184 of 10000 with 97.74% 	 Time used:  0.22 sec
2023-04-02 21:48:03,642 		8208 of 10000 with 97.75% 	 Time used:  0.22 sec
2023-04-02 21:48:03,861 		8232 of 10000 with 97.74% 	 Time used:  0.22 sec
2023-04-02 21:48:04,081 		8256 of 10000 with 97.75% 	 Time used:  0.22 sec
2023-04-02 21:48:04,300 		8280 of 10000 with 97.75% 	 Time used:  0.22 sec
2023-04-02 21:48:04,520 		8304 of 10000 with 97.75% 	 Time used:  0.22 sec
2023-04-02 21:48:04,739 		8328 of 10000 with 97.75% 	 Time used:  0.22 sec
2023-04-02 21:48:04,959 		8352 of 10000 with 97.74% 	 Time used:  0.22 sec
2023-04-02 21:48:05,179 		8376 of 10000 with 97.74% 	 Time used:  0.22 sec
2023-04-02 21:48:05,398 		8400 of 10000 with 97.75% 	 Time used:  0.22 sec
2023-04-02 21:48:05,618 		8424 of 10000 with 97.73% 	 Time used:  0.22 sec
2023-04-02 21:48:05,837 		8448 of 10000 with 97.74% 	 Time used:  0.22 sec
2023-04-02 21:48:06,057 		8472 of 10000 with 97.73% 	 Time used:  0.22 sec
2023-04-02 21:48:06,277 		8496 of 10000 with 97.73% 	 Time used:  0.22 sec
2023-04-02 21:48:06,496 		8520 of 10000 with 97.72% 	 Time used:  0.22 sec
2023-04-02 21:48:06,716 		8544 of 10000 with 97.72% 	 Time used:  0.22 sec
2023-04-02 21:48:06,935 		8568 of 10000 with 97.71% 	 Time used:  0.22 sec
2023-04-02 21:48:07,155 		8592 of 10000 with 97.72% 	 Time used:  0.22 sec
2023-04-02 21:48:07,374 		8616 of 10000 with 97.73% 	 Time used:  0.22 sec
2023-04-02 21:48:07,594 		8640 of 10000 with 97.72% 	 Time used:  0.22 sec
2023-04-02 21:48:07,814 		8664 of 10000 with 97.71% 	 Time used:  0.22 sec
2023-04-02 21:48:08,033 		8688 of 10000 with 97.72% 	 Time used:  0.22 sec
2023-04-02 21:48:08,253 		8712 of 10000 with 97.73% 	 Time used:  0.22 sec
2023-04-02 21:48:08,472 		8736 of 10000 with 97.72% 	 Time used:  0.22 sec
2023-04-02 21:48:08,692 		8760 of 10000 with 97.73% 	 Time used:  0.22 sec
2023-04-02 21:48:08,912 		8784 of 10000 with 97.73% 	 Time used:  0.22 sec
2023-04-02 21:48:09,131 		8808 of 10000 with 97.73% 	 Time used:  0.22 sec
2023-04-02 21:48:09,351 		8832 of 10000 with 97.71% 	 Time used:  0.22 sec
2023-04-02 21:48:09,571 		8856 of 10000 with 97.72% 	 Time used:  0.22 sec
2023-04-02 21:48:09,790 		8880 of 10000 with 97.73% 	 Time used:  0.22 sec
2023-04-02 21:48:10,010 		8904 of 10000 with 97.73% 	 Time used:  0.22 sec
2023-04-02 21:48:10,229 		8928 of 10000 with 97.73% 	 Time used:  0.22 sec
2023-04-02 21:48:10,449 		8952 of 10000 with 97.73% 	 Time used:  0.22 sec
2023-04-02 21:48:10,668 		8976 of 10000 with 97.74% 	 Time used:  0.22 sec
2023-04-02 21:48:10,888 		9000 of 10000 with 97.73% 	 Time used:  0.22 sec
2023-04-02 21:48:11,108 		9024 of 10000 with 97.74% 	 Time used:  0.22 sec
2023-04-02 21:48:11,327 		9048 of 10000 with 97.75% 	 Time used:  0.22 sec
2023-04-02 21:48:11,547 		9072 of 10000 with 97.74% 	 Time used:  0.22 sec
2023-04-02 21:48:11,766 		9096 of 10000 with 97.75% 	 Time used:  0.22 sec
2023-04-02 21:48:11,986 		9120 of 10000 with 97.74% 	 Time used:  0.22 sec
2023-04-02 21:48:12,206 		9144 of 10000 with 97.75% 	 Time used:  0.22 sec
2023-04-02 21:48:12,425 		9168 of 10000 with 97.75% 	 Time used:  0.22 sec
2023-04-02 21:48:12,645 		9192 of 10000 with 97.76% 	 Time used:  0.22 sec
2023-04-02 21:48:12,865 		9216 of 10000 with 97.76% 	 Time used:  0.22 sec
2023-04-02 21:48:13,084 		9240 of 10000 with 97.77% 	 Time used:  0.22 sec
2023-04-02 21:48:13,304 		9264 of 10000 with 97.78% 	 Time used:  0.22 sec
2023-04-02 21:48:13,523 		9288 of 10000 with 97.78% 	 Time used:  0.22 sec
2023-04-02 21:48:13,743 		9312 of 10000 with 97.77% 	 Time used:  0.22 sec
2023-04-02 21:48:13,962 		9336 of 10000 with 97.77% 	 Time used:  0.22 sec
2023-04-02 21:48:14,182 		9360 of 10000 with 97.78% 	 Time used:  0.22 sec
2023-04-02 21:48:14,401 		9384 of 10000 with 97.77% 	 Time used:  0.22 sec
2023-04-02 21:48:14,621 		9408 of 10000 with 97.77% 	 Time used:  0.22 sec
2023-04-02 21:48:14,840 		9432 of 10000 with 97.77% 	 Time used:  0.22 sec
2023-04-02 21:48:15,060 		9456 of 10000 with 97.77% 	 Time used:  0.22 sec
2023-04-02 21:48:15,279 		9480 of 10000 with 97.77% 	 Time used:  0.22 sec
2023-04-02 21:48:15,499 		9504 of 10000 with 97.78% 	 Time used:  0.22 sec
2023-04-02 21:48:15,719 		9528 of 10000 with 97.76% 	 Time used:  0.22 sec
2023-04-02 21:48:15,938 		9552 of 10000 with 97.77% 	 Time used:  0.22 sec
2023-04-02 21:48:16,158 		9576 of 10000 with 97.78% 	 Time used:  0.22 sec
2023-04-02 21:48:16,377 		9600 of 10000 with 97.78% 	 Time used:  0.22 sec
2023-04-02 21:48:16,597 		9624 of 10000 with 97.79% 	 Time used:  0.22 sec
2023-04-02 21:48:16,817 		9648 of 10000 with 97.76% 	 Time used:  0.22 sec
2023-04-02 21:48:17,036 		9672 of 10000 with 97.76% 	 Time used:  0.22 sec
2023-04-02 21:48:17,256 		9696 of 10000 with 97.75% 	 Time used:  0.22 sec
2023-04-02 21:48:17,475 		9720 of 10000 with 97.74% 	 Time used:  0.22 sec
2023-04-02 21:48:17,695 		9744 of 10000 with 97.74% 	 Time used:  0.22 sec
2023-04-02 21:48:17,914 		9768 of 10000 with 97.74% 	 Time used:  0.22 sec
2023-04-02 21:48:18,134 		9792 of 10000 with 97.74% 	 Time used:  0.22 sec
2023-04-02 21:48:18,354 		9816 of 10000 with 97.74% 	 Time used:  0.22 sec
2023-04-02 21:48:18,573 		9840 of 10000 with 97.74% 	 Time used:  0.22 sec
2023-04-02 21:48:18,793 		9864 of 10000 with 97.75% 	 Time used:  0.22 sec
2023-04-02 21:48:19,012 		9888 of 10000 with 97.74% 	 Time used:  0.22 sec
2023-04-02 21:48:19,232 		9912 of 10000 with 97.75% 	 Time used:  0.22 sec
2023-04-02 21:48:19,451 		9936 of 10000 with 97.76% 	 Time used:  0.22 sec
2023-04-02 21:48:19,671 		9960 of 10000 with 97.74% 	 Time used:  0.22 sec
2023-04-02 21:48:19,891 		9984 of 10000 with 97.75% 	 Time used:  0.22 sec
2023-04-02 21:48:20,041 		10000 of 10000 with 97.75% 	 Time used:  0.15 sec
2023-04-02 21:48:20,041 
2023-04-02 21:48:20,042 			Learning rate: weights:   1.000e-02    
2023-04-02 21:48:20,042 			Last test performance: 97.75%
2023-04-02 21:48:20,042 ----------------
2023-04-02 21:48:24,576   21  =>  0    		Training 486 pattern with 98.75% 	Forward time: 	 4.40 sec
2023-04-02 21:48:24,576 			Loss:    4.170e-02    			Backward time: 	 0.13 sec 
2023-04-02 21:48:24,576 ADAM: Layer 0 -> dw_min:9.9451e-01  dw_max:1.0056e+00 lr:1.0000e-02
2023-04-02 21:48:24,576 ADAM: Layer 1 -> dw_min:9.8550e-01  dw_max:1.0124e+00 lr:1.0000e-02
2023-04-02 21:48:24,576 ADAM: Layer 2 -> dw_min:9.8703e-01  dw_max:1.0135e+00 lr:1.0000e-02
2023-04-02 21:48:24,577 ADAM: Layer 3 -> dw_min:9.9472e-01  dw_max:1.0035e+00 lr:1.0000e-02
2023-04-02 21:48:24,593 			Learning rate: weights:   1.000e-02    
2023-04-02 21:48:24,593 			Last test performance: 97.75%
2023-04-02 21:48:24,593 ----------------
2023-04-02 21:48:29,128   21  =>  1    		Training 486 pattern with 97.29% 	Forward time: 	 4.40 sec
2023-04-02 21:48:29,128 			Loss:    6.436e-02    			Backward time: 	 0.13 sec 
2023-04-02 21:48:29,128 ADAM: Layer 0 -> dw_min:9.9540e-01  dw_max:1.0050e+00 lr:1.0000e-02
2023-04-02 21:48:29,128 ADAM: Layer 1 -> dw_min:9.8585e-01  dw_max:1.0120e+00 lr:1.0000e-02
2023-04-02 21:48:29,128 ADAM: Layer 2 -> dw_min:9.8683e-01  dw_max:1.0142e+00 lr:1.0000e-02
2023-04-02 21:48:29,128 ADAM: Layer 3 -> dw_min:9.9523e-01  dw_max:1.0034e+00 lr:1.0000e-02
2023-04-02 21:48:29,202 			Learning rate: weights:   1.000e-02    
2023-04-02 21:48:29,202 			Last test performance: 97.75%
2023-04-02 21:48:29,202 ----------------
2023-04-02 21:48:33,736   21  =>  2    		Training 486 pattern with 98.33% 	Forward time: 	 4.40 sec
2023-04-02 21:48:33,736 			Loss:    4.560e-02    			Backward time: 	 0.13 sec 
2023-04-02 21:48:33,736 ADAM: Layer 0 -> dw_min:9.8978e-01  dw_max:1.0051e+00 lr:1.0000e-02
2023-04-02 21:48:33,736 ADAM: Layer 1 -> dw_min:9.8487e-01  dw_max:1.0148e+00 lr:1.0000e-02
2023-04-02 21:48:33,736 ADAM: Layer 2 -> dw_min:9.8474e-01  dw_max:1.0160e+00 lr:1.0000e-02
2023-04-02 21:48:33,736 ADAM: Layer 3 -> dw_min:9.9574e-01  dw_max:1.0042e+00 lr:1.0000e-02
2023-04-02 21:48:33,789 			Learning rate: weights:   1.000e-02    
2023-04-02 21:48:33,789 			Last test performance: 97.75%
2023-04-02 21:48:33,789 ----------------
2023-04-02 21:48:38,323   21  =>  3    		Training 486 pattern with 98.75% 	Forward time: 	 4.40 sec
2023-04-02 21:48:38,323 			Loss:    4.585e-02    			Backward time: 	 0.13 sec 
2023-04-02 21:48:38,323 ADAM: Layer 0 -> dw_min:9.9034e-01  dw_max:1.0051e+00 lr:1.0000e-02
2023-04-02 21:48:38,323 ADAM: Layer 1 -> dw_min:9.8576e-01  dw_max:1.0133e+00 lr:1.0000e-02
2023-04-02 21:48:38,324 ADAM: Layer 2 -> dw_min:9.8559e-01  dw_max:1.0144e+00 lr:1.0000e-02
2023-04-02 21:48:38,324 ADAM: Layer 3 -> dw_min:9.9620e-01  dw_max:1.0038e+00 lr:1.0000e-02
2023-04-02 21:48:38,342 			Learning rate: weights:   1.000e-02    
2023-04-02 21:48:38,342 			Last test performance: 97.75%
2023-04-02 21:48:38,342 ----------------
2023-04-02 21:48:42,876   21  =>  4    		Training 486 pattern with 98.33% 	Forward time: 	 4.40 sec
2023-04-02 21:48:42,876 			Loss:    5.468e-02    			Backward time: 	 0.13 sec 
2023-04-02 21:48:42,876 ADAM: Layer 0 -> dw_min:9.9083e-01  dw_max:1.0046e+00 lr:1.0000e-02
2023-04-02 21:48:42,876 ADAM: Layer 1 -> dw_min:9.8286e-01  dw_max:1.0121e+00 lr:1.0000e-02
2023-04-02 21:48:42,876 ADAM: Layer 2 -> dw_min:9.8253e-01  dw_max:1.0158e+00 lr:1.0000e-02
2023-04-02 21:48:42,876 ADAM: Layer 3 -> dw_min:9.9635e-01  dw_max:1.0036e+00 lr:1.0000e-02
2023-04-02 21:48:42,896 			Learning rate: weights:   1.000e-02    
2023-04-02 21:48:42,896 			Last test performance: 97.75%
2023-04-02 21:48:42,896 ----------------
2023-04-02 21:48:47,431   21  =>  5    		Training 486 pattern with 98.12% 	Forward time: 	 4.40 sec
2023-04-02 21:48:47,431 			Loss:    4.402e-02    			Backward time: 	 0.13 sec 
2023-04-02 21:48:47,431 ADAM: Layer 0 -> dw_min:9.9192e-01  dw_max:1.0047e+00 lr:1.0000e-02
2023-04-02 21:48:47,431 ADAM: Layer 1 -> dw_min:9.8458e-01  dw_max:1.0109e+00 lr:1.0000e-02
2023-04-02 21:48:47,431 ADAM: Layer 2 -> dw_min:9.8423e-01  dw_max:1.0157e+00 lr:1.0000e-02
2023-04-02 21:48:47,432 ADAM: Layer 3 -> dw_min:9.9578e-01  dw_max:1.0033e+00 lr:1.0000e-02
2023-04-02 21:48:47,452 			Learning rate: weights:   1.000e-02    
2023-04-02 21:48:47,452 			Last test performance: 97.75%
2023-04-02 21:48:47,453 ----------------
2023-04-02 21:48:51,989   21  =>  6    		Training 486 pattern with 98.33% 	Forward time: 	 4.40 sec
2023-04-02 21:48:51,989 			Loss:    4.312e-02    			Backward time: 	 0.13 sec 
2023-04-02 21:48:51,989 ADAM: Layer 0 -> dw_min:9.9264e-01  dw_max:1.0047e+00 lr:1.0000e-02
2023-04-02 21:48:51,989 ADAM: Layer 1 -> dw_min:9.8596e-01  dw_max:1.0148e+00 lr:1.0000e-02
2023-04-02 21:48:51,989 ADAM: Layer 2 -> dw_min:9.8523e-01  dw_max:1.0155e+00 lr:1.0000e-02
2023-04-02 21:48:51,990 ADAM: Layer 3 -> dw_min:9.9609e-01  dw_max:1.0039e+00 lr:1.0000e-02
2023-04-02 21:48:52,089 			Learning rate: weights:   1.000e-02    
2023-04-02 21:48:52,089 			Last test performance: 97.75%
2023-04-02 21:48:52,089 ----------------
2023-04-02 21:48:56,626   21  =>  7    		Training 486 pattern with 98.96% 	Forward time: 	 4.40 sec
2023-04-02 21:48:56,626 			Loss:    2.827e-02    			Backward time: 	 0.13 sec 
2023-04-02 21:48:56,627 ADAM: Layer 0 -> dw_min:9.9324e-01  dw_max:1.0049e+00 lr:1.0000e-02
2023-04-02 21:48:56,627 ADAM: Layer 1 -> dw_min:9.8703e-01  dw_max:1.0134e+00 lr:1.0000e-02
2023-04-02 21:48:56,627 ADAM: Layer 2 -> dw_min:9.8554e-01  dw_max:1.0139e+00 lr:1.0000e-02
2023-04-02 21:48:56,627 ADAM: Layer 3 -> dw_min:9.9644e-01  dw_max:1.0035e+00 lr:1.0000e-02
2023-04-02 21:48:56,706 			Learning rate: weights:   1.000e-02    
2023-04-02 21:48:56,706 			Last test performance: 97.75%
2023-04-02 21:48:56,706 ----------------
2023-04-02 21:49:01,240   21  =>  8    		Training 486 pattern with 98.33% 	Forward time: 	 4.40 sec
2023-04-02 21:49:01,240 			Loss:    4.343e-02    			Backward time: 	 0.13 sec 
2023-04-02 21:49:01,241 ADAM: Layer 0 -> dw_min:9.9476e-01  dw_max:1.0045e+00 lr:1.0000e-02
2023-04-02 21:49:01,241 ADAM: Layer 1 -> dw_min:9.8706e-01  dw_max:1.0121e+00 lr:1.0000e-02
2023-04-02 21:49:01,241 ADAM: Layer 2 -> dw_min:9.8595e-01  dw_max:1.0180e+00 lr:1.0000e-02
2023-04-02 21:49:01,241 ADAM: Layer 3 -> dw_min:9.9540e-01  dw_max:1.0032e+00 lr:1.0000e-02
2023-04-02 21:49:01,316 			Learning rate: weights:   1.000e-02    
2023-04-02 21:49:01,316 			Last test performance: 97.75%
2023-04-02 21:49:01,316 ----------------
2023-04-02 21:49:05,852   21  =>  9    		Training 486 pattern with 98.96% 	Forward time: 	 4.40 sec
2023-04-02 21:49:05,853 			Loss:    3.746e-02    			Backward time: 	 0.13 sec 
2023-04-02 21:49:05,853 ADAM: Layer 0 -> dw_min:9.9520e-01  dw_max:1.0046e+00 lr:1.0000e-02
2023-04-02 21:49:05,853 ADAM: Layer 1 -> dw_min:9.8835e-01  dw_max:1.0135e+00 lr:1.0000e-02
2023-04-02 21:49:05,853 ADAM: Layer 2 -> dw_min:9.8634e-01  dw_max:1.0162e+00 lr:1.0000e-02
2023-04-02 21:49:05,853 ADAM: Layer 3 -> dw_min:9.9585e-01  dw_max:1.0029e+00 lr:1.0000e-02
2023-04-02 21:49:05,885 			Learning rate: weights:   1.000e-02    
2023-04-02 21:49:05,885 			Last test performance: 97.75%
2023-04-02 21:49:05,885 ----------------
2023-04-02 21:49:10,424   21  =>  10   		Training 486 pattern with 97.08% 	Forward time: 	 4.41 sec
2023-04-02 21:49:10,425 			Loss:    6.707e-02    			Backward time: 	 0.13 sec 
2023-04-02 21:49:10,425 ADAM: Layer 0 -> dw_min:9.9524e-01  dw_max:1.0046e+00 lr:1.0000e-02
2023-04-02 21:49:10,425 ADAM: Layer 1 -> dw_min:9.8696e-01  dw_max:1.0135e+00 lr:1.0000e-02
2023-04-02 21:49:10,425 ADAM: Layer 2 -> dw_min:9.8488e-01  dw_max:1.0149e+00 lr:1.0000e-02
2023-04-02 21:49:10,425 ADAM: Layer 3 -> dw_min:9.9617e-01  dw_max:1.0035e+00 lr:1.0000e-02
2023-04-02 21:49:10,444 			Learning rate: weights:   1.000e-02    
2023-04-02 21:49:10,444 			Last test performance: 97.75%
2023-04-02 21:49:10,444 ----------------
2023-04-02 21:49:14,979   21  =>  11   		Training 486 pattern with 98.96% 	Forward time: 	 4.40 sec
2023-04-02 21:49:14,979 			Loss:    3.915e-02    			Backward time: 	 0.13 sec 
2023-04-02 21:49:14,979 ADAM: Layer 0 -> dw_min:9.9573e-01  dw_max:1.0045e+00 lr:1.0000e-02
2023-04-02 21:49:14,979 ADAM: Layer 1 -> dw_min:9.8621e-01  dw_max:1.0121e+00 lr:1.0000e-02
2023-04-02 21:49:14,979 ADAM: Layer 2 -> dw_min:9.8639e-01  dw_max:1.0134e+00 lr:1.0000e-02
2023-04-02 21:49:14,979 ADAM: Layer 3 -> dw_min:9.9590e-01  dw_max:1.0032e+00 lr:1.0000e-02
2023-04-02 21:49:15,079 			Learning rate: weights:   1.000e-02    
2023-04-02 21:49:15,079 			Last test performance: 97.75%
2023-04-02 21:49:15,079 ----------------
2023-04-02 21:49:19,612   21  =>  12   		Training 486 pattern with 97.50% 	Forward time: 	 4.40 sec
2023-04-02 21:49:19,612 			Loss:    5.784e-02    			Backward time: 	 0.13 sec 
2023-04-02 21:49:19,613 ADAM: Layer 0 -> dw_min:9.9365e-01  dw_max:1.0047e+00 lr:1.0000e-02
2023-04-02 21:49:19,613 ADAM: Layer 1 -> dw_min:9.8760e-01  dw_max:1.0126e+00 lr:1.0000e-02
2023-04-02 21:49:19,613 ADAM: Layer 2 -> dw_min:9.8676e-01  dw_max:1.0132e+00 lr:1.0000e-02
2023-04-02 21:49:19,613 ADAM: Layer 3 -> dw_min:9.9486e-01  dw_max:1.0057e+00 lr:1.0000e-02
2023-04-02 21:49:19,664 			Learning rate: weights:   1.000e-02    
2023-04-02 21:49:19,664 			Last test performance: 97.75%
2023-04-02 21:49:19,664 ----------------
2023-04-02 21:49:24,197   21  =>  13   		Training 486 pattern with 97.71% 	Forward time: 	 4.40 sec
2023-04-02 21:49:24,197 			Loss:    4.882e-02    			Backward time: 	 0.13 sec 
2023-04-02 21:49:24,198 ADAM: Layer 0 -> dw_min:9.9404e-01  dw_max:1.0050e+00 lr:1.0000e-02
2023-04-02 21:49:24,198 ADAM: Layer 1 -> dw_min:9.8904e-01  dw_max:1.0117e+00 lr:1.0000e-02
2023-04-02 21:49:24,198 ADAM: Layer 2 -> dw_min:9.8560e-01  dw_max:1.0124e+00 lr:1.0000e-02
2023-04-02 21:49:24,198 ADAM: Layer 3 -> dw_min:9.9541e-01  dw_max:1.0051e+00 lr:1.0000e-02
2023-04-02 21:49:24,267 			Learning rate: weights:   1.000e-02    
2023-04-02 21:49:24,267 			Last test performance: 97.75%
2023-04-02 21:49:24,267 ----------------
2023-04-02 21:49:28,801   21  =>  14   		Training 486 pattern with 98.96% 	Forward time: 	 4.40 sec
2023-04-02 21:49:28,801 			Loss:    3.529e-02    			Backward time: 	 0.13 sec 
2023-04-02 21:49:28,801 ADAM: Layer 0 -> dw_min:9.9527e-01  dw_max:1.0049e+00 lr:1.0000e-02
2023-04-02 21:49:28,801 ADAM: Layer 1 -> dw_min:9.8629e-01  dw_max:1.0125e+00 lr:1.0000e-02
2023-04-02 21:49:28,801 ADAM: Layer 2 -> dw_min:9.8533e-01  dw_max:1.0153e+00 lr:1.0000e-02
2023-04-02 21:49:28,801 ADAM: Layer 3 -> dw_min:9.9574e-01  dw_max:1.0059e+00 lr:1.0000e-02
2023-04-02 21:49:28,890 			Learning rate: weights:   1.000e-02    
2023-04-02 21:49:28,890 			Last test performance: 97.75%
2023-04-02 21:49:28,890 ----------------
2023-04-02 21:49:33,425   21  =>  15   		Training 486 pattern with 98.12% 	Forward time: 	 4.40 sec
2023-04-02 21:49:33,425 			Loss:    7.090e-02    			Backward time: 	 0.13 sec 
2023-04-02 21:49:33,425 ADAM: Layer 0 -> dw_min:9.9465e-01  dw_max:1.0056e+00 lr:1.0000e-02
2023-04-02 21:49:33,425 ADAM: Layer 1 -> dw_min:9.8549e-01  dw_max:1.0122e+00 lr:1.0000e-02
2023-04-02 21:49:33,425 ADAM: Layer 2 -> dw_min:9.8552e-01  dw_max:1.0161e+00 lr:1.0000e-02
2023-04-02 21:49:33,425 ADAM: Layer 3 -> dw_min:9.9464e-01  dw_max:1.0055e+00 lr:1.0000e-02
2023-04-02 21:49:33,451 			Learning rate: weights:   1.000e-02    
2023-04-02 21:49:33,451 			Last test performance: 97.75%
2023-04-02 21:49:33,451 ----------------
2023-04-02 21:49:37,985   21  =>  16   		Training 486 pattern with 97.29% 	Forward time: 	 4.40 sec
2023-04-02 21:49:37,986 			Loss:    8.655e-02    			Backward time: 	 0.13 sec 
2023-04-02 21:49:37,986 ADAM: Layer 0 -> dw_min:9.9512e-01  dw_max:1.0045e+00 lr:1.0000e-02
2023-04-02 21:49:37,986 ADAM: Layer 1 -> dw_min:9.8673e-01  dw_max:1.0109e+00 lr:1.0000e-02
2023-04-02 21:49:37,986 ADAM: Layer 2 -> dw_min:9.8131e-01  dw_max:1.0170e+00 lr:1.0000e-02
2023-04-02 21:49:37,986 ADAM: Layer 3 -> dw_min:9.9442e-01  dw_max:1.0057e+00 lr:1.0000e-02
2023-04-02 21:49:38,013 			Learning rate: weights:   1.000e-02    
2023-04-02 21:49:38,013 			Last test performance: 97.75%
2023-04-02 21:49:38,013 ----------------
2023-04-02 21:49:42,547   21  =>  17   		Training 486 pattern with 97.08% 	Forward time: 	 4.40 sec
2023-04-02 21:49:42,547 			Loss:    5.902e-02    			Backward time: 	 0.13 sec 
2023-04-02 21:49:42,547 ADAM: Layer 0 -> dw_min:9.9536e-01  dw_max:1.0062e+00 lr:1.0000e-02
2023-04-02 21:49:42,547 ADAM: Layer 1 -> dw_min:9.8290e-01  dw_max:1.0110e+00 lr:1.0000e-02
2023-04-02 21:49:42,547 ADAM: Layer 2 -> dw_min:9.8301e-01  dw_max:1.0155e+00 lr:1.0000e-02
2023-04-02 21:49:42,547 ADAM: Layer 3 -> dw_min:9.9478e-01  dw_max:1.0066e+00 lr:1.0000e-02
2023-04-02 21:49:42,666 			Learning rate: weights:   1.000e-02    
2023-04-02 21:49:42,666 			Last test performance: 97.75%
2023-04-02 21:49:42,666 ----------------
2023-04-02 21:49:47,202   21  =>  18   		Training 486 pattern with 98.54% 	Forward time: 	 4.40 sec
2023-04-02 21:49:47,202 			Loss:    2.674e-02    			Backward time: 	 0.13 sec 
2023-04-02 21:49:47,202 ADAM: Layer 0 -> dw_min:9.9342e-01  dw_max:1.0075e+00 lr:1.0000e-02
2023-04-02 21:49:47,202 ADAM: Layer 1 -> dw_min:9.8494e-01  dw_max:1.0148e+00 lr:1.0000e-02
2023-04-02 21:49:47,203 ADAM: Layer 2 -> dw_min:9.8372e-01  dw_max:1.0159e+00 lr:1.0000e-02
2023-04-02 21:49:47,203 ADAM: Layer 3 -> dw_min:9.9523e-01  dw_max:1.0066e+00 lr:1.0000e-02
2023-04-02 21:49:47,327 			Learning rate: weights:   1.000e-02    
2023-04-02 21:49:47,327 			Last test performance: 97.75%
2023-04-02 21:49:47,327 ----------------
2023-04-02 21:49:51,862   21  =>  19   		Training 486 pattern with 98.33% 	Forward time: 	 4.40 sec
2023-04-02 21:49:51,862 			Loss:    5.197e-02    			Backward time: 	 0.13 sec 
2023-04-02 21:49:51,863 ADAM: Layer 0 -> dw_min:9.9393e-01  dw_max:1.0068e+00 lr:1.0000e-02
2023-04-02 21:49:51,863 ADAM: Layer 1 -> dw_min:9.8655e-01  dw_max:1.0134e+00 lr:1.0000e-02
2023-04-02 21:49:51,863 ADAM: Layer 2 -> dw_min:9.8473e-01  dw_max:1.0147e+00 lr:1.0000e-02
2023-04-02 21:49:51,863 ADAM: Layer 3 -> dw_min:9.9436e-01  dw_max:1.0069e+00 lr:1.0000e-02
2023-04-02 21:49:51,937 			Learning rate: weights:   1.000e-02    
2023-04-02 21:49:51,937 			Last test performance: 97.75%
2023-04-02 21:49:51,937 ----------------
2023-04-02 21:49:56,473   21  =>  20   		Training 486 pattern with 97.29% 	Forward time: 	 4.40 sec
2023-04-02 21:49:56,473 			Loss:    5.741e-02    			Backward time: 	 0.13 sec 
2023-04-02 21:49:56,473 ADAM: Layer 0 -> dw_min:9.9475e-01  dw_max:1.0068e+00 lr:1.0000e-02
2023-04-02 21:49:56,473 ADAM: Layer 1 -> dw_min:9.8594e-01  dw_max:1.0120e+00 lr:1.0000e-02
2023-04-02 21:49:56,474 ADAM: Layer 2 -> dw_min:9.8515e-01  dw_max:1.0151e+00 lr:1.0000e-02
2023-04-02 21:49:56,474 ADAM: Layer 3 -> dw_min:9.9484e-01  dw_max:1.0066e+00 lr:1.0000e-02
2023-04-02 21:49:56,493 			Learning rate: weights:   1.000e-02    
2023-04-02 21:49:56,493 			Last test performance: 97.75%
2023-04-02 21:49:56,493 ----------------
2023-04-02 21:50:01,028   21  =>  21   		Training 486 pattern with 97.92% 	Forward time: 	 4.40 sec
2023-04-02 21:50:01,028 			Loss:    5.412e-02    			Backward time: 	 0.13 sec 
2023-04-02 21:50:01,028 ADAM: Layer 0 -> dw_min:9.9524e-01  dw_max:1.0074e+00 lr:1.0000e-02
2023-04-02 21:50:01,028 ADAM: Layer 1 -> dw_min:9.8715e-01  dw_max:1.0108e+00 lr:1.0000e-02
2023-04-02 21:50:01,028 ADAM: Layer 2 -> dw_min:9.8236e-01  dw_max:1.0151e+00 lr:1.0000e-02
2023-04-02 21:50:01,028 ADAM: Layer 3 -> dw_min:9.9412e-01  dw_max:1.0062e+00 lr:1.0000e-02
2023-04-02 21:50:01,130 			Learning rate: weights:   1.000e-02    
2023-04-02 21:50:01,130 			Last test performance: 97.75%
2023-04-02 21:50:01,130 ----------------
2023-04-02 21:50:05,666   21  =>  22   		Training 486 pattern with 98.54% 	Forward time: 	 4.40 sec
2023-04-02 21:50:05,666 			Loss:    3.599e-02    			Backward time: 	 0.13 sec 
2023-04-02 21:50:05,667 ADAM: Layer 0 -> dw_min:9.9570e-01  dw_max:1.0067e+00 lr:1.0000e-02
2023-04-02 21:50:05,667 ADAM: Layer 1 -> dw_min:9.8458e-01  dw_max:1.0098e+00 lr:1.0000e-02
2023-04-02 21:50:05,667 ADAM: Layer 2 -> dw_min:9.8323e-01  dw_max:1.0142e+00 lr:1.0000e-02
2023-04-02 21:50:05,667 ADAM: Layer 3 -> dw_min:9.9470e-01  dw_max:1.0056e+00 lr:1.0000e-02
2023-04-02 21:50:05,687 			Learning rate: weights:   1.000e-02    
2023-04-02 21:50:05,687 			Last test performance: 97.75%
2023-04-02 21:50:05,687 ----------------
2023-04-02 21:50:10,222   21  =>  23   		Training 486 pattern with 98.96% 	Forward time: 	 4.40 sec
2023-04-02 21:50:10,222 			Loss:    4.933e-02    			Backward time: 	 0.13 sec 
2023-04-02 21:50:10,222 ADAM: Layer 0 -> dw_min:9.9527e-01  dw_max:1.0063e+00 lr:1.0000e-02
2023-04-02 21:50:10,223 ADAM: Layer 1 -> dw_min:9.8608e-01  dw_max:1.0141e+00 lr:1.0000e-02
2023-04-02 21:50:10,223 ADAM: Layer 2 -> dw_min:9.8239e-01  dw_max:1.0128e+00 lr:1.0000e-02
2023-04-02 21:50:10,223 ADAM: Layer 3 -> dw_min:9.9579e-01  dw_max:1.0105e+00 lr:1.0000e-02
2023-04-02 21:50:10,299 			Learning rate: weights:   1.000e-02    
2023-04-02 21:50:10,299 			Last test performance: 97.75%
2023-04-02 21:50:10,299 ----------------
2023-04-02 21:50:14,833   21  =>  24   		Training 486 pattern with 97.92% 	Forward time: 	 4.40 sec
2023-04-02 21:50:14,833 			Loss:    4.674e-02    			Backward time: 	 0.13 sec 
2023-04-02 21:50:14,834 ADAM: Layer 0 -> dw_min:9.9247e-01  dw_max:1.0063e+00 lr:1.0000e-02
2023-04-02 21:50:14,834 ADAM: Layer 1 -> dw_min:9.8744e-01  dw_max:1.0142e+00 lr:1.0000e-02
2023-04-02 21:50:14,834 ADAM: Layer 2 -> dw_min:9.8404e-01  dw_max:1.0152e+00 lr:1.0000e-02
2023-04-02 21:50:14,834 ADAM: Layer 3 -> dw_min:9.9405e-01  dw_max:1.0095e+00 lr:1.0000e-02
2023-04-02 21:50:14,912 			Learning rate: weights:   1.000e-02    
2023-04-02 21:50:14,912 			Last test performance: 97.75%
2023-04-02 21:50:14,912 ----------------
2023-04-02 21:50:19,447   21  =>  25   		Training 486 pattern with 97.08% 	Forward time: 	 4.40 sec
2023-04-02 21:50:19,447 			Loss:    6.386e-02    			Backward time: 	 0.13 sec 
2023-04-02 21:50:19,447 ADAM: Layer 0 -> dw_min:9.9304e-01  dw_max:1.0056e+00 lr:1.0000e-02
2023-04-02 21:50:19,447 ADAM: Layer 1 -> dw_min:9.8794e-01  dw_max:1.0129e+00 lr:1.0000e-02
2023-04-02 21:50:19,447 ADAM: Layer 2 -> dw_min:9.8565e-01  dw_max:1.0145e+00 lr:1.0000e-02
2023-04-02 21:50:19,447 ADAM: Layer 3 -> dw_min:9.9427e-01  dw_max:1.0086e+00 lr:1.0000e-02
2023-04-02 21:50:19,467 			Learning rate: weights:   1.000e-02    
2023-04-02 21:50:19,467 			Last test performance: 97.75%
2023-04-02 21:50:19,468 ----------------
2023-04-02 21:50:24,002   21  =>  26   		Training 486 pattern with 97.29% 	Forward time: 	 4.40 sec
2023-04-02 21:50:24,003 			Loss:    7.393e-02    			Backward time: 	 0.13 sec 
2023-04-02 21:50:24,003 ADAM: Layer 0 -> dw_min:9.9371e-01  dw_max:1.0055e+00 lr:1.0000e-02
2023-04-02 21:50:24,003 ADAM: Layer 1 -> dw_min:9.8800e-01  dw_max:1.0115e+00 lr:1.0000e-02
2023-04-02 21:50:24,003 ADAM: Layer 2 -> dw_min:9.8638e-01  dw_max:1.0149e+00 lr:1.0000e-02
2023-04-02 21:50:24,003 ADAM: Layer 3 -> dw_min:9.9366e-01  dw_max:1.0081e+00 lr:1.0000e-02
2023-04-02 21:50:24,028 			Learning rate: weights:   1.000e-02    
2023-04-02 21:50:24,028 			Last test performance: 97.75%
2023-04-02 21:50:24,028 ----------------
2023-04-02 21:50:28,562   21  =>  27   		Training 486 pattern with 98.12% 	Forward time: 	 4.40 sec
2023-04-02 21:50:28,562 			Loss:    4.914e-02    			Backward time: 	 0.13 sec 
2023-04-02 21:50:28,562 ADAM: Layer 0 -> dw_min:9.9446e-01  dw_max:1.0049e+00 lr:1.0000e-02
2023-04-02 21:50:28,562 ADAM: Layer 1 -> dw_min:9.8697e-01  dw_max:1.0129e+00 lr:1.0000e-02
2023-04-02 21:50:28,563 ADAM: Layer 2 -> dw_min:9.8714e-01  dw_max:1.0136e+00 lr:1.0000e-02
2023-04-02 21:50:28,563 ADAM: Layer 3 -> dw_min:9.9432e-01  dw_max:1.0069e+00 lr:1.0000e-02
2023-04-02 21:50:28,583 			Learning rate: weights:   1.000e-02    
2023-04-02 21:50:28,583 			Last test performance: 97.75%
2023-04-02 21:50:28,583 ----------------
2023-04-02 21:50:33,118   21  =>  28   		Training 486 pattern with 98.33% 	Forward time: 	 4.40 sec
2023-04-02 21:50:33,118 			Loss:    5.305e-02    			Backward time: 	 0.13 sec 
2023-04-02 21:50:33,118 ADAM: Layer 0 -> dw_min:9.9458e-01  dw_max:1.0050e+00 lr:1.0000e-02
2023-04-02 21:50:33,118 ADAM: Layer 1 -> dw_min:9.8804e-01  dw_max:1.0119e+00 lr:1.0000e-02
2023-04-02 21:50:33,118 ADAM: Layer 2 -> dw_min:9.8651e-01  dw_max:1.0136e+00 lr:1.0000e-02
2023-04-02 21:50:33,119 ADAM: Layer 3 -> dw_min:9.9457e-01  dw_max:1.0063e+00 lr:1.0000e-02
2023-04-02 21:50:33,214 			Learning rate: weights:   1.000e-02    
2023-04-02 21:50:33,214 			Last test performance: 97.75%
2023-04-02 21:50:33,214 ----------------
2023-04-02 21:50:37,748   21  =>  29   		Training 486 pattern with 97.92% 	Forward time: 	 4.40 sec
2023-04-02 21:50:37,748 			Loss:    5.124e-02    			Backward time: 	 0.13 sec 
2023-04-02 21:50:37,749 ADAM: Layer 0 -> dw_min:9.9409e-01  dw_max:1.0045e+00 lr:1.0000e-02
2023-04-02 21:50:37,749 ADAM: Layer 1 -> dw_min:9.8917e-01  dw_max:1.0117e+00 lr:1.0000e-02
2023-04-02 21:50:37,749 ADAM: Layer 2 -> dw_min:9.8421e-01  dw_max:1.0146e+00 lr:1.0000e-02
2023-04-02 21:50:37,749 ADAM: Layer 3 -> dw_min:9.9319e-01  dw_max:1.0061e+00 lr:1.0000e-02
2023-04-02 21:50:37,877 			Learning rate: weights:   1.000e-02    
2023-04-02 21:50:37,877 			Last test performance: 97.75%
2023-04-02 21:50:37,877 ----------------
2023-04-02 21:50:42,411   21  =>  30   		Training 486 pattern with 97.92% 	Forward time: 	 4.40 sec
2023-04-02 21:50:42,412 			Loss:    7.270e-02    			Backward time: 	 0.13 sec 
2023-04-02 21:50:42,412 ADAM: Layer 0 -> dw_min:9.9306e-01  dw_max:1.0056e+00 lr:1.0000e-02
2023-04-02 21:50:42,412 ADAM: Layer 1 -> dw_min:9.8640e-01  dw_max:1.0144e+00 lr:1.0000e-02
2023-04-02 21:50:42,412 ADAM: Layer 2 -> dw_min:9.8524e-01  dw_max:1.0142e+00 lr:1.0000e-02
2023-04-02 21:50:42,412 ADAM: Layer 3 -> dw_min:9.9375e-01  dw_max:1.0055e+00 lr:1.0000e-02
2023-04-02 21:50:42,483 			Learning rate: weights:   1.000e-02    
2023-04-02 21:50:42,483 			Last test performance: 97.75%
2023-04-02 21:50:42,483 ----------------
2023-04-02 21:50:47,017   21  =>  31   		Training 486 pattern with 97.92% 	Forward time: 	 4.40 sec
2023-04-02 21:50:47,017 			Loss:    4.641e-02    			Backward time: 	 0.13 sec 
2023-04-02 21:50:47,018 ADAM: Layer 0 -> dw_min:9.9300e-01  dw_max:1.0057e+00 lr:1.0000e-02
2023-04-02 21:50:47,018 ADAM: Layer 1 -> dw_min:9.8585e-01  dw_max:1.0131e+00 lr:1.0000e-02
2023-04-02 21:50:47,018 ADAM: Layer 2 -> dw_min:9.8279e-01  dw_max:1.0131e+00 lr:1.0000e-02
2023-04-02 21:50:47,018 ADAM: Layer 3 -> dw_min:9.9481e-01  dw_max:1.0051e+00 lr:1.0000e-02
2023-04-02 21:50:47,037 			Learning rate: weights:   1.000e-02    
2023-04-02 21:50:47,037 			Last test performance: 97.75%
2023-04-02 21:50:47,037 ----------------
2023-04-02 21:50:51,572   21  =>  32   		Training 486 pattern with 97.71% 	Forward time: 	 4.40 sec
2023-04-02 21:50:51,572 			Loss:    5.132e-02    			Backward time: 	 0.13 sec 
2023-04-02 21:50:51,572 ADAM: Layer 0 -> dw_min:9.9378e-01  dw_max:1.0070e+00 lr:1.0000e-02
2023-04-02 21:50:51,572 ADAM: Layer 1 -> dw_min:9.8296e-01  dw_max:1.0118e+00 lr:1.0000e-02
2023-04-02 21:50:51,572 ADAM: Layer 2 -> dw_min:9.8487e-01  dw_max:1.0120e+00 lr:1.0000e-02
2023-04-02 21:50:51,572 ADAM: Layer 3 -> dw_min:9.9496e-01  dw_max:1.0059e+00 lr:1.0000e-02
2023-04-02 21:50:51,648 			Learning rate: weights:   1.000e-02    
2023-04-02 21:50:51,648 			Last test performance: 97.75%
2023-04-02 21:50:51,648 ----------------
2023-04-02 21:50:56,183   21  =>  33   		Training 486 pattern with 98.33% 	Forward time: 	 4.40 sec
2023-04-02 21:50:56,183 			Loss:    4.571e-02    			Backward time: 	 0.13 sec 
2023-04-02 21:50:56,183 ADAM: Layer 0 -> dw_min:9.9438e-01  dw_max:1.0061e+00 lr:1.0000e-02
2023-04-02 21:50:56,183 ADAM: Layer 1 -> dw_min:9.8504e-01  dw_max:1.0115e+00 lr:1.0000e-02
2023-04-02 21:50:56,183 ADAM: Layer 2 -> dw_min:9.8727e-01  dw_max:1.0112e+00 lr:1.0000e-02
2023-04-02 21:50:56,183 ADAM: Layer 3 -> dw_min:9.9536e-01  dw_max:1.0056e+00 lr:1.0000e-02
2023-04-02 21:50:56,265 			Learning rate: weights:   1.000e-02    
2023-04-02 21:50:56,265 			Last test performance: 97.75%
2023-04-02 21:50:56,265 ----------------
2023-04-02 21:51:00,800   21  =>  34   		Training 486 pattern with 97.92% 	Forward time: 	 4.40 sec
2023-04-02 21:51:00,800 			Loss:    4.123e-02    			Backward time: 	 0.13 sec 
2023-04-02 21:51:00,801 ADAM: Layer 0 -> dw_min:9.9533e-01  dw_max:1.0058e+00 lr:1.0000e-02
2023-04-02 21:51:00,801 ADAM: Layer 1 -> dw_min:9.8698e-01  dw_max:1.0100e+00 lr:1.0000e-02
2023-04-02 21:51:00,801 ADAM: Layer 2 -> dw_min:9.8504e-01  dw_max:1.0115e+00 lr:1.0000e-02
2023-04-02 21:51:00,801 ADAM: Layer 3 -> dw_min:9.9573e-01  dw_max:1.0049e+00 lr:1.0000e-02
2023-04-02 21:51:00,853 			Learning rate: weights:   1.000e-02    
2023-04-02 21:51:00,853 			Last test performance: 97.75%
2023-04-02 21:51:00,853 ----------------
2023-04-02 21:51:05,388   21  =>  35   		Training 486 pattern with 98.54% 	Forward time: 	 4.40 sec
2023-04-02 21:51:05,388 			Loss:    4.021e-02    			Backward time: 	 0.13 sec 
2023-04-02 21:51:05,388 ADAM: Layer 0 -> dw_min:9.9545e-01  dw_max:1.0054e+00 lr:1.0000e-02
2023-04-02 21:51:05,388 ADAM: Layer 1 -> dw_min:9.8715e-01  dw_max:1.0098e+00 lr:1.0000e-02
2023-04-02 21:51:05,388 ADAM: Layer 2 -> dw_min:9.8539e-01  dw_max:1.0145e+00 lr:1.0000e-02
2023-04-02 21:51:05,388 ADAM: Layer 3 -> dw_min:9.9569e-01  dw_max:1.0047e+00 lr:1.0000e-02
2023-04-02 21:51:05,429 			Learning rate: weights:   1.000e-02    
2023-04-02 21:51:05,429 			Last test performance: 97.75%
2023-04-02 21:51:05,429 ----------------
2023-04-02 21:51:09,963   21  =>  36   		Training 486 pattern with 97.92% 	Forward time: 	 4.40 sec
2023-04-02 21:51:09,963 			Loss:    6.685e-02    			Backward time: 	 0.13 sec 
2023-04-02 21:51:09,963 ADAM: Layer 0 -> dw_min:9.9502e-01  dw_max:1.0057e+00 lr:1.0000e-02
2023-04-02 21:51:09,964 ADAM: Layer 1 -> dw_min:9.8470e-01  dw_max:1.0152e+00 lr:1.0000e-02
2023-04-02 21:51:09,964 ADAM: Layer 2 -> dw_min:9.8440e-01  dw_max:1.0149e+00 lr:1.0000e-02
2023-04-02 21:51:09,964 ADAM: Layer 3 -> dw_min:9.9533e-01  dw_max:1.0042e+00 lr:1.0000e-02
2023-04-02 21:51:09,986 			Learning rate: weights:   1.000e-02    
2023-04-02 21:51:09,986 			Last test performance: 97.75%
2023-04-02 21:51:09,986 ----------------
2023-04-02 21:51:14,521   21  =>  37   		Training 486 pattern with 97.50% 	Forward time: 	 4.40 sec
2023-04-02 21:51:14,521 			Loss:    6.703e-02    			Backward time: 	 0.13 sec 
2023-04-02 21:51:14,521 ADAM: Layer 0 -> dw_min:9.9479e-01  dw_max:1.0058e+00 lr:1.0000e-02
2023-04-02 21:51:14,521 ADAM: Layer 1 -> dw_min:9.8474e-01  dw_max:1.0153e+00 lr:1.0000e-02
2023-04-02 21:51:14,521 ADAM: Layer 2 -> dw_min:9.8367e-01  dw_max:1.0163e+00 lr:1.0000e-02
2023-04-02 21:51:14,521 ADAM: Layer 3 -> dw_min:9.9454e-01  dw_max:1.0102e+00 lr:1.0000e-02
2023-04-02 21:51:14,589 			Learning rate: weights:   1.000e-02    
2023-04-02 21:51:14,589 			Last test performance: 97.75%
2023-04-02 21:51:14,589 ----------------
2023-04-02 21:51:19,124   21  =>  38   		Training 486 pattern with 98.54% 	Forward time: 	 4.40 sec
2023-04-02 21:51:19,124 			Loss:    4.447e-02    			Backward time: 	 0.13 sec 
2023-04-02 21:51:19,124 ADAM: Layer 0 -> dw_min:9.9507e-01  dw_max:1.0052e+00 lr:1.0000e-02
2023-04-02 21:51:19,124 ADAM: Layer 1 -> dw_min:9.8464e-01  dw_max:1.0138e+00 lr:1.0000e-02
2023-04-02 21:51:19,124 ADAM: Layer 2 -> dw_min:9.8390e-01  dw_max:1.0147e+00 lr:1.0000e-02
2023-04-02 21:51:19,124 ADAM: Layer 3 -> dw_min:9.9461e-01  dw_max:1.0093e+00 lr:1.0000e-02
2023-04-02 21:51:19,224 			Learning rate: weights:   1.000e-02    
2023-04-02 21:51:19,224 			Last test performance: 97.75%
2023-04-02 21:51:19,224 ----------------
2023-04-02 21:51:23,759   21  =>  39   		Training 486 pattern with 96.88% 	Forward time: 	 4.40 sec
2023-04-02 21:51:23,759 			Loss:    6.269e-02    			Backward time: 	 0.13 sec 
2023-04-02 21:51:23,759 ADAM: Layer 0 -> dw_min:9.9544e-01  dw_max:1.0058e+00 lr:1.0000e-02
2023-04-02 21:51:23,759 ADAM: Layer 1 -> dw_min:9.8383e-01  dw_max:1.0146e+00 lr:1.0000e-02
2023-04-02 21:51:23,760 ADAM: Layer 2 -> dw_min:9.8368e-01  dw_max:1.0158e+00 lr:1.0000e-02
2023-04-02 21:51:23,760 ADAM: Layer 3 -> dw_min:9.9647e-01  dw_max:1.0084e+00 lr:1.0000e-02
2023-04-02 21:51:23,903 			Learning rate: weights:   1.000e-02    
2023-04-02 21:51:23,903 			Last test performance: 97.75%
2023-04-02 21:51:23,903 ----------------
2023-04-02 21:51:28,437   21  =>  40   		Training 486 pattern with 98.12% 	Forward time: 	 4.40 sec
2023-04-02 21:51:28,438 			Loss:    4.935e-02    			Backward time: 	 0.13 sec 
2023-04-02 21:51:28,438 ADAM: Layer 0 -> dw_min:9.9539e-01  dw_max:1.0057e+00 lr:1.0000e-02
2023-04-02 21:51:28,438 ADAM: Layer 1 -> dw_min:9.8469e-01  dw_max:1.0132e+00 lr:1.0000e-02
2023-04-02 21:51:28,438 ADAM: Layer 2 -> dw_min:9.8451e-01  dw_max:1.0165e+00 lr:1.0000e-02
2023-04-02 21:51:28,438 ADAM: Layer 3 -> dw_min:9.9596e-01  dw_max:1.0075e+00 lr:1.0000e-02
2023-04-02 21:51:28,567 			Learning rate: weights:   1.000e-02    
2023-04-02 21:51:28,567 			Last test performance: 97.75%
2023-04-02 21:51:28,567 ----------------
2023-04-02 21:51:33,101   21  =>  41   		Training 486 pattern with 97.50% 	Forward time: 	 4.40 sec
2023-04-02 21:51:33,101 			Loss:    5.807e-02    			Backward time: 	 0.13 sec 
2023-04-02 21:51:33,101 ADAM: Layer 0 -> dw_min:9.9514e-01  dw_max:1.0063e+00 lr:1.0000e-02
2023-04-02 21:51:33,102 ADAM: Layer 1 -> dw_min:9.8549e-01  dw_max:1.0165e+00 lr:1.0000e-02
2023-04-02 21:51:33,102 ADAM: Layer 2 -> dw_min:9.8456e-01  dw_max:1.0173e+00 lr:1.0000e-02
2023-04-02 21:51:33,102 ADAM: Layer 3 -> dw_min:9.9521e-01  dw_max:1.0064e+00 lr:1.0000e-02
2023-04-02 21:51:33,180 			Learning rate: weights:   1.000e-02    
2023-04-02 21:51:33,180 			Last test performance: 97.75%
2023-04-02 21:51:33,180 ----------------
2023-04-02 21:51:37,715   21  =>  42   		Training 486 pattern with 98.96% 	Forward time: 	 4.40 sec
2023-04-02 21:51:37,715 			Loss:    3.074e-02    			Backward time: 	 0.13 sec 
2023-04-02 21:51:37,716 ADAM: Layer 0 -> dw_min:9.9457e-01  dw_max:1.0057e+00 lr:1.0000e-02
2023-04-02 21:51:37,716 ADAM: Layer 1 -> dw_min:9.8348e-01  dw_max:1.0149e+00 lr:1.0000e-02
2023-04-02 21:51:37,716 ADAM: Layer 2 -> dw_min:9.8546e-01  dw_max:1.0164e+00 lr:1.0000e-02
2023-04-02 21:51:37,716 ADAM: Layer 3 -> dw_min:9.9538e-01  dw_max:1.0058e+00 lr:1.0000e-02
2023-04-02 21:51:37,791 			Learning rate: weights:   1.000e-02    
2023-04-02 21:51:37,791 			Last test performance: 97.75%
2023-04-02 21:51:37,791 ----------------
2023-04-02 21:51:42,326   21  =>  43   		Training 486 pattern with 98.12% 	Forward time: 	 4.40 sec
2023-04-02 21:51:42,326 			Loss:    4.175e-02    			Backward time: 	 0.13 sec 
2023-04-02 21:51:42,326 ADAM: Layer 0 -> dw_min:9.9501e-01  dw_max:1.0054e+00 lr:1.0000e-02
2023-04-02 21:51:42,326 ADAM: Layer 1 -> dw_min:9.8521e-01  dw_max:1.0150e+00 lr:1.0000e-02
2023-04-02 21:51:42,326 ADAM: Layer 2 -> dw_min:9.8582e-01  dw_max:1.0157e+00 lr:1.0000e-02
2023-04-02 21:51:42,327 ADAM: Layer 3 -> dw_min:9.9616e-01  dw_max:1.0052e+00 lr:1.0000e-02
2023-04-02 21:51:42,403 			Learning rate: weights:   1.000e-02    
2023-04-02 21:51:42,403 			Last test performance: 97.75%
2023-04-02 21:51:42,403 ----------------
2023-04-02 21:51:46,938   21  =>  44   		Training 486 pattern with 97.71% 	Forward time: 	 4.40 sec
2023-04-02 21:51:46,938 			Loss:    5.497e-02    			Backward time: 	 0.13 sec 
2023-04-02 21:51:46,939 ADAM: Layer 0 -> dw_min:9.9420e-01  dw_max:1.0042e+00 lr:1.0000e-02
2023-04-02 21:51:46,939 ADAM: Layer 1 -> dw_min:9.8667e-01  dw_max:1.0150e+00 lr:1.0000e-02
2023-04-02 21:51:46,939 ADAM: Layer 2 -> dw_min:9.8717e-01  dw_max:1.0160e+00 lr:1.0000e-02
2023-04-02 21:51:46,939 ADAM: Layer 3 -> dw_min:9.9644e-01  dw_max:1.0037e+00 lr:1.0000e-02
2023-04-02 21:51:46,958 			Learning rate: weights:   1.000e-02    
2023-04-02 21:51:46,958 			Last test performance: 97.75%
2023-04-02 21:51:46,958 ----------------
2023-04-02 21:51:51,494   21  =>  45   		Training 486 pattern with 98.54% 	Forward time: 	 4.40 sec
2023-04-02 21:51:51,494 			Loss:    4.171e-02    			Backward time: 	 0.13 sec 
2023-04-02 21:51:51,495 ADAM: Layer 0 -> dw_min:9.9393e-01  dw_max:1.0063e+00 lr:1.0000e-02
2023-04-02 21:51:51,495 ADAM: Layer 1 -> dw_min:9.8641e-01  dw_max:1.0150e+00 lr:1.0000e-02
2023-04-02 21:51:51,495 ADAM: Layer 2 -> dw_min:9.8492e-01  dw_max:1.0157e+00 lr:1.0000e-02
2023-04-02 21:51:51,495 ADAM: Layer 3 -> dw_min:9.9644e-01  dw_max:1.0031e+00 lr:1.0000e-02
2023-04-02 21:51:51,515 			Learning rate: weights:   1.000e-02    
2023-04-02 21:51:51,515 			Last test performance: 97.75%
2023-04-02 21:51:51,515 ----------------
2023-04-02 21:51:56,051   21  =>  46   		Training 486 pattern with 96.88% 	Forward time: 	 4.40 sec
2023-04-02 21:51:56,051 			Loss:    6.719e-02    			Backward time: 	 0.13 sec 
2023-04-02 21:51:56,051 ADAM: Layer 0 -> dw_min:9.9369e-01  dw_max:1.0071e+00 lr:1.0000e-02
2023-04-02 21:51:56,051 ADAM: Layer 1 -> dw_min:9.8780e-01  dw_max:1.0141e+00 lr:1.0000e-02
2023-04-02 21:51:56,051 ADAM: Layer 2 -> dw_min:9.8566e-01  dw_max:1.0184e+00 lr:1.0000e-02
2023-04-02 21:51:56,051 ADAM: Layer 3 -> dw_min:9.9679e-01  dw_max:1.0035e+00 lr:1.0000e-02
2023-04-02 21:51:56,071 			Learning rate: weights:   1.000e-02    
2023-04-02 21:51:56,072 			Last test performance: 97.75%
2023-04-02 21:51:56,072 ----------------
2023-04-02 21:52:00,607   21  =>  47   		Training 486 pattern with 96.67% 	Forward time: 	 4.40 sec
2023-04-02 21:52:00,607 			Loss:    8.387e-02    			Backward time: 	 0.13 sec 
2023-04-02 21:52:00,607 ADAM: Layer 0 -> dw_min:9.9455e-01  dw_max:1.0071e+00 lr:1.0000e-02
2023-04-02 21:52:00,607 ADAM: Layer 1 -> dw_min:9.8482e-01  dw_max:1.0127e+00 lr:1.0000e-02
2023-04-02 21:52:00,607 ADAM: Layer 2 -> dw_min:9.8496e-01  dw_max:1.0184e+00 lr:1.0000e-02
2023-04-02 21:52:00,607 ADAM: Layer 3 -> dw_min:9.9585e-01  dw_max:1.0046e+00 lr:1.0000e-02
2023-04-02 21:52:00,655 			Learning rate: weights:   1.000e-02    
2023-04-02 21:52:00,655 			Last test performance: 97.75%
2023-04-02 21:52:00,655 ----------------
2023-04-02 21:52:05,190   21  =>  48   		Training 486 pattern with 98.12% 	Forward time: 	 4.40 sec
2023-04-02 21:52:05,190 			Loss:    5.417e-02    			Backward time: 	 0.13 sec 
2023-04-02 21:52:05,190 ADAM: Layer 0 -> dw_min:9.9510e-01  dw_max:1.0066e+00 lr:1.0000e-02
2023-04-02 21:52:05,190 ADAM: Layer 1 -> dw_min:9.8632e-01  dw_max:1.0139e+00 lr:1.0000e-02
2023-04-02 21:52:05,190 ADAM: Layer 2 -> dw_min:9.8522e-01  dw_max:1.0173e+00 lr:1.0000e-02
2023-04-02 21:52:05,191 ADAM: Layer 3 -> dw_min:9.9638e-01  dw_max:1.0035e+00 lr:1.0000e-02
2023-04-02 21:52:05,211 			Learning rate: weights:   1.000e-02    
2023-04-02 21:52:05,211 			Last test performance: 97.75%
2023-04-02 21:52:05,211 ----------------
2023-04-02 21:52:09,745   21  =>  49   		Training 486 pattern with 98.54% 	Forward time: 	 4.40 sec
2023-04-02 21:52:09,746 			Loss:    3.078e-02    			Backward time: 	 0.13 sec 
2023-04-02 21:52:09,746 ADAM: Layer 0 -> dw_min:9.9587e-01  dw_max:1.0060e+00 lr:1.0000e-02
2023-04-02 21:52:09,746 ADAM: Layer 1 -> dw_min:9.8771e-01  dw_max:1.0125e+00 lr:1.0000e-02
2023-04-02 21:52:09,746 ADAM: Layer 2 -> dw_min:9.8668e-01  dw_max:1.0169e+00 lr:1.0000e-02
2023-04-02 21:52:09,746 ADAM: Layer 3 -> dw_min:9.9688e-01  dw_max:1.0032e+00 lr:1.0000e-02
2023-04-02 21:52:09,822 			Learning rate: weights:   1.000e-02    
2023-04-02 21:52:09,822 			Last test performance: 97.75%
2023-04-02 21:52:09,822 ----------------
2023-04-02 21:52:14,356   21  =>  50   		Training 486 pattern with 97.92% 	Forward time: 	 4.40 sec
2023-04-02 21:52:14,356 			Loss:    5.715e-02    			Backward time: 	 0.13 sec 
2023-04-02 21:52:14,356 ADAM: Layer 0 -> dw_min:9.9488e-01  dw_max:1.0055e+00 lr:1.0000e-02
2023-04-02 21:52:14,356 ADAM: Layer 1 -> dw_min:9.8813e-01  dw_max:1.0112e+00 lr:1.0000e-02
2023-04-02 21:52:14,356 ADAM: Layer 2 -> dw_min:9.8697e-01  dw_max:1.0154e+00 lr:1.0000e-02
2023-04-02 21:52:14,356 ADAM: Layer 3 -> dw_min:9.9684e-01  dw_max:1.0050e+00 lr:1.0000e-02
2023-04-02 21:52:14,433 			Learning rate: weights:   1.000e-02    
2023-04-02 21:52:14,433 			Last test performance: 97.75%
2023-04-02 21:52:14,434 ----------------
2023-04-02 21:52:18,967   21  =>  51   		Training 486 pattern with 98.33% 	Forward time: 	 4.40 sec
2023-04-02 21:52:18,967 			Loss:    4.683e-02    			Backward time: 	 0.13 sec 
2023-04-02 21:52:18,967 ADAM: Layer 0 -> dw_min:9.9516e-01  dw_max:1.0046e+00 lr:1.0000e-02
2023-04-02 21:52:18,968 ADAM: Layer 1 -> dw_min:9.8909e-01  dw_max:1.0110e+00 lr:1.0000e-02
2023-04-02 21:52:18,968 ADAM: Layer 2 -> dw_min:9.8828e-01  dw_max:1.0148e+00 lr:1.0000e-02
2023-04-02 21:52:18,968 ADAM: Layer 3 -> dw_min:9.9683e-01  dw_max:1.0045e+00 lr:1.0000e-02
2023-04-02 21:52:18,989 			Learning rate: weights:   1.000e-02    
2023-04-02 21:52:18,989 			Last test performance: 97.75%
2023-04-02 21:52:18,989 ----------------
2023-04-02 21:52:23,523   21  =>  52   		Training 486 pattern with 98.54% 	Forward time: 	 4.40 sec
2023-04-02 21:52:23,523 			Loss:    3.265e-02    			Backward time: 	 0.13 sec 
2023-04-02 21:52:23,523 ADAM: Layer 0 -> dw_min:9.9542e-01  dw_max:1.0043e+00 lr:1.0000e-02
2023-04-02 21:52:23,523 ADAM: Layer 1 -> dw_min:9.8696e-01  dw_max:1.0106e+00 lr:1.0000e-02
2023-04-02 21:52:23,523 ADAM: Layer 2 -> dw_min:9.8497e-01  dw_max:1.0152e+00 lr:1.0000e-02
2023-04-02 21:52:23,523 ADAM: Layer 3 -> dw_min:9.9539e-01  dw_max:1.0049e+00 lr:1.0000e-02
2023-04-02 21:52:23,656 			Learning rate: weights:   1.000e-02    
2023-04-02 21:52:23,656 			Last test performance: 97.75%
2023-04-02 21:52:23,656 ----------------
2023-04-02 21:52:28,189   21  =>  53   		Training 486 pattern with 97.29% 	Forward time: 	 4.40 sec
2023-04-02 21:52:28,190 			Loss:    6.228e-02    			Backward time: 	 0.13 sec 
2023-04-02 21:52:28,190 ADAM: Layer 0 -> dw_min:9.9549e-01  dw_max:1.0043e+00 lr:1.0000e-02
2023-04-02 21:52:28,190 ADAM: Layer 1 -> dw_min:9.8840e-01  dw_max:1.0096e+00 lr:1.0000e-02
2023-04-02 21:52:28,190 ADAM: Layer 2 -> dw_min:9.8440e-01  dw_max:1.0137e+00 lr:1.0000e-02
2023-04-02 21:52:28,190 ADAM: Layer 3 -> dw_min:9.9443e-01  dw_max:1.0053e+00 lr:1.0000e-02
2023-04-02 21:52:28,267 			Learning rate: weights:   1.000e-02    
2023-04-02 21:52:28,268 			Last test performance: 97.75%
2023-04-02 21:52:28,268 ----------------
2023-04-02 21:52:32,801   21  =>  54   		Training 486 pattern with 98.96% 	Forward time: 	 4.40 sec
2023-04-02 21:52:32,801 			Loss:    2.762e-02    			Backward time: 	 0.13 sec 
2023-04-02 21:52:32,802 ADAM: Layer 0 -> dw_min:9.9471e-01  dw_max:1.0044e+00 lr:1.0000e-02
2023-04-02 21:52:32,802 ADAM: Layer 1 -> dw_min:9.8677e-01  dw_max:1.0086e+00 lr:1.0000e-02
2023-04-02 21:52:32,802 ADAM: Layer 2 -> dw_min:9.8712e-01  dw_max:1.0135e+00 lr:1.0000e-02
2023-04-02 21:52:32,802 ADAM: Layer 3 -> dw_min:9.9495e-01  dw_max:1.0047e+00 lr:1.0000e-02
2023-04-02 21:52:32,882 			Learning rate: weights:   1.000e-02    
2023-04-02 21:52:32,882 			Last test performance: 97.75%
2023-04-02 21:52:32,882 ----------------
2023-04-02 21:52:37,415   21  =>  55   		Training 486 pattern with 99.17% 	Forward time: 	 4.40 sec
2023-04-02 21:52:37,415 			Loss:    2.481e-02    			Backward time: 	 0.13 sec 
2023-04-02 21:52:37,416 ADAM: Layer 0 -> dw_min:9.9514e-01  dw_max:1.0048e+00 lr:1.0000e-02
2023-04-02 21:52:37,416 ADAM: Layer 1 -> dw_min:9.8784e-01  dw_max:1.0080e+00 lr:1.0000e-02
2023-04-02 21:52:37,416 ADAM: Layer 2 -> dw_min:9.8741e-01  dw_max:1.0151e+00 lr:1.0000e-02
2023-04-02 21:52:37,416 ADAM: Layer 3 -> dw_min:9.9533e-01  dw_max:1.0076e+00 lr:1.0000e-02
2023-04-02 21:52:37,492 			Learning rate: weights:   1.000e-02    
2023-04-02 21:52:37,492 			Last test performance: 97.75%
2023-04-02 21:52:37,492 ----------------
2023-04-02 21:52:42,026   21  =>  56   		Training 486 pattern with 98.12% 	Forward time: 	 4.40 sec
2023-04-02 21:52:42,026 			Loss:    4.763e-02    			Backward time: 	 0.13 sec 
2023-04-02 21:52:42,026 ADAM: Layer 0 -> dw_min:9.9512e-01  dw_max:1.0041e+00 lr:1.0000e-02
2023-04-02 21:52:42,026 ADAM: Layer 1 -> dw_min:9.8474e-01  dw_max:1.0109e+00 lr:1.0000e-02
2023-04-02 21:52:42,026 ADAM: Layer 2 -> dw_min:9.8644e-01  dw_max:1.0137e+00 lr:1.0000e-02
2023-04-02 21:52:42,026 ADAM: Layer 3 -> dw_min:9.9546e-01  dw_max:1.0077e+00 lr:1.0000e-02
2023-04-02 21:52:42,102 			Learning rate: weights:   1.000e-02    
2023-04-02 21:52:42,102 			Last test performance: 97.75%
2023-04-02 21:52:42,102 ----------------
2023-04-02 21:52:46,636   21  =>  57   		Training 486 pattern with 97.71% 	Forward time: 	 4.40 sec
2023-04-02 21:52:46,637 			Loss:    4.785e-02    			Backward time: 	 0.13 sec 
2023-04-02 21:52:46,637 ADAM: Layer 0 -> dw_min:9.9490e-01  dw_max:1.0124e+00 lr:1.0000e-02
2023-04-02 21:52:46,637 ADAM: Layer 1 -> dw_min:9.8328e-01  dw_max:1.0137e+00 lr:1.0000e-02
2023-04-02 21:52:46,637 ADAM: Layer 2 -> dw_min:9.8778e-01  dw_max:1.0124e+00 lr:1.0000e-02
2023-04-02 21:52:46,637 ADAM: Layer 3 -> dw_min:9.9523e-01  dw_max:1.0073e+00 lr:1.0000e-02
2023-04-02 21:52:46,719 			Learning rate: weights:   1.000e-02    
2023-04-02 21:52:46,719 			Last test performance: 97.75%
2023-04-02 21:52:46,719 ----------------
2023-04-02 21:52:51,254   21  =>  58   		Training 486 pattern with 98.96% 	Forward time: 	 4.40 sec
2023-04-02 21:52:51,254 			Loss:    2.882e-02    			Backward time: 	 0.13 sec 
2023-04-02 21:52:51,254 ADAM: Layer 0 -> dw_min:9.9468e-01  dw_max:1.0122e+00 lr:1.0000e-02
2023-04-02 21:52:51,255 ADAM: Layer 1 -> dw_min:9.8497e-01  dw_max:1.0152e+00 lr:1.0000e-02
2023-04-02 21:52:51,255 ADAM: Layer 2 -> dw_min:9.8616e-01  dw_max:1.0133e+00 lr:1.0000e-02
2023-04-02 21:52:51,255 ADAM: Layer 3 -> dw_min:9.9543e-01  dw_max:1.0062e+00 lr:1.0000e-02
2023-04-02 21:52:51,275 			Learning rate: weights:   1.000e-02    
2023-04-02 21:52:51,275 			Last test performance: 97.75%
2023-04-02 21:52:51,275 ----------------
2023-04-02 21:52:55,811   21  =>  59   		Training 486 pattern with 98.96% 	Forward time: 	 4.40 sec
2023-04-02 21:52:55,811 			Loss:    4.247e-02    			Backward time: 	 0.13 sec 
2023-04-02 21:52:55,811 ADAM: Layer 0 -> dw_min:9.9512e-01  dw_max:1.0114e+00 lr:1.0000e-02
2023-04-02 21:52:55,812 ADAM: Layer 1 -> dw_min:9.8637e-01  dw_max:1.0137e+00 lr:1.0000e-02
2023-04-02 21:52:55,812 ADAM: Layer 2 -> dw_min:9.8484e-01  dw_max:1.0163e+00 lr:1.0000e-02
2023-04-02 21:52:55,812 ADAM: Layer 3 -> dw_min:9.9587e-01  dw_max:1.0059e+00 lr:1.0000e-02
2023-04-02 21:52:55,837 			Learning rate: weights:   1.000e-02    
2023-04-02 21:52:55,837 			Last test performance: 97.75%
2023-04-02 21:52:55,837 ----------------
2023-04-02 21:53:00,373   21  =>  60   		Training 486 pattern with 98.12% 	Forward time: 	 4.40 sec
2023-04-02 21:53:00,373 			Loss:    5.365e-02    			Backward time: 	 0.13 sec 
2023-04-02 21:53:00,373 ADAM: Layer 0 -> dw_min:9.9569e-01  dw_max:1.0101e+00 lr:1.0000e-02
2023-04-02 21:53:00,373 ADAM: Layer 1 -> dw_min:9.8533e-01  dw_max:1.0123e+00 lr:1.0000e-02
2023-04-02 21:53:00,373 ADAM: Layer 2 -> dw_min:9.8633e-01  dw_max:1.0148e+00 lr:1.0000e-02
2023-04-02 21:53:00,373 ADAM: Layer 3 -> dw_min:9.9616e-01  dw_max:1.0052e+00 lr:1.0000e-02
2023-04-02 21:53:00,393 			Learning rate: weights:   1.000e-02    
2023-04-02 21:53:00,393 			Last test performance: 97.75%
2023-04-02 21:53:00,393 ----------------
2023-04-02 21:53:04,930   21  =>  61   		Training 486 pattern with 97.50% 	Forward time: 	 4.40 sec
2023-04-02 21:53:04,930 			Loss:    7.334e-02    			Backward time: 	 0.13 sec 
2023-04-02 21:53:04,930 ADAM: Layer 0 -> dw_min:9.9605e-01  dw_max:1.0093e+00 lr:1.0000e-02
2023-04-02 21:53:04,930 ADAM: Layer 1 -> dw_min:9.8728e-01  dw_max:1.0112e+00 lr:1.0000e-02
2023-04-02 21:53:04,930 ADAM: Layer 2 -> dw_min:9.8479e-01  dw_max:1.0144e+00 lr:1.0000e-02
2023-04-02 21:53:04,930 ADAM: Layer 3 -> dw_min:9.9607e-01  dw_max:1.0047e+00 lr:1.0000e-02
2023-04-02 21:53:04,949 			Learning rate: weights:   1.000e-02    
2023-04-02 21:53:04,949 			Last test performance: 97.75%
2023-04-02 21:53:04,949 ----------------
2023-04-02 21:53:09,483   21  =>  62   		Training 486 pattern with 98.75% 	Forward time: 	 4.40 sec
2023-04-02 21:53:09,483 			Loss:    3.617e-02    			Backward time: 	 0.13 sec 
2023-04-02 21:53:09,483 ADAM: Layer 0 -> dw_min:9.9634e-01  dw_max:1.0080e+00 lr:1.0000e-02
2023-04-02 21:53:09,483 ADAM: Layer 1 -> dw_min:9.8752e-01  dw_max:1.0130e+00 lr:1.0000e-02
2023-04-02 21:53:09,483 ADAM: Layer 2 -> dw_min:9.8487e-01  dw_max:1.0130e+00 lr:1.0000e-02
2023-04-02 21:53:09,484 ADAM: Layer 3 -> dw_min:9.9651e-01  dw_max:1.0041e+00 lr:1.0000e-02
2023-04-02 21:53:09,599 			Learning rate: weights:   1.000e-02    
2023-04-02 21:53:09,599 			Last test performance: 97.75%
2023-04-02 21:53:09,600 ----------------
2023-04-02 21:53:14,134   21  =>  63   		Training 486 pattern with 98.33% 	Forward time: 	 4.40 sec
2023-04-02 21:53:14,134 			Loss:    4.853e-02    			Backward time: 	 0.13 sec 
2023-04-02 21:53:14,135 ADAM: Layer 0 -> dw_min:9.9608e-01  dw_max:1.0071e+00 lr:1.0000e-02
2023-04-02 21:53:14,135 ADAM: Layer 1 -> dw_min:9.8679e-01  dw_max:1.0150e+00 lr:1.0000e-02
2023-04-02 21:53:14,135 ADAM: Layer 2 -> dw_min:9.8176e-01  dw_max:1.0150e+00 lr:1.0000e-02
2023-04-02 21:53:14,135 ADAM: Layer 3 -> dw_min:9.9645e-01  dw_max:1.0043e+00 lr:1.0000e-02
2023-04-02 21:53:14,155 			Learning rate: weights:   1.000e-02    
2023-04-02 21:53:14,155 			Last test performance: 97.75%
2023-04-02 21:53:14,155 ----------------
2023-04-02 21:53:18,689   21  =>  64   		Training 486 pattern with 97.92% 	Forward time: 	 4.40 sec
2023-04-02 21:53:18,689 			Loss:    5.951e-02    			Backward time: 	 0.13 sec 
2023-04-02 21:53:18,689 ADAM: Layer 0 -> dw_min:9.9598e-01  dw_max:1.0060e+00 lr:1.0000e-02
2023-04-02 21:53:18,690 ADAM: Layer 1 -> dw_min:9.8810e-01  dw_max:1.0151e+00 lr:1.0000e-02
2023-04-02 21:53:18,690 ADAM: Layer 2 -> dw_min:9.8453e-01  dw_max:1.0136e+00 lr:1.0000e-02
2023-04-02 21:53:18,690 ADAM: Layer 3 -> dw_min:9.9622e-01  dw_max:1.0053e+00 lr:1.0000e-02
2023-04-02 21:53:18,708 			Learning rate: weights:   1.000e-02    
2023-04-02 21:53:18,708 			Last test performance: 97.75%
2023-04-02 21:53:18,708 ----------------
2023-04-02 21:53:23,242   21  =>  65   		Training 486 pattern with 98.75% 	Forward time: 	 4.40 sec
2023-04-02 21:53:23,242 			Loss:    3.735e-02    			Backward time: 	 0.13 sec 
2023-04-02 21:53:23,242 ADAM: Layer 0 -> dw_min:9.9578e-01  dw_max:1.0056e+00 lr:1.0000e-02
2023-04-02 21:53:23,242 ADAM: Layer 1 -> dw_min:9.8869e-01  dw_max:1.0138e+00 lr:1.0000e-02
2023-04-02 21:53:23,242 ADAM: Layer 2 -> dw_min:9.8660e-01  dw_max:1.0147e+00 lr:1.0000e-02
2023-04-02 21:53:23,242 ADAM: Layer 3 -> dw_min:9.9678e-01  dw_max:1.0048e+00 lr:1.0000e-02
2023-04-02 21:53:23,379 			Learning rate: weights:   1.000e-02    
2023-04-02 21:53:23,379 			Last test performance: 97.75%
2023-04-02 21:53:23,379 ----------------
2023-04-02 21:53:27,913   21  =>  66   		Training 486 pattern with 98.33% 	Forward time: 	 4.40 sec
2023-04-02 21:53:27,913 			Loss:    4.530e-02    			Backward time: 	 0.13 sec 
2023-04-02 21:53:27,913 ADAM: Layer 0 -> dw_min:9.9535e-01  dw_max:1.0048e+00 lr:1.0000e-02
2023-04-02 21:53:27,913 ADAM: Layer 1 -> dw_min:9.8528e-01  dw_max:1.0172e+00 lr:1.0000e-02
2023-04-02 21:53:27,913 ADAM: Layer 2 -> dw_min:9.8431e-01  dw_max:1.0153e+00 lr:1.0000e-02
2023-04-02 21:53:27,914 ADAM: Layer 3 -> dw_min:9.9641e-01  dw_max:1.0044e+00 lr:1.0000e-02
2023-04-02 21:53:28,071 			Learning rate: weights:   1.000e-02    
2023-04-02 21:53:28,071 			Last test performance: 97.75%
2023-04-02 21:53:28,071 ----------------
2023-04-02 21:53:32,605   21  =>  67   		Training 486 pattern with 97.92% 	Forward time: 	 4.40 sec
2023-04-02 21:53:32,605 			Loss:    7.977e-02    			Backward time: 	 0.13 sec 
2023-04-02 21:53:32,605 ADAM: Layer 0 -> dw_min:9.9518e-01  dw_max:1.0044e+00 lr:1.0000e-02
2023-04-02 21:53:32,606 ADAM: Layer 1 -> dw_min:9.8669e-01  dw_max:1.0193e+00 lr:1.0000e-02
2023-04-02 21:53:32,606 ADAM: Layer 2 -> dw_min:9.8104e-01  dw_max:1.0178e+00 lr:1.0000e-02
2023-04-02 21:53:32,606 ADAM: Layer 3 -> dw_min:9.9596e-01  dw_max:1.0066e+00 lr:1.0000e-02
2023-04-02 21:53:32,659 			Learning rate: weights:   1.000e-02    
2023-04-02 21:53:32,659 			Last test performance: 97.75%
2023-04-02 21:53:32,659 ----------------
2023-04-02 21:53:37,192   21  =>  68   		Training 486 pattern with 98.75% 	Forward time: 	 4.40 sec
2023-04-02 21:53:37,192 			Loss:    3.431e-02    			Backward time: 	 0.13 sec 
2023-04-02 21:53:37,193 ADAM: Layer 0 -> dw_min:9.9574e-01  dw_max:1.0042e+00 lr:1.0000e-02
2023-04-02 21:53:37,193 ADAM: Layer 1 -> dw_min:9.8800e-01  dw_max:1.0225e+00 lr:1.0000e-02
2023-04-02 21:53:37,193 ADAM: Layer 2 -> dw_min:9.7853e-01  dw_max:1.0157e+00 lr:1.0000e-02
2023-04-02 21:53:37,193 ADAM: Layer 3 -> dw_min:9.9609e-01  dw_max:1.0060e+00 lr:1.0000e-02
2023-04-02 21:53:37,211 			Learning rate: weights:   1.000e-02    
2023-04-02 21:53:37,211 			Last test performance: 97.75%
2023-04-02 21:53:37,211 ----------------
2023-04-02 21:53:41,745   21  =>  69   		Training 486 pattern with 96.88% 	Forward time: 	 4.40 sec
2023-04-02 21:53:41,745 			Loss:    6.486e-02    			Backward time: 	 0.13 sec 
2023-04-02 21:53:41,745 ADAM: Layer 0 -> dw_min:9.9548e-01  dw_max:1.0043e+00 lr:1.0000e-02
2023-04-02 21:53:41,745 ADAM: Layer 1 -> dw_min:9.8924e-01  dw_max:1.0244e+00 lr:1.0000e-02
2023-04-02 21:53:41,745 ADAM: Layer 2 -> dw_min:9.7553e-01  dw_max:1.0187e+00 lr:1.0000e-02
2023-04-02 21:53:41,745 ADAM: Layer 3 -> dw_min:9.9637e-01  dw_max:1.0054e+00 lr:1.0000e-02
2023-04-02 21:53:41,766 			Learning rate: weights:   1.000e-02    
2023-04-02 21:53:41,766 			Last test performance: 97.75%
2023-04-02 21:53:41,766 ----------------
2023-04-02 21:53:46,301   21  =>  70   		Training 486 pattern with 97.92% 	Forward time: 	 4.40 sec
2023-04-02 21:53:46,301 			Loss:    3.247e-02    			Backward time: 	 0.13 sec 
2023-04-02 21:53:46,301 ADAM: Layer 0 -> dw_min:9.9403e-01  dw_max:1.0048e+00 lr:1.0000e-02
2023-04-02 21:53:46,301 ADAM: Layer 1 -> dw_min:9.8332e-01  dw_max:1.0265e+00 lr:1.0000e-02
2023-04-02 21:53:46,301 ADAM: Layer 2 -> dw_min:9.7359e-01  dw_max:1.0206e+00 lr:1.0000e-02
2023-04-02 21:53:46,301 ADAM: Layer 3 -> dw_min:9.9513e-01  dw_max:1.0049e+00 lr:1.0000e-02
2023-04-02 21:53:46,322 			Learning rate: weights:   1.000e-02    
2023-04-02 21:53:46,322 			Last test performance: 97.75%
2023-04-02 21:53:46,322 ----------------
2023-04-02 21:53:50,857   21  =>  71   		Training 486 pattern with 97.92% 	Forward time: 	 4.40 sec
2023-04-02 21:53:50,858 			Loss:    6.965e-02    			Backward time: 	 0.13 sec 
2023-04-02 21:53:50,858 ADAM: Layer 0 -> dw_min:9.9415e-01  dw_max:1.0050e+00 lr:1.0000e-02
2023-04-02 21:53:50,858 ADAM: Layer 1 -> dw_min:9.8511e-01  dw_max:1.0283e+00 lr:1.0000e-02
2023-04-02 21:53:50,858 ADAM: Layer 2 -> dw_min:9.7545e-01  dw_max:1.0237e+00 lr:1.0000e-02
2023-04-02 21:53:50,858 ADAM: Layer 3 -> dw_min:9.9472e-01  dw_max:1.0045e+00 lr:1.0000e-02
2023-04-02 21:53:50,910 			Learning rate: weights:   1.000e-02    
2023-04-02 21:53:50,910 			Last test performance: 97.75%
2023-04-02 21:53:50,910 ----------------
2023-04-02 21:53:55,444   21  =>  72   		Training 486 pattern with 98.96% 	Forward time: 	 4.40 sec
2023-04-02 21:53:55,444 			Loss:    2.942e-02    			Backward time: 	 0.13 sec 
2023-04-02 21:53:55,445 ADAM: Layer 0 -> dw_min:9.9423e-01  dw_max:1.0044e+00 lr:1.0000e-02
2023-04-02 21:53:55,445 ADAM: Layer 1 -> dw_min:9.8287e-01  dw_max:1.0263e+00 lr:1.0000e-02
2023-04-02 21:53:55,445 ADAM: Layer 2 -> dw_min:9.7388e-01  dw_max:1.0257e+00 lr:1.0000e-02
2023-04-02 21:53:55,445 ADAM: Layer 3 -> dw_min:9.9525e-01  dw_max:1.0040e+00 lr:1.0000e-02
2023-04-02 21:53:55,465 			Learning rate: weights:   1.000e-02    
2023-04-02 21:53:55,465 			Last test performance: 97.75%
2023-04-02 21:53:55,465 ----------------
2023-04-02 21:53:59,998   21  =>  73   		Training 486 pattern with 98.33% 	Forward time: 	 4.40 sec
2023-04-02 21:53:59,998 			Loss:    3.998e-02    			Backward time: 	 0.13 sec 
2023-04-02 21:53:59,998 ADAM: Layer 0 -> dw_min:9.9395e-01  dw_max:1.0050e+00 lr:1.0000e-02
2023-04-02 21:53:59,998 ADAM: Layer 1 -> dw_min:9.8563e-01  dw_max:1.0251e+00 lr:1.0000e-02
2023-04-02 21:53:59,998 ADAM: Layer 2 -> dw_min:9.7216e-01  dw_max:1.0268e+00 lr:1.0000e-02
2023-04-02 21:53:59,999 ADAM: Layer 3 -> dw_min:9.9547e-01  dw_max:1.0046e+00 lr:1.0000e-02
2023-04-02 21:54:00,067 			Learning rate: weights:   1.000e-02    
2023-04-02 21:54:00,067 			Last test performance: 97.75%
2023-04-02 21:54:00,067 ----------------
2023-04-02 21:54:04,604   21  =>  74   		Training 486 pattern with 97.71% 	Forward time: 	 4.40 sec
2023-04-02 21:54:04,604 			Loss:    5.397e-02    			Backward time: 	 0.13 sec 
2023-04-02 21:54:04,604 ADAM: Layer 0 -> dw_min:9.9552e-01  dw_max:1.0054e+00 lr:1.0000e-02
2023-04-02 21:54:04,604 ADAM: Layer 1 -> dw_min:9.8013e-01  dw_max:1.0272e+00 lr:1.0000e-02
2023-04-02 21:54:04,604 ADAM: Layer 2 -> dw_min:9.7292e-01  dw_max:1.0253e+00 lr:1.0000e-02
2023-04-02 21:54:04,604 ADAM: Layer 3 -> dw_min:9.9569e-01  dw_max:1.0042e+00 lr:1.0000e-02
2023-04-02 21:54:04,669 			Learning rate: weights:   1.000e-02    
2023-04-02 21:54:04,669 			Last test performance: 97.75%
2023-04-02 21:54:04,669 ----------------
2023-04-02 21:54:09,202   21  =>  75   		Training 486 pattern with 98.54% 	Forward time: 	 4.40 sec
2023-04-02 21:54:09,203 			Loss:    3.641e-02    			Backward time: 	 0.13 sec 
2023-04-02 21:54:09,203 ADAM: Layer 0 -> dw_min:9.9603e-01  dw_max:1.0054e+00 lr:1.0000e-02
2023-04-02 21:54:09,203 ADAM: Layer 1 -> dw_min:9.7649e-01  dw_max:1.0193e+00 lr:1.0000e-02
2023-04-02 21:54:09,203 ADAM: Layer 2 -> dw_min:9.7272e-01  dw_max:1.0252e+00 lr:1.0000e-02
2023-04-02 21:54:09,203 ADAM: Layer 3 -> dw_min:9.9568e-01  dw_max:1.0050e+00 lr:1.0000e-02
2023-04-02 21:54:09,281 			Learning rate: weights:   1.000e-02    
2023-04-02 21:54:09,281 			Last test performance: 97.75%
2023-04-02 21:54:09,281 ----------------
2023-04-02 21:54:13,815   21  =>  76   		Training 486 pattern with 99.17% 	Forward time: 	 4.40 sec
2023-04-02 21:54:13,815 			Loss:    3.345e-02    			Backward time: 	 0.13 sec 
2023-04-02 21:54:13,815 ADAM: Layer 0 -> dw_min:9.9543e-01  dw_max:1.0050e+00 lr:1.0000e-02
2023-04-02 21:54:13,815 ADAM: Layer 1 -> dw_min:9.7450e-01  dw_max:1.0168e+00 lr:1.0000e-02
2023-04-02 21:54:13,815 ADAM: Layer 2 -> dw_min:9.7136e-01  dw_max:1.0266e+00 lr:1.0000e-02
2023-04-02 21:54:13,815 ADAM: Layer 3 -> dw_min:9.9615e-01  dw_max:1.0044e+00 lr:1.0000e-02
2023-04-02 21:54:13,836 			Learning rate: weights:   1.000e-02    
2023-04-02 21:54:13,836 			Last test performance: 97.75%
2023-04-02 21:54:13,836 ----------------
2023-04-02 21:54:18,370   21  =>  77   		Training 486 pattern with 96.88% 	Forward time: 	 4.40 sec
2023-04-02 21:54:18,370 			Loss:    8.760e-02    			Backward time: 	 0.13 sec 
2023-04-02 21:54:18,370 ADAM: Layer 0 -> dw_min:9.9562e-01  dw_max:1.0047e+00 lr:1.0000e-02
2023-04-02 21:54:18,370 ADAM: Layer 1 -> dw_min:9.7370e-01  dw_max:1.0142e+00 lr:1.0000e-02
2023-04-02 21:54:18,370 ADAM: Layer 2 -> dw_min:9.7425e-01  dw_max:1.0274e+00 lr:1.0000e-02
2023-04-02 21:54:18,370 ADAM: Layer 3 -> dw_min:9.9610e-01  dw_max:1.0052e+00 lr:1.0000e-02
2023-04-02 21:54:18,391 			Learning rate: weights:   1.000e-02    
2023-04-02 21:54:18,391 			Last test performance: 97.75%
2023-04-02 21:54:18,391 ----------------
2023-04-02 21:54:22,924   21  =>  78   		Training 486 pattern with 98.75% 	Forward time: 	 4.40 sec
2023-04-02 21:54:22,924 			Loss:    4.365e-02    			Backward time: 	 0.13 sec 
2023-04-02 21:54:22,924 ADAM: Layer 0 -> dw_min:9.9508e-01  dw_max:1.0046e+00 lr:1.0000e-02
2023-04-02 21:54:22,924 ADAM: Layer 1 -> dw_min:9.7556e-01  dw_max:1.0151e+00 lr:1.0000e-02
2023-04-02 21:54:22,924 ADAM: Layer 2 -> dw_min:9.7327e-01  dw_max:1.0272e+00 lr:1.0000e-02
2023-04-02 21:54:22,925 ADAM: Layer 3 -> dw_min:9.9543e-01  dw_max:1.0051e+00 lr:1.0000e-02
2023-04-02 21:54:22,999 			Learning rate: weights:   1.000e-02    
2023-04-02 21:54:22,999 			Last test performance: 97.75%
2023-04-02 21:54:22,999 ----------------
2023-04-02 21:54:27,532   21  =>  79   		Training 486 pattern with 97.71% 	Forward time: 	 4.40 sec
2023-04-02 21:54:27,532 			Loss:    5.029e-02    			Backward time: 	 0.13 sec 
2023-04-02 21:54:27,532 ADAM: Layer 0 -> dw_min:9.9318e-01  dw_max:1.0044e+00 lr:1.0000e-02
2023-04-02 21:54:27,533 ADAM: Layer 1 -> dw_min:9.7982e-01  dw_max:1.0185e+00 lr:1.0000e-02
2023-04-02 21:54:27,533 ADAM: Layer 2 -> dw_min:9.7328e-01  dw_max:1.0265e+00 lr:1.0000e-02
2023-04-02 21:54:27,533 ADAM: Layer 3 -> dw_min:9.9533e-01  dw_max:1.0060e+00 lr:1.0000e-02
2023-04-02 21:54:27,552 			Learning rate: weights:   1.000e-02    
2023-04-02 21:54:27,552 			Last test performance: 97.75%
2023-04-02 21:54:27,552 ----------------
2023-04-02 21:54:32,085   21  =>  80   		Training 486 pattern with 98.96% 	Forward time: 	 4.40 sec
2023-04-02 21:54:32,085 			Loss:    2.695e-02    			Backward time: 	 0.13 sec 
2023-04-02 21:54:32,086 ADAM: Layer 0 -> dw_min:9.9385e-01  dw_max:1.0057e+00 lr:1.0000e-02
2023-04-02 21:54:32,086 ADAM: Layer 1 -> dw_min:9.8278e-01  dw_max:1.0163e+00 lr:1.0000e-02
2023-04-02 21:54:32,086 ADAM: Layer 2 -> dw_min:9.7427e-01  dw_max:1.0239e+00 lr:1.0000e-02
2023-04-02 21:54:32,086 ADAM: Layer 3 -> dw_min:9.9528e-01  dw_max:1.0054e+00 lr:1.0000e-02
2023-04-02 21:54:32,104 			Learning rate: weights:   1.000e-02    
2023-04-02 21:54:32,105 			Last test performance: 97.75%
2023-04-02 21:54:32,105 ----------------
2023-04-02 21:54:36,639   21  =>  81   		Training 486 pattern with 98.75% 	Forward time: 	 4.40 sec
2023-04-02 21:54:36,639 			Loss:    6.527e-02    			Backward time: 	 0.13 sec 
2023-04-02 21:54:36,639 ADAM: Layer 0 -> dw_min:9.9434e-01  dw_max:1.0051e+00 lr:1.0000e-02
2023-04-02 21:54:36,639 ADAM: Layer 1 -> dw_min:9.8169e-01  dw_max:1.0149e+00 lr:1.0000e-02
2023-04-02 21:54:36,639 ADAM: Layer 2 -> dw_min:9.7643e-01  dw_max:1.0251e+00 lr:1.0000e-02
2023-04-02 21:54:36,639 ADAM: Layer 3 -> dw_min:9.9471e-01  dw_max:1.0060e+00 lr:1.0000e-02
2023-04-02 21:54:36,657 			Learning rate: weights:   1.000e-02    
2023-04-02 21:54:36,657 			Last test performance: 97.75%
2023-04-02 21:54:36,657 ----------------
2023-04-02 21:54:41,190   21  =>  82   		Training 486 pattern with 98.96% 	Forward time: 	 4.40 sec
2023-04-02 21:54:41,190 			Loss:    4.041e-02    			Backward time: 	 0.13 sec 
2023-04-02 21:54:41,190 ADAM: Layer 0 -> dw_min:9.9497e-01  dw_max:1.0050e+00 lr:1.0000e-02
2023-04-02 21:54:41,190 ADAM: Layer 1 -> dw_min:9.8375e-01  dw_max:1.0189e+00 lr:1.0000e-02
2023-04-02 21:54:41,191 ADAM: Layer 2 -> dw_min:9.7779e-01  dw_max:1.0238e+00 lr:1.0000e-02
2023-04-02 21:54:41,191 ADAM: Layer 3 -> dw_min:9.9524e-01  dw_max:1.0058e+00 lr:1.0000e-02
2023-04-02 21:54:41,209 			Learning rate: weights:   1.000e-02    
2023-04-02 21:54:41,209 			Last test performance: 97.75%
2023-04-02 21:54:41,210 ----------------
2023-04-02 21:54:45,744   21  =>  83   		Training 486 pattern with 97.29% 	Forward time: 	 4.40 sec
2023-04-02 21:54:45,744 			Loss:    6.487e-02    			Backward time: 	 0.13 sec 
2023-04-02 21:54:45,744 ADAM: Layer 0 -> dw_min:9.9519e-01  dw_max:1.0081e+00 lr:1.0000e-02
2023-04-02 21:54:45,745 ADAM: Layer 1 -> dw_min:9.8599e-01  dw_max:1.0182e+00 lr:1.0000e-02
2023-04-02 21:54:45,745 ADAM: Layer 2 -> dw_min:9.7691e-01  dw_max:1.0239e+00 lr:1.0000e-02
2023-04-02 21:54:45,745 ADAM: Layer 3 -> dw_min:9.9522e-01  dw_max:1.0057e+00 lr:1.0000e-02
2023-04-02 21:54:45,799 			Learning rate: weights:   1.000e-02    
2023-04-02 21:54:45,799 			Last test performance: 97.75%
2023-04-02 21:54:45,799 ----------------
2023-04-02 21:54:50,336   21  =>  84   		Training 486 pattern with 98.33% 	Forward time: 	 4.40 sec
2023-04-02 21:54:50,336 			Loss:    5.625e-02    			Backward time: 	 0.13 sec 
2023-04-02 21:54:50,336 ADAM: Layer 0 -> dw_min:9.9510e-01  dw_max:1.0071e+00 lr:1.0000e-02
2023-04-02 21:54:50,336 ADAM: Layer 1 -> dw_min:9.8421e-01  dw_max:1.0190e+00 lr:1.0000e-02
2023-04-02 21:54:50,337 ADAM: Layer 2 -> dw_min:9.7919e-01  dw_max:1.0221e+00 lr:1.0000e-02
2023-04-02 21:54:50,337 ADAM: Layer 3 -> dw_min:9.9501e-01  dw_max:1.0064e+00 lr:1.0000e-02
2023-04-02 21:54:50,360 			Learning rate: weights:   1.000e-02    
2023-04-02 21:54:50,360 			Last test performance: 97.75%
2023-04-02 21:54:50,360 ----------------
2023-04-02 21:54:54,894   21  =>  85   		Training 486 pattern with 98.54% 	Forward time: 	 4.40 sec
2023-04-02 21:54:54,894 			Loss:    4.388e-02    			Backward time: 	 0.13 sec 
2023-04-02 21:54:54,894 ADAM: Layer 0 -> dw_min:9.9506e-01  dw_max:1.0060e+00 lr:1.0000e-02
2023-04-02 21:54:54,895 ADAM: Layer 1 -> dw_min:9.8562e-01  dw_max:1.0169e+00 lr:1.0000e-02
2023-04-02 21:54:54,895 ADAM: Layer 2 -> dw_min:9.7935e-01  dw_max:1.0211e+00 lr:1.0000e-02
2023-04-02 21:54:54,895 ADAM: Layer 3 -> dw_min:9.9506e-01  dw_max:1.0056e+00 lr:1.0000e-02
2023-04-02 21:54:55,000 			Learning rate: weights:   1.000e-02    
2023-04-02 21:54:55,000 			Last test performance: 97.75%
2023-04-02 21:54:55,000 ----------------
2023-04-02 21:54:59,534   21  =>  86   		Training 486 pattern with 98.54% 	Forward time: 	 4.40 sec
2023-04-02 21:54:59,534 			Loss:    4.202e-02    			Backward time: 	 0.13 sec 
2023-04-02 21:54:59,534 ADAM: Layer 0 -> dw_min:9.9504e-01  dw_max:1.0058e+00 lr:1.0000e-02
2023-04-02 21:54:59,534 ADAM: Layer 1 -> dw_min:9.8718e-01  dw_max:1.0168e+00 lr:1.0000e-02
2023-04-02 21:54:59,534 ADAM: Layer 2 -> dw_min:9.7930e-01  dw_max:1.0203e+00 lr:1.0000e-02
2023-04-02 21:54:59,534 ADAM: Layer 3 -> dw_min:9.9559e-01  dw_max:1.0053e+00 lr:1.0000e-02
2023-04-02 21:54:59,588 			Learning rate: weights:   1.000e-02    
2023-04-02 21:54:59,588 			Last test performance: 97.75%
2023-04-02 21:54:59,588 ----------------
2023-04-02 21:55:04,124   21  =>  87   		Training 486 pattern with 97.92% 	Forward time: 	 4.40 sec
2023-04-02 21:55:04,124 			Loss:    4.609e-02    			Backward time: 	 0.13 sec 
2023-04-02 21:55:04,125 ADAM: Layer 0 -> dw_min:9.9590e-01  dw_max:1.0060e+00 lr:1.0000e-02
2023-04-02 21:55:04,125 ADAM: Layer 1 -> dw_min:9.8743e-01  dw_max:1.0181e+00 lr:1.0000e-02
2023-04-02 21:55:04,125 ADAM: Layer 2 -> dw_min:9.8019e-01  dw_max:1.0185e+00 lr:1.0000e-02
2023-04-02 21:55:04,125 ADAM: Layer 3 -> dw_min:9.9442e-01  dw_max:1.0048e+00 lr:1.0000e-02
2023-04-02 21:55:04,151 			Learning rate: weights:   1.000e-02    
2023-04-02 21:55:04,151 			Last test performance: 97.75%
2023-04-02 21:55:04,151 ----------------
2023-04-02 21:55:08,686   21  =>  88   		Training 486 pattern with 97.50% 	Forward time: 	 4.40 sec
2023-04-02 21:55:08,686 			Loss:    5.166e-02    			Backward time: 	 0.13 sec 
2023-04-02 21:55:08,686 ADAM: Layer 0 -> dw_min:9.9208e-01  dw_max:1.0051e+00 lr:1.0000e-02
2023-04-02 21:55:08,686 ADAM: Layer 1 -> dw_min:9.8713e-01  dw_max:1.0184e+00 lr:1.0000e-02
2023-04-02 21:55:08,686 ADAM: Layer 2 -> dw_min:9.7697e-01  dw_max:1.0169e+00 lr:1.0000e-02
2023-04-02 21:55:08,686 ADAM: Layer 3 -> dw_min:9.9421e-01  dw_max:1.0043e+00 lr:1.0000e-02
2023-04-02 21:55:08,762 			Learning rate: weights:   1.000e-02    
2023-04-02 21:55:08,762 			Last test performance: 97.75%
2023-04-02 21:55:08,762 ----------------
2023-04-02 21:55:13,295   21  =>  89   		Training 486 pattern with 96.67% 	Forward time: 	 4.40 sec
2023-04-02 21:55:13,295 			Loss:    7.424e-02    			Backward time: 	 0.13 sec 
2023-04-02 21:55:13,296 ADAM: Layer 0 -> dw_min:9.9406e-01  dw_max:1.0061e+00 lr:1.0000e-02
2023-04-02 21:55:13,296 ADAM: Layer 1 -> dw_min:9.8463e-01  dw_max:1.0152e+00 lr:1.0000e-02
2023-04-02 21:55:13,296 ADAM: Layer 2 -> dw_min:9.8013e-01  dw_max:1.0160e+00 lr:1.0000e-02
2023-04-02 21:55:13,296 ADAM: Layer 3 -> dw_min:9.9491e-01  dw_max:1.0037e+00 lr:1.0000e-02
2023-04-02 21:55:13,374 			Learning rate: weights:   1.000e-02    
2023-04-02 21:55:13,374 			Last test performance: 97.75%
2023-04-02 21:55:13,374 ----------------
2023-04-02 21:55:17,910   21  =>  90   		Training 486 pattern with 98.12% 	Forward time: 	 4.40 sec
2023-04-02 21:55:17,910 			Loss:    4.250e-02    			Backward time: 	 0.13 sec 
2023-04-02 21:55:17,910 ADAM: Layer 0 -> dw_min:9.9436e-01  dw_max:1.0057e+00 lr:1.0000e-02
2023-04-02 21:55:17,910 ADAM: Layer 1 -> dw_min:9.8209e-01  dw_max:1.0147e+00 lr:1.0000e-02
2023-04-02 21:55:17,910 ADAM: Layer 2 -> dw_min:9.8061e-01  dw_max:1.0164e+00 lr:1.0000e-02
2023-04-02 21:55:17,910 ADAM: Layer 3 -> dw_min:9.9541e-01  dw_max:1.0034e+00 lr:1.0000e-02
2023-04-02 21:55:17,986 			Learning rate: weights:   1.000e-02    
2023-04-02 21:55:17,986 			Last test performance: 97.75%
2023-04-02 21:55:17,986 ----------------
2023-04-02 21:55:22,520   21  =>  91   		Training 486 pattern with 98.54% 	Forward time: 	 4.40 sec
2023-04-02 21:55:22,520 			Loss:    3.590e-02    			Backward time: 	 0.13 sec 
2023-04-02 21:55:22,520 ADAM: Layer 0 -> dw_min:9.9196e-01  dw_max:1.0069e+00 lr:1.0000e-02
2023-04-02 21:55:22,521 ADAM: Layer 1 -> dw_min:9.7929e-01  dw_max:1.0161e+00 lr:1.0000e-02
2023-04-02 21:55:22,521 ADAM: Layer 2 -> dw_min:9.8330e-01  dw_max:1.0172e+00 lr:1.0000e-02
2023-04-02 21:55:22,521 ADAM: Layer 3 -> dw_min:9.9561e-01  dw_max:1.0033e+00 lr:1.0000e-02
2023-04-02 21:55:22,619 			Learning rate: weights:   1.000e-02    
2023-04-02 21:55:22,619 			Last test performance: 97.75%
2023-04-02 21:55:22,619 ----------------
2023-04-02 21:55:27,154   21  =>  92   		Training 486 pattern with 97.50% 	Forward time: 	 4.40 sec
2023-04-02 21:55:27,154 			Loss:    5.762e-02    			Backward time: 	 0.13 sec 
2023-04-02 21:55:27,154 ADAM: Layer 0 -> dw_min:9.9200e-01  dw_max:1.0084e+00 lr:1.0000e-02
2023-04-02 21:55:27,154 ADAM: Layer 1 -> dw_min:9.7987e-01  dw_max:1.0181e+00 lr:1.0000e-02
2023-04-02 21:55:27,154 ADAM: Layer 2 -> dw_min:9.8437e-01  dw_max:1.0193e+00 lr:1.0000e-02
2023-04-02 21:55:27,154 ADAM: Layer 3 -> dw_min:9.9584e-01  dw_max:1.0041e+00 lr:1.0000e-02
2023-04-02 21:55:27,273 			Learning rate: weights:   1.000e-02    
2023-04-02 21:55:27,273 			Last test performance: 97.75%
2023-04-02 21:55:27,273 ----------------
2023-04-02 21:55:31,807   21  =>  93   		Training 486 pattern with 97.92% 	Forward time: 	 4.40 sec
2023-04-02 21:55:31,807 			Loss:    6.831e-02    			Backward time: 	 0.13 sec 
2023-04-02 21:55:31,807 ADAM: Layer 0 -> dw_min:9.9038e-01  dw_max:1.0076e+00 lr:1.0000e-02
2023-04-02 21:55:31,807 ADAM: Layer 1 -> dw_min:9.8188e-01  dw_max:1.0155e+00 lr:1.0000e-02
2023-04-02 21:55:31,807 ADAM: Layer 2 -> dw_min:9.7938e-01  dw_max:1.0176e+00 lr:1.0000e-02
2023-04-02 21:55:31,807 ADAM: Layer 3 -> dw_min:9.9621e-01  dw_max:1.0039e+00 lr:1.0000e-02
2023-04-02 21:55:31,827 			Learning rate: weights:   1.000e-02    
2023-04-02 21:55:31,827 			Last test performance: 97.75%
2023-04-02 21:55:31,827 ----------------
2023-04-02 21:55:36,361   21  =>  94   		Training 486 pattern with 97.29% 	Forward time: 	 4.40 sec
2023-04-02 21:55:36,361 			Loss:    5.597e-02    			Backward time: 	 0.13 sec 
2023-04-02 21:55:36,361 ADAM: Layer 0 -> dw_min:9.9058e-01  dw_max:1.0069e+00 lr:1.0000e-02
2023-04-02 21:55:36,361 ADAM: Layer 1 -> dw_min:9.8345e-01  dw_max:1.0135e+00 lr:1.0000e-02
2023-04-02 21:55:36,361 ADAM: Layer 2 -> dw_min:9.8009e-01  dw_max:1.0174e+00 lr:1.0000e-02
2023-04-02 21:55:36,361 ADAM: Layer 3 -> dw_min:9.9629e-01  dw_max:1.0050e+00 lr:1.0000e-02
2023-04-02 21:55:36,389 			Learning rate: weights:   1.000e-02    
2023-04-02 21:55:36,389 			Last test performance: 97.75%
2023-04-02 21:55:36,389 ----------------
2023-04-02 21:55:40,922   21  =>  95   		Training 486 pattern with 97.71% 	Forward time: 	 4.40 sec
2023-04-02 21:55:40,922 			Loss:    4.347e-02    			Backward time: 	 0.13 sec 
2023-04-02 21:55:40,923 ADAM: Layer 0 -> dw_min:9.9219e-01  dw_max:1.0068e+00 lr:1.0000e-02
2023-04-02 21:55:40,923 ADAM: Layer 1 -> dw_min:9.8286e-01  dw_max:1.0148e+00 lr:1.0000e-02
2023-04-02 21:55:40,923 ADAM: Layer 2 -> dw_min:9.8114e-01  dw_max:1.0165e+00 lr:1.0000e-02
2023-04-02 21:55:40,923 ADAM: Layer 3 -> dw_min:9.9587e-01  dw_max:1.0042e+00 lr:1.0000e-02
2023-04-02 21:55:40,950 			Learning rate: weights:   1.000e-02    
2023-04-02 21:55:40,950 			Last test performance: 97.75%
2023-04-02 21:55:40,950 ----------------
2023-04-02 21:55:45,484   21  =>  96   		Training 486 pattern with 99.17% 	Forward time: 	 4.40 sec
2023-04-02 21:55:45,484 			Loss:    2.333e-02    			Backward time: 	 0.13 sec 
2023-04-02 21:55:45,485 ADAM: Layer 0 -> dw_min:9.9307e-01  dw_max:1.0058e+00 lr:1.0000e-02
2023-04-02 21:55:45,485 ADAM: Layer 1 -> dw_min:9.8476e-01  dw_max:1.0158e+00 lr:1.0000e-02
2023-04-02 21:55:45,485 ADAM: Layer 2 -> dw_min:9.8266e-01  dw_max:1.0147e+00 lr:1.0000e-02
2023-04-02 21:55:45,485 ADAM: Layer 3 -> dw_min:9.9565e-01  dw_max:1.0037e+00 lr:1.0000e-02
2023-04-02 21:55:45,524 			Learning rate: weights:   1.000e-02    
2023-04-02 21:55:45,524 			Last test performance: 97.75%
2023-04-02 21:55:45,524 ----------------
2023-04-02 21:55:50,061   21  =>  97   		Training 486 pattern with 97.71% 	Forward time: 	 4.40 sec
2023-04-02 21:55:50,061 			Loss:    4.976e-02    			Backward time: 	 0.13 sec 
2023-04-02 21:55:50,061 ADAM: Layer 0 -> dw_min:9.9327e-01  dw_max:1.0062e+00 lr:1.0000e-02
2023-04-02 21:55:50,061 ADAM: Layer 1 -> dw_min:9.8322e-01  dw_max:1.0126e+00 lr:1.0000e-02
2023-04-02 21:55:50,061 ADAM: Layer 2 -> dw_min:9.8407e-01  dw_max:1.0152e+00 lr:1.0000e-02
2023-04-02 21:55:50,061 ADAM: Layer 3 -> dw_min:9.9559e-01  dw_max:1.0037e+00 lr:1.0000e-02
2023-04-02 21:55:50,080 			Learning rate: weights:   1.000e-02    
2023-04-02 21:55:50,080 			Last test performance: 97.75%
2023-04-02 21:55:50,080 ----------------
2023-04-02 21:55:54,615   21  =>  98   		Training 486 pattern with 98.12% 	Forward time: 	 4.40 sec
2023-04-02 21:55:54,615 			Loss:    3.805e-02    			Backward time: 	 0.13 sec 
2023-04-02 21:55:54,615 ADAM: Layer 0 -> dw_min:9.9381e-01  dw_max:1.0056e+00 lr:1.0000e-02
2023-04-02 21:55:54,616 ADAM: Layer 1 -> dw_min:9.8475e-01  dw_max:1.0114e+00 lr:1.0000e-02
2023-04-02 21:55:54,616 ADAM: Layer 2 -> dw_min:9.8189e-01  dw_max:1.0167e+00 lr:1.0000e-02
2023-04-02 21:55:54,616 ADAM: Layer 3 -> dw_min:9.9622e-01  dw_max:1.0048e+00 lr:1.0000e-02
2023-04-02 21:55:54,734 			Learning rate: weights:   1.000e-02    
2023-04-02 21:55:54,734 			Last test performance: 97.75%
2023-04-02 21:55:54,734 ----------------
2023-04-02 21:55:59,267   21  =>  99   		Training 486 pattern with 97.71% 	Forward time: 	 4.40 sec
2023-04-02 21:55:59,267 			Loss:    7.829e-02    			Backward time: 	 0.13 sec 
2023-04-02 21:55:59,268 ADAM: Layer 0 -> dw_min:9.9406e-01  dw_max:1.0056e+00 lr:1.0000e-02
2023-04-02 21:55:59,268 ADAM: Layer 1 -> dw_min:9.8468e-01  dw_max:1.0129e+00 lr:1.0000e-02
2023-04-02 21:55:59,268 ADAM: Layer 2 -> dw_min:9.8360e-01  dw_max:1.0192e+00 lr:1.0000e-02
2023-04-02 21:55:59,268 ADAM: Layer 3 -> dw_min:9.9341e-01  dw_max:1.0101e+00 lr:1.0000e-02
2023-04-02 21:55:59,291 			Learning rate: weights:   1.000e-02    
2023-04-02 21:55:59,291 			Last test performance: 97.75%
2023-04-02 21:55:59,291 ----------------
2023-04-02 21:56:03,827   21  => 100   		Training 486 pattern with 97.71% 	Forward time: 	 4.40 sec
2023-04-02 21:56:03,827 			Loss:    5.543e-02    			Backward time: 	 0.13 sec 
2023-04-02 21:56:03,827 ADAM: Layer 0 -> dw_min:9.9382e-01  dw_max:1.0054e+00 lr:1.0000e-02
2023-04-02 21:56:03,827 ADAM: Layer 1 -> dw_min:9.8165e-01  dw_max:1.0171e+00 lr:1.0000e-02
2023-04-02 21:56:03,827 ADAM: Layer 2 -> dw_min:9.8272e-01  dw_max:1.0164e+00 lr:1.0000e-02
2023-04-02 21:56:03,827 ADAM: Layer 3 -> dw_min:9.9419e-01  dw_max:1.0088e+00 lr:1.0000e-02
2023-04-02 21:56:03,846 			Learning rate: weights:   1.000e-02    
2023-04-02 21:56:03,846 			Last test performance: 97.75%
2023-04-02 21:56:03,846 ----------------
2023-04-02 21:56:08,380   21  => 101   		Training 486 pattern with 97.08% 	Forward time: 	 4.40 sec
2023-04-02 21:56:08,380 			Loss:    6.330e-02    			Backward time: 	 0.13 sec 
2023-04-02 21:56:08,380 ADAM: Layer 0 -> dw_min:9.9448e-01  dw_max:1.0057e+00 lr:1.0000e-02
2023-04-02 21:56:08,380 ADAM: Layer 1 -> dw_min:9.8275e-01  dw_max:1.0165e+00 lr:1.0000e-02
2023-04-02 21:56:08,380 ADAM: Layer 2 -> dw_min:9.8305e-01  dw_max:1.0176e+00 lr:1.0000e-02
2023-04-02 21:56:08,380 ADAM: Layer 3 -> dw_min:9.9371e-01  dw_max:1.0083e+00 lr:1.0000e-02
2023-04-02 21:56:08,407 			Learning rate: weights:   1.000e-02    
2023-04-02 21:56:08,407 			Last test performance: 97.75%
2023-04-02 21:56:08,407 ----------------
2023-04-02 21:56:12,941   21  => 102   		Training 486 pattern with 98.12% 	Forward time: 	 4.40 sec
2023-04-02 21:56:12,941 			Loss:    3.677e-02    			Backward time: 	 0.13 sec 
2023-04-02 21:56:12,941 ADAM: Layer 0 -> dw_min:9.9422e-01  dw_max:1.0071e+00 lr:1.0000e-02
2023-04-02 21:56:12,942 ADAM: Layer 1 -> dw_min:9.7986e-01  dw_max:1.0148e+00 lr:1.0000e-02
2023-04-02 21:56:12,942 ADAM: Layer 2 -> dw_min:9.8084e-01  dw_max:1.0203e+00 lr:1.0000e-02
2023-04-02 21:56:12,942 ADAM: Layer 3 -> dw_min:9.9405e-01  dw_max:1.0085e+00 lr:1.0000e-02
2023-04-02 21:56:12,980 			Learning rate: weights:   1.000e-02    
2023-04-02 21:56:12,980 			Last test performance: 97.75%
2023-04-02 21:56:12,980 ----------------
2023-04-02 21:56:17,514   21  => 103   		Training 486 pattern with 97.50% 	Forward time: 	 4.40 sec
2023-04-02 21:56:17,514 			Loss:    5.106e-02    			Backward time: 	 0.13 sec 
2023-04-02 21:56:17,514 ADAM: Layer 0 -> dw_min:9.9394e-01  dw_max:1.0063e+00 lr:1.0000e-02
2023-04-02 21:56:17,514 ADAM: Layer 1 -> dw_min:9.8063e-01  dw_max:1.0131e+00 lr:1.0000e-02
2023-04-02 21:56:17,514 ADAM: Layer 2 -> dw_min:9.8163e-01  dw_max:1.0181e+00 lr:1.0000e-02
2023-04-02 21:56:17,515 ADAM: Layer 3 -> dw_min:9.9364e-01  dw_max:1.0079e+00 lr:1.0000e-02
2023-04-02 21:56:17,532 			Learning rate: weights:   1.000e-02    
2023-04-02 21:56:17,532 			Last test performance: 97.75%
2023-04-02 21:56:17,532 ----------------
2023-04-02 21:56:22,067   21  => 104   		Training 486 pattern with 98.12% 	Forward time: 	 4.40 sec
2023-04-02 21:56:22,068 			Loss:    5.313e-02    			Backward time: 	 0.13 sec 
2023-04-02 21:56:22,068 ADAM: Layer 0 -> dw_min:9.9275e-01  dw_max:1.0062e+00 lr:1.0000e-02
2023-04-02 21:56:22,068 ADAM: Layer 1 -> dw_min:9.8107e-01  dw_max:1.0160e+00 lr:1.0000e-02
2023-04-02 21:56:22,068 ADAM: Layer 2 -> dw_min:9.8257e-01  dw_max:1.0207e+00 lr:1.0000e-02
2023-04-02 21:56:22,068 ADAM: Layer 3 -> dw_min:9.9109e-01  dw_max:1.0095e+00 lr:1.0000e-02
2023-04-02 21:56:22,146 			Learning rate: weights:   1.000e-02    
2023-04-02 21:56:22,146 			Last test performance: 97.75%
2023-04-02 21:56:22,146 ----------------
2023-04-02 21:56:26,680   21  => 105   		Training 486 pattern with 98.33% 	Forward time: 	 4.40 sec
2023-04-02 21:56:26,680 			Loss:    3.885e-02    			Backward time: 	 0.13 sec 
2023-04-02 21:56:26,680 ADAM: Layer 0 -> dw_min:9.9347e-01  dw_max:1.0056e+00 lr:1.0000e-02
2023-04-02 21:56:26,680 ADAM: Layer 1 -> dw_min:9.8259e-01  dw_max:1.0153e+00 lr:1.0000e-02
2023-04-02 21:56:26,680 ADAM: Layer 2 -> dw_min:9.8409e-01  dw_max:1.0183e+00 lr:1.0000e-02
2023-04-02 21:56:26,680 ADAM: Layer 3 -> dw_min:9.9295e-01  dw_max:1.0100e+00 lr:1.0000e-02
2023-04-02 21:56:26,716 			Learning rate: weights:   1.000e-02    
2023-04-02 21:56:26,716 			Last test performance: 97.75%
2023-04-02 21:56:26,716 ----------------
2023-04-02 21:56:31,251   21  => 106   		Training 486 pattern with 98.33% 	Forward time: 	 4.40 sec
2023-04-02 21:56:31,251 			Loss:    3.821e-02    			Backward time: 	 0.13 sec 
2023-04-02 21:56:31,251 ADAM: Layer 0 -> dw_min:9.9395e-01  dw_max:1.0066e+00 lr:1.0000e-02
2023-04-02 21:56:31,251 ADAM: Layer 1 -> dw_min:9.8345e-01  dw_max:1.0157e+00 lr:1.0000e-02
2023-04-02 21:56:31,251 ADAM: Layer 2 -> dw_min:9.8316e-01  dw_max:1.0165e+00 lr:1.0000e-02
2023-04-02 21:56:31,252 ADAM: Layer 3 -> dw_min:9.9278e-01  dw_max:1.0095e+00 lr:1.0000e-02
2023-04-02 21:56:31,327 			Learning rate: weights:   1.000e-02    
2023-04-02 21:56:31,327 			Last test performance: 97.75%
2023-04-02 21:56:31,327 ----------------
2023-04-02 21:56:35,860   21  => 107   		Training 486 pattern with 98.75% 	Forward time: 	 4.40 sec
2023-04-02 21:56:35,860 			Loss:    4.020e-02    			Backward time: 	 0.13 sec 
2023-04-02 21:56:35,861 ADAM: Layer 0 -> dw_min:9.9297e-01  dw_max:1.0069e+00 lr:1.0000e-02
2023-04-02 21:56:35,861 ADAM: Layer 1 -> dw_min:9.8404e-01  dw_max:1.0137e+00 lr:1.0000e-02
2023-04-02 21:56:35,861 ADAM: Layer 2 -> dw_min:9.8463e-01  dw_max:1.0152e+00 lr:1.0000e-02
2023-04-02 21:56:35,861 ADAM: Layer 3 -> dw_min:9.9347e-01  dw_max:1.0086e+00 lr:1.0000e-02
2023-04-02 21:56:35,937 			Learning rate: weights:   1.000e-02    
2023-04-02 21:56:35,937 			Last test performance: 97.75%
2023-04-02 21:56:35,937 ----------------
2023-04-02 21:56:40,470   21  => 108   		Training 486 pattern with 97.92% 	Forward time: 	 4.40 sec
2023-04-02 21:56:40,470 			Loss:    6.458e-02    			Backward time: 	 0.13 sec 
2023-04-02 21:56:40,471 ADAM: Layer 0 -> dw_min:9.9263e-01  dw_max:1.0081e+00 lr:1.0000e-02
2023-04-02 21:56:40,471 ADAM: Layer 1 -> dw_min:9.8219e-01  dw_max:1.0151e+00 lr:1.0000e-02
2023-04-02 21:56:40,471 ADAM: Layer 2 -> dw_min:9.8618e-01  dw_max:1.0163e+00 lr:1.0000e-02
2023-04-02 21:56:40,471 ADAM: Layer 3 -> dw_min:9.9349e-01  dw_max:1.0092e+00 lr:1.0000e-02
2023-04-02 21:56:40,491 			Learning rate: weights:   1.000e-02    
2023-04-02 21:56:40,491 			Last test performance: 97.75%
2023-04-02 21:56:40,491 ----------------
2023-04-02 21:56:45,024   21  => 109   		Training 486 pattern with 97.29% 	Forward time: 	 4.40 sec
2023-04-02 21:56:45,024 			Loss:    8.089e-02    			Backward time: 	 0.13 sec 
2023-04-02 21:56:45,024 ADAM: Layer 0 -> dw_min:9.9381e-01  dw_max:1.0069e+00 lr:1.0000e-02
2023-04-02 21:56:45,024 ADAM: Layer 1 -> dw_min:9.8494e-01  dw_max:1.0156e+00 lr:1.0000e-02
2023-04-02 21:56:45,025 ADAM: Layer 2 -> dw_min:9.8514e-01  dw_max:1.0146e+00 lr:1.0000e-02
2023-04-02 21:56:45,025 ADAM: Layer 3 -> dw_min:9.9337e-01  dw_max:1.0084e+00 lr:1.0000e-02
2023-04-02 21:56:45,100 			Learning rate: weights:   1.000e-02    
2023-04-02 21:56:45,100 			Last test performance: 97.75%
2023-04-02 21:56:45,100 ----------------
2023-04-02 21:56:49,637   21  => 110   		Training 486 pattern with 98.33% 	Forward time: 	 4.40 sec
2023-04-02 21:56:49,637 			Loss:    5.126e-02    			Backward time: 	 0.13 sec 
2023-04-02 21:56:49,637 ADAM: Layer 0 -> dw_min:9.9445e-01  dw_max:1.0068e+00 lr:1.0000e-02
2023-04-02 21:56:49,637 ADAM: Layer 1 -> dw_min:9.8520e-01  dw_max:1.0177e+00 lr:1.0000e-02
2023-04-02 21:56:49,637 ADAM: Layer 2 -> dw_min:9.8594e-01  dw_max:1.0154e+00 lr:1.0000e-02
2023-04-02 21:56:49,637 ADAM: Layer 3 -> dw_min:9.9240e-01  dw_max:1.0072e+00 lr:1.0000e-02
2023-04-02 21:56:49,709 			Learning rate: weights:   1.000e-02    
2023-04-02 21:56:49,709 			Last test performance: 97.75%
2023-04-02 21:56:49,709 ----------------
2023-04-02 21:56:54,245   21  => 111   		Training 486 pattern with 96.25% 	Forward time: 	 4.40 sec
2023-04-02 21:56:54,245 			Loss:    7.664e-02    			Backward time: 	 0.13 sec 
2023-04-02 21:56:54,245 ADAM: Layer 0 -> dw_min:9.9496e-01  dw_max:1.0061e+00 lr:1.0000e-02
2023-04-02 21:56:54,245 ADAM: Layer 1 -> dw_min:9.8067e-01  dw_max:1.0187e+00 lr:1.0000e-02
2023-04-02 21:56:54,245 ADAM: Layer 2 -> dw_min:9.8509e-01  dw_max:1.0170e+00 lr:1.0000e-02
2023-04-02 21:56:54,245 ADAM: Layer 3 -> dw_min:9.9302e-01  dw_max:1.0063e+00 lr:1.0000e-02
2023-04-02 21:56:54,309 			Learning rate: weights:   1.000e-02    
2023-04-02 21:56:54,309 			Last test performance: 97.75%
2023-04-02 21:56:54,309 ----------------
2023-04-02 21:56:58,844   21  => 112   		Training 486 pattern with 97.71% 	Forward time: 	 4.40 sec
2023-04-02 21:56:58,844 			Loss:    6.298e-02    			Backward time: 	 0.13 sec 
2023-04-02 21:56:58,844 ADAM: Layer 0 -> dw_min:9.9538e-01  dw_max:1.0062e+00 lr:1.0000e-02
2023-04-02 21:56:58,844 ADAM: Layer 1 -> dw_min:9.8031e-01  dw_max:1.0169e+00 lr:1.0000e-02
2023-04-02 21:56:58,844 ADAM: Layer 2 -> dw_min:9.8273e-01  dw_max:1.0170e+00 lr:1.0000e-02
2023-04-02 21:56:58,844 ADAM: Layer 3 -> dw_min:9.9482e-01  dw_max:1.0064e+00 lr:1.0000e-02
2023-04-02 21:56:58,879 			Learning rate: weights:   1.000e-02    
2023-04-02 21:56:58,879 			Last test performance: 97.75%
2023-04-02 21:56:58,879 ----------------
2023-04-02 21:57:03,415   21  => 113   		Training 486 pattern with 98.12% 	Forward time: 	 4.40 sec
2023-04-02 21:57:03,415 			Loss:    4.886e-02    			Backward time: 	 0.13 sec 
2023-04-02 21:57:03,415 ADAM: Layer 0 -> dw_min:9.9576e-01  dw_max:1.0063e+00 lr:1.0000e-02
2023-04-02 21:57:03,415 ADAM: Layer 1 -> dw_min:9.8196e-01  dw_max:1.0162e+00 lr:1.0000e-02
2023-04-02 21:57:03,415 ADAM: Layer 2 -> dw_min:9.8446e-01  dw_max:1.0170e+00 lr:1.0000e-02
2023-04-02 21:57:03,416 ADAM: Layer 3 -> dw_min:9.9056e-01  dw_max:1.0097e+00 lr:1.0000e-02
2023-04-02 21:57:03,436 			Learning rate: weights:   1.000e-02    
2023-04-02 21:57:03,436 			Last test performance: 97.75%
2023-04-02 21:57:03,436 ----------------
2023-04-02 21:57:07,970   21  => 114   		Training 486 pattern with 97.71% 	Forward time: 	 4.40 sec
2023-04-02 21:57:07,970 			Loss:    4.338e-02    			Backward time: 	 0.13 sec 
2023-04-02 21:57:07,971 ADAM: Layer 0 -> dw_min:9.9583e-01  dw_max:1.0058e+00 lr:1.0000e-02
2023-04-02 21:57:07,971 ADAM: Layer 1 -> dw_min:9.8376e-01  dw_max:1.0147e+00 lr:1.0000e-02
2023-04-02 21:57:07,971 ADAM: Layer 2 -> dw_min:9.8341e-01  dw_max:1.0160e+00 lr:1.0000e-02
2023-04-02 21:57:07,971 ADAM: Layer 3 -> dw_min:9.9124e-01  dw_max:1.0071e+00 lr:1.0000e-02
2023-04-02 21:57:07,996 			Learning rate: weights:   1.000e-02    
2023-04-02 21:57:07,997 			Last test performance: 97.75%
2023-04-02 21:57:07,997 ----------------
2023-04-02 21:57:12,531   21  => 115   		Training 486 pattern with 98.12% 	Forward time: 	 4.40 sec
2023-04-02 21:57:12,531 			Loss:    3.417e-02    			Backward time: 	 0.13 sec 
2023-04-02 21:57:12,532 ADAM: Layer 0 -> dw_min:9.9469e-01  dw_max:1.0053e+00 lr:1.0000e-02
2023-04-02 21:57:12,532 ADAM: Layer 1 -> dw_min:9.8359e-01  dw_max:1.0186e+00 lr:1.0000e-02
2023-04-02 21:57:12,532 ADAM: Layer 2 -> dw_min:9.8403e-01  dw_max:1.0157e+00 lr:1.0000e-02
2023-04-02 21:57:12,532 ADAM: Layer 3 -> dw_min:9.9180e-01  dw_max:1.0091e+00 lr:1.0000e-02
2023-04-02 21:57:12,551 			Learning rate: weights:   1.000e-02    
2023-04-02 21:57:12,551 			Last test performance: 97.75%
2023-04-02 21:57:12,551 ----------------
2023-04-02 21:57:17,085   21  => 116   		Training 486 pattern with 97.71% 	Forward time: 	 4.40 sec
2023-04-02 21:57:17,085 			Loss:    5.810e-02    			Backward time: 	 0.13 sec 
2023-04-02 21:57:17,085 ADAM: Layer 0 -> dw_min:9.9464e-01  dw_max:1.0052e+00 lr:1.0000e-02
2023-04-02 21:57:17,085 ADAM: Layer 1 -> dw_min:9.8531e-01  dw_max:1.0168e+00 lr:1.0000e-02
2023-04-02 21:57:17,085 ADAM: Layer 2 -> dw_min:9.8495e-01  dw_max:1.0148e+00 lr:1.0000e-02
2023-04-02 21:57:17,085 ADAM: Layer 3 -> dw_min:9.9253e-01  dw_max:1.0086e+00 lr:1.0000e-02
2023-04-02 21:57:17,163 			Learning rate: weights:   1.000e-02    
2023-04-02 21:57:17,163 			Last test performance: 97.75%
2023-04-02 21:57:17,163 ----------------
2023-04-02 21:57:21,697   21  => 117   		Training 486 pattern with 98.75% 	Forward time: 	 4.40 sec
2023-04-02 21:57:21,697 			Loss:    2.375e-02    			Backward time: 	 0.13 sec 
2023-04-02 21:57:21,697 ADAM: Layer 0 -> dw_min:9.9207e-01  dw_max:1.0063e+00 lr:1.0000e-02
2023-04-02 21:57:21,697 ADAM: Layer 1 -> dw_min:9.8473e-01  dw_max:1.0160e+00 lr:1.0000e-02
2023-04-02 21:57:21,697 ADAM: Layer 2 -> dw_min:9.8220e-01  dw_max:1.0151e+00 lr:1.0000e-02
2023-04-02 21:57:21,698 ADAM: Layer 3 -> dw_min:9.9293e-01  dw_max:1.0077e+00 lr:1.0000e-02
2023-04-02 21:57:21,718 			Learning rate: weights:   1.000e-02    
2023-04-02 21:57:21,718 			Last test performance: 97.75%
2023-04-02 21:57:21,718 ----------------
2023-04-02 21:57:26,251   21  => 118   		Training 486 pattern with 98.96% 	Forward time: 	 4.40 sec
2023-04-02 21:57:26,251 			Loss:    3.826e-02    			Backward time: 	 0.13 sec 
2023-04-02 21:57:26,251 ADAM: Layer 0 -> dw_min:9.9284e-01  dw_max:1.0051e+00 lr:1.0000e-02
2023-04-02 21:57:26,251 ADAM: Layer 1 -> dw_min:9.8448e-01  dw_max:1.0144e+00 lr:1.0000e-02
2023-04-02 21:57:26,252 ADAM: Layer 2 -> dw_min:9.8666e-01  dw_max:1.0136e+00 lr:1.0000e-02
2023-04-02 21:57:26,252 ADAM: Layer 3 -> dw_min:9.9416e-01  dw_max:1.0076e+00 lr:1.0000e-02
2023-04-02 21:57:26,317 			Learning rate: weights:   1.000e-02    
2023-04-02 21:57:26,317 			Last test performance: 97.75%
2023-04-02 21:57:26,317 ----------------
2023-04-02 21:57:30,851   21  => 119   		Training 486 pattern with 97.71% 	Forward time: 	 4.40 sec
2023-04-02 21:57:30,851 			Loss:    6.487e-02    			Backward time: 	 0.13 sec 
2023-04-02 21:57:30,851 ADAM: Layer 0 -> dw_min:9.9346e-01  dw_max:1.0045e+00 lr:1.0000e-02
2023-04-02 21:57:30,851 ADAM: Layer 1 -> dw_min:9.8587e-01  dw_max:1.0128e+00 lr:1.0000e-02
2023-04-02 21:57:30,851 ADAM: Layer 2 -> dw_min:9.8793e-01  dw_max:1.0152e+00 lr:1.0000e-02
2023-04-02 21:57:30,851 ADAM: Layer 3 -> dw_min:9.9469e-01  dw_max:1.0062e+00 lr:1.0000e-02
2023-04-02 21:57:30,896 			Learning rate: weights:   1.000e-02    
2023-04-02 21:57:30,896 			Last test performance: 97.75%
2023-04-02 21:57:30,896 ----------------
2023-04-02 21:57:35,429   21  => 120   		Training 486 pattern with 98.33% 	Forward time: 	 4.40 sec
2023-04-02 21:57:35,429 			Loss:    5.033e-02    			Backward time: 	 0.13 sec 
2023-04-02 21:57:35,430 ADAM: Layer 0 -> dw_min:9.9469e-01  dw_max:1.0044e+00 lr:1.0000e-02
2023-04-02 21:57:35,430 ADAM: Layer 1 -> dw_min:9.8384e-01  dw_max:1.0140e+00 lr:1.0000e-02
2023-04-02 21:57:35,430 ADAM: Layer 2 -> dw_min:9.8467e-01  dw_max:1.0186e+00 lr:1.0000e-02
2023-04-02 21:57:35,430 ADAM: Layer 3 -> dw_min:9.9473e-01  dw_max:1.0052e+00 lr:1.0000e-02
2023-04-02 21:57:35,487 			Learning rate: weights:   1.000e-02    
2023-04-02 21:57:35,487 			Last test performance: 97.75%
2023-04-02 21:57:35,487 ----------------
2023-04-02 21:57:40,021   21  => 121   		Training 486 pattern with 97.71% 	Forward time: 	 4.40 sec
2023-04-02 21:57:40,021 			Loss:    4.613e-02    			Backward time: 	 0.13 sec 
2023-04-02 21:57:40,021 ADAM: Layer 0 -> dw_min:9.9510e-01  dw_max:1.0052e+00 lr:1.0000e-02
2023-04-02 21:57:40,021 ADAM: Layer 1 -> dw_min:9.8239e-01  dw_max:1.0175e+00 lr:1.0000e-02
2023-04-02 21:57:40,021 ADAM: Layer 2 -> dw_min:9.8407e-01  dw_max:1.0167e+00 lr:1.0000e-02
2023-04-02 21:57:40,021 ADAM: Layer 3 -> dw_min:9.9521e-01  dw_max:1.0058e+00 lr:1.0000e-02
2023-04-02 21:57:40,098 			Learning rate: weights:   1.000e-02    
2023-04-02 21:57:40,098 			Last test performance: 97.75%
2023-04-02 21:57:40,098 ----------------
2023-04-02 21:57:44,633   21  => 122   		Training 486 pattern with 97.08% 	Forward time: 	 4.40 sec
2023-04-02 21:57:44,633 			Loss:    5.887e-02    			Backward time: 	 0.13 sec 
2023-04-02 21:57:44,633 ADAM: Layer 0 -> dw_min:9.9018e-01  dw_max:1.0055e+00 lr:1.0000e-02
2023-04-02 21:57:44,633 ADAM: Layer 1 -> dw_min:9.8381e-01  dw_max:1.0157e+00 lr:1.0000e-02
2023-04-02 21:57:44,633 ADAM: Layer 2 -> dw_min:9.8304e-01  dw_max:1.0160e+00 lr:1.0000e-02
2023-04-02 21:57:44,633 ADAM: Layer 3 -> dw_min:9.9626e-01  dw_max:1.0052e+00 lr:1.0000e-02
2023-04-02 21:57:44,655 			Learning rate: weights:   1.000e-02    
2023-04-02 21:57:44,655 			Last test performance: 97.75%
2023-04-02 21:57:44,655 ----------------
2023-04-02 21:57:49,190   21  => 123   		Training 486 pattern with 98.54% 	Forward time: 	 4.40 sec
2023-04-02 21:57:49,190 			Loss:    3.956e-02    			Backward time: 	 0.13 sec 
2023-04-02 21:57:49,190 ADAM: Layer 0 -> dw_min:9.9072e-01  dw_max:1.0058e+00 lr:1.0000e-02
2023-04-02 21:57:49,190 ADAM: Layer 1 -> dw_min:9.8252e-01  dw_max:1.0150e+00 lr:1.0000e-02
2023-04-02 21:57:49,190 ADAM: Layer 2 -> dw_min:9.8487e-01  dw_max:1.0148e+00 lr:1.0000e-02
2023-04-02 21:57:49,190 ADAM: Layer 3 -> dw_min:9.9703e-01  dw_max:1.0045e+00 lr:1.0000e-02
2023-04-02 21:57:49,242 			Learning rate: weights:   1.000e-02    
2023-04-02 21:57:49,242 			Last test performance: 97.75%
2023-04-02 21:57:49,242 ----------------
2023-04-02 21:57:53,778   21  => 124   		Training 486 pattern with 98.75% 	Forward time: 	 4.40 sec
2023-04-02 21:57:53,778 			Loss:    5.157e-02    			Backward time: 	 0.13 sec 
2023-04-02 21:57:53,779 ADAM: Layer 0 -> dw_min:9.9101e-01  dw_max:1.0053e+00 lr:1.0000e-02
2023-04-02 21:57:53,779 ADAM: Layer 1 -> dw_min:9.8281e-01  dw_max:1.0129e+00 lr:1.0000e-02
2023-04-02 21:57:53,779 ADAM: Layer 2 -> dw_min:9.8612e-01  dw_max:1.0143e+00 lr:1.0000e-02
2023-04-02 21:57:53,779 ADAM: Layer 3 -> dw_min:9.9657e-01  dw_max:1.0040e+00 lr:1.0000e-02
2023-04-02 21:57:53,879 
2023-04-02 21:57:53,879 Testing:
2023-04-02 21:57:54,099 		24 of 10000 with 91.67% 	 Time used:  0.22 sec
2023-04-02 21:57:54,318 		48 of 10000 with 93.75% 	 Time used:  0.22 sec
2023-04-02 21:57:54,538 		72 of 10000 with 95.83% 	 Time used:  0.22 sec
2023-04-02 21:57:54,758 		96 of 10000 with 95.83% 	 Time used:  0.22 sec
2023-04-02 21:57:54,977 		120 of 10000 with 96.67% 	 Time used:  0.22 sec
2023-04-02 21:57:55,197 		144 of 10000 with 97.22% 	 Time used:  0.22 sec
2023-04-02 21:57:55,416 		168 of 10000 with 97.62% 	 Time used:  0.22 sec
2023-04-02 21:57:55,636 		192 of 10000 with 97.92% 	 Time used:  0.22 sec
2023-04-02 21:57:55,856 		216 of 10000 with 97.69% 	 Time used:  0.22 sec
2023-04-02 21:57:56,075 		240 of 10000 with 97.92% 	 Time used:  0.22 sec
2023-04-02 21:57:56,295 		264 of 10000 with 97.73% 	 Time used:  0.22 sec
2023-04-02 21:57:56,514 		288 of 10000 with 97.57% 	 Time used:  0.22 sec
2023-04-02 21:57:56,734 		312 of 10000 with 97.44% 	 Time used:  0.22 sec
2023-04-02 21:57:56,953 		336 of 10000 with 97.32% 	 Time used:  0.22 sec
2023-04-02 21:57:57,173 		360 of 10000 with 96.94% 	 Time used:  0.22 sec
2023-04-02 21:57:57,392 		384 of 10000 with 97.14% 	 Time used:  0.22 sec
2023-04-02 21:57:57,612 		408 of 10000 with 97.30% 	 Time used:  0.22 sec
2023-04-02 21:57:57,831 		432 of 10000 with 97.45% 	 Time used:  0.22 sec
2023-04-02 21:57:58,051 		456 of 10000 with 96.71% 	 Time used:  0.22 sec
2023-04-02 21:57:58,270 		480 of 10000 with 96.88% 	 Time used:  0.22 sec
2023-04-02 21:57:58,490 		504 of 10000 with 97.02% 	 Time used:  0.22 sec
2023-04-02 21:57:58,709 		528 of 10000 with 96.78% 	 Time used:  0.22 sec
2023-04-02 21:57:58,929 		552 of 10000 with 96.92% 	 Time used:  0.22 sec
2023-04-02 21:57:59,148 		576 of 10000 with 96.70% 	 Time used:  0.22 sec
2023-04-02 21:57:59,368 		600 of 10000 with 96.67% 	 Time used:  0.22 sec
2023-04-02 21:57:59,587 		624 of 10000 with 96.79% 	 Time used:  0.22 sec
2023-04-02 21:57:59,807 		648 of 10000 with 96.91% 	 Time used:  0.22 sec
2023-04-02 21:58:00,026 		672 of 10000 with 97.02% 	 Time used:  0.22 sec
2023-04-02 21:58:00,245 		696 of 10000 with 96.98% 	 Time used:  0.22 sec
2023-04-02 21:58:00,465 		720 of 10000 with 96.94% 	 Time used:  0.22 sec
2023-04-02 21:58:00,684 		744 of 10000 with 97.04% 	 Time used:  0.22 sec
2023-04-02 21:58:00,905 		768 of 10000 with 97.14% 	 Time used:  0.22 sec
2023-04-02 21:58:01,125 		792 of 10000 with 97.10% 	 Time used:  0.22 sec
2023-04-02 21:58:01,344 		816 of 10000 with 97.06% 	 Time used:  0.22 sec
2023-04-02 21:58:01,564 		840 of 10000 with 97.02% 	 Time used:  0.22 sec
2023-04-02 21:58:01,783 		864 of 10000 with 97.11% 	 Time used:  0.22 sec
2023-04-02 21:58:02,003 		888 of 10000 with 97.18% 	 Time used:  0.22 sec
2023-04-02 21:58:02,223 		912 of 10000 with 97.04% 	 Time used:  0.22 sec
2023-04-02 21:58:02,443 		936 of 10000 with 97.12% 	 Time used:  0.22 sec
2023-04-02 21:58:02,662 		960 of 10000 with 97.19% 	 Time used:  0.22 sec
2023-04-02 21:58:02,882 		984 of 10000 with 97.15% 	 Time used:  0.22 sec
2023-04-02 21:58:03,101 		1008 of 10000 with 97.22% 	 Time used:  0.22 sec
2023-04-02 21:58:03,321 		1032 of 10000 with 97.29% 	 Time used:  0.22 sec
2023-04-02 21:58:03,540 		1056 of 10000 with 97.06% 	 Time used:  0.22 sec
2023-04-02 21:58:03,760 		1080 of 10000 with 97.04% 	 Time used:  0.22 sec
2023-04-02 21:58:03,980 		1104 of 10000 with 97.10% 	 Time used:  0.22 sec
2023-04-02 21:58:04,199 		1128 of 10000 with 97.16% 	 Time used:  0.22 sec
2023-04-02 21:58:04,419 		1152 of 10000 with 97.22% 	 Time used:  0.22 sec
2023-04-02 21:58:04,638 		1176 of 10000 with 97.28% 	 Time used:  0.22 sec
2023-04-02 21:58:04,858 		1200 of 10000 with 97.25% 	 Time used:  0.22 sec
2023-04-02 21:58:05,078 		1224 of 10000 with 97.22% 	 Time used:  0.22 sec
2023-04-02 21:58:05,297 		1248 of 10000 with 97.28% 	 Time used:  0.22 sec
2023-04-02 21:58:05,517 		1272 of 10000 with 97.25% 	 Time used:  0.22 sec
2023-04-02 21:58:05,736 		1296 of 10000 with 97.30% 	 Time used:  0.22 sec
2023-04-02 21:58:05,956 		1320 of 10000 with 97.35% 	 Time used:  0.22 sec
2023-04-02 21:58:06,176 		1344 of 10000 with 97.40% 	 Time used:  0.22 sec
2023-04-02 21:58:06,395 		1368 of 10000 with 97.44% 	 Time used:  0.22 sec
2023-04-02 21:58:06,615 		1392 of 10000 with 97.49% 	 Time used:  0.22 sec
2023-04-02 21:58:06,834 		1416 of 10000 with 97.53% 	 Time used:  0.22 sec
2023-04-02 21:58:07,054 		1440 of 10000 with 97.57% 	 Time used:  0.22 sec
2023-04-02 21:58:07,273 		1464 of 10000 with 97.61% 	 Time used:  0.22 sec
2023-04-02 21:58:07,493 		1488 of 10000 with 97.45% 	 Time used:  0.22 sec
2023-04-02 21:58:07,712 		1512 of 10000 with 97.49% 	 Time used:  0.22 sec
2023-04-02 21:58:07,932 		1536 of 10000 with 97.53% 	 Time used:  0.22 sec
2023-04-02 21:58:08,152 		1560 of 10000 with 97.56% 	 Time used:  0.22 sec
2023-04-02 21:58:08,371 		1584 of 10000 with 97.41% 	 Time used:  0.22 sec
2023-04-02 21:58:08,591 		1608 of 10000 with 97.39% 	 Time used:  0.22 sec
2023-04-02 21:58:08,810 		1632 of 10000 with 97.37% 	 Time used:  0.22 sec
2023-04-02 21:58:09,030 		1656 of 10000 with 97.40% 	 Time used:  0.22 sec
2023-04-02 21:58:09,249 		1680 of 10000 with 97.44% 	 Time used:  0.22 sec
2023-04-02 21:58:09,469 		1704 of 10000 with 97.48% 	 Time used:  0.22 sec
2023-04-02 21:58:09,688 		1728 of 10000 with 97.45% 	 Time used:  0.22 sec
2023-04-02 21:58:09,908 		1752 of 10000 with 97.49% 	 Time used:  0.22 sec
2023-04-02 21:58:10,127 		1776 of 10000 with 97.52% 	 Time used:  0.22 sec
2023-04-02 21:58:10,347 		1800 of 10000 with 97.56% 	 Time used:  0.22 sec
2023-04-02 21:58:10,566 		1824 of 10000 with 97.48% 	 Time used:  0.22 sec
2023-04-02 21:58:10,786 		1848 of 10000 with 97.46% 	 Time used:  0.22 sec
2023-04-02 21:58:11,005 		1872 of 10000 with 97.44% 	 Time used:  0.22 sec
2023-04-02 21:58:11,225 		1896 of 10000 with 97.47% 	 Time used:  0.22 sec
2023-04-02 21:58:11,444 		1920 of 10000 with 97.50% 	 Time used:  0.22 sec
2023-04-02 21:58:11,664 		1944 of 10000 with 97.48% 	 Time used:  0.22 sec
2023-04-02 21:58:11,883 		1968 of 10000 with 97.41% 	 Time used:  0.22 sec
2023-04-02 21:58:12,102 		1992 of 10000 with 97.44% 	 Time used:  0.22 sec
2023-04-02 21:58:12,322 		2016 of 10000 with 97.47% 	 Time used:  0.22 sec
2023-04-02 21:58:12,542 		2040 of 10000 with 97.45% 	 Time used:  0.22 sec
2023-04-02 21:58:12,762 		2064 of 10000 with 97.48% 	 Time used:  0.22 sec
2023-04-02 21:58:12,981 		2088 of 10000 with 97.51% 	 Time used:  0.22 sec
2023-04-02 21:58:13,201 		2112 of 10000 with 97.49% 	 Time used:  0.22 sec
2023-04-02 21:58:13,420 		2136 of 10000 with 97.52% 	 Time used:  0.22 sec
2023-04-02 21:58:13,640 		2160 of 10000 with 97.50% 	 Time used:  0.22 sec
2023-04-02 21:58:13,859 		2184 of 10000 with 97.53% 	 Time used:  0.22 sec
2023-04-02 21:58:14,079 		2208 of 10000 with 97.55% 	 Time used:  0.22 sec
2023-04-02 21:58:14,298 		2232 of 10000 with 97.58% 	 Time used:  0.22 sec
2023-04-02 21:58:14,518 		2256 of 10000 with 97.61% 	 Time used:  0.22 sec
2023-04-02 21:58:14,737 		2280 of 10000 with 97.59% 	 Time used:  0.22 sec
2023-04-02 21:58:14,957 		2304 of 10000 with 97.61% 	 Time used:  0.22 sec
2023-04-02 21:58:15,177 		2328 of 10000 with 97.59% 	 Time used:  0.22 sec
2023-04-02 21:58:15,396 		2352 of 10000 with 97.62% 	 Time used:  0.22 sec
2023-04-02 21:58:15,616 		2376 of 10000 with 97.60% 	 Time used:  0.22 sec
2023-04-02 21:58:15,836 		2400 of 10000 with 97.62% 	 Time used:  0.22 sec
2023-04-02 21:58:16,055 		2424 of 10000 with 97.57% 	 Time used:  0.22 sec
2023-04-02 21:58:16,275 		2448 of 10000 with 97.59% 	 Time used:  0.22 sec
2023-04-02 21:58:16,494 		2472 of 10000 with 97.61% 	 Time used:  0.22 sec
2023-04-02 21:58:16,714 		2496 of 10000 with 97.60% 	 Time used:  0.22 sec
2023-04-02 21:58:16,933 		2520 of 10000 with 97.62% 	 Time used:  0.22 sec
2023-04-02 21:58:17,153 		2544 of 10000 with 97.64% 	 Time used:  0.22 sec
2023-04-02 21:58:17,372 		2568 of 10000 with 97.66% 	 Time used:  0.22 sec
2023-04-02 21:58:17,592 		2592 of 10000 with 97.69% 	 Time used:  0.22 sec
2023-04-02 21:58:17,812 		2616 of 10000 with 97.71% 	 Time used:  0.22 sec
2023-04-02 21:58:18,031 		2640 of 10000 with 97.73% 	 Time used:  0.22 sec
2023-04-02 21:58:18,251 		2664 of 10000 with 97.75% 	 Time used:  0.22 sec
2023-04-02 21:58:18,470 		2688 of 10000 with 97.69% 	 Time used:  0.22 sec
2023-04-02 21:58:18,690 		2712 of 10000 with 97.71% 	 Time used:  0.22 sec
2023-04-02 21:58:18,909 		2736 of 10000 with 97.70% 	 Time used:  0.22 sec
2023-04-02 21:58:19,129 		2760 of 10000 with 97.72% 	 Time used:  0.22 sec
2023-04-02 21:58:19,348 		2784 of 10000 with 97.74% 	 Time used:  0.22 sec
2023-04-02 21:58:19,568 		2808 of 10000 with 97.76% 	 Time used:  0.22 sec
2023-04-02 21:58:19,787 		2832 of 10000 with 97.78% 	 Time used:  0.22 sec
2023-04-02 21:58:20,007 		2856 of 10000 with 97.69% 	 Time used:  0.22 sec
2023-04-02 21:58:20,226 		2880 of 10000 with 97.67% 	 Time used:  0.22 sec
2023-04-02 21:58:20,446 		2904 of 10000 with 97.66% 	 Time used:  0.22 sec
2023-04-02 21:58:20,665 		2928 of 10000 with 97.68% 	 Time used:  0.22 sec
2023-04-02 21:58:20,885 		2952 of 10000 with 97.70% 	 Time used:  0.22 sec
2023-04-02 21:58:21,104 		2976 of 10000 with 97.72% 	 Time used:  0.22 sec
2023-04-02 21:58:21,324 		3000 of 10000 with 97.70% 	 Time used:  0.22 sec
2023-04-02 21:58:21,543 		3024 of 10000 with 97.72% 	 Time used:  0.22 sec
2023-04-02 21:58:21,763 		3048 of 10000 with 97.70% 	 Time used:  0.22 sec
2023-04-02 21:58:21,982 		3072 of 10000 with 97.69% 	 Time used:  0.22 sec
2023-04-02 21:58:22,202 		3096 of 10000 with 97.71% 	 Time used:  0.22 sec
2023-04-02 21:58:22,421 		3120 of 10000 with 97.72% 	 Time used:  0.22 sec
2023-04-02 21:58:22,641 		3144 of 10000 with 97.71% 	 Time used:  0.22 sec
2023-04-02 21:58:22,860 		3168 of 10000 with 97.70% 	 Time used:  0.22 sec
2023-04-02 21:58:23,079 		3192 of 10000 with 97.65% 	 Time used:  0.22 sec
2023-04-02 21:58:23,299 		3216 of 10000 with 97.67% 	 Time used:  0.22 sec
2023-04-02 21:58:23,518 		3240 of 10000 with 97.62% 	 Time used:  0.22 sec
2023-04-02 21:58:23,738 		3264 of 10000 with 97.61% 	 Time used:  0.22 sec
2023-04-02 21:58:23,957 		3288 of 10000 with 97.60% 	 Time used:  0.22 sec
2023-04-02 21:58:24,177 		3312 of 10000 with 97.61% 	 Time used:  0.22 sec
2023-04-02 21:58:24,396 		3336 of 10000 with 97.63% 	 Time used:  0.22 sec
2023-04-02 21:58:24,616 		3360 of 10000 with 97.65% 	 Time used:  0.22 sec
2023-04-02 21:58:24,835 		3384 of 10000 with 97.64% 	 Time used:  0.22 sec
2023-04-02 21:58:25,055 		3408 of 10000 with 97.65% 	 Time used:  0.22 sec
2023-04-02 21:58:25,275 		3432 of 10000 with 97.64% 	 Time used:  0.22 sec
2023-04-02 21:58:25,494 		3456 of 10000 with 97.66% 	 Time used:  0.22 sec
2023-04-02 21:58:25,714 		3480 of 10000 with 97.64% 	 Time used:  0.22 sec
2023-04-02 21:58:25,933 		3504 of 10000 with 97.60% 	 Time used:  0.22 sec
2023-04-02 21:58:26,153 		3528 of 10000 with 97.62% 	 Time used:  0.22 sec
2023-04-02 21:58:26,372 		3552 of 10000 with 97.64% 	 Time used:  0.22 sec
2023-04-02 21:58:26,592 		3576 of 10000 with 97.62% 	 Time used:  0.22 sec
2023-04-02 21:58:26,811 		3600 of 10000 with 97.64% 	 Time used:  0.22 sec
2023-04-02 21:58:27,031 		3624 of 10000 with 97.60% 	 Time used:  0.22 sec
2023-04-02 21:58:27,250 		3648 of 10000 with 97.62% 	 Time used:  0.22 sec
2023-04-02 21:58:27,470 		3672 of 10000 with 97.63% 	 Time used:  0.22 sec
2023-04-02 21:58:27,690 		3696 of 10000 with 97.62% 	 Time used:  0.22 sec
2023-04-02 21:58:27,909 		3720 of 10000 with 97.58% 	 Time used:  0.22 sec
2023-04-02 21:58:28,129 		3744 of 10000 with 97.57% 	 Time used:  0.22 sec
2023-04-02 21:58:28,348 		3768 of 10000 with 97.58% 	 Time used:  0.22 sec
2023-04-02 21:58:28,568 		3792 of 10000 with 97.60% 	 Time used:  0.22 sec
2023-04-02 21:58:28,787 		3816 of 10000 with 97.56% 	 Time used:  0.22 sec
2023-04-02 21:58:29,007 		3840 of 10000 with 97.58% 	 Time used:  0.22 sec
2023-04-02 21:58:29,227 		3864 of 10000 with 97.57% 	 Time used:  0.22 sec
2023-04-02 21:58:29,446 		3888 of 10000 with 97.58% 	 Time used:  0.22 sec
2023-04-02 21:58:29,666 		3912 of 10000 with 97.57% 	 Time used:  0.22 sec
2023-04-02 21:58:29,885 		3936 of 10000 with 97.59% 	 Time used:  0.22 sec
2023-04-02 21:58:30,105 		3960 of 10000 with 97.58% 	 Time used:  0.22 sec
2023-04-02 21:58:30,324 		3984 of 10000 with 97.52% 	 Time used:  0.22 sec
2023-04-02 21:58:30,544 		4008 of 10000 with 97.53% 	 Time used:  0.22 sec
2023-04-02 21:58:30,763 		4032 of 10000 with 97.54% 	 Time used:  0.22 sec
2023-04-02 21:58:30,983 		4056 of 10000 with 97.53% 	 Time used:  0.22 sec
2023-04-02 21:58:31,202 		4080 of 10000 with 97.55% 	 Time used:  0.22 sec
2023-04-02 21:58:31,422 		4104 of 10000 with 97.56% 	 Time used:  0.22 sec
2023-04-02 21:58:31,642 		4128 of 10000 with 97.58% 	 Time used:  0.22 sec
2023-04-02 21:58:31,861 		4152 of 10000 with 97.59% 	 Time used:  0.22 sec
2023-04-02 21:58:32,081 		4176 of 10000 with 97.61% 	 Time used:  0.22 sec
2023-04-02 21:58:32,300 		4200 of 10000 with 97.60% 	 Time used:  0.22 sec
2023-04-02 21:58:32,520 		4224 of 10000 with 97.61% 	 Time used:  0.22 sec
2023-04-02 21:58:32,739 		4248 of 10000 with 97.60% 	 Time used:  0.22 sec
2023-04-02 21:58:32,958 		4272 of 10000 with 97.59% 	 Time used:  0.22 sec
2023-04-02 21:58:33,178 		4296 of 10000 with 97.60% 	 Time used:  0.22 sec
2023-04-02 21:58:33,397 		4320 of 10000 with 97.59% 	 Time used:  0.22 sec
2023-04-02 21:58:33,617 		4344 of 10000 with 97.58% 	 Time used:  0.22 sec
2023-04-02 21:58:33,836 		4368 of 10000 with 97.60% 	 Time used:  0.22 sec
2023-04-02 21:58:34,056 		4392 of 10000 with 97.59% 	 Time used:  0.22 sec
2023-04-02 21:58:34,275 		4416 of 10000 with 97.58% 	 Time used:  0.22 sec
2023-04-02 21:58:34,495 		4440 of 10000 with 97.59% 	 Time used:  0.22 sec
2023-04-02 21:58:34,714 		4464 of 10000 with 97.60% 	 Time used:  0.22 sec
2023-04-02 21:58:34,934 		4488 of 10000 with 97.62% 	 Time used:  0.22 sec
2023-04-02 21:58:35,154 		4512 of 10000 with 97.61% 	 Time used:  0.22 sec
2023-04-02 21:58:35,373 		4536 of 10000 with 97.60% 	 Time used:  0.22 sec
2023-04-02 21:58:35,593 		4560 of 10000 with 97.61% 	 Time used:  0.22 sec
2023-04-02 21:58:35,812 		4584 of 10000 with 97.62% 	 Time used:  0.22 sec
2023-04-02 21:58:36,032 		4608 of 10000 with 97.59% 	 Time used:  0.22 sec
2023-04-02 21:58:36,251 		4632 of 10000 with 97.60% 	 Time used:  0.22 sec
2023-04-02 21:58:36,471 		4656 of 10000 with 97.59% 	 Time used:  0.22 sec
2023-04-02 21:58:36,691 		4680 of 10000 with 97.61% 	 Time used:  0.22 sec
2023-04-02 21:58:36,910 		4704 of 10000 with 97.60% 	 Time used:  0.22 sec
2023-04-02 21:58:37,130 		4728 of 10000 with 97.57% 	 Time used:  0.22 sec
2023-04-02 21:58:37,349 		4752 of 10000 with 97.56% 	 Time used:  0.22 sec
2023-04-02 21:58:37,569 		4776 of 10000 with 97.57% 	 Time used:  0.22 sec
2023-04-02 21:58:37,788 		4800 of 10000 with 97.58% 	 Time used:  0.22 sec
2023-04-02 21:58:38,008 		4824 of 10000 with 97.60% 	 Time used:  0.22 sec
2023-04-02 21:58:38,227 		4848 of 10000 with 97.61% 	 Time used:  0.22 sec
2023-04-02 21:58:38,447 		4872 of 10000 with 97.62% 	 Time used:  0.22 sec
2023-04-02 21:58:38,667 		4896 of 10000 with 97.61% 	 Time used:  0.22 sec
2023-04-02 21:58:38,886 		4920 of 10000 with 97.62% 	 Time used:  0.22 sec
2023-04-02 21:58:39,106 		4944 of 10000 with 97.63% 	 Time used:  0.22 sec
2023-04-02 21:58:39,325 		4968 of 10000 with 97.64% 	 Time used:  0.22 sec
2023-04-02 21:58:39,545 		4992 of 10000 with 97.64% 	 Time used:  0.22 sec
2023-04-02 21:58:39,764 		5016 of 10000 with 97.65% 	 Time used:  0.22 sec
2023-04-02 21:58:39,984 		5040 of 10000 with 97.64% 	 Time used:  0.22 sec
2023-04-02 21:58:40,203 		5064 of 10000 with 97.63% 	 Time used:  0.22 sec
2023-04-02 21:58:40,423 		5088 of 10000 with 97.62% 	 Time used:  0.22 sec
2023-04-02 21:58:40,642 		5112 of 10000 with 97.63% 	 Time used:  0.22 sec
2023-04-02 21:58:40,862 		5136 of 10000 with 97.62% 	 Time used:  0.22 sec
2023-04-02 21:58:41,081 		5160 of 10000 with 97.64% 	 Time used:  0.22 sec
2023-04-02 21:58:41,301 		5184 of 10000 with 97.65% 	 Time used:  0.22 sec
2023-04-02 21:58:41,520 		5208 of 10000 with 97.66% 	 Time used:  0.22 sec
2023-04-02 21:58:41,740 		5232 of 10000 with 97.65% 	 Time used:  0.22 sec
2023-04-02 21:58:41,959 		5256 of 10000 with 97.64% 	 Time used:  0.22 sec
2023-04-02 21:58:42,179 		5280 of 10000 with 97.65% 	 Time used:  0.22 sec
2023-04-02 21:58:42,399 		5304 of 10000 with 97.66% 	 Time used:  0.22 sec
2023-04-02 21:58:42,618 		5328 of 10000 with 97.65% 	 Time used:  0.22 sec
2023-04-02 21:58:42,838 		5352 of 10000 with 97.65% 	 Time used:  0.22 sec
2023-04-02 21:58:43,057 		5376 of 10000 with 97.64% 	 Time used:  0.22 sec
2023-04-02 21:58:43,277 		5400 of 10000 with 97.65% 	 Time used:  0.22 sec
2023-04-02 21:58:43,496 		5424 of 10000 with 97.64% 	 Time used:  0.22 sec
2023-04-02 21:58:43,716 		5448 of 10000 with 97.65% 	 Time used:  0.22 sec
2023-04-02 21:58:43,935 		5472 of 10000 with 97.64% 	 Time used:  0.22 sec
2023-04-02 21:58:44,155 		5496 of 10000 with 97.63% 	 Time used:  0.22 sec
2023-04-02 21:58:44,374 		5520 of 10000 with 97.63% 	 Time used:  0.22 sec
2023-04-02 21:58:44,594 		5544 of 10000 with 97.64% 	 Time used:  0.22 sec
2023-04-02 21:58:44,813 		5568 of 10000 with 97.61% 	 Time used:  0.22 sec
2023-04-02 21:58:45,033 		5592 of 10000 with 97.60% 	 Time used:  0.22 sec
2023-04-02 21:58:45,252 		5616 of 10000 with 97.61% 	 Time used:  0.22 sec
2023-04-02 21:58:45,472 		5640 of 10000 with 97.61% 	 Time used:  0.22 sec
2023-04-02 21:58:45,691 		5664 of 10000 with 97.62% 	 Time used:  0.22 sec
2023-04-02 21:58:45,911 		5688 of 10000 with 97.61% 	 Time used:  0.22 sec
2023-04-02 21:58:46,130 		5712 of 10000 with 97.62% 	 Time used:  0.22 sec
2023-04-02 21:58:46,350 		5736 of 10000 with 97.59% 	 Time used:  0.22 sec
2023-04-02 21:58:46,569 		5760 of 10000 with 97.59% 	 Time used:  0.22 sec
2023-04-02 21:58:46,790 		5784 of 10000 with 97.58% 	 Time used:  0.22 sec
2023-04-02 21:58:47,010 		5808 of 10000 with 97.56% 	 Time used:  0.22 sec
2023-04-02 21:58:47,229 		5832 of 10000 with 97.55% 	 Time used:  0.22 sec
2023-04-02 21:58:47,449 		5856 of 10000 with 97.56% 	 Time used:  0.22 sec
2023-04-02 21:58:47,668 		5880 of 10000 with 97.55% 	 Time used:  0.22 sec
2023-04-02 21:58:47,888 		5904 of 10000 with 97.56% 	 Time used:  0.22 sec
2023-04-02 21:58:48,107 		5928 of 10000 with 97.55% 	 Time used:  0.22 sec
2023-04-02 21:58:48,327 		5952 of 10000 with 97.56% 	 Time used:  0.22 sec
2023-04-02 21:58:48,547 		5976 of 10000 with 97.57% 	 Time used:  0.22 sec
2023-04-02 21:58:48,766 		6000 of 10000 with 97.58% 	 Time used:  0.22 sec
2023-04-02 21:58:48,986 		6024 of 10000 with 97.59% 	 Time used:  0.22 sec
2023-04-02 21:58:49,205 		6048 of 10000 with 97.59% 	 Time used:  0.22 sec
2023-04-02 21:58:49,425 		6072 of 10000 with 97.56% 	 Time used:  0.22 sec
2023-04-02 21:58:49,644 		6096 of 10000 with 97.54% 	 Time used:  0.22 sec
2023-04-02 21:58:49,865 		6120 of 10000 with 97.53% 	 Time used:  0.22 sec
2023-04-02 21:58:50,084 		6144 of 10000 with 97.54% 	 Time used:  0.22 sec
2023-04-02 21:58:50,304 		6168 of 10000 with 97.54% 	 Time used:  0.22 sec
2023-04-02 21:58:50,524 		6192 of 10000 with 97.55% 	 Time used:  0.22 sec
2023-04-02 21:58:50,743 		6216 of 10000 with 97.51% 	 Time used:  0.22 sec
2023-04-02 21:58:50,963 		6240 of 10000 with 97.52% 	 Time used:  0.22 sec
2023-04-02 21:58:51,182 		6264 of 10000 with 97.53% 	 Time used:  0.22 sec
2023-04-02 21:58:51,402 		6288 of 10000 with 97.53% 	 Time used:  0.22 sec
2023-04-02 21:58:51,621 		6312 of 10000 with 97.54% 	 Time used:  0.22 sec
2023-04-02 21:58:51,841 		6336 of 10000 with 97.55% 	 Time used:  0.22 sec
2023-04-02 21:58:52,060 		6360 of 10000 with 97.55% 	 Time used:  0.22 sec
2023-04-02 21:58:52,280 		6384 of 10000 with 97.56% 	 Time used:  0.22 sec
2023-04-02 21:58:52,499 		6408 of 10000 with 97.55% 	 Time used:  0.22 sec
2023-04-02 21:58:52,719 		6432 of 10000 with 97.56% 	 Time used:  0.22 sec
2023-04-02 21:58:52,938 		6456 of 10000 with 97.57% 	 Time used:  0.22 sec
2023-04-02 21:58:53,158 		6480 of 10000 with 97.58% 	 Time used:  0.22 sec
2023-04-02 21:58:53,377 		6504 of 10000 with 97.59% 	 Time used:  0.22 sec
2023-04-02 21:58:53,597 		6528 of 10000 with 97.56% 	 Time used:  0.22 sec
2023-04-02 21:58:53,818 		6552 of 10000 with 97.56% 	 Time used:  0.22 sec
2023-04-02 21:58:54,038 		6576 of 10000 with 97.57% 	 Time used:  0.22 sec
2023-04-02 21:58:54,257 		6600 of 10000 with 97.58% 	 Time used:  0.22 sec
2023-04-02 21:58:54,477 		6624 of 10000 with 97.58% 	 Time used:  0.22 sec
2023-04-02 21:58:54,696 		6648 of 10000 with 97.56% 	 Time used:  0.22 sec
2023-04-02 21:58:54,916 		6672 of 10000 with 97.57% 	 Time used:  0.22 sec
2023-04-02 21:58:55,135 		6696 of 10000 with 97.58% 	 Time used:  0.22 sec
2023-04-02 21:58:55,355 		6720 of 10000 with 97.59% 	 Time used:  0.22 sec
2023-04-02 21:58:55,574 		6744 of 10000 with 97.55% 	 Time used:  0.22 sec
2023-04-02 21:58:55,794 		6768 of 10000 with 97.55% 	 Time used:  0.22 sec
2023-04-02 21:58:56,013 		6792 of 10000 with 97.56% 	 Time used:  0.22 sec
2023-04-02 21:58:56,233 		6816 of 10000 with 97.55% 	 Time used:  0.22 sec
2023-04-02 21:58:56,452 		6840 of 10000 with 97.56% 	 Time used:  0.22 sec
2023-04-02 21:58:56,672 		6864 of 10000 with 97.57% 	 Time used:  0.22 sec
2023-04-02 21:58:56,891 		6888 of 10000 with 97.58% 	 Time used:  0.22 sec
2023-04-02 21:58:57,111 		6912 of 10000 with 97.57% 	 Time used:  0.22 sec
2023-04-02 21:58:57,330 		6936 of 10000 with 97.58% 	 Time used:  0.22 sec
2023-04-02 21:58:57,550 		6960 of 10000 with 97.59% 	 Time used:  0.22 sec
2023-04-02 21:58:57,769 		6984 of 10000 with 97.57% 	 Time used:  0.22 sec
2023-04-02 21:58:57,989 		7008 of 10000 with 97.56% 	 Time used:  0.22 sec
2023-04-02 21:58:58,208 		7032 of 10000 with 97.57% 	 Time used:  0.22 sec
2023-04-02 21:58:58,427 		7056 of 10000 with 97.56% 	 Time used:  0.22 sec
2023-04-02 21:58:58,647 		7080 of 10000 with 97.57% 	 Time used:  0.22 sec
2023-04-02 21:58:58,867 		7104 of 10000 with 97.58% 	 Time used:  0.22 sec
2023-04-02 21:58:59,086 		7128 of 10000 with 97.57% 	 Time used:  0.22 sec
2023-04-02 21:58:59,306 		7152 of 10000 with 97.55% 	 Time used:  0.22 sec
2023-04-02 21:58:59,525 		7176 of 10000 with 97.56% 	 Time used:  0.22 sec
2023-04-02 21:58:59,745 		7200 of 10000 with 97.57% 	 Time used:  0.22 sec
2023-04-02 21:58:59,964 		7224 of 10000 with 97.56% 	 Time used:  0.22 sec
2023-04-02 21:59:00,184 		7248 of 10000 with 97.54% 	 Time used:  0.22 sec
2023-04-02 21:59:00,403 		7272 of 10000 with 97.54% 	 Time used:  0.22 sec
2023-04-02 21:59:00,623 		7296 of 10000 with 97.53% 	 Time used:  0.22 sec
2023-04-02 21:59:00,842 		7320 of 10000 with 97.54% 	 Time used:  0.22 sec
2023-04-02 21:59:01,063 		7344 of 10000 with 97.54% 	 Time used:  0.22 sec
2023-04-02 21:59:01,283 		7368 of 10000 with 97.54% 	 Time used:  0.22 sec
2023-04-02 21:59:01,502 		7392 of 10000 with 97.55% 	 Time used:  0.22 sec
2023-04-02 21:59:01,722 		7416 of 10000 with 97.55% 	 Time used:  0.22 sec
2023-04-02 21:59:01,941 		7440 of 10000 with 97.55% 	 Time used:  0.22 sec
2023-04-02 21:59:02,161 		7464 of 10000 with 97.55% 	 Time used:  0.22 sec
2023-04-02 21:59:02,381 		7488 of 10000 with 97.54% 	 Time used:  0.22 sec
2023-04-02 21:59:02,601 		7512 of 10000 with 97.55% 	 Time used:  0.22 sec
2023-04-02 21:59:02,820 		7536 of 10000 with 97.56% 	 Time used:  0.22 sec
2023-04-02 21:59:03,040 		7560 of 10000 with 97.57% 	 Time used:  0.22 sec
2023-04-02 21:59:03,260 		7584 of 10000 with 97.57% 	 Time used:  0.22 sec
2023-04-02 21:59:03,479 		7608 of 10000 with 97.58% 	 Time used:  0.22 sec
2023-04-02 21:59:03,699 		7632 of 10000 with 97.59% 	 Time used:  0.22 sec
2023-04-02 21:59:03,918 		7656 of 10000 with 97.60% 	 Time used:  0.22 sec
2023-04-02 21:59:04,138 		7680 of 10000 with 97.59% 	 Time used:  0.22 sec
2023-04-02 21:59:04,357 		7704 of 10000 with 97.60% 	 Time used:  0.22 sec
2023-04-02 21:59:04,577 		7728 of 10000 with 97.61% 	 Time used:  0.22 sec
2023-04-02 21:59:04,796 		7752 of 10000 with 97.61% 	 Time used:  0.22 sec
2023-04-02 21:59:05,016 		7776 of 10000 with 97.62% 	 Time used:  0.22 sec
2023-04-02 21:59:05,236 		7800 of 10000 with 97.63% 	 Time used:  0.22 sec
2023-04-02 21:59:05,455 		7824 of 10000 with 97.64% 	 Time used:  0.22 sec
2023-04-02 21:59:05,675 		7848 of 10000 with 97.64% 	 Time used:  0.22 sec
2023-04-02 21:59:05,894 		7872 of 10000 with 97.62% 	 Time used:  0.22 sec
2023-04-02 21:59:06,114 		7896 of 10000 with 97.62% 	 Time used:  0.22 sec
2023-04-02 21:59:06,333 		7920 of 10000 with 97.61% 	 Time used:  0.22 sec
2023-04-02 21:59:06,553 		7944 of 10000 with 97.61% 	 Time used:  0.22 sec
2023-04-02 21:59:06,773 		7968 of 10000 with 97.62% 	 Time used:  0.22 sec
2023-04-02 21:59:06,992 		7992 of 10000 with 97.61% 	 Time used:  0.22 sec
2023-04-02 21:59:07,212 		8016 of 10000 with 97.59% 	 Time used:  0.22 sec
2023-04-02 21:59:07,431 		8040 of 10000 with 97.59% 	 Time used:  0.22 sec
2023-04-02 21:59:07,651 		8064 of 10000 with 97.59% 	 Time used:  0.22 sec
2023-04-02 21:59:07,870 		8088 of 10000 with 97.59% 	 Time used:  0.22 sec
2023-04-02 21:59:08,090 		8112 of 10000 with 97.58% 	 Time used:  0.22 sec
2023-04-02 21:59:08,309 		8136 of 10000 with 97.58% 	 Time used:  0.22 sec
2023-04-02 21:59:08,529 		8160 of 10000 with 97.57% 	 Time used:  0.22 sec
2023-04-02 21:59:08,748 		8184 of 10000 with 97.56% 	 Time used:  0.22 sec
2023-04-02 21:59:08,968 		8208 of 10000 with 97.56% 	 Time used:  0.22 sec
2023-04-02 21:59:09,187 		8232 of 10000 with 97.57% 	 Time used:  0.22 sec
2023-04-02 21:59:09,407 		8256 of 10000 with 97.58% 	 Time used:  0.22 sec
2023-04-02 21:59:09,626 		8280 of 10000 with 97.58% 	 Time used:  0.22 sec
2023-04-02 21:59:09,846 		8304 of 10000 with 97.59% 	 Time used:  0.22 sec
2023-04-02 21:59:10,066 		8328 of 10000 with 97.60% 	 Time used:  0.22 sec
2023-04-02 21:59:10,285 		8352 of 10000 with 97.58% 	 Time used:  0.22 sec
2023-04-02 21:59:10,504 		8376 of 10000 with 97.59% 	 Time used:  0.22 sec
2023-04-02 21:59:10,724 		8400 of 10000 with 97.60% 	 Time used:  0.22 sec
2023-04-02 21:59:10,943 		8424 of 10000 with 97.59% 	 Time used:  0.22 sec
2023-04-02 21:59:11,163 		8448 of 10000 with 97.60% 	 Time used:  0.22 sec
2023-04-02 21:59:11,382 		8472 of 10000 with 97.59% 	 Time used:  0.22 sec
2023-04-02 21:59:11,602 		8496 of 10000 with 97.59% 	 Time used:  0.22 sec
2023-04-02 21:59:11,821 		8520 of 10000 with 97.58% 	 Time used:  0.22 sec
2023-04-02 21:59:12,041 		8544 of 10000 with 97.58% 	 Time used:  0.22 sec
2023-04-02 21:59:12,261 		8568 of 10000 with 97.56% 	 Time used:  0.22 sec
2023-04-02 21:59:12,481 		8592 of 10000 with 97.57% 	 Time used:  0.22 sec
2023-04-02 21:59:12,700 		8616 of 10000 with 97.57% 	 Time used:  0.22 sec
2023-04-02 21:59:12,920 		8640 of 10000 with 97.57% 	 Time used:  0.22 sec
2023-04-02 21:59:13,139 		8664 of 10000 with 97.56% 	 Time used:  0.22 sec
2023-04-02 21:59:13,359 		8688 of 10000 with 97.57% 	 Time used:  0.22 sec
2023-04-02 21:59:13,578 		8712 of 10000 with 97.58% 	 Time used:  0.22 sec
2023-04-02 21:59:13,798 		8736 of 10000 with 97.56% 	 Time used:  0.22 sec
2023-04-02 21:59:14,017 		8760 of 10000 with 97.57% 	 Time used:  0.22 sec
2023-04-02 21:59:14,237 		8784 of 10000 with 97.58% 	 Time used:  0.22 sec
2023-04-02 21:59:14,456 		8808 of 10000 with 97.57% 	 Time used:  0.22 sec
2023-04-02 21:59:14,676 		8832 of 10000 with 97.57% 	 Time used:  0.22 sec
2023-04-02 21:59:14,896 		8856 of 10000 with 97.57% 	 Time used:  0.22 sec
2023-04-02 21:59:15,115 		8880 of 10000 with 97.58% 	 Time used:  0.22 sec
2023-04-02 21:59:15,335 		8904 of 10000 with 97.59% 	 Time used:  0.22 sec
2023-04-02 21:59:15,554 		8928 of 10000 with 97.58% 	 Time used:  0.22 sec
2023-04-02 21:59:15,774 		8952 of 10000 with 97.59% 	 Time used:  0.22 sec
2023-04-02 21:59:15,993 		8976 of 10000 with 97.59% 	 Time used:  0.22 sec
2023-04-02 21:59:16,213 		9000 of 10000 with 97.60% 	 Time used:  0.22 sec
2023-04-02 21:59:16,432 		9024 of 10000 with 97.61% 	 Time used:  0.22 sec
2023-04-02 21:59:16,652 		9048 of 10000 with 97.61% 	 Time used:  0.22 sec
2023-04-02 21:59:16,871 		9072 of 10000 with 97.61% 	 Time used:  0.22 sec
2023-04-02 21:59:17,091 		9096 of 10000 with 97.61% 	 Time used:  0.22 sec
2023-04-02 21:59:17,310 		9120 of 10000 with 97.61% 	 Time used:  0.22 sec
2023-04-02 21:59:17,530 		9144 of 10000 with 97.62% 	 Time used:  0.22 sec
2023-04-02 21:59:17,749 		9168 of 10000 with 97.62% 	 Time used:  0.22 sec
2023-04-02 21:59:17,969 		9192 of 10000 with 97.63% 	 Time used:  0.22 sec
2023-04-02 21:59:18,189 		9216 of 10000 with 97.63% 	 Time used:  0.22 sec
2023-04-02 21:59:18,408 		9240 of 10000 with 97.63% 	 Time used:  0.22 sec
2023-04-02 21:59:18,628 		9264 of 10000 with 97.64% 	 Time used:  0.22 sec
2023-04-02 21:59:18,847 		9288 of 10000 with 97.64% 	 Time used:  0.22 sec
2023-04-02 21:59:19,067 		9312 of 10000 with 97.64% 	 Time used:  0.22 sec
2023-04-02 21:59:19,286 		9336 of 10000 with 97.64% 	 Time used:  0.22 sec
2023-04-02 21:59:19,506 		9360 of 10000 with 97.65% 	 Time used:  0.22 sec
2023-04-02 21:59:19,725 		9384 of 10000 with 97.64% 	 Time used:  0.22 sec
2023-04-02 21:59:19,945 		9408 of 10000 with 97.64% 	 Time used:  0.22 sec
2023-04-02 21:59:20,164 		9432 of 10000 with 97.65% 	 Time used:  0.22 sec
2023-04-02 21:59:20,384 		9456 of 10000 with 97.64% 	 Time used:  0.22 sec
2023-04-02 21:59:20,603 		9480 of 10000 with 97.65% 	 Time used:  0.22 sec
2023-04-02 21:59:20,823 		9504 of 10000 with 97.65% 	 Time used:  0.22 sec
2023-04-02 21:59:21,042 		9528 of 10000 with 97.65% 	 Time used:  0.22 sec
2023-04-02 21:59:21,262 		9552 of 10000 with 97.65% 	 Time used:  0.22 sec
2023-04-02 21:59:21,481 		9576 of 10000 with 97.66% 	 Time used:  0.22 sec
2023-04-02 21:59:21,701 		9600 of 10000 with 97.67% 	 Time used:  0.22 sec
2023-04-02 21:59:21,920 		9624 of 10000 with 97.66% 	 Time used:  0.22 sec
2023-04-02 21:59:22,140 		9648 of 10000 with 97.63% 	 Time used:  0.22 sec
2023-04-02 21:59:22,359 		9672 of 10000 with 97.62% 	 Time used:  0.22 sec
2023-04-02 21:59:22,579 		9696 of 10000 with 97.62% 	 Time used:  0.22 sec
2023-04-02 21:59:22,798 		9720 of 10000 with 97.60% 	 Time used:  0.22 sec
2023-04-02 21:59:23,018 		9744 of 10000 with 97.61% 	 Time used:  0.22 sec
2023-04-02 21:59:23,237 		9768 of 10000 with 97.60% 	 Time used:  0.22 sec
2023-04-02 21:59:23,457 		9792 of 10000 with 97.61% 	 Time used:  0.22 sec
2023-04-02 21:59:23,676 		9816 of 10000 with 97.62% 	 Time used:  0.22 sec
2023-04-02 21:59:23,896 		9840 of 10000 with 97.62% 	 Time used:  0.22 sec
2023-04-02 21:59:24,115 		9864 of 10000 with 97.63% 	 Time used:  0.22 sec
2023-04-02 21:59:24,335 		9888 of 10000 with 97.62% 	 Time used:  0.22 sec
2023-04-02 21:59:24,554 		9912 of 10000 with 97.63% 	 Time used:  0.22 sec
2023-04-02 21:59:24,774 		9936 of 10000 with 97.63% 	 Time used:  0.22 sec
2023-04-02 21:59:24,993 		9960 of 10000 with 97.63% 	 Time used:  0.22 sec
2023-04-02 21:59:25,213 		9984 of 10000 with 97.64% 	 Time used:  0.22 sec
2023-04-02 21:59:25,363 		10000 of 10000 with 97.64% 	 Time used:  0.15 sec
2023-04-02 21:59:25,364 
2023-04-02 21:59:25,365 			Learning rate: weights:   1.000e-02    
2023-04-02 21:59:25,365 			Last test performance: 97.64%
2023-04-02 21:59:25,365 ----------------
2023-04-02 21:59:29,898   22  =>  0    		Training 486 pattern with 98.54% 	Forward time: 	 4.40 sec
2023-04-02 21:59:29,898 			Loss:    3.286e-02    			Backward time: 	 0.13 sec 
2023-04-02 21:59:29,899 ADAM: Layer 0 -> dw_min:9.9191e-01  dw_max:1.0048e+00 lr:1.0000e-02
2023-04-02 21:59:29,899 ADAM: Layer 1 -> dw_min:9.8454e-01  dw_max:1.0116e+00 lr:1.0000e-02
2023-04-02 21:59:29,899 ADAM: Layer 2 -> dw_min:9.8751e-01  dw_max:1.0129e+00 lr:1.0000e-02
2023-04-02 21:59:29,899 ADAM: Layer 3 -> dw_min:9.9691e-01  dw_max:1.0036e+00 lr:1.0000e-02
2023-04-02 21:59:29,920 			Learning rate: weights:   1.000e-02    
2023-04-02 21:59:29,920 			Last test performance: 97.64%
2023-04-02 21:59:29,920 ----------------
2023-04-02 21:59:34,454   22  =>  1    		Training 486 pattern with 97.08% 	Forward time: 	 4.40 sec
2023-04-02 21:59:34,454 			Loss:    6.536e-02    			Backward time: 	 0.13 sec 
2023-04-02 21:59:34,454 ADAM: Layer 0 -> dw_min:9.9246e-01  dw_max:1.0100e+00 lr:1.0000e-02
2023-04-02 21:59:34,454 ADAM: Layer 1 -> dw_min:9.8242e-01  dw_max:1.0150e+00 lr:1.0000e-02
2023-04-02 21:59:34,454 ADAM: Layer 2 -> dw_min:9.8449e-01  dw_max:1.0152e+00 lr:1.0000e-02
2023-04-02 21:59:34,455 ADAM: Layer 3 -> dw_min:9.9635e-01  dw_max:1.0037e+00 lr:1.0000e-02
2023-04-02 21:59:34,565 			Learning rate: weights:   1.000e-02    
2023-04-02 21:59:34,565 			Last test performance: 97.64%
2023-04-02 21:59:34,565 ----------------
2023-04-02 21:59:39,100   22  =>  2    		Training 486 pattern with 98.54% 	Forward time: 	 4.40 sec
2023-04-02 21:59:39,100 			Loss:    4.077e-02    			Backward time: 	 0.13 sec 
2023-04-02 21:59:39,100 ADAM: Layer 0 -> dw_min:9.9085e-01  dw_max:1.0093e+00 lr:1.0000e-02
2023-04-02 21:59:39,100 ADAM: Layer 1 -> dw_min:9.8339e-01  dw_max:1.0132e+00 lr:1.0000e-02
2023-04-02 21:59:39,100 ADAM: Layer 2 -> dw_min:9.8505e-01  dw_max:1.0156e+00 lr:1.0000e-02
2023-04-02 21:59:39,100 ADAM: Layer 3 -> dw_min:9.9653e-01  dw_max:1.0033e+00 lr:1.0000e-02
2023-04-02 21:59:39,125 			Learning rate: weights:   1.000e-02    
2023-04-02 21:59:39,125 			Last test performance: 97.64%
2023-04-02 21:59:39,125 ----------------
2023-04-02 21:59:43,659   22  =>  3    		Training 486 pattern with 98.75% 	Forward time: 	 4.40 sec
2023-04-02 21:59:43,659 			Loss:    3.659e-02    			Backward time: 	 0.13 sec 
2023-04-02 21:59:43,660 ADAM: Layer 0 -> dw_min:9.9154e-01  dw_max:1.0086e+00 lr:1.0000e-02
2023-04-02 21:59:43,660 ADAM: Layer 1 -> dw_min:9.8429e-01  dw_max:1.0131e+00 lr:1.0000e-02
2023-04-02 21:59:43,660 ADAM: Layer 2 -> dw_min:9.8461e-01  dw_max:1.0149e+00 lr:1.0000e-02
2023-04-02 21:59:43,660 ADAM: Layer 3 -> dw_min:9.9680e-01  dw_max:1.0034e+00 lr:1.0000e-02
2023-04-02 21:59:43,677 			Learning rate: weights:   1.000e-02    
2023-04-02 21:59:43,677 			Last test performance: 97.64%
2023-04-02 21:59:43,677 ----------------
2023-04-02 21:59:48,211   22  =>  4    		Training 486 pattern with 97.71% 	Forward time: 	 4.40 sec
2023-04-02 21:59:48,212 			Loss:    6.919e-02    			Backward time: 	 0.13 sec 
2023-04-02 21:59:48,212 ADAM: Layer 0 -> dw_min:9.9217e-01  dw_max:1.0080e+00 lr:1.0000e-02
2023-04-02 21:59:48,212 ADAM: Layer 1 -> dw_min:9.8440e-01  dw_max:1.0122e+00 lr:1.0000e-02
2023-04-02 21:59:48,212 ADAM: Layer 2 -> dw_min:9.8536e-01  dw_max:1.0134e+00 lr:1.0000e-02
2023-04-02 21:59:48,212 ADAM: Layer 3 -> dw_min:9.9643e-01  dw_max:1.0051e+00 lr:1.0000e-02
2023-04-02 21:59:48,233 			Learning rate: weights:   1.000e-02    
2023-04-02 21:59:48,233 			Last test performance: 97.64%
2023-04-02 21:59:48,233 ----------------
2023-04-02 21:59:52,767   22  =>  5    		Training 486 pattern with 96.67% 	Forward time: 	 4.40 sec
2023-04-02 21:59:52,767 			Loss:    8.503e-02    			Backward time: 	 0.13 sec 
2023-04-02 21:59:52,767 ADAM: Layer 0 -> dw_min:9.9282e-01  dw_max:1.0084e+00 lr:1.0000e-02
2023-04-02 21:59:52,767 ADAM: Layer 1 -> dw_min:9.8303e-01  dw_max:1.0124e+00 lr:1.0000e-02
2023-04-02 21:59:52,768 ADAM: Layer 2 -> dw_min:9.8369e-01  dw_max:1.0155e+00 lr:1.0000e-02
2023-04-02 21:59:52,768 ADAM: Layer 3 -> dw_min:9.9596e-01  dw_max:1.0054e+00 lr:1.0000e-02
2023-04-02 21:59:52,891 			Learning rate: weights:   1.000e-02    
2023-04-02 21:59:52,891 			Last test performance: 97.64%
2023-04-02 21:59:52,891 ----------------
2023-04-02 21:59:57,427   22  =>  6    		Training 486 pattern with 97.71% 	Forward time: 	 4.40 sec
2023-04-02 21:59:57,428 			Loss:    5.120e-02    			Backward time: 	 0.13 sec 
2023-04-02 21:59:57,428 ADAM: Layer 0 -> dw_min:9.9325e-01  dw_max:1.0078e+00 lr:1.0000e-02
2023-04-02 21:59:57,428 ADAM: Layer 1 -> dw_min:9.8227e-01  dw_max:1.0153e+00 lr:1.0000e-02
2023-04-02 21:59:57,428 ADAM: Layer 2 -> dw_min:9.8379e-01  dw_max:1.0143e+00 lr:1.0000e-02
2023-04-02 21:59:57,428 ADAM: Layer 3 -> dw_min:9.9609e-01  dw_max:1.0057e+00 lr:1.0000e-02
2023-04-02 21:59:57,499 			Learning rate: weights:   1.000e-02    
2023-04-02 21:59:57,499 			Last test performance: 97.64%
2023-04-02 21:59:57,499 ----------------
2023-04-02 22:00:02,038   22  =>  7    		Training 486 pattern with 96.88% 	Forward time: 	 4.40 sec
2023-04-02 22:00:02,038 			Loss:    7.280e-02    			Backward time: 	 0.13 sec 
2023-04-02 22:00:02,038 ADAM: Layer 0 -> dw_min:9.9261e-01  dw_max:1.0075e+00 lr:1.0000e-02
2023-04-02 22:00:02,039 ADAM: Layer 1 -> dw_min:9.8119e-01  dw_max:1.0160e+00 lr:1.0000e-02
2023-04-02 22:00:02,039 ADAM: Layer 2 -> dw_min:9.8439e-01  dw_max:1.0149e+00 lr:1.0000e-02
2023-04-02 22:00:02,039 ADAM: Layer 3 -> dw_min:9.9567e-01  dw_max:1.0048e+00 lr:1.0000e-02
2023-04-02 22:00:02,057 			Learning rate: weights:   1.000e-02    
2023-04-02 22:00:02,057 			Last test performance: 97.64%
2023-04-02 22:00:02,057 ----------------
2023-04-02 22:00:06,607   22  =>  8    		Training 486 pattern with 98.12% 	Forward time: 	 4.41 sec
2023-04-02 22:00:06,607 			Loss:    6.957e-02    			Backward time: 	 0.13 sec 
2023-04-02 22:00:06,607 ADAM: Layer 0 -> dw_min:9.9294e-01  dw_max:1.0072e+00 lr:1.0000e-02
2023-04-02 22:00:06,608 ADAM: Layer 1 -> dw_min:9.8398e-01  dw_max:1.0147e+00 lr:1.0000e-02
2023-04-02 22:00:06,608 ADAM: Layer 2 -> dw_min:9.8419e-01  dw_max:1.0141e+00 lr:1.0000e-02
2023-04-02 22:00:06,608 ADAM: Layer 3 -> dw_min:9.9445e-01  dw_max:1.0087e+00 lr:1.0000e-02
2023-04-02 22:00:06,649 			Learning rate: weights:   1.000e-02    
2023-04-02 22:00:06,649 			Last test performance: 97.64%
2023-04-02 22:00:06,649 ----------------
2023-04-02 22:00:11,184   22  =>  9    		Training 486 pattern with 97.92% 	Forward time: 	 4.40 sec
2023-04-02 22:00:11,184 			Loss:    4.420e-02    			Backward time: 	 0.13 sec 
2023-04-02 22:00:11,184 ADAM: Layer 0 -> dw_min:9.9346e-01  dw_max:1.0061e+00 lr:1.0000e-02
2023-04-02 22:00:11,184 ADAM: Layer 1 -> dw_min:9.8562e-01  dw_max:1.0119e+00 lr:1.0000e-02
2023-04-02 22:00:11,184 ADAM: Layer 2 -> dw_min:9.8338e-01  dw_max:1.0134e+00 lr:1.0000e-02
2023-04-02 22:00:11,184 ADAM: Layer 3 -> dw_min:9.9511e-01  dw_max:1.0078e+00 lr:1.0000e-02
2023-04-02 22:00:11,298 			Learning rate: weights:   1.000e-02    
2023-04-02 22:00:11,298 			Last test performance: 97.64%
2023-04-02 22:00:11,298 ----------------
2023-04-02 22:00:15,831   22  =>  10   		Training 486 pattern with 97.92% 	Forward time: 	 4.40 sec
2023-04-02 22:00:15,831 			Loss:    5.136e-02    			Backward time: 	 0.13 sec 
2023-04-02 22:00:15,831 ADAM: Layer 0 -> dw_min:9.9396e-01  dw_max:1.0058e+00 lr:1.0000e-02
2023-04-02 22:00:15,831 ADAM: Layer 1 -> dw_min:9.8408e-01  dw_max:1.0115e+00 lr:1.0000e-02
2023-04-02 22:00:15,831 ADAM: Layer 2 -> dw_min:9.8197e-01  dw_max:1.0142e+00 lr:1.0000e-02
2023-04-02 22:00:15,831 ADAM: Layer 3 -> dw_min:9.9554e-01  dw_max:1.0067e+00 lr:1.0000e-02
2023-04-02 22:00:15,851 			Learning rate: weights:   1.000e-02    
2023-04-02 22:00:15,851 			Last test performance: 97.64%
2023-04-02 22:00:15,851 ----------------
2023-04-02 22:00:20,384   22  =>  11   		Training 486 pattern with 97.92% 	Forward time: 	 4.40 sec
2023-04-02 22:00:20,384 			Loss:    4.030e-02    			Backward time: 	 0.13 sec 
2023-04-02 22:00:20,384 ADAM: Layer 0 -> dw_min:9.9506e-01  dw_max:1.0052e+00 lr:1.0000e-02
2023-04-02 22:00:20,384 ADAM: Layer 1 -> dw_min:9.8589e-01  dw_max:1.0104e+00 lr:1.0000e-02
2023-04-02 22:00:20,384 ADAM: Layer 2 -> dw_min:9.8074e-01  dw_max:1.0146e+00 lr:1.0000e-02
2023-04-02 22:00:20,385 ADAM: Layer 3 -> dw_min:9.9535e-01  dw_max:1.0060e+00 lr:1.0000e-02
2023-04-02 22:00:20,461 			Learning rate: weights:   1.000e-02    
2023-04-02 22:00:20,461 			Last test performance: 97.64%
2023-04-02 22:00:20,461 ----------------
2023-04-02 22:00:24,995   22  =>  12   		Training 486 pattern with 98.12% 	Forward time: 	 4.40 sec
2023-04-02 22:00:24,995 			Loss:    5.417e-02    			Backward time: 	 0.13 sec 
2023-04-02 22:00:24,995 ADAM: Layer 0 -> dw_min:9.9604e-01  dw_max:1.0046e+00 lr:1.0000e-02
2023-04-02 22:00:24,996 ADAM: Layer 1 -> dw_min:9.8201e-01  dw_max:1.0099e+00 lr:1.0000e-02
2023-04-02 22:00:24,996 ADAM: Layer 2 -> dw_min:9.7987e-01  dw_max:1.0159e+00 lr:1.0000e-02
2023-04-02 22:00:24,996 ADAM: Layer 3 -> dw_min:9.9562e-01  dw_max:1.0054e+00 lr:1.0000e-02
2023-04-02 22:00:25,095 			Learning rate: weights:   1.000e-02    
2023-04-02 22:00:25,095 			Last test performance: 97.64%
2023-04-02 22:00:25,095 ----------------
2023-04-02 22:00:29,630   22  =>  13   		Training 486 pattern with 97.71% 	Forward time: 	 4.40 sec
2023-04-02 22:00:29,630 			Loss:    5.632e-02    			Backward time: 	 0.13 sec 
2023-04-02 22:00:29,631 ADAM: Layer 0 -> dw_min:9.9581e-01  dw_max:1.0044e+00 lr:1.0000e-02
2023-04-02 22:00:29,631 ADAM: Layer 1 -> dw_min:9.8432e-01  dw_max:1.0092e+00 lr:1.0000e-02
2023-04-02 22:00:29,631 ADAM: Layer 2 -> dw_min:9.8107e-01  dw_max:1.0150e+00 lr:1.0000e-02
2023-04-02 22:00:29,631 ADAM: Layer 3 -> dw_min:9.9616e-01  dw_max:1.0051e+00 lr:1.0000e-02
2023-04-02 22:00:29,650 			Learning rate: weights:   1.000e-02    
2023-04-02 22:00:29,650 			Last test performance: 97.64%
2023-04-02 22:00:29,650 ----------------
2023-04-02 22:00:34,184   22  =>  14   		Training 486 pattern with 98.96% 	Forward time: 	 4.40 sec
2023-04-02 22:00:34,184 			Loss:    2.881e-02    			Backward time: 	 0.13 sec 
2023-04-02 22:00:34,185 ADAM: Layer 0 -> dw_min:9.9598e-01  dw_max:1.0044e+00 lr:1.0000e-02
2023-04-02 22:00:34,185 ADAM: Layer 1 -> dw_min:9.8598e-01  dw_max:1.0083e+00 lr:1.0000e-02
2023-04-02 22:00:34,185 ADAM: Layer 2 -> dw_min:9.8310e-01  dw_max:1.0119e+00 lr:1.0000e-02
2023-04-02 22:00:34,185 ADAM: Layer 3 -> dw_min:9.9650e-01  dw_max:1.0055e+00 lr:1.0000e-02
2023-04-02 22:00:34,204 			Learning rate: weights:   1.000e-02    
2023-04-02 22:00:34,204 			Last test performance: 97.64%
2023-04-02 22:00:34,204 ----------------
2023-04-02 22:00:38,737   22  =>  15   		Training 486 pattern with 98.12% 	Forward time: 	 4.40 sec
2023-04-02 22:00:38,737 			Loss:    3.755e-02    			Backward time: 	 0.13 sec 
2023-04-02 22:00:38,738 ADAM: Layer 0 -> dw_min:9.9370e-01  dw_max:1.0052e+00 lr:1.0000e-02
2023-04-02 22:00:38,738 ADAM: Layer 1 -> dw_min:9.8718e-01  dw_max:1.0141e+00 lr:1.0000e-02
2023-04-02 22:00:38,738 ADAM: Layer 2 -> dw_min:9.8328e-01  dw_max:1.0142e+00 lr:1.0000e-02
2023-04-02 22:00:38,738 ADAM: Layer 3 -> dw_min:9.9375e-01  dw_max:1.0062e+00 lr:1.0000e-02
2023-04-02 22:00:38,816 			Learning rate: weights:   1.000e-02    
2023-04-02 22:00:38,817 			Last test performance: 97.64%
2023-04-02 22:00:38,817 ----------------
2023-04-02 22:00:43,351   22  =>  16   		Training 486 pattern with 98.75% 	Forward time: 	 4.40 sec
2023-04-02 22:00:43,351 			Loss:    3.200e-02    			Backward time: 	 0.13 sec 
2023-04-02 22:00:43,351 ADAM: Layer 0 -> dw_min:9.9447e-01  dw_max:1.0052e+00 lr:1.0000e-02
2023-04-02 22:00:43,351 ADAM: Layer 1 -> dw_min:9.8699e-01  dw_max:1.0127e+00 lr:1.0000e-02
2023-04-02 22:00:43,351 ADAM: Layer 2 -> dw_min:9.8402e-01  dw_max:1.0149e+00 lr:1.0000e-02
2023-04-02 22:00:43,351 ADAM: Layer 3 -> dw_min:9.9438e-01  dw_max:1.0063e+00 lr:1.0000e-02
2023-04-02 22:00:43,370 			Learning rate: weights:   1.000e-02    
2023-04-02 22:00:43,370 			Last test performance: 97.64%
2023-04-02 22:00:43,370 ----------------
2023-04-02 22:00:47,905   22  =>  17   		Training 486 pattern with 98.96% 	Forward time: 	 4.40 sec
2023-04-02 22:00:47,905 			Loss:    2.768e-02    			Backward time: 	 0.13 sec 
2023-04-02 22:00:47,906 ADAM: Layer 0 -> dw_min:9.9406e-01  dw_max:1.0042e+00 lr:1.0000e-02
2023-04-02 22:00:47,906 ADAM: Layer 1 -> dw_min:9.8838e-01  dw_max:1.0121e+00 lr:1.0000e-02
2023-04-02 22:00:47,906 ADAM: Layer 2 -> dw_min:9.8490e-01  dw_max:1.0171e+00 lr:1.0000e-02
2023-04-02 22:00:47,906 ADAM: Layer 3 -> dw_min:9.9494e-01  dw_max:1.0058e+00 lr:1.0000e-02
2023-04-02 22:00:47,958 			Learning rate: weights:   1.000e-02    
2023-04-02 22:00:47,958 			Last test performance: 97.64%
2023-04-02 22:00:47,958 ----------------
2023-04-02 22:00:52,493   22  =>  18   		Training 486 pattern with 98.33% 	Forward time: 	 4.40 sec
2023-04-02 22:00:52,493 			Loss:    4.800e-02    			Backward time: 	 0.13 sec 
2023-04-02 22:00:52,494 ADAM: Layer 0 -> dw_min:9.9468e-01  dw_max:1.0040e+00 lr:1.0000e-02
2023-04-02 22:00:52,494 ADAM: Layer 1 -> dw_min:9.8946e-01  dw_max:1.0109e+00 lr:1.0000e-02
2023-04-02 22:00:52,494 ADAM: Layer 2 -> dw_min:9.8303e-01  dw_max:1.0154e+00 lr:1.0000e-02
2023-04-02 22:00:52,494 ADAM: Layer 3 -> dw_min:9.9501e-01  dw_max:1.0045e+00 lr:1.0000e-02
2023-04-02 22:00:52,572 			Learning rate: weights:   1.000e-02    
2023-04-02 22:00:52,572 			Last test performance: 97.64%
2023-04-02 22:00:52,572 ----------------
2023-04-02 22:00:57,109   22  =>  19   		Training 486 pattern with 97.29% 	Forward time: 	 4.40 sec
2023-04-02 22:00:57,109 			Loss:    5.049e-02    			Backward time: 	 0.13 sec 
2023-04-02 22:00:57,109 ADAM: Layer 0 -> dw_min:9.9468e-01  dw_max:1.0049e+00 lr:1.0000e-02
2023-04-02 22:00:57,109 ADAM: Layer 1 -> dw_min:9.8652e-01  dw_max:1.0149e+00 lr:1.0000e-02
2023-04-02 22:00:57,110 ADAM: Layer 2 -> dw_min:9.8383e-01  dw_max:1.0151e+00 lr:1.0000e-02
2023-04-02 22:00:57,110 ADAM: Layer 3 -> dw_min:9.9618e-01  dw_max:1.0046e+00 lr:1.0000e-02
2023-04-02 22:00:57,185 			Learning rate: weights:   1.000e-02    
2023-04-02 22:00:57,185 			Last test performance: 97.64%
2023-04-02 22:00:57,185 ----------------
2023-04-02 22:01:01,721   22  =>  20   		Training 486 pattern with 97.71% 	Forward time: 	 4.40 sec
2023-04-02 22:01:01,721 			Loss:    7.232e-02    			Backward time: 	 0.13 sec 
2023-04-02 22:01:01,722 ADAM: Layer 0 -> dw_min:9.9494e-01  dw_max:1.0055e+00 lr:1.0000e-02
2023-04-02 22:01:01,722 ADAM: Layer 1 -> dw_min:9.8801e-01  dw_max:1.0139e+00 lr:1.0000e-02
2023-04-02 22:01:01,722 ADAM: Layer 2 -> dw_min:9.8319e-01  dw_max:1.0154e+00 lr:1.0000e-02
2023-04-02 22:01:01,722 ADAM: Layer 3 -> dw_min:9.9480e-01  dw_max:1.0054e+00 lr:1.0000e-02
2023-04-02 22:01:01,747 			Learning rate: weights:   1.000e-02    
2023-04-02 22:01:01,747 			Last test performance: 97.64%
2023-04-02 22:01:01,747 ----------------
2023-04-02 22:01:06,281   22  =>  21   		Training 486 pattern with 97.50% 	Forward time: 	 4.40 sec
2023-04-02 22:01:06,282 			Loss:    6.765e-02    			Backward time: 	 0.13 sec 
2023-04-02 22:01:06,282 ADAM: Layer 0 -> dw_min:9.9489e-01  dw_max:1.0044e+00 lr:1.0000e-02
2023-04-02 22:01:06,282 ADAM: Layer 1 -> dw_min:9.8503e-01  dw_max:1.0159e+00 lr:1.0000e-02
2023-04-02 22:01:06,282 ADAM: Layer 2 -> dw_min:9.8525e-01  dw_max:1.0187e+00 lr:1.0000e-02
2023-04-02 22:01:06,282 ADAM: Layer 3 -> dw_min:9.9382e-01  dw_max:1.0062e+00 lr:1.0000e-02
2023-04-02 22:01:06,359 			Learning rate: weights:   1.000e-02    
2023-04-02 22:01:06,359 			Last test performance: 97.64%
2023-04-02 22:01:06,359 ----------------
2023-04-02 22:01:10,893   22  =>  22   		Training 486 pattern with 97.29% 	Forward time: 	 4.40 sec
2023-04-02 22:01:10,893 			Loss:    7.892e-02    			Backward time: 	 0.13 sec 
2023-04-02 22:01:10,893 ADAM: Layer 0 -> dw_min:9.9530e-01  dw_max:1.0056e+00 lr:1.0000e-02
2023-04-02 22:01:10,893 ADAM: Layer 1 -> dw_min:9.8719e-01  dw_max:1.0184e+00 lr:1.0000e-02
2023-04-02 22:01:10,893 ADAM: Layer 2 -> dw_min:9.8336e-01  dw_max:1.0208e+00 lr:1.0000e-02
2023-04-02 22:01:10,893 ADAM: Layer 3 -> dw_min:9.9297e-01  dw_max:1.0064e+00 lr:1.0000e-02
2023-04-02 22:01:10,947 			Learning rate: weights:   1.000e-02    
2023-04-02 22:01:10,948 			Last test performance: 97.64%
2023-04-02 22:01:10,948 ----------------
2023-04-02 22:01:15,482   22  =>  23   		Training 486 pattern with 98.54% 	Forward time: 	 4.40 sec
2023-04-02 22:01:15,482 			Loss:    4.232e-02    			Backward time: 	 0.13 sec 
2023-04-02 22:01:15,482 ADAM: Layer 0 -> dw_min:9.9517e-01  dw_max:1.0051e+00 lr:1.0000e-02
2023-04-02 22:01:15,482 ADAM: Layer 1 -> dw_min:9.8633e-01  dw_max:1.0211e+00 lr:1.0000e-02
2023-04-02 22:01:15,483 ADAM: Layer 2 -> dw_min:9.7983e-01  dw_max:1.0214e+00 lr:1.0000e-02
2023-04-02 22:01:15,483 ADAM: Layer 3 -> dw_min:9.9346e-01  dw_max:1.0059e+00 lr:1.0000e-02
2023-04-02 22:01:15,560 			Learning rate: weights:   1.000e-02    
2023-04-02 22:01:15,560 			Last test performance: 97.64%
2023-04-02 22:01:15,560 ----------------
2023-04-02 22:01:20,094   22  =>  24   		Training 486 pattern with 98.75% 	Forward time: 	 4.40 sec
2023-04-02 22:01:20,094 			Loss:    2.507e-02    			Backward time: 	 0.13 sec 
2023-04-02 22:01:20,095 ADAM: Layer 0 -> dw_min:9.9472e-01  dw_max:1.0059e+00 lr:1.0000e-02
2023-04-02 22:01:20,095 ADAM: Layer 1 -> dw_min:9.8452e-01  dw_max:1.0214e+00 lr:1.0000e-02
2023-04-02 22:01:20,095 ADAM: Layer 2 -> dw_min:9.7945e-01  dw_max:1.0213e+00 lr:1.0000e-02
2023-04-02 22:01:20,095 ADAM: Layer 3 -> dw_min:9.9409e-01  dw_max:1.0050e+00 lr:1.0000e-02
2023-04-02 22:01:20,170 			Learning rate: weights:   1.000e-02    
2023-04-02 22:01:20,171 			Last test performance: 97.64%
2023-04-02 22:01:20,171 ----------------
2023-04-02 22:01:24,705   22  =>  25   		Training 486 pattern with 98.96% 	Forward time: 	 4.40 sec
2023-04-02 22:01:24,705 			Loss:    3.002e-02    			Backward time: 	 0.13 sec 
2023-04-02 22:01:24,705 ADAM: Layer 0 -> dw_min:9.9494e-01  dw_max:1.0051e+00 lr:1.0000e-02
2023-04-02 22:01:24,705 ADAM: Layer 1 -> dw_min:9.7981e-01  dw_max:1.0159e+00 lr:1.0000e-02
2023-04-02 22:01:24,706 ADAM: Layer 2 -> dw_min:9.7903e-01  dw_max:1.0180e+00 lr:1.0000e-02
2023-04-02 22:01:24,706 ADAM: Layer 3 -> dw_min:9.9449e-01  dw_max:1.0043e+00 lr:1.0000e-02
2023-04-02 22:01:24,782 			Learning rate: weights:   1.000e-02    
2023-04-02 22:01:24,782 			Last test performance: 97.64%
2023-04-02 22:01:24,782 ----------------
2023-04-02 22:01:29,316   22  =>  26   		Training 486 pattern with 97.29% 	Forward time: 	 4.40 sec
2023-04-02 22:01:29,316 			Loss:    5.864e-02    			Backward time: 	 0.13 sec 
2023-04-02 22:01:29,316 ADAM: Layer 0 -> dw_min:9.9474e-01  dw_max:1.0048e+00 lr:1.0000e-02
2023-04-02 22:01:29,317 ADAM: Layer 1 -> dw_min:9.7885e-01  dw_max:1.0164e+00 lr:1.0000e-02
2023-04-02 22:01:29,317 ADAM: Layer 2 -> dw_min:9.7741e-01  dw_max:1.0192e+00 lr:1.0000e-02
2023-04-02 22:01:29,317 ADAM: Layer 3 -> dw_min:9.9491e-01  dw_max:1.0042e+00 lr:1.0000e-02
2023-04-02 22:01:29,337 			Learning rate: weights:   1.000e-02    
2023-04-02 22:01:29,337 			Last test performance: 97.64%
2023-04-02 22:01:29,337 ----------------
2023-04-02 22:01:33,870   22  =>  27   		Training 486 pattern with 99.17% 	Forward time: 	 4.40 sec
2023-04-02 22:01:33,870 			Loss:    3.625e-02    			Backward time: 	 0.13 sec 
2023-04-02 22:01:33,871 ADAM: Layer 0 -> dw_min:9.9490e-01  dw_max:1.0045e+00 lr:1.0000e-02
2023-04-02 22:01:33,871 ADAM: Layer 1 -> dw_min:9.8147e-01  dw_max:1.0142e+00 lr:1.0000e-02
2023-04-02 22:01:33,871 ADAM: Layer 2 -> dw_min:9.7945e-01  dw_max:1.0192e+00 lr:1.0000e-02
2023-04-02 22:01:33,871 ADAM: Layer 3 -> dw_min:9.9519e-01  dw_max:1.0043e+00 lr:1.0000e-02
2023-04-02 22:01:33,897 			Learning rate: weights:   1.000e-02    
2023-04-02 22:01:33,897 			Last test performance: 97.64%
2023-04-02 22:01:33,897 ----------------
2023-04-02 22:01:38,430   22  =>  28   		Training 486 pattern with 98.33% 	Forward time: 	 4.40 sec
2023-04-02 22:01:38,430 			Loss:    3.967e-02    			Backward time: 	 0.13 sec 
2023-04-02 22:01:38,430 ADAM: Layer 0 -> dw_min:9.9549e-01  dw_max:1.0042e+00 lr:1.0000e-02
2023-04-02 22:01:38,430 ADAM: Layer 1 -> dw_min:9.8262e-01  dw_max:1.0166e+00 lr:1.0000e-02
2023-04-02 22:01:38,430 ADAM: Layer 2 -> dw_min:9.8078e-01  dw_max:1.0170e+00 lr:1.0000e-02
2023-04-02 22:01:38,431 ADAM: Layer 3 -> dw_min:9.9546e-01  dw_max:1.0037e+00 lr:1.0000e-02
2023-04-02 22:01:38,457 			Learning rate: weights:   1.000e-02    
2023-04-02 22:01:38,457 			Last test performance: 97.64%
2023-04-02 22:01:38,457 ----------------
2023-04-02 22:01:42,990   22  =>  29   		Training 486 pattern with 97.08% 	Forward time: 	 4.40 sec
2023-04-02 22:01:42,990 			Loss:    6.960e-02    			Backward time: 	 0.13 sec 
2023-04-02 22:01:42,990 ADAM: Layer 0 -> dw_min:9.9514e-01  dw_max:1.0075e+00 lr:1.0000e-02
2023-04-02 22:01:42,990 ADAM: Layer 1 -> dw_min:9.8153e-01  dw_max:1.0186e+00 lr:1.0000e-02
2023-04-02 22:01:42,990 ADAM: Layer 2 -> dw_min:9.8227e-01  dw_max:1.0173e+00 lr:1.0000e-02
2023-04-02 22:01:42,991 ADAM: Layer 3 -> dw_min:9.9477e-01  dw_max:1.0073e+00 lr:1.0000e-02
2023-04-02 22:01:43,008 			Learning rate: weights:   1.000e-02    
2023-04-02 22:01:43,008 			Last test performance: 97.64%
2023-04-02 22:01:43,008 ----------------
2023-04-02 22:01:47,542   22  =>  30   		Training 486 pattern with 97.92% 	Forward time: 	 4.40 sec
2023-04-02 22:01:47,542 			Loss:    4.930e-02    			Backward time: 	 0.13 sec 
2023-04-02 22:01:47,542 ADAM: Layer 0 -> dw_min:9.9546e-01  dw_max:1.0069e+00 lr:1.0000e-02
2023-04-02 22:01:47,542 ADAM: Layer 1 -> dw_min:9.8300e-01  dw_max:1.0157e+00 lr:1.0000e-02
2023-04-02 22:01:47,542 ADAM: Layer 2 -> dw_min:9.8258e-01  dw_max:1.0176e+00 lr:1.0000e-02
2023-04-02 22:01:47,543 ADAM: Layer 3 -> dw_min:9.9398e-01  dw_max:1.0059e+00 lr:1.0000e-02
2023-04-02 22:01:47,686 			Learning rate: weights:   1.000e-02    
2023-04-02 22:01:47,686 			Last test performance: 97.64%
2023-04-02 22:01:47,686 ----------------
2023-04-02 22:01:52,221   22  =>  31   		Training 486 pattern with 96.67% 	Forward time: 	 4.40 sec
2023-04-02 22:01:52,221 			Loss:    5.994e-02    			Backward time: 	 0.13 sec 
2023-04-02 22:01:52,222 ADAM: Layer 0 -> dw_min:9.9660e-01  dw_max:1.0085e+00 lr:1.0000e-02
2023-04-02 22:01:52,222 ADAM: Layer 1 -> dw_min:9.8257e-01  dw_max:1.0115e+00 lr:1.0000e-02
2023-04-02 22:01:52,222 ADAM: Layer 2 -> dw_min:9.8386e-01  dw_max:1.0144e+00 lr:1.0000e-02
2023-04-02 22:01:52,222 ADAM: Layer 3 -> dw_min:9.9400e-01  dw_max:1.0063e+00 lr:1.0000e-02
2023-04-02 22:01:52,318 			Learning rate: weights:   1.000e-02    
2023-04-02 22:01:52,318 			Last test performance: 97.64%
2023-04-02 22:01:52,318 ----------------
2023-04-02 22:01:56,853   22  =>  32   		Training 486 pattern with 97.92% 	Forward time: 	 4.40 sec
2023-04-02 22:01:56,853 			Loss:    6.248e-02    			Backward time: 	 0.13 sec 
2023-04-02 22:01:56,853 ADAM: Layer 0 -> dw_min:9.9474e-01  dw_max:1.0072e+00 lr:1.0000e-02
2023-04-02 22:01:56,853 ADAM: Layer 1 -> dw_min:9.8446e-01  dw_max:1.0130e+00 lr:1.0000e-02
2023-04-02 22:01:56,854 ADAM: Layer 2 -> dw_min:9.8324e-01  dw_max:1.0142e+00 lr:1.0000e-02
2023-04-02 22:01:56,854 ADAM: Layer 3 -> dw_min:9.9367e-01  dw_max:1.0068e+00 lr:1.0000e-02
2023-04-02 22:01:56,872 			Learning rate: weights:   1.000e-02    
2023-04-02 22:01:56,872 			Last test performance: 97.64%
2023-04-02 22:01:56,872 ----------------
2023-04-02 22:02:01,406   22  =>  33   		Training 486 pattern with 96.25% 	Forward time: 	 4.40 sec
2023-04-02 22:02:01,407 			Loss:    7.928e-02    			Backward time: 	 0.13 sec 
2023-04-02 22:02:01,407 ADAM: Layer 0 -> dw_min:9.9553e-01  dw_max:1.0090e+00 lr:1.0000e-02
2023-04-02 22:02:01,407 ADAM: Layer 1 -> dw_min:9.8548e-01  dw_max:1.0106e+00 lr:1.0000e-02
2023-04-02 22:02:01,407 ADAM: Layer 2 -> dw_min:9.8366e-01  dw_max:1.0168e+00 lr:1.0000e-02
2023-04-02 22:02:01,407 ADAM: Layer 3 -> dw_min:9.9366e-01  dw_max:1.0052e+00 lr:1.0000e-02
2023-04-02 22:02:01,488 			Learning rate: weights:   1.000e-02    
2023-04-02 22:02:01,488 			Last test performance: 97.64%
2023-04-02 22:02:01,488 ----------------
2023-04-02 22:02:06,024   22  =>  34   		Training 486 pattern with 98.33% 	Forward time: 	 4.40 sec
2023-04-02 22:02:06,024 			Loss:    5.010e-02    			Backward time: 	 0.13 sec 
2023-04-02 22:02:06,025 ADAM: Layer 0 -> dw_min:9.9513e-01  dw_max:1.0087e+00 lr:1.0000e-02
2023-04-02 22:02:06,025 ADAM: Layer 1 -> dw_min:9.8618e-01  dw_max:1.0121e+00 lr:1.0000e-02
2023-04-02 22:02:06,025 ADAM: Layer 2 -> dw_min:9.8507e-01  dw_max:1.0150e+00 lr:1.0000e-02
2023-04-02 22:02:06,025 ADAM: Layer 3 -> dw_min:9.9431e-01  dw_max:1.0053e+00 lr:1.0000e-02
2023-04-02 22:02:06,100 			Learning rate: weights:   1.000e-02    
2023-04-02 22:02:06,100 			Last test performance: 97.64%
2023-04-02 22:02:06,101 ----------------
2023-04-02 22:02:10,636   22  =>  35   		Training 486 pattern with 98.54% 	Forward time: 	 4.40 sec
2023-04-02 22:02:10,636 			Loss:    3.680e-02    			Backward time: 	 0.13 sec 
2023-04-02 22:02:10,636 ADAM: Layer 0 -> dw_min:9.9445e-01  dw_max:1.0080e+00 lr:1.0000e-02
2023-04-02 22:02:10,636 ADAM: Layer 1 -> dw_min:9.8363e-01  dw_max:1.0137e+00 lr:1.0000e-02
2023-04-02 22:02:10,636 ADAM: Layer 2 -> dw_min:9.8495e-01  dw_max:1.0137e+00 lr:1.0000e-02
2023-04-02 22:02:10,636 ADAM: Layer 3 -> dw_min:9.9499e-01  dw_max:1.0055e+00 lr:1.0000e-02
2023-04-02 22:02:10,759 			Learning rate: weights:   1.000e-02    
2023-04-02 22:02:10,759 			Last test performance: 97.64%
2023-04-02 22:02:10,759 ----------------
2023-04-02 22:02:15,294   22  =>  36   		Training 486 pattern with 98.75% 	Forward time: 	 4.40 sec
2023-04-02 22:02:15,294 			Loss:    3.949e-02    			Backward time: 	 0.13 sec 
2023-04-02 22:02:15,294 ADAM: Layer 0 -> dw_min:9.9529e-01  dw_max:1.0073e+00 lr:1.0000e-02
2023-04-02 22:02:15,294 ADAM: Layer 1 -> dw_min:9.8560e-01  dw_max:1.0124e+00 lr:1.0000e-02
2023-04-02 22:02:15,294 ADAM: Layer 2 -> dw_min:9.8474e-01  dw_max:1.0131e+00 lr:1.0000e-02
2023-04-02 22:02:15,294 ADAM: Layer 3 -> dw_min:9.9574e-01  dw_max:1.0049e+00 lr:1.0000e-02
2023-04-02 22:02:15,371 			Learning rate: weights:   1.000e-02    
2023-04-02 22:02:15,371 			Last test performance: 97.64%
2023-04-02 22:02:15,371 ----------------
2023-04-02 22:02:19,904   22  =>  37   		Training 486 pattern with 97.71% 	Forward time: 	 4.40 sec
2023-04-02 22:02:19,905 			Loss:    5.957e-02    			Backward time: 	 0.13 sec 
2023-04-02 22:02:19,905 ADAM: Layer 0 -> dw_min:9.9495e-01  dw_max:1.0075e+00 lr:1.0000e-02
2023-04-02 22:02:19,905 ADAM: Layer 1 -> dw_min:9.8299e-01  dw_max:1.0146e+00 lr:1.0000e-02
2023-04-02 22:02:19,905 ADAM: Layer 2 -> dw_min:9.8285e-01  dw_max:1.0146e+00 lr:1.0000e-02
2023-04-02 22:02:19,905 ADAM: Layer 3 -> dw_min:9.9585e-01  dw_max:1.0048e+00 lr:1.0000e-02
2023-04-02 22:02:19,923 			Learning rate: weights:   1.000e-02    
2023-04-02 22:02:19,923 			Last test performance: 97.64%
2023-04-02 22:02:19,923 ----------------
2023-04-02 22:02:24,456   22  =>  38   		Training 486 pattern with 97.92% 	Forward time: 	 4.40 sec
2023-04-02 22:02:24,456 			Loss:    5.167e-02    			Backward time: 	 0.13 sec 
2023-04-02 22:02:24,457 ADAM: Layer 0 -> dw_min:9.9269e-01  dw_max:1.0061e+00 lr:1.0000e-02
2023-04-02 22:02:24,457 ADAM: Layer 1 -> dw_min:9.8375e-01  dw_max:1.0147e+00 lr:1.0000e-02
2023-04-02 22:02:24,457 ADAM: Layer 2 -> dw_min:9.8344e-01  dw_max:1.0185e+00 lr:1.0000e-02
2023-04-02 22:02:24,457 ADAM: Layer 3 -> dw_min:9.9610e-01  dw_max:1.0044e+00 lr:1.0000e-02
2023-04-02 22:02:24,537 			Learning rate: weights:   1.000e-02    
2023-04-02 22:02:24,537 			Last test performance: 97.64%
2023-04-02 22:02:24,537 ----------------
2023-04-02 22:02:29,071   22  =>  39   		Training 486 pattern with 98.12% 	Forward time: 	 4.40 sec
2023-04-02 22:02:29,071 			Loss:    4.531e-02    			Backward time: 	 0.13 sec 
2023-04-02 22:02:29,071 ADAM: Layer 0 -> dw_min:9.9270e-01  dw_max:1.0053e+00 lr:1.0000e-02
2023-04-02 22:02:29,071 ADAM: Layer 1 -> dw_min:9.8448e-01  dw_max:1.0158e+00 lr:1.0000e-02
2023-04-02 22:02:29,071 ADAM: Layer 2 -> dw_min:9.8328e-01  dw_max:1.0176e+00 lr:1.0000e-02
2023-04-02 22:02:29,071 ADAM: Layer 3 -> dw_min:9.9689e-01  dw_max:1.0041e+00 lr:1.0000e-02
2023-04-02 22:02:29,091 			Learning rate: weights:   1.000e-02    
2023-04-02 22:02:29,091 			Last test performance: 97.64%
2023-04-02 22:02:29,091 ----------------
2023-04-02 22:02:33,625   22  =>  40   		Training 486 pattern with 98.33% 	Forward time: 	 4.40 sec
2023-04-02 22:02:33,625 			Loss:    3.737e-02    			Backward time: 	 0.13 sec 
2023-04-02 22:02:33,625 ADAM: Layer 0 -> dw_min:9.9323e-01  dw_max:1.0048e+00 lr:1.0000e-02
2023-04-02 22:02:33,625 ADAM: Layer 1 -> dw_min:9.8550e-01  dw_max:1.0169e+00 lr:1.0000e-02
2023-04-02 22:02:33,625 ADAM: Layer 2 -> dw_min:9.8494e-01  dw_max:1.0168e+00 lr:1.0000e-02
2023-04-02 22:02:33,625 ADAM: Layer 3 -> dw_min:9.9705e-01  dw_max:1.0048e+00 lr:1.0000e-02
2023-04-02 22:02:33,660 			Learning rate: weights:   1.000e-02    
2023-04-02 22:02:33,660 			Last test performance: 97.64%
2023-04-02 22:02:33,660 ----------------
2023-04-02 22:02:38,196   22  =>  41   		Training 486 pattern with 97.50% 	Forward time: 	 4.40 sec
2023-04-02 22:02:38,196 			Loss:    5.385e-02    			Backward time: 	 0.13 sec 
2023-04-02 22:02:38,196 ADAM: Layer 0 -> dw_min:9.9405e-01  dw_max:1.0043e+00 lr:1.0000e-02
2023-04-02 22:02:38,196 ADAM: Layer 1 -> dw_min:9.8694e-01  dw_max:1.0202e+00 lr:1.0000e-02
2023-04-02 22:02:38,196 ADAM: Layer 2 -> dw_min:9.7961e-01  dw_max:1.0190e+00 lr:1.0000e-02
2023-04-02 22:02:38,196 ADAM: Layer 3 -> dw_min:9.9459e-01  dw_max:1.0043e+00 lr:1.0000e-02
2023-04-02 22:02:38,214 			Learning rate: weights:   1.000e-02    
2023-04-02 22:02:38,214 			Last test performance: 97.64%
2023-04-02 22:02:38,214 ----------------
2023-04-02 22:02:42,747   22  =>  42   		Training 486 pattern with 96.25% 	Forward time: 	 4.40 sec
2023-04-02 22:02:42,747 			Loss:    8.933e-02    			Backward time: 	 0.13 sec 
2023-04-02 22:02:42,748 ADAM: Layer 0 -> dw_min:9.9367e-01  dw_max:1.0056e+00 lr:1.0000e-02
2023-04-02 22:02:42,748 ADAM: Layer 1 -> dw_min:9.8457e-01  dw_max:1.0180e+00 lr:1.0000e-02
2023-04-02 22:02:42,748 ADAM: Layer 2 -> dw_min:9.8022e-01  dw_max:1.0172e+00 lr:1.0000e-02
2023-04-02 22:02:42,748 ADAM: Layer 3 -> dw_min:9.8909e-01  dw_max:1.0050e+00 lr:1.0000e-02
2023-04-02 22:02:42,810 			Learning rate: weights:   1.000e-02    
2023-04-02 22:02:42,810 			Last test performance: 97.64%
2023-04-02 22:02:42,810 ----------------
2023-04-02 22:02:47,344   22  =>  43   		Training 486 pattern with 96.67% 	Forward time: 	 4.40 sec
2023-04-02 22:02:47,344 			Loss:    5.585e-02    			Backward time: 	 0.13 sec 
2023-04-02 22:02:47,344 ADAM: Layer 0 -> dw_min:9.9339e-01  dw_max:1.0061e+00 lr:1.0000e-02
2023-04-02 22:02:47,344 ADAM: Layer 1 -> dw_min:9.8575e-01  dw_max:1.0209e+00 lr:1.0000e-02
2023-04-02 22:02:47,344 ADAM: Layer 2 -> dw_min:9.8323e-01  dw_max:1.0175e+00 lr:1.0000e-02
2023-04-02 22:02:47,344 ADAM: Layer 3 -> dw_min:9.9019e-01  dw_max:1.0067e+00 lr:1.0000e-02
2023-04-02 22:02:47,421 			Learning rate: weights:   1.000e-02    
2023-04-02 22:02:47,421 			Last test performance: 97.64%
2023-04-02 22:02:47,421 ----------------
2023-04-02 22:02:51,956   22  =>  44   		Training 486 pattern with 97.71% 	Forward time: 	 4.40 sec
2023-04-02 22:02:51,956 			Loss:    5.511e-02    			Backward time: 	 0.13 sec 
2023-04-02 22:02:51,956 ADAM: Layer 0 -> dw_min:9.9303e-01  dw_max:1.0061e+00 lr:1.0000e-02
2023-04-02 22:02:51,957 ADAM: Layer 1 -> dw_min:9.8555e-01  dw_max:1.0207e+00 lr:1.0000e-02
2023-04-02 22:02:51,957 ADAM: Layer 2 -> dw_min:9.8398e-01  dw_max:1.0174e+00 lr:1.0000e-02
2023-04-02 22:02:51,957 ADAM: Layer 3 -> dw_min:9.9088e-01  dw_max:1.0066e+00 lr:1.0000e-02
2023-04-02 22:02:51,977 			Learning rate: weights:   1.000e-02    
2023-04-02 22:02:51,977 			Last test performance: 97.64%
2023-04-02 22:02:51,977 ----------------
2023-04-02 22:02:56,511   22  =>  45   		Training 486 pattern with 98.12% 	Forward time: 	 4.40 sec
2023-04-02 22:02:56,511 			Loss:    5.745e-02    			Backward time: 	 0.13 sec 
2023-04-02 22:02:56,511 ADAM: Layer 0 -> dw_min:9.9388e-01  dw_max:1.0056e+00 lr:1.0000e-02
2023-04-02 22:02:56,511 ADAM: Layer 1 -> dw_min:9.8669e-01  dw_max:1.0240e+00 lr:1.0000e-02
2023-04-02 22:02:56,512 ADAM: Layer 2 -> dw_min:9.8225e-01  dw_max:1.0179e+00 lr:1.0000e-02
2023-04-02 22:02:56,512 ADAM: Layer 3 -> dw_min:9.9178e-01  dw_max:1.0060e+00 lr:1.0000e-02
2023-04-02 22:02:56,563 			Learning rate: weights:   1.000e-02    
2023-04-02 22:02:56,563 			Last test performance: 97.64%
2023-04-02 22:02:56,563 ----------------
2023-04-02 22:03:01,096   22  =>  46   		Training 486 pattern with 99.17% 	Forward time: 	 4.40 sec
2023-04-02 22:03:01,096 			Loss:    2.997e-02    			Backward time: 	 0.13 sec 
2023-04-02 22:03:01,096 ADAM: Layer 0 -> dw_min:9.9391e-01  dw_max:1.0058e+00 lr:1.0000e-02
2023-04-02 22:03:01,096 ADAM: Layer 1 -> dw_min:9.8164e-01  dw_max:1.0225e+00 lr:1.0000e-02
2023-04-02 22:03:01,097 ADAM: Layer 2 -> dw_min:9.7918e-01  dw_max:1.0168e+00 lr:1.0000e-02
2023-04-02 22:03:01,097 ADAM: Layer 3 -> dw_min:9.9258e-01  dw_max:1.0054e+00 lr:1.0000e-02
2023-04-02 22:03:01,174 			Learning rate: weights:   1.000e-02    
2023-04-02 22:03:01,174 			Last test performance: 97.64%
2023-04-02 22:03:01,174 ----------------
2023-04-02 22:03:05,710   22  =>  47   		Training 486 pattern with 98.33% 	Forward time: 	 4.40 sec
2023-04-02 22:03:05,710 			Loss:    3.718e-02    			Backward time: 	 0.13 sec 
2023-04-02 22:03:05,711 ADAM: Layer 0 -> dw_min:9.9440e-01  dw_max:1.0094e+00 lr:1.0000e-02
2023-04-02 22:03:05,711 ADAM: Layer 1 -> dw_min:9.8274e-01  dw_max:1.0201e+00 lr:1.0000e-02
2023-04-02 22:03:05,711 ADAM: Layer 2 -> dw_min:9.8287e-01  dw_max:1.0158e+00 lr:1.0000e-02
2023-04-02 22:03:05,711 ADAM: Layer 3 -> dw_min:9.9339e-01  dw_max:1.0058e+00 lr:1.0000e-02
2023-04-02 22:03:05,809 			Learning rate: weights:   1.000e-02    
2023-04-02 22:03:05,809 			Last test performance: 97.64%
2023-04-02 22:03:05,809 ----------------
2023-04-02 22:03:10,343   22  =>  48   		Training 486 pattern with 98.54% 	Forward time: 	 4.40 sec
2023-04-02 22:03:10,343 			Loss:    4.779e-02    			Backward time: 	 0.13 sec 
2023-04-02 22:03:10,343 ADAM: Layer 0 -> dw_min:9.9468e-01  dw_max:1.0083e+00 lr:1.0000e-02
2023-04-02 22:03:10,344 ADAM: Layer 1 -> dw_min:9.8018e-01  dw_max:1.0180e+00 lr:1.0000e-02
2023-04-02 22:03:10,344 ADAM: Layer 2 -> dw_min:9.8476e-01  dw_max:1.0197e+00 lr:1.0000e-02
2023-04-02 22:03:10,344 ADAM: Layer 3 -> dw_min:9.9447e-01  dw_max:1.0065e+00 lr:1.0000e-02
2023-04-02 22:03:10,422 			Learning rate: weights:   1.000e-02    
2023-04-02 22:03:10,422 			Last test performance: 97.64%
2023-04-02 22:03:10,422 ----------------
2023-04-02 22:03:14,957   22  =>  49   		Training 486 pattern with 97.08% 	Forward time: 	 4.40 sec
2023-04-02 22:03:14,957 			Loss:    9.899e-02    			Backward time: 	 0.13 sec 
2023-04-02 22:03:14,957 ADAM: Layer 0 -> dw_min:9.9425e-01  dw_max:1.0071e+00 lr:1.0000e-02
2023-04-02 22:03:14,957 ADAM: Layer 1 -> dw_min:9.7753e-01  dw_max:1.0148e+00 lr:1.0000e-02
2023-04-02 22:03:14,957 ADAM: Layer 2 -> dw_min:9.8131e-01  dw_max:1.0175e+00 lr:1.0000e-02
2023-04-02 22:03:14,957 ADAM: Layer 3 -> dw_min:9.9500e-01  dw_max:1.0058e+00 lr:1.0000e-02
2023-04-02 22:03:15,040 			Learning rate: weights:   1.000e-02    
2023-04-02 22:03:15,040 			Last test performance: 97.64%
2023-04-02 22:03:15,040 ----------------
2023-04-02 22:03:19,574   22  =>  50   		Training 486 pattern with 98.54% 	Forward time: 	 4.40 sec
2023-04-02 22:03:19,574 			Loss:    4.340e-02    			Backward time: 	 0.13 sec 
2023-04-02 22:03:19,574 ADAM: Layer 0 -> dw_min:9.9522e-01  dw_max:1.0073e+00 lr:1.0000e-02
2023-04-02 22:03:19,574 ADAM: Layer 1 -> dw_min:9.7964e-01  dw_max:1.0135e+00 lr:1.0000e-02
2023-04-02 22:03:19,574 ADAM: Layer 2 -> dw_min:9.8324e-01  dw_max:1.0158e+00 lr:1.0000e-02
2023-04-02 22:03:19,575 ADAM: Layer 3 -> dw_min:9.9542e-01  dw_max:1.0051e+00 lr:1.0000e-02
2023-04-02 22:03:19,684 			Learning rate: weights:   1.000e-02    
2023-04-02 22:03:19,684 			Last test performance: 97.64%
2023-04-02 22:03:19,684 ----------------
2023-04-02 22:03:24,217   22  =>  51   		Training 486 pattern with 97.71% 	Forward time: 	 4.40 sec
2023-04-02 22:03:24,217 			Loss:    8.872e-02    			Backward time: 	 0.13 sec 
2023-04-02 22:03:24,218 ADAM: Layer 0 -> dw_min:9.9486e-01  dw_max:1.0062e+00 lr:1.0000e-02
2023-04-02 22:03:24,218 ADAM: Layer 1 -> dw_min:9.8142e-01  dw_max:1.0128e+00 lr:1.0000e-02
2023-04-02 22:03:24,218 ADAM: Layer 2 -> dw_min:9.8346e-01  dw_max:1.0188e+00 lr:1.0000e-02
2023-04-02 22:03:24,218 ADAM: Layer 3 -> dw_min:9.9553e-01  dw_max:1.0053e+00 lr:1.0000e-02
2023-04-02 22:03:24,243 			Learning rate: weights:   1.000e-02    
2023-04-02 22:03:24,243 			Last test performance: 97.64%
2023-04-02 22:03:24,243 ----------------
2023-04-02 22:03:28,777   22  =>  52   		Training 486 pattern with 98.12% 	Forward time: 	 4.40 sec
2023-04-02 22:03:28,777 			Loss:    4.473e-02    			Backward time: 	 0.13 sec 
2023-04-02 22:03:28,777 ADAM: Layer 0 -> dw_min:9.9521e-01  dw_max:1.0056e+00 lr:1.0000e-02
2023-04-02 22:03:28,777 ADAM: Layer 1 -> dw_min:9.8329e-01  dw_max:1.0115e+00 lr:1.0000e-02
2023-04-02 22:03:28,777 ADAM: Layer 2 -> dw_min:9.8496e-01  dw_max:1.0171e+00 lr:1.0000e-02
2023-04-02 22:03:28,778 ADAM: Layer 3 -> dw_min:9.9558e-01  dw_max:1.0056e+00 lr:1.0000e-02
2023-04-02 22:03:28,843 			Learning rate: weights:   1.000e-02    
2023-04-02 22:03:28,843 			Last test performance: 97.64%
2023-04-02 22:03:28,843 ----------------
2023-04-02 22:03:33,377   22  =>  53   		Training 486 pattern with 98.54% 	Forward time: 	 4.40 sec
2023-04-02 22:03:33,377 			Loss:    3.930e-02    			Backward time: 	 0.13 sec 
2023-04-02 22:03:33,377 ADAM: Layer 0 -> dw_min:9.9561e-01  dw_max:1.0052e+00 lr:1.0000e-02
2023-04-02 22:03:33,377 ADAM: Layer 1 -> dw_min:9.8425e-01  dw_max:1.0118e+00 lr:1.0000e-02
2023-04-02 22:03:33,377 ADAM: Layer 2 -> dw_min:9.8499e-01  dw_max:1.0154e+00 lr:1.0000e-02
2023-04-02 22:03:33,378 ADAM: Layer 3 -> dw_min:9.9593e-01  dw_max:1.0051e+00 lr:1.0000e-02
2023-04-02 22:03:33,411 			Learning rate: weights:   1.000e-02    
2023-04-02 22:03:33,411 			Last test performance: 97.64%
2023-04-02 22:03:33,411 ----------------
2023-04-02 22:03:37,944   22  =>  54   		Training 486 pattern with 98.12% 	Forward time: 	 4.40 sec
2023-04-02 22:03:37,944 			Loss:    4.682e-02    			Backward time: 	 0.13 sec 
2023-04-02 22:03:37,944 ADAM: Layer 0 -> dw_min:9.9545e-01  dw_max:1.0050e+00 lr:1.0000e-02
2023-04-02 22:03:37,944 ADAM: Layer 1 -> dw_min:9.8528e-01  dw_max:1.0105e+00 lr:1.0000e-02
2023-04-02 22:03:37,944 ADAM: Layer 2 -> dw_min:9.8688e-01  dw_max:1.0139e+00 lr:1.0000e-02
2023-04-02 22:03:37,945 ADAM: Layer 3 -> dw_min:9.9643e-01  dw_max:1.0045e+00 lr:1.0000e-02
2023-04-02 22:03:37,971 			Learning rate: weights:   1.000e-02    
2023-04-02 22:03:37,971 			Last test performance: 97.64%
2023-04-02 22:03:37,971 ----------------
2023-04-02 22:03:42,504   22  =>  55   		Training 486 pattern with 98.75% 	Forward time: 	 4.40 sec
2023-04-02 22:03:42,504 			Loss:    4.676e-02    			Backward time: 	 0.13 sec 
2023-04-02 22:03:42,505 ADAM: Layer 0 -> dw_min:9.9565e-01  dw_max:1.0042e+00 lr:1.0000e-02
2023-04-02 22:03:42,505 ADAM: Layer 1 -> dw_min:9.8762e-01  dw_max:1.0123e+00 lr:1.0000e-02
2023-04-02 22:03:42,505 ADAM: Layer 2 -> dw_min:9.8605e-01  dw_max:1.0125e+00 lr:1.0000e-02
2023-04-02 22:03:42,505 ADAM: Layer 3 -> dw_min:9.9610e-01  dw_max:1.0056e+00 lr:1.0000e-02
2023-04-02 22:03:42,585 			Learning rate: weights:   1.000e-02    
2023-04-02 22:03:42,585 			Last test performance: 97.64%
2023-04-02 22:03:42,585 ----------------
2023-04-02 22:03:47,119   22  =>  56   		Training 486 pattern with 98.54% 	Forward time: 	 4.40 sec
2023-04-02 22:03:47,119 			Loss:    4.314e-02    			Backward time: 	 0.13 sec 
2023-04-02 22:03:47,119 ADAM: Layer 0 -> dw_min:9.9040e-01  dw_max:1.0049e+00 lr:1.0000e-02
2023-04-02 22:03:47,120 ADAM: Layer 1 -> dw_min:9.8401e-01  dw_max:1.0137e+00 lr:1.0000e-02
2023-04-02 22:03:47,120 ADAM: Layer 2 -> dw_min:9.8467e-01  dw_max:1.0146e+00 lr:1.0000e-02
2023-04-02 22:03:47,120 ADAM: Layer 3 -> dw_min:9.9342e-01  dw_max:1.0074e+00 lr:1.0000e-02
2023-04-02 22:03:47,143 			Learning rate: weights:   1.000e-02    
2023-04-02 22:03:47,143 			Last test performance: 97.64%
2023-04-02 22:03:47,143 ----------------
2023-04-02 22:03:51,677   22  =>  57   		Training 486 pattern with 97.71% 	Forward time: 	 4.40 sec
2023-04-02 22:03:51,677 			Loss:    6.116e-02    			Backward time: 	 0.13 sec 
2023-04-02 22:03:51,677 ADAM: Layer 0 -> dw_min:9.9176e-01  dw_max:1.0048e+00 lr:1.0000e-02
2023-04-02 22:03:51,678 ADAM: Layer 1 -> dw_min:9.8553e-01  dw_max:1.0120e+00 lr:1.0000e-02
2023-04-02 22:03:51,678 ADAM: Layer 2 -> dw_min:9.8615e-01  dw_max:1.0132e+00 lr:1.0000e-02
2023-04-02 22:03:51,678 ADAM: Layer 3 -> dw_min:9.9429e-01  dw_max:1.0066e+00 lr:1.0000e-02
2023-04-02 22:03:51,752 			Learning rate: weights:   1.000e-02    
2023-04-02 22:03:51,752 			Last test performance: 97.64%
2023-04-02 22:03:51,752 ----------------
2023-04-02 22:03:56,287   22  =>  58   		Training 486 pattern with 98.12% 	Forward time: 	 4.40 sec
2023-04-02 22:03:56,287 			Loss:    5.132e-02    			Backward time: 	 0.13 sec 
2023-04-02 22:03:56,288 ADAM: Layer 0 -> dw_min:9.9206e-01  dw_max:1.0046e+00 lr:1.0000e-02
2023-04-02 22:03:56,288 ADAM: Layer 1 -> dw_min:9.8823e-01  dw_max:1.0111e+00 lr:1.0000e-02
2023-04-02 22:03:56,288 ADAM: Layer 2 -> dw_min:9.8730e-01  dw_max:1.0148e+00 lr:1.0000e-02
2023-04-02 22:03:56,288 ADAM: Layer 3 -> dw_min:9.9498e-01  dw_max:1.0087e+00 lr:1.0000e-02
2023-04-02 22:03:56,392 			Learning rate: weights:   1.000e-02    
2023-04-02 22:03:56,392 			Last test performance: 97.64%
2023-04-02 22:03:56,392 ----------------
2023-04-02 22:04:00,927   22  =>  59   		Training 486 pattern with 97.29% 	Forward time: 	 4.40 sec
2023-04-02 22:04:00,927 			Loss:    5.203e-02    			Backward time: 	 0.13 sec 
2023-04-02 22:04:00,927 ADAM: Layer 0 -> dw_min:9.9306e-01  dw_max:1.0049e+00 lr:1.0000e-02
2023-04-02 22:04:00,927 ADAM: Layer 1 -> dw_min:9.8923e-01  dw_max:1.0107e+00 lr:1.0000e-02
2023-04-02 22:04:00,927 ADAM: Layer 2 -> dw_min:9.8779e-01  dw_max:1.0142e+00 lr:1.0000e-02
2023-04-02 22:04:00,927 ADAM: Layer 3 -> dw_min:9.9557e-01  dw_max:1.0079e+00 lr:1.0000e-02
2023-04-02 22:04:00,982 			Learning rate: weights:   1.000e-02    
2023-04-02 22:04:00,982 			Last test performance: 97.64%
2023-04-02 22:04:00,982 ----------------
2023-04-02 22:04:05,516   22  =>  60   		Training 486 pattern with 97.92% 	Forward time: 	 4.40 sec
2023-04-02 22:04:05,516 			Loss:    5.634e-02    			Backward time: 	 0.13 sec 
2023-04-02 22:04:05,516 ADAM: Layer 0 -> dw_min:9.9269e-01  dw_max:1.0042e+00 lr:1.0000e-02
2023-04-02 22:04:05,517 ADAM: Layer 1 -> dw_min:9.8874e-01  dw_max:1.0119e+00 lr:1.0000e-02
2023-04-02 22:04:05,517 ADAM: Layer 2 -> dw_min:9.8515e-01  dw_max:1.0153e+00 lr:1.0000e-02
2023-04-02 22:04:05,517 ADAM: Layer 3 -> dw_min:9.8949e-01  dw_max:1.0066e+00 lr:1.0000e-02
2023-04-02 22:04:05,591 			Learning rate: weights:   1.000e-02    
2023-04-02 22:04:05,591 			Last test performance: 97.64%
2023-04-02 22:04:05,591 ----------------
2023-04-02 22:04:10,125   22  =>  61   		Training 486 pattern with 97.71% 	Forward time: 	 4.40 sec
2023-04-02 22:04:10,125 			Loss:    5.768e-02    			Backward time: 	 0.13 sec 
2023-04-02 22:04:10,126 ADAM: Layer 0 -> dw_min:9.9350e-01  dw_max:1.0044e+00 lr:1.0000e-02
2023-04-02 22:04:10,126 ADAM: Layer 1 -> dw_min:9.8789e-01  dw_max:1.0136e+00 lr:1.0000e-02
2023-04-02 22:04:10,126 ADAM: Layer 2 -> dw_min:9.8621e-01  dw_max:1.0138e+00 lr:1.0000e-02
2023-04-02 22:04:10,126 ADAM: Layer 3 -> dw_min:9.9052e-01  dw_max:1.0060e+00 lr:1.0000e-02
2023-04-02 22:04:10,262 			Learning rate: weights:   1.000e-02    
2023-04-02 22:04:10,262 			Last test performance: 97.64%
2023-04-02 22:04:10,262 ----------------
2023-04-02 22:04:14,796   22  =>  62   		Training 486 pattern with 97.50% 	Forward time: 	 4.40 sec
2023-04-02 22:04:14,796 			Loss:    7.082e-02    			Backward time: 	 0.13 sec 
2023-04-02 22:04:14,797 ADAM: Layer 0 -> dw_min:9.9408e-01  dw_max:1.0049e+00 lr:1.0000e-02
2023-04-02 22:04:14,797 ADAM: Layer 1 -> dw_min:9.8873e-01  dw_max:1.0133e+00 lr:1.0000e-02
2023-04-02 22:04:14,797 ADAM: Layer 2 -> dw_min:9.8155e-01  dw_max:1.0147e+00 lr:1.0000e-02
2023-04-02 22:04:14,797 ADAM: Layer 3 -> dw_min:9.9152e-01  dw_max:1.0087e+00 lr:1.0000e-02
2023-04-02 22:04:14,895 			Learning rate: weights:   1.000e-02    
2023-04-02 22:04:14,895 			Last test performance: 97.64%
2023-04-02 22:04:14,895 ----------------
2023-04-02 22:04:19,430   22  =>  63   		Training 486 pattern with 97.08% 	Forward time: 	 4.40 sec
2023-04-02 22:04:19,430 			Loss:    6.475e-02    			Backward time: 	 0.13 sec 
2023-04-02 22:04:19,430 ADAM: Layer 0 -> dw_min:9.9365e-01  dw_max:1.0040e+00 lr:1.0000e-02
2023-04-02 22:04:19,430 ADAM: Layer 1 -> dw_min:9.8997e-01  dw_max:1.0120e+00 lr:1.0000e-02
2023-04-02 22:04:19,430 ADAM: Layer 2 -> dw_min:9.8232e-01  dw_max:1.0160e+00 lr:1.0000e-02
2023-04-02 22:04:19,430 ADAM: Layer 3 -> dw_min:9.9235e-01  dw_max:1.0078e+00 lr:1.0000e-02
2023-04-02 22:04:19,516 			Learning rate: weights:   1.000e-02    
2023-04-02 22:04:19,516 			Last test performance: 97.64%
2023-04-02 22:04:19,516 ----------------
2023-04-02 22:04:24,049   22  =>  64   		Training 486 pattern with 98.75% 	Forward time: 	 4.40 sec
2023-04-02 22:04:24,049 			Loss:    3.925e-02    			Backward time: 	 0.13 sec 
2023-04-02 22:04:24,050 ADAM: Layer 0 -> dw_min:9.9391e-01  dw_max:1.0041e+00 lr:1.0000e-02
2023-04-02 22:04:24,050 ADAM: Layer 1 -> dw_min:9.9087e-01  dw_max:1.0113e+00 lr:1.0000e-02
2023-04-02 22:04:24,050 ADAM: Layer 2 -> dw_min:9.8376e-01  dw_max:1.0155e+00 lr:1.0000e-02
2023-04-02 22:04:24,050 ADAM: Layer 3 -> dw_min:9.9317e-01  dw_max:1.0063e+00 lr:1.0000e-02
2023-04-02 22:04:24,102 			Learning rate: weights:   1.000e-02    
2023-04-02 22:04:24,102 			Last test performance: 97.64%
2023-04-02 22:04:24,102 ----------------
2023-04-02 22:04:28,636   22  =>  65   		Training 486 pattern with 98.12% 	Forward time: 	 4.40 sec
2023-04-02 22:04:28,636 			Loss:    4.538e-02    			Backward time: 	 0.13 sec 
2023-04-02 22:04:28,636 ADAM: Layer 0 -> dw_min:9.9404e-01  dw_max:1.0039e+00 lr:1.0000e-02
2023-04-02 22:04:28,636 ADAM: Layer 1 -> dw_min:9.9210e-01  dw_max:1.0117e+00 lr:1.0000e-02
2023-04-02 22:04:28,637 ADAM: Layer 2 -> dw_min:9.8285e-01  dw_max:1.0137e+00 lr:1.0000e-02
2023-04-02 22:04:28,637 ADAM: Layer 3 -> dw_min:9.9404e-01  dw_max:1.0064e+00 lr:1.0000e-02
2023-04-02 22:04:28,658 			Learning rate: weights:   1.000e-02    
2023-04-02 22:04:28,658 			Last test performance: 97.64%
2023-04-02 22:04:28,658 ----------------
2023-04-02 22:04:33,193   22  =>  66   		Training 486 pattern with 98.33% 	Forward time: 	 4.40 sec
2023-04-02 22:04:33,193 			Loss:    3.643e-02    			Backward time: 	 0.13 sec 
2023-04-02 22:04:33,193 ADAM: Layer 0 -> dw_min:9.9471e-01  dw_max:1.0040e+00 lr:1.0000e-02
2023-04-02 22:04:33,193 ADAM: Layer 1 -> dw_min:9.8907e-01  dw_max:1.0116e+00 lr:1.0000e-02
2023-04-02 22:04:33,193 ADAM: Layer 2 -> dw_min:9.8353e-01  dw_max:1.0132e+00 lr:1.0000e-02
2023-04-02 22:04:33,194 ADAM: Layer 3 -> dw_min:9.9464e-01  dw_max:1.0058e+00 lr:1.0000e-02
2023-04-02 22:04:33,220 			Learning rate: weights:   1.000e-02    
2023-04-02 22:04:33,220 			Last test performance: 97.64%
2023-04-02 22:04:33,220 ----------------
2023-04-02 22:04:37,754   22  =>  67   		Training 486 pattern with 98.75% 	Forward time: 	 4.40 sec
2023-04-02 22:04:37,754 			Loss:    3.608e-02    			Backward time: 	 0.13 sec 
2023-04-02 22:04:37,754 ADAM: Layer 0 -> dw_min:9.9464e-01  dw_max:1.0040e+00 lr:1.0000e-02
2023-04-02 22:04:37,754 ADAM: Layer 1 -> dw_min:9.8999e-01  dw_max:1.0125e+00 lr:1.0000e-02
2023-04-02 22:04:37,754 ADAM: Layer 2 -> dw_min:9.8555e-01  dw_max:1.0151e+00 lr:1.0000e-02
2023-04-02 22:04:37,755 ADAM: Layer 3 -> dw_min:9.9538e-01  dw_max:1.0050e+00 lr:1.0000e-02
2023-04-02 22:04:37,851 			Learning rate: weights:   1.000e-02    
2023-04-02 22:04:37,852 			Last test performance: 97.64%
2023-04-02 22:04:37,852 ----------------
2023-04-02 22:04:42,386   22  =>  68   		Training 486 pattern with 98.33% 	Forward time: 	 4.40 sec
2023-04-02 22:04:42,386 			Loss:    4.559e-02    			Backward time: 	 0.13 sec 
2023-04-02 22:04:42,386 ADAM: Layer 0 -> dw_min:9.9604e-01  dw_max:1.0033e+00 lr:1.0000e-02
2023-04-02 22:04:42,386 ADAM: Layer 1 -> dw_min:9.9091e-01  dw_max:1.0112e+00 lr:1.0000e-02
2023-04-02 22:04:42,386 ADAM: Layer 2 -> dw_min:9.8754e-01  dw_max:1.0152e+00 lr:1.0000e-02
2023-04-02 22:04:42,386 ADAM: Layer 3 -> dw_min:9.9537e-01  dw_max:1.0048e+00 lr:1.0000e-02
2023-04-02 22:04:42,463 			Learning rate: weights:   1.000e-02    
2023-04-02 22:04:42,463 			Last test performance: 97.64%
2023-04-02 22:04:42,463 ----------------
2023-04-02 22:04:46,995   22  =>  69   		Training 486 pattern with 98.54% 	Forward time: 	 4.40 sec
2023-04-02 22:04:46,996 			Loss:    3.326e-02    			Backward time: 	 0.13 sec 
2023-04-02 22:04:46,996 ADAM: Layer 0 -> dw_min:9.9607e-01  dw_max:1.0035e+00 lr:1.0000e-02
2023-04-02 22:04:46,996 ADAM: Layer 1 -> dw_min:9.9179e-01  dw_max:1.0100e+00 lr:1.0000e-02
2023-04-02 22:04:46,996 ADAM: Layer 2 -> dw_min:9.8883e-01  dw_max:1.0115e+00 lr:1.0000e-02
2023-04-02 22:04:46,996 ADAM: Layer 3 -> dw_min:9.9594e-01  dw_max:1.0044e+00 lr:1.0000e-02
2023-04-02 22:04:47,074 			Learning rate: weights:   1.000e-02    
2023-04-02 22:04:47,074 			Last test performance: 97.64%
2023-04-02 22:04:47,074 ----------------
2023-04-02 22:04:51,609   22  =>  70   		Training 486 pattern with 98.33% 	Forward time: 	 4.40 sec
2023-04-02 22:04:51,609 			Loss:    4.399e-02    			Backward time: 	 0.13 sec 
2023-04-02 22:04:51,610 ADAM: Layer 0 -> dw_min:9.9650e-01  dw_max:1.0039e+00 lr:1.0000e-02
2023-04-02 22:04:51,610 ADAM: Layer 1 -> dw_min:9.8826e-01  dw_max:1.0111e+00 lr:1.0000e-02
2023-04-02 22:04:51,610 ADAM: Layer 2 -> dw_min:9.8624e-01  dw_max:1.0134e+00 lr:1.0000e-02
2023-04-02 22:04:51,610 ADAM: Layer 3 -> dw_min:9.9558e-01  dw_max:1.0045e+00 lr:1.0000e-02
2023-04-02 22:04:51,686 			Learning rate: weights:   1.000e-02    
2023-04-02 22:04:51,686 			Last test performance: 97.64%
2023-04-02 22:04:51,686 ----------------
2023-04-02 22:04:56,220   22  =>  71   		Training 486 pattern with 97.71% 	Forward time: 	 4.40 sec
2023-04-02 22:04:56,220 			Loss:    6.557e-02    			Backward time: 	 0.13 sec 
2023-04-02 22:04:56,220 ADAM: Layer 0 -> dw_min:9.9640e-01  dw_max:1.0052e+00 lr:1.0000e-02
2023-04-02 22:04:56,221 ADAM: Layer 1 -> dw_min:9.8841e-01  dw_max:1.0110e+00 lr:1.0000e-02
2023-04-02 22:04:56,221 ADAM: Layer 2 -> dw_min:9.8750e-01  dw_max:1.0120e+00 lr:1.0000e-02
2023-04-02 22:04:56,221 ADAM: Layer 3 -> dw_min:9.9598e-01  dw_max:1.0039e+00 lr:1.0000e-02
2023-04-02 22:04:56,370 			Learning rate: weights:   1.000e-02    
2023-04-02 22:04:56,370 			Last test performance: 97.64%
2023-04-02 22:04:56,370 ----------------
2023-04-02 22:05:00,904   22  =>  72   		Training 486 pattern with 98.12% 	Forward time: 	 4.40 sec
2023-04-02 22:05:00,904 			Loss:    4.378e-02    			Backward time: 	 0.13 sec 
2023-04-02 22:05:00,904 ADAM: Layer 0 -> dw_min:9.9675e-01  dw_max:1.0040e+00 lr:1.0000e-02
2023-04-02 22:05:00,904 ADAM: Layer 1 -> dw_min:9.8903e-01  dw_max:1.0099e+00 lr:1.0000e-02
2023-04-02 22:05:00,904 ADAM: Layer 2 -> dw_min:9.8336e-01  dw_max:1.0108e+00 lr:1.0000e-02
2023-04-02 22:05:00,904 ADAM: Layer 3 -> dw_min:9.9538e-01  dw_max:1.0044e+00 lr:1.0000e-02
2023-04-02 22:05:00,981 			Learning rate: weights:   1.000e-02    
2023-04-02 22:05:00,981 			Last test performance: 97.64%
2023-04-02 22:05:00,981 ----------------
2023-04-02 22:05:05,516   22  =>  73   		Training 486 pattern with 98.12% 	Forward time: 	 4.40 sec
2023-04-02 22:05:05,516 			Loss:    6.204e-02    			Backward time: 	 0.13 sec 
2023-04-02 22:05:05,516 ADAM: Layer 0 -> dw_min:9.9663e-01  dw_max:1.0037e+00 lr:1.0000e-02
2023-04-02 22:05:05,516 ADAM: Layer 1 -> dw_min:9.9008e-01  dw_max:1.0089e+00 lr:1.0000e-02
2023-04-02 22:05:05,517 ADAM: Layer 2 -> dw_min:9.8502e-01  dw_max:1.0139e+00 lr:1.0000e-02
2023-04-02 22:05:05,517 ADAM: Layer 3 -> dw_min:9.9556e-01  dw_max:1.0062e+00 lr:1.0000e-02
2023-04-02 22:05:05,592 			Learning rate: weights:   1.000e-02    
2023-04-02 22:05:05,592 			Last test performance: 97.64%
2023-04-02 22:05:05,592 ----------------
2023-04-02 22:05:10,126   22  =>  74   		Training 486 pattern with 97.71% 	Forward time: 	 4.40 sec
2023-04-02 22:05:10,127 			Loss:    6.025e-02    			Backward time: 	 0.13 sec 
2023-04-02 22:05:10,127 ADAM: Layer 0 -> dw_min:9.9648e-01  dw_max:1.0035e+00 lr:1.0000e-02
2023-04-02 22:05:10,127 ADAM: Layer 1 -> dw_min:9.9117e-01  dw_max:1.0080e+00 lr:1.0000e-02
2023-04-02 22:05:10,127 ADAM: Layer 2 -> dw_min:9.8651e-01  dw_max:1.0125e+00 lr:1.0000e-02
2023-04-02 22:05:10,127 ADAM: Layer 3 -> dw_min:9.9595e-01  dw_max:1.0055e+00 lr:1.0000e-02
2023-04-02 22:05:10,203 			Learning rate: weights:   1.000e-02    
2023-04-02 22:05:10,203 			Last test performance: 97.64%
2023-04-02 22:05:10,203 ----------------
2023-04-02 22:05:14,737   22  =>  75   		Training 486 pattern with 98.54% 	Forward time: 	 4.40 sec
2023-04-02 22:05:14,737 			Loss:    3.473e-02    			Backward time: 	 0.13 sec 
2023-04-02 22:05:14,737 ADAM: Layer 0 -> dw_min:9.9666e-01  dw_max:1.0033e+00 lr:1.0000e-02
2023-04-02 22:05:14,737 ADAM: Layer 1 -> dw_min:9.9211e-01  dw_max:1.0073e+00 lr:1.0000e-02
2023-04-02 22:05:14,737 ADAM: Layer 2 -> dw_min:9.8787e-01  dw_max:1.0137e+00 lr:1.0000e-02
2023-04-02 22:05:14,737 ADAM: Layer 3 -> dw_min:9.9590e-01  dw_max:1.0048e+00 lr:1.0000e-02
2023-04-02 22:05:14,756 			Learning rate: weights:   1.000e-02    
2023-04-02 22:05:14,756 			Last test performance: 97.64%
2023-04-02 22:05:14,756 ----------------
2023-04-02 22:05:19,290   22  =>  76   		Training 486 pattern with 98.12% 	Forward time: 	 4.40 sec
2023-04-02 22:05:19,290 			Loss:    3.979e-02    			Backward time: 	 0.13 sec 
2023-04-02 22:05:19,291 ADAM: Layer 0 -> dw_min:9.9577e-01  dw_max:1.0038e+00 lr:1.0000e-02
2023-04-02 22:05:19,291 ADAM: Layer 1 -> dw_min:9.8959e-01  dw_max:1.0080e+00 lr:1.0000e-02
2023-04-02 22:05:19,291 ADAM: Layer 2 -> dw_min:9.8551e-01  dw_max:1.0138e+00 lr:1.0000e-02
2023-04-02 22:05:19,291 ADAM: Layer 3 -> dw_min:9.9466e-01  dw_max:1.0066e+00 lr:1.0000e-02
2023-04-02 22:05:19,344 			Learning rate: weights:   1.000e-02    
2023-04-02 22:05:19,344 			Last test performance: 97.64%
2023-04-02 22:05:19,344 ----------------
2023-04-02 22:05:23,878   22  =>  77   		Training 486 pattern with 98.75% 	Forward time: 	 4.40 sec
2023-04-02 22:05:23,878 			Loss:    2.887e-02    			Backward time: 	 0.13 sec 
2023-04-02 22:05:23,878 ADAM: Layer 0 -> dw_min:9.9630e-01  dw_max:1.0036e+00 lr:1.0000e-02
2023-04-02 22:05:23,878 ADAM: Layer 1 -> dw_min:9.9063e-01  dw_max:1.0072e+00 lr:1.0000e-02
2023-04-02 22:05:23,878 ADAM: Layer 2 -> dw_min:9.8702e-01  dw_max:1.0125e+00 lr:1.0000e-02
2023-04-02 22:05:23,878 ADAM: Layer 3 -> dw_min:9.9525e-01  dw_max:1.0058e+00 lr:1.0000e-02
2023-04-02 22:05:24,004 			Learning rate: weights:   1.000e-02    
2023-04-02 22:05:24,004 			Last test performance: 97.64%
2023-04-02 22:05:24,004 ----------------
2023-04-02 22:05:28,539   22  =>  78   		Training 486 pattern with 98.12% 	Forward time: 	 4.40 sec
2023-04-02 22:05:28,539 			Loss:    4.034e-02    			Backward time: 	 0.13 sec 
2023-04-02 22:05:28,539 ADAM: Layer 0 -> dw_min:9.9668e-01  dw_max:1.0032e+00 lr:1.0000e-02
2023-04-02 22:05:28,540 ADAM: Layer 1 -> dw_min:9.9149e-01  dw_max:1.0066e+00 lr:1.0000e-02
2023-04-02 22:05:28,540 ADAM: Layer 2 -> dw_min:9.8815e-01  dw_max:1.0112e+00 lr:1.0000e-02
2023-04-02 22:05:28,540 ADAM: Layer 3 -> dw_min:9.9544e-01  dw_max:1.0051e+00 lr:1.0000e-02
2023-04-02 22:05:28,617 			Learning rate: weights:   1.000e-02    
2023-04-02 22:05:28,617 			Last test performance: 97.64%
2023-04-02 22:05:28,617 ----------------
2023-04-02 22:05:33,152   22  =>  79   		Training 486 pattern with 97.92% 	Forward time: 	 4.40 sec
2023-04-02 22:05:33,152 			Loss:    4.047e-02    			Backward time: 	 0.13 sec 
2023-04-02 22:05:33,152 ADAM: Layer 0 -> dw_min:9.9612e-01  dw_max:1.0039e+00 lr:1.0000e-02
2023-04-02 22:05:33,152 ADAM: Layer 1 -> dw_min:9.9214e-01  dw_max:1.0086e+00 lr:1.0000e-02
2023-04-02 22:05:33,153 ADAM: Layer 2 -> dw_min:9.8534e-01  dw_max:1.0132e+00 lr:1.0000e-02
2023-04-02 22:05:33,153 ADAM: Layer 3 -> dw_min:9.9586e-01  dw_max:1.0047e+00 lr:1.0000e-02
2023-04-02 22:05:33,229 			Learning rate: weights:   1.000e-02    
2023-04-02 22:05:33,229 			Last test performance: 97.64%
2023-04-02 22:05:33,229 ----------------
2023-04-02 22:05:37,763   22  =>  80   		Training 486 pattern with 97.29% 	Forward time: 	 4.40 sec
2023-04-02 22:05:37,763 			Loss:    5.207e-02    			Backward time: 	 0.13 sec 
2023-04-02 22:05:37,763 ADAM: Layer 0 -> dw_min:9.9561e-01  dw_max:1.0036e+00 lr:1.0000e-02
2023-04-02 22:05:37,764 ADAM: Layer 1 -> dw_min:9.8943e-01  dw_max:1.0079e+00 lr:1.0000e-02
2023-04-02 22:05:37,764 ADAM: Layer 2 -> dw_min:9.8680e-01  dw_max:1.0142e+00 lr:1.0000e-02
2023-04-02 22:05:37,764 ADAM: Layer 3 -> dw_min:9.9558e-01  dw_max:1.0048e+00 lr:1.0000e-02
2023-04-02 22:05:37,868 			Learning rate: weights:   1.000e-02    
2023-04-02 22:05:37,868 			Last test performance: 97.64%
2023-04-02 22:05:37,868 ----------------
2023-04-02 22:05:42,402   22  =>  81   		Training 486 pattern with 98.54% 	Forward time: 	 4.40 sec
2023-04-02 22:05:42,402 			Loss:    3.191e-02    			Backward time: 	 0.13 sec 
2023-04-02 22:05:42,402 ADAM: Layer 0 -> dw_min:9.9568e-01  dw_max:1.0043e+00 lr:1.0000e-02
2023-04-02 22:05:42,403 ADAM: Layer 1 -> dw_min:9.8974e-01  dw_max:1.0123e+00 lr:1.0000e-02
2023-04-02 22:05:42,403 ADAM: Layer 2 -> dw_min:9.8766e-01  dw_max:1.0128e+00 lr:1.0000e-02
2023-04-02 22:05:42,403 ADAM: Layer 3 -> dw_min:9.9632e-01  dw_max:1.0045e+00 lr:1.0000e-02
2023-04-02 22:05:42,421 			Learning rate: weights:   1.000e-02    
2023-04-02 22:05:42,421 			Last test performance: 97.64%
2023-04-02 22:05:42,421 ----------------
2023-04-02 22:05:46,955   22  =>  82   		Training 486 pattern with 97.71% 	Forward time: 	 4.40 sec
2023-04-02 22:05:46,955 			Loss:    6.157e-02    			Backward time: 	 0.13 sec 
2023-04-02 22:05:46,955 ADAM: Layer 0 -> dw_min:9.9485e-01  dw_max:1.0045e+00 lr:1.0000e-02
2023-04-02 22:05:46,955 ADAM: Layer 1 -> dw_min:9.8977e-01  dw_max:1.0126e+00 lr:1.0000e-02
2023-04-02 22:05:46,955 ADAM: Layer 2 -> dw_min:9.8880e-01  dw_max:1.0104e+00 lr:1.0000e-02
2023-04-02 22:05:46,955 ADAM: Layer 3 -> dw_min:9.9662e-01  dw_max:1.0038e+00 lr:1.0000e-02
2023-04-02 22:05:47,056 			Learning rate: weights:   1.000e-02    
2023-04-02 22:05:47,056 			Last test performance: 97.64%
2023-04-02 22:05:47,056 ----------------
2023-04-02 22:05:51,592   22  =>  83   		Training 486 pattern with 97.92% 	Forward time: 	 4.40 sec
2023-04-02 22:05:51,592 			Loss:    4.181e-02    			Backward time: 	 0.13 sec 
2023-04-02 22:05:51,592 ADAM: Layer 0 -> dw_min:9.9426e-01  dw_max:1.0048e+00 lr:1.0000e-02
2023-04-02 22:05:51,592 ADAM: Layer 1 -> dw_min:9.8700e-01  dw_max:1.0114e+00 lr:1.0000e-02
2023-04-02 22:05:51,592 ADAM: Layer 2 -> dw_min:9.8501e-01  dw_max:1.0147e+00 lr:1.0000e-02
2023-04-02 22:05:51,592 ADAM: Layer 3 -> dw_min:9.9519e-01  dw_max:1.0055e+00 lr:1.0000e-02
2023-04-02 22:05:51,669 			Learning rate: weights:   1.000e-02    
2023-04-02 22:05:51,669 			Last test performance: 97.64%
2023-04-02 22:05:51,669 ----------------
2023-04-02 22:05:56,204   22  =>  84   		Training 486 pattern with 97.71% 	Forward time: 	 4.40 sec
2023-04-02 22:05:56,204 			Loss:    5.294e-02    			Backward time: 	 0.13 sec 
2023-04-02 22:05:56,205 ADAM: Layer 0 -> dw_min:9.9380e-01  dw_max:1.0070e+00 lr:1.0000e-02
2023-04-02 22:05:56,205 ADAM: Layer 1 -> dw_min:9.8813e-01  dw_max:1.0122e+00 lr:1.0000e-02
2023-04-02 22:05:56,205 ADAM: Layer 2 -> dw_min:9.8549e-01  dw_max:1.0132e+00 lr:1.0000e-02
2023-04-02 22:05:56,205 ADAM: Layer 3 -> dw_min:9.9565e-01  dw_max:1.0049e+00 lr:1.0000e-02
2023-04-02 22:05:56,283 			Learning rate: weights:   1.000e-02    
2023-04-02 22:05:56,283 			Last test performance: 97.64%
2023-04-02 22:05:56,283 ----------------
2023-04-02 22:06:00,817   22  =>  85   		Training 486 pattern with 97.92% 	Forward time: 	 4.40 sec
2023-04-02 22:06:00,817 			Loss:    5.945e-02    			Backward time: 	 0.13 sec 
2023-04-02 22:06:00,818 ADAM: Layer 0 -> dw_min:9.9288e-01  dw_max:1.0070e+00 lr:1.0000e-02
2023-04-02 22:06:00,818 ADAM: Layer 1 -> dw_min:9.8545e-01  dw_max:1.0109e+00 lr:1.0000e-02
2023-04-02 22:06:00,818 ADAM: Layer 2 -> dw_min:9.8494e-01  dw_max:1.0138e+00 lr:1.0000e-02
2023-04-02 22:06:00,818 ADAM: Layer 3 -> dw_min:9.9596e-01  dw_max:1.0043e+00 lr:1.0000e-02
2023-04-02 22:06:00,863 			Learning rate: weights:   1.000e-02    
2023-04-02 22:06:00,863 			Last test performance: 97.64%
2023-04-02 22:06:00,864 ----------------
2023-04-02 22:06:05,399   22  =>  86   		Training 486 pattern with 97.92% 	Forward time: 	 4.40 sec
2023-04-02 22:06:05,399 			Loss:    4.984e-02    			Backward time: 	 0.13 sec 
2023-04-02 22:06:05,399 ADAM: Layer 0 -> dw_min:9.9346e-01  dw_max:1.0063e+00 lr:1.0000e-02
2023-04-02 22:06:05,400 ADAM: Layer 1 -> dw_min:9.8690e-01  dw_max:1.0100e+00 lr:1.0000e-02
2023-04-02 22:06:05,400 ADAM: Layer 2 -> dw_min:9.8644e-01  dw_max:1.0123e+00 lr:1.0000e-02
2023-04-02 22:06:05,400 ADAM: Layer 3 -> dw_min:9.9482e-01  dw_max:1.0050e+00 lr:1.0000e-02
2023-04-02 22:06:05,499 			Learning rate: weights:   1.000e-02    
2023-04-02 22:06:05,499 			Last test performance: 97.64%
2023-04-02 22:06:05,499 ----------------
2023-04-02 22:06:10,033   22  =>  87   		Training 486 pattern with 98.12% 	Forward time: 	 4.40 sec
2023-04-02 22:06:10,033 			Loss:    5.023e-02    			Backward time: 	 0.13 sec 
2023-04-02 22:06:10,033 ADAM: Layer 0 -> dw_min:9.9310e-01  dw_max:1.0060e+00 lr:1.0000e-02
2023-04-02 22:06:10,034 ADAM: Layer 1 -> dw_min:9.8835e-01  dw_max:1.0109e+00 lr:1.0000e-02
2023-04-02 22:06:10,034 ADAM: Layer 2 -> dw_min:9.8625e-01  dw_max:1.0124e+00 lr:1.0000e-02
2023-04-02 22:06:10,034 ADAM: Layer 3 -> dw_min:9.9525e-01  dw_max:1.0045e+00 lr:1.0000e-02
2023-04-02 22:06:10,052 			Learning rate: weights:   1.000e-02    
2023-04-02 22:06:10,052 			Last test performance: 97.64%
2023-04-02 22:06:10,052 ----------------
2023-04-02 22:06:14,586   22  =>  88   		Training 486 pattern with 97.71% 	Forward time: 	 4.40 sec
2023-04-02 22:06:14,586 			Loss:    5.630e-02    			Backward time: 	 0.13 sec 
2023-04-02 22:06:14,586 ADAM: Layer 0 -> dw_min:9.9420e-01  dw_max:1.0066e+00 lr:1.0000e-02
2023-04-02 22:06:14,586 ADAM: Layer 1 -> dw_min:9.8508e-01  dw_max:1.0133e+00 lr:1.0000e-02
2023-04-02 22:06:14,587 ADAM: Layer 2 -> dw_min:9.8747e-01  dw_max:1.0147e+00 lr:1.0000e-02
2023-04-02 22:06:14,587 ADAM: Layer 3 -> dw_min:9.9612e-01  dw_max:1.0041e+00 lr:1.0000e-02
2023-04-02 22:06:14,605 			Learning rate: weights:   1.000e-02    
2023-04-02 22:06:14,605 			Last test performance: 97.64%
2023-04-02 22:06:14,605 ----------------
2023-04-02 22:06:19,138   22  =>  89   		Training 486 pattern with 97.92% 	Forward time: 	 4.40 sec
2023-04-02 22:06:19,138 			Loss:    4.763e-02    			Backward time: 	 0.13 sec 
2023-04-02 22:06:19,139 ADAM: Layer 0 -> dw_min:9.9491e-01  dw_max:1.0054e+00 lr:1.0000e-02
2023-04-02 22:06:19,139 ADAM: Layer 1 -> dw_min:9.8671e-01  dw_max:1.0136e+00 lr:1.0000e-02
2023-04-02 22:06:19,139 ADAM: Layer 2 -> dw_min:9.8473e-01  dw_max:1.0143e+00 lr:1.0000e-02
2023-04-02 22:06:19,139 ADAM: Layer 3 -> dw_min:9.9471e-01  dw_max:1.0071e+00 lr:1.0000e-02
2023-04-02 22:06:19,217 			Learning rate: weights:   1.000e-02    
2023-04-02 22:06:19,217 			Last test performance: 97.64%
2023-04-02 22:06:19,217 ----------------
2023-04-02 22:06:23,751   22  =>  90   		Training 486 pattern with 98.12% 	Forward time: 	 4.40 sec
2023-04-02 22:06:23,751 			Loss:    4.120e-02    			Backward time: 	 0.13 sec 
2023-04-02 22:06:23,751 ADAM: Layer 0 -> dw_min:9.9511e-01  dw_max:1.0051e+00 lr:1.0000e-02
2023-04-02 22:06:23,752 ADAM: Layer 1 -> dw_min:9.8747e-01  dw_max:1.0123e+00 lr:1.0000e-02
2023-04-02 22:06:23,752 ADAM: Layer 2 -> dw_min:9.7972e-01  dw_max:1.0129e+00 lr:1.0000e-02
2023-04-02 22:06:23,752 ADAM: Layer 3 -> dw_min:9.9481e-01  dw_max:1.0133e+00 lr:1.0000e-02
2023-04-02 22:06:23,828 			Learning rate: weights:   1.000e-02    
2023-04-02 22:06:23,828 			Last test performance: 97.64%
2023-04-02 22:06:23,828 ----------------
2023-04-02 22:06:28,361   22  =>  91   		Training 486 pattern with 98.12% 	Forward time: 	 4.40 sec
2023-04-02 22:06:28,361 			Loss:    5.005e-02    			Backward time: 	 0.13 sec 
2023-04-02 22:06:28,362 ADAM: Layer 0 -> dw_min:9.9436e-01  dw_max:1.0051e+00 lr:1.0000e-02
2023-04-02 22:06:28,362 ADAM: Layer 1 -> dw_min:9.8348e-01  dw_max:1.0164e+00 lr:1.0000e-02
2023-04-02 22:06:28,362 ADAM: Layer 2 -> dw_min:9.8174e-01  dw_max:1.0153e+00 lr:1.0000e-02
2023-04-02 22:06:28,362 ADAM: Layer 3 -> dw_min:9.9479e-01  dw_max:1.0118e+00 lr:1.0000e-02
2023-04-02 22:06:28,459 			Learning rate: weights:   1.000e-02    
2023-04-02 22:06:28,459 			Last test performance: 97.64%
2023-04-02 22:06:28,459 ----------------
2023-04-02 22:06:32,992   22  =>  92   		Training 486 pattern with 96.67% 	Forward time: 	 4.40 sec
2023-04-02 22:06:32,992 			Loss:    7.412e-02    			Backward time: 	 0.13 sec 
2023-04-02 22:06:32,992 ADAM: Layer 0 -> dw_min:9.9471e-01  dw_max:1.0048e+00 lr:1.0000e-02
2023-04-02 22:06:32,993 ADAM: Layer 1 -> dw_min:9.8513e-01  dw_max:1.0165e+00 lr:1.0000e-02
2023-04-02 22:06:32,993 ADAM: Layer 2 -> dw_min:9.8355e-01  dw_max:1.0157e+00 lr:1.0000e-02
2023-04-02 22:06:32,993 ADAM: Layer 3 -> dw_min:9.9430e-01  dw_max:1.0107e+00 lr:1.0000e-02
2023-04-02 22:06:33,120 			Learning rate: weights:   1.000e-02    
2023-04-02 22:06:33,120 			Last test performance: 97.64%
2023-04-02 22:06:33,120 ----------------
2023-04-02 22:06:37,654   22  =>  93   		Training 486 pattern with 98.54% 	Forward time: 	 4.40 sec
2023-04-02 22:06:37,654 			Loss:    5.458e-02    			Backward time: 	 0.13 sec 
2023-04-02 22:06:37,654 ADAM: Layer 0 -> dw_min:9.9419e-01  dw_max:1.0043e+00 lr:1.0000e-02
2023-04-02 22:06:37,654 ADAM: Layer 1 -> dw_min:9.8626e-01  dw_max:1.0147e+00 lr:1.0000e-02
2023-04-02 22:06:37,655 ADAM: Layer 2 -> dw_min:9.8519e-01  dw_max:1.0145e+00 lr:1.0000e-02
2023-04-02 22:06:37,655 ADAM: Layer 3 -> dw_min:9.9413e-01  dw_max:1.0096e+00 lr:1.0000e-02
2023-04-02 22:06:37,672 			Learning rate: weights:   1.000e-02    
2023-04-02 22:06:37,672 			Last test performance: 97.64%
2023-04-02 22:06:37,672 ----------------
2023-04-02 22:06:42,205   22  =>  94   		Training 486 pattern with 98.54% 	Forward time: 	 4.40 sec
2023-04-02 22:06:42,205 			Loss:    5.539e-02    			Backward time: 	 0.13 sec 
2023-04-02 22:06:42,206 ADAM: Layer 0 -> dw_min:9.9336e-01  dw_max:1.0043e+00 lr:1.0000e-02
2023-04-02 22:06:42,206 ADAM: Layer 1 -> dw_min:9.8768e-01  dw_max:1.0133e+00 lr:1.0000e-02
2023-04-02 22:06:42,206 ADAM: Layer 2 -> dw_min:9.8124e-01  dw_max:1.0142e+00 lr:1.0000e-02
2023-04-02 22:06:42,206 ADAM: Layer 3 -> dw_min:9.9413e-01  dw_max:1.0112e+00 lr:1.0000e-02
2023-04-02 22:06:42,225 			Learning rate: weights:   1.000e-02    
2023-04-02 22:06:42,225 			Last test performance: 97.64%
2023-04-02 22:06:42,225 ----------------
2023-04-02 22:06:46,759   22  =>  95   		Training 486 pattern with 98.12% 	Forward time: 	 4.40 sec
2023-04-02 22:06:46,759 			Loss:    3.804e-02    			Backward time: 	 0.13 sec 
2023-04-02 22:06:46,759 ADAM: Layer 0 -> dw_min:9.9362e-01  dw_max:1.0041e+00 lr:1.0000e-02
2023-04-02 22:06:46,759 ADAM: Layer 1 -> dw_min:9.8857e-01  dw_max:1.0119e+00 lr:1.0000e-02
2023-04-02 22:06:46,759 ADAM: Layer 2 -> dw_min:9.8295e-01  dw_max:1.0125e+00 lr:1.0000e-02
2023-04-02 22:06:46,759 ADAM: Layer 3 -> dw_min:9.9348e-01  dw_max:1.0101e+00 lr:1.0000e-02
2023-04-02 22:06:46,812 			Learning rate: weights:   1.000e-02    
2023-04-02 22:06:46,812 			Last test performance: 97.64%
2023-04-02 22:06:46,812 ----------------
2023-04-02 22:06:51,348   22  =>  96   		Training 486 pattern with 97.50% 	Forward time: 	 4.40 sec
2023-04-02 22:06:51,348 			Loss:    6.052e-02    			Backward time: 	 0.13 sec 
2023-04-02 22:06:51,348 ADAM: Layer 0 -> dw_min:9.9376e-01  dw_max:1.0040e+00 lr:1.0000e-02
2023-04-02 22:06:51,348 ADAM: Layer 1 -> dw_min:9.8964e-01  dw_max:1.0119e+00 lr:1.0000e-02
2023-04-02 22:06:51,349 ADAM: Layer 2 -> dw_min:9.8455e-01  dw_max:1.0129e+00 lr:1.0000e-02
2023-04-02 22:06:51,349 ADAM: Layer 3 -> dw_min:9.9415e-01  dw_max:1.0090e+00 lr:1.0000e-02
2023-04-02 22:06:51,442 			Learning rate: weights:   1.000e-02    
2023-04-02 22:06:51,442 			Last test performance: 97.64%
2023-04-02 22:06:51,442 ----------------
2023-04-02 22:06:55,977   22  =>  97   		Training 486 pattern with 98.12% 	Forward time: 	 4.40 sec
2023-04-02 22:06:55,977 			Loss:    3.686e-02    			Backward time: 	 0.13 sec 
2023-04-02 22:06:55,977 ADAM: Layer 0 -> dw_min:9.9349e-01  dw_max:1.0039e+00 lr:1.0000e-02
2023-04-02 22:06:55,978 ADAM: Layer 1 -> dw_min:9.8949e-01  dw_max:1.0120e+00 lr:1.0000e-02
2023-04-02 22:06:55,978 ADAM: Layer 2 -> dw_min:9.8457e-01  dw_max:1.0149e+00 lr:1.0000e-02
2023-04-02 22:06:55,978 ADAM: Layer 3 -> dw_min:9.9394e-01  dw_max:1.0081e+00 lr:1.0000e-02
2023-04-02 22:06:56,056 			Learning rate: weights:   1.000e-02    
2023-04-02 22:06:56,056 			Last test performance: 97.64%
2023-04-02 22:06:56,056 ----------------
2023-04-02 22:07:00,589   22  =>  98   		Training 486 pattern with 98.33% 	Forward time: 	 4.40 sec
2023-04-02 22:07:00,590 			Loss:    4.366e-02    			Backward time: 	 0.13 sec 
2023-04-02 22:07:00,590 ADAM: Layer 0 -> dw_min:9.9357e-01  dw_max:1.0051e+00 lr:1.0000e-02
2023-04-02 22:07:00,590 ADAM: Layer 1 -> dw_min:9.8546e-01  dw_max:1.0120e+00 lr:1.0000e-02
2023-04-02 22:07:00,590 ADAM: Layer 2 -> dw_min:9.8236e-01  dw_max:1.0134e+00 lr:1.0000e-02
2023-04-02 22:07:00,590 ADAM: Layer 3 -> dw_min:9.9409e-01  dw_max:1.0125e+00 lr:1.0000e-02
2023-04-02 22:07:00,667 			Learning rate: weights:   1.000e-02    
2023-04-02 22:07:00,667 			Last test performance: 97.64%
2023-04-02 22:07:00,667 ----------------
2023-04-02 22:07:05,203   22  =>  99   		Training 486 pattern with 97.50% 	Forward time: 	 4.40 sec
2023-04-02 22:07:05,203 			Loss:    5.358e-02    			Backward time: 	 0.13 sec 
2023-04-02 22:07:05,203 ADAM: Layer 0 -> dw_min:9.9404e-01  dw_max:1.0052e+00 lr:1.0000e-02
2023-04-02 22:07:05,204 ADAM: Layer 1 -> dw_min:9.8648e-01  dw_max:1.0109e+00 lr:1.0000e-02
2023-04-02 22:07:05,204 ADAM: Layer 2 -> dw_min:9.8412e-01  dw_max:1.0148e+00 lr:1.0000e-02
2023-04-02 22:07:05,204 ADAM: Layer 3 -> dw_min:9.9468e-01  dw_max:1.0112e+00 lr:1.0000e-02
2023-04-02 22:07:05,280 			Learning rate: weights:   1.000e-02    
2023-04-02 22:07:05,280 			Last test performance: 97.64%
2023-04-02 22:07:05,280 ----------------
2023-04-02 22:07:09,813   22  => 100   		Training 486 pattern with 98.33% 	Forward time: 	 4.40 sec
2023-04-02 22:07:09,813 			Loss:    4.345e-02    			Backward time: 	 0.13 sec 
2023-04-02 22:07:09,813 ADAM: Layer 0 -> dw_min:9.9443e-01  dw_max:1.0067e+00 lr:1.0000e-02
2023-04-02 22:07:09,814 ADAM: Layer 1 -> dw_min:9.8503e-01  dw_max:1.0118e+00 lr:1.0000e-02
2023-04-02 22:07:09,814 ADAM: Layer 2 -> dw_min:9.8575e-01  dw_max:1.0134e+00 lr:1.0000e-02
2023-04-02 22:07:09,814 ADAM: Layer 3 -> dw_min:9.9562e-01  dw_max:1.0101e+00 lr:1.0000e-02
2023-04-02 22:07:09,839 			Learning rate: weights:   1.000e-02    
2023-04-02 22:07:09,839 			Last test performance: 97.64%
2023-04-02 22:07:09,839 ----------------
2023-04-02 22:07:14,372   22  => 101   		Training 486 pattern with 98.54% 	Forward time: 	 4.40 sec
2023-04-02 22:07:14,372 			Loss:    3.586e-02    			Backward time: 	 0.13 sec 
2023-04-02 22:07:14,372 ADAM: Layer 0 -> dw_min:9.9532e-01  dw_max:1.0059e+00 lr:1.0000e-02
2023-04-02 22:07:14,372 ADAM: Layer 1 -> dw_min:9.8705e-01  dw_max:1.0106e+00 lr:1.0000e-02
2023-04-02 22:07:14,372 ADAM: Layer 2 -> dw_min:9.8546e-01  dw_max:1.0161e+00 lr:1.0000e-02
2023-04-02 22:07:14,373 ADAM: Layer 3 -> dw_min:9.9600e-01  dw_max:1.0091e+00 lr:1.0000e-02
2023-04-02 22:07:14,470 			Learning rate: weights:   1.000e-02    
2023-04-02 22:07:14,470 			Last test performance: 97.64%
2023-04-02 22:07:14,470 ----------------
2023-04-02 22:07:19,004   22  => 102   		Training 486 pattern with 98.96% 	Forward time: 	 4.40 sec
2023-04-02 22:07:19,004 			Loss:    2.937e-02    			Backward time: 	 0.13 sec 
2023-04-02 22:07:19,004 ADAM: Layer 0 -> dw_min:9.9573e-01  dw_max:1.0056e+00 lr:1.0000e-02
2023-04-02 22:07:19,005 ADAM: Layer 1 -> dw_min:9.8834e-01  dw_max:1.0096e+00 lr:1.0000e-02
2023-04-02 22:07:19,005 ADAM: Layer 2 -> dw_min:9.8616e-01  dw_max:1.0145e+00 lr:1.0000e-02
2023-04-02 22:07:19,005 ADAM: Layer 3 -> dw_min:9.9617e-01  dw_max:1.0084e+00 lr:1.0000e-02
2023-04-02 22:07:19,103 			Learning rate: weights:   1.000e-02    
2023-04-02 22:07:19,103 			Last test performance: 97.64%
2023-04-02 22:07:19,103 ----------------
2023-04-02 22:07:23,636   22  => 103   		Training 486 pattern with 98.33% 	Forward time: 	 4.40 sec
2023-04-02 22:07:23,636 			Loss:    5.840e-02    			Backward time: 	 0.13 sec 
2023-04-02 22:07:23,637 ADAM: Layer 0 -> dw_min:9.9401e-01  dw_max:1.0053e+00 lr:1.0000e-02
2023-04-02 22:07:23,637 ADAM: Layer 1 -> dw_min:9.8849e-01  dw_max:1.0151e+00 lr:1.0000e-02
2023-04-02 22:07:23,637 ADAM: Layer 2 -> dw_min:9.8504e-01  dw_max:1.0148e+00 lr:1.0000e-02
2023-04-02 22:07:23,637 ADAM: Layer 3 -> dw_min:9.9680e-01  dw_max:1.0074e+00 lr:1.0000e-02
2023-04-02 22:07:23,688 			Learning rate: weights:   1.000e-02    
2023-04-02 22:07:23,688 			Last test performance: 97.64%
2023-04-02 22:07:23,688 ----------------
2023-04-02 22:07:28,221   22  => 104   		Training 486 pattern with 98.75% 	Forward time: 	 4.40 sec
2023-04-02 22:07:28,221 			Loss:    3.654e-02    			Backward time: 	 0.13 sec 
2023-04-02 22:07:28,221 ADAM: Layer 0 -> dw_min:9.9457e-01  dw_max:1.0046e+00 lr:1.0000e-02
2023-04-02 22:07:28,221 ADAM: Layer 1 -> dw_min:9.8953e-01  dw_max:1.0136e+00 lr:1.0000e-02
2023-04-02 22:07:28,221 ADAM: Layer 2 -> dw_min:9.8645e-01  dw_max:1.0134e+00 lr:1.0000e-02
2023-04-02 22:07:28,221 ADAM: Layer 3 -> dw_min:9.9717e-01  dw_max:1.0066e+00 lr:1.0000e-02
2023-04-02 22:07:28,345 			Learning rate: weights:   1.000e-02    
2023-04-02 22:07:28,345 			Last test performance: 97.64%
2023-04-02 22:07:28,345 ----------------
2023-04-02 22:07:32,879   22  => 105   		Training 486 pattern with 98.75% 	Forward time: 	 4.40 sec
2023-04-02 22:07:32,879 			Loss:    4.925e-02    			Backward time: 	 0.13 sec 
2023-04-02 22:07:32,879 ADAM: Layer 0 -> dw_min:9.9516e-01  dw_max:1.0046e+00 lr:1.0000e-02
2023-04-02 22:07:32,879 ADAM: Layer 1 -> dw_min:9.8932e-01  dw_max:1.0123e+00 lr:1.0000e-02
2023-04-02 22:07:32,879 ADAM: Layer 2 -> dw_min:9.8778e-01  dw_max:1.0120e+00 lr:1.0000e-02
2023-04-02 22:07:32,879 ADAM: Layer 3 -> dw_min:9.9709e-01  dw_max:1.0060e+00 lr:1.0000e-02
2023-04-02 22:07:32,981 			Learning rate: weights:   1.000e-02    
2023-04-02 22:07:32,981 			Last test performance: 97.64%
2023-04-02 22:07:32,981 ----------------
2023-04-02 22:07:37,514   22  => 106   		Training 486 pattern with 98.33% 	Forward time: 	 4.40 sec
2023-04-02 22:07:37,514 			Loss:    4.618e-02    			Backward time: 	 0.13 sec 
2023-04-02 22:07:37,515 ADAM: Layer 0 -> dw_min:9.9541e-01  dw_max:1.0042e+00 lr:1.0000e-02
2023-04-02 22:07:37,515 ADAM: Layer 1 -> dw_min:9.9032e-01  dw_max:1.0118e+00 lr:1.0000e-02
2023-04-02 22:07:37,515 ADAM: Layer 2 -> dw_min:9.8589e-01  dw_max:1.0120e+00 lr:1.0000e-02
2023-04-02 22:07:37,515 ADAM: Layer 3 -> dw_min:9.9680e-01  dw_max:1.0054e+00 lr:1.0000e-02
2023-04-02 22:07:37,607 			Learning rate: weights:   1.000e-02    
2023-04-02 22:07:37,607 			Last test performance: 97.64%
2023-04-02 22:07:37,607 ----------------
2023-04-02 22:07:42,142   22  => 107   		Training 486 pattern with 97.29% 	Forward time: 	 4.40 sec
2023-04-02 22:07:42,142 			Loss:    4.774e-02    			Backward time: 	 0.13 sec 
2023-04-02 22:07:42,142 ADAM: Layer 0 -> dw_min:9.9185e-01  dw_max:1.0042e+00 lr:1.0000e-02
2023-04-02 22:07:42,143 ADAM: Layer 1 -> dw_min:9.8341e-01  dw_max:1.0140e+00 lr:1.0000e-02
2023-04-02 22:07:42,143 ADAM: Layer 2 -> dw_min:9.8212e-01  dw_max:1.0152e+00 lr:1.0000e-02
2023-04-02 22:07:42,143 ADAM: Layer 3 -> dw_min:9.9620e-01  dw_max:1.0054e+00 lr:1.0000e-02
2023-04-02 22:07:42,218 			Learning rate: weights:   1.000e-02    
2023-04-02 22:07:42,218 			Last test performance: 97.64%
2023-04-02 22:07:42,218 ----------------
2023-04-02 22:07:46,751   22  => 108   		Training 486 pattern with 98.33% 	Forward time: 	 4.40 sec
2023-04-02 22:07:46,751 			Loss:    5.270e-02    			Backward time: 	 0.13 sec 
2023-04-02 22:07:46,751 ADAM: Layer 0 -> dw_min:9.9339e-01  dw_max:1.0045e+00 lr:1.0000e-02
2023-04-02 22:07:46,751 ADAM: Layer 1 -> dw_min:9.8498e-01  dw_max:1.0131e+00 lr:1.0000e-02
2023-04-02 22:07:46,751 ADAM: Layer 2 -> dw_min:9.8449e-01  dw_max:1.0137e+00 lr:1.0000e-02
2023-04-02 22:07:46,751 ADAM: Layer 3 -> dw_min:9.9658e-01  dw_max:1.0048e+00 lr:1.0000e-02
2023-04-02 22:07:46,768 			Learning rate: weights:   1.000e-02    
2023-04-02 22:07:46,768 			Last test performance: 97.64%
2023-04-02 22:07:46,768 ----------------
2023-04-02 22:07:51,303   22  => 109   		Training 486 pattern with 98.12% 	Forward time: 	 4.40 sec
2023-04-02 22:07:51,303 			Loss:    4.272e-02    			Backward time: 	 0.13 sec 
2023-04-02 22:07:51,303 ADAM: Layer 0 -> dw_min:9.9375e-01  dw_max:1.0039e+00 lr:1.0000e-02
2023-04-02 22:07:51,303 ADAM: Layer 1 -> dw_min:9.8668e-01  dw_max:1.0116e+00 lr:1.0000e-02
2023-04-02 22:07:51,303 ADAM: Layer 2 -> dw_min:9.8553e-01  dw_max:1.0150e+00 lr:1.0000e-02
2023-04-02 22:07:51,303 ADAM: Layer 3 -> dw_min:9.9729e-01  dw_max:1.0045e+00 lr:1.0000e-02
2023-04-02 22:07:51,378 			Learning rate: weights:   1.000e-02    
2023-04-02 22:07:51,379 			Last test performance: 97.64%
2023-04-02 22:07:51,379 ----------------
2023-04-02 22:07:55,914   22  => 110   		Training 486 pattern with 98.54% 	Forward time: 	 4.40 sec
2023-04-02 22:07:55,915 			Loss:    5.146e-02    			Backward time: 	 0.13 sec 
2023-04-02 22:07:55,915 ADAM: Layer 0 -> dw_min:9.9431e-01  dw_max:1.0039e+00 lr:1.0000e-02
2023-04-02 22:07:55,915 ADAM: Layer 1 -> dw_min:9.8783e-01  dw_max:1.0109e+00 lr:1.0000e-02
2023-04-02 22:07:55,915 ADAM: Layer 2 -> dw_min:9.8697e-01  dw_max:1.0139e+00 lr:1.0000e-02
2023-04-02 22:07:55,915 ADAM: Layer 3 -> dw_min:9.9637e-01  dw_max:1.0037e+00 lr:1.0000e-02
2023-04-02 22:07:55,933 			Learning rate: weights:   1.000e-02    
2023-04-02 22:07:55,933 			Last test performance: 97.64%
2023-04-02 22:07:55,933 ----------------
2023-04-02 22:08:00,467   22  => 111   		Training 486 pattern with 98.12% 	Forward time: 	 4.40 sec
2023-04-02 22:08:00,467 			Loss:    5.469e-02    			Backward time: 	 0.13 sec 
2023-04-02 22:08:00,467 ADAM: Layer 0 -> dw_min:9.9502e-01  dw_max:1.0033e+00 lr:1.0000e-02
2023-04-02 22:08:00,467 ADAM: Layer 1 -> dw_min:9.8904e-01  dw_max:1.0146e+00 lr:1.0000e-02
2023-04-02 22:08:00,468 ADAM: Layer 2 -> dw_min:9.8556e-01  dw_max:1.0145e+00 lr:1.0000e-02
2023-04-02 22:08:00,468 ADAM: Layer 3 -> dw_min:9.9612e-01  dw_max:1.0034e+00 lr:1.0000e-02
2023-04-02 22:08:00,486 			Learning rate: weights:   1.000e-02    
2023-04-02 22:08:00,486 			Last test performance: 97.64%
2023-04-02 22:08:00,486 ----------------
2023-04-02 22:08:05,022   22  => 112   		Training 486 pattern with 97.71% 	Forward time: 	 4.40 sec
2023-04-02 22:08:05,022 			Loss:    6.172e-02    			Backward time: 	 0.13 sec 
2023-04-02 22:08:05,022 ADAM: Layer 0 -> dw_min:9.9548e-01  dw_max:1.0038e+00 lr:1.0000e-02
2023-04-02 22:08:05,022 ADAM: Layer 1 -> dw_min:9.9000e-01  dw_max:1.0137e+00 lr:1.0000e-02
2023-04-02 22:08:05,022 ADAM: Layer 2 -> dw_min:9.8493e-01  dw_max:1.0153e+00 lr:1.0000e-02
2023-04-02 22:08:05,022 ADAM: Layer 3 -> dw_min:9.9658e-01  dw_max:1.0034e+00 lr:1.0000e-02
2023-04-02 22:08:05,139 			Learning rate: weights:   1.000e-02    
2023-04-02 22:08:05,139 			Last test performance: 97.64%
2023-04-02 22:08:05,139 ----------------
2023-04-02 22:08:09,672   22  => 113   		Training 486 pattern with 98.75% 	Forward time: 	 4.40 sec
2023-04-02 22:08:09,672 			Loss:    3.713e-02    			Backward time: 	 0.13 sec 
2023-04-02 22:08:09,673 ADAM: Layer 0 -> dw_min:9.9512e-01  dw_max:1.0038e+00 lr:1.0000e-02
2023-04-02 22:08:09,673 ADAM: Layer 1 -> dw_min:9.8871e-01  dw_max:1.0129e+00 lr:1.0000e-02
2023-04-02 22:08:09,673 ADAM: Layer 2 -> dw_min:9.8643e-01  dw_max:1.0139e+00 lr:1.0000e-02
2023-04-02 22:08:09,673 ADAM: Layer 3 -> dw_min:9.9652e-01  dw_max:1.0030e+00 lr:1.0000e-02
2023-04-02 22:08:09,716 			Learning rate: weights:   1.000e-02    
2023-04-02 22:08:09,716 			Last test performance: 97.64%
2023-04-02 22:08:09,716 ----------------
2023-04-02 22:08:14,250   22  => 114   		Training 486 pattern with 97.71% 	Forward time: 	 4.40 sec
2023-04-02 22:08:14,250 			Loss:    6.233e-02    			Backward time: 	 0.13 sec 
2023-04-02 22:08:14,250 ADAM: Layer 0 -> dw_min:9.9542e-01  dw_max:1.0043e+00 lr:1.0000e-02
2023-04-02 22:08:14,250 ADAM: Layer 1 -> dw_min:9.8765e-01  dw_max:1.0147e+00 lr:1.0000e-02
2023-04-02 22:08:14,250 ADAM: Layer 2 -> dw_min:9.8772e-01  dw_max:1.0125e+00 lr:1.0000e-02
2023-04-02 22:08:14,250 ADAM: Layer 3 -> dw_min:9.9456e-01  dw_max:1.0045e+00 lr:1.0000e-02
2023-04-02 22:08:14,331 			Learning rate: weights:   1.000e-02    
2023-04-02 22:08:14,331 			Last test performance: 97.64%
2023-04-02 22:08:14,331 ----------------
2023-04-02 22:08:18,865   22  => 115   		Training 486 pattern with 98.54% 	Forward time: 	 4.40 sec
2023-04-02 22:08:18,865 			Loss:    4.202e-02    			Backward time: 	 0.13 sec 
2023-04-02 22:08:18,865 ADAM: Layer 0 -> dw_min:9.9481e-01  dw_max:1.0042e+00 lr:1.0000e-02
2023-04-02 22:08:18,865 ADAM: Layer 1 -> dw_min:9.8560e-01  dw_max:1.0154e+00 lr:1.0000e-02
2023-04-02 22:08:18,865 ADAM: Layer 2 -> dw_min:9.8637e-01  dw_max:1.0122e+00 lr:1.0000e-02
2023-04-02 22:08:18,865 ADAM: Layer 3 -> dw_min:9.9509e-01  dw_max:1.0053e+00 lr:1.0000e-02
2023-04-02 22:08:18,945 			Learning rate: weights:   1.000e-02    
2023-04-02 22:08:18,945 			Last test performance: 97.64%
2023-04-02 22:08:18,945 ----------------
2023-04-02 22:08:23,478   22  => 116   		Training 486 pattern with 97.50% 	Forward time: 	 4.40 sec
2023-04-02 22:08:23,479 			Loss:    4.841e-02    			Backward time: 	 0.13 sec 
2023-04-02 22:08:23,479 ADAM: Layer 0 -> dw_min:9.9476e-01  dw_max:1.0052e+00 lr:1.0000e-02
2023-04-02 22:08:23,479 ADAM: Layer 1 -> dw_min:9.8664e-01  dw_max:1.0131e+00 lr:1.0000e-02
2023-04-02 22:08:23,479 ADAM: Layer 2 -> dw_min:9.8673e-01  dw_max:1.0147e+00 lr:1.0000e-02
2023-04-02 22:08:23,479 ADAM: Layer 3 -> dw_min:9.9543e-01  dw_max:1.0052e+00 lr:1.0000e-02
2023-04-02 22:08:23,561 			Learning rate: weights:   1.000e-02    
2023-04-02 22:08:23,561 			Last test performance: 97.64%
2023-04-02 22:08:23,561 ----------------
2023-04-02 22:08:28,095   22  => 117   		Training 486 pattern with 98.12% 	Forward time: 	 4.40 sec
2023-04-02 22:08:28,095 			Loss:    4.195e-02    			Backward time: 	 0.13 sec 
2023-04-02 22:08:28,096 ADAM: Layer 0 -> dw_min:9.9510e-01  dw_max:1.0054e+00 lr:1.0000e-02
2023-04-02 22:08:28,096 ADAM: Layer 1 -> dw_min:9.8798e-01  dw_max:1.0119e+00 lr:1.0000e-02
2023-04-02 22:08:28,096 ADAM: Layer 2 -> dw_min:9.8255e-01  dw_max:1.0147e+00 lr:1.0000e-02
2023-04-02 22:08:28,096 ADAM: Layer 3 -> dw_min:9.9273e-01  dw_max:1.0053e+00 lr:1.0000e-02
2023-04-02 22:08:28,165 			Learning rate: weights:   1.000e-02    
2023-04-02 22:08:28,165 			Last test performance: 97.64%
2023-04-02 22:08:28,165 ----------------
2023-04-02 22:08:32,699   22  => 118   		Training 486 pattern with 99.17% 	Forward time: 	 4.40 sec
2023-04-02 22:08:32,699 			Loss:    2.628e-02    			Backward time: 	 0.13 sec 
2023-04-02 22:08:32,700 ADAM: Layer 0 -> dw_min:9.9554e-01  dw_max:1.0048e+00 lr:1.0000e-02
2023-04-02 22:08:32,700 ADAM: Layer 1 -> dw_min:9.8896e-01  dw_max:1.0107e+00 lr:1.0000e-02
2023-04-02 22:08:32,700 ADAM: Layer 2 -> dw_min:9.8447e-01  dw_max:1.0132e+00 lr:1.0000e-02
2023-04-02 22:08:32,700 ADAM: Layer 3 -> dw_min:9.9377e-01  dw_max:1.0047e+00 lr:1.0000e-02
2023-04-02 22:08:32,725 			Learning rate: weights:   1.000e-02    
2023-04-02 22:08:32,725 			Last test performance: 97.64%
2023-04-02 22:08:32,725 ----------------
2023-04-02 22:08:37,258   22  => 119   		Training 486 pattern with 97.92% 	Forward time: 	 4.40 sec
2023-04-02 22:08:37,258 			Loss:    4.678e-02    			Backward time: 	 0.13 sec 
2023-04-02 22:08:37,259 ADAM: Layer 0 -> dw_min:9.9598e-01  dw_max:1.0045e+00 lr:1.0000e-02
2023-04-02 22:08:37,259 ADAM: Layer 1 -> dw_min:9.8593e-01  dw_max:1.0124e+00 lr:1.0000e-02
2023-04-02 22:08:37,259 ADAM: Layer 2 -> dw_min:9.8283e-01  dw_max:1.0141e+00 lr:1.0000e-02
2023-04-02 22:08:37,259 ADAM: Layer 3 -> dw_min:9.9505e-01  dw_max:1.0042e+00 lr:1.0000e-02
2023-04-02 22:08:37,366 			Learning rate: weights:   1.000e-02    
2023-04-02 22:08:37,366 			Last test performance: 97.64%
2023-04-02 22:08:37,366 ----------------
2023-04-02 22:08:41,899   22  => 120   		Training 486 pattern with 98.12% 	Forward time: 	 4.40 sec
2023-04-02 22:08:41,899 			Loss:    4.378e-02    			Backward time: 	 0.13 sec 
2023-04-02 22:08:41,900 ADAM: Layer 0 -> dw_min:9.9451e-01  dw_max:1.0054e+00 lr:1.0000e-02
2023-04-02 22:08:41,900 ADAM: Layer 1 -> dw_min:9.8434e-01  dw_max:1.0147e+00 lr:1.0000e-02
2023-04-02 22:08:41,900 ADAM: Layer 2 -> dw_min:9.8451e-01  dw_max:1.0135e+00 lr:1.0000e-02
2023-04-02 22:08:41,900 ADAM: Layer 3 -> dw_min:9.9614e-01  dw_max:1.0039e+00 lr:1.0000e-02
2023-04-02 22:08:41,978 			Learning rate: weights:   1.000e-02    
2023-04-02 22:08:41,978 			Last test performance: 97.64%
2023-04-02 22:08:41,978 ----------------
2023-04-02 22:08:46,512   22  => 121   		Training 486 pattern with 98.96% 	Forward time: 	 4.40 sec
2023-04-02 22:08:46,512 			Loss:    4.299e-02    			Backward time: 	 0.13 sec 
2023-04-02 22:08:46,513 ADAM: Layer 0 -> dw_min:9.9524e-01  dw_max:1.0047e+00 lr:1.0000e-02
2023-04-02 22:08:46,513 ADAM: Layer 1 -> dw_min:9.8585e-01  dw_max:1.0132e+00 lr:1.0000e-02
2023-04-02 22:08:46,513 ADAM: Layer 2 -> dw_min:9.8604e-01  dw_max:1.0126e+00 lr:1.0000e-02
2023-04-02 22:08:46,513 ADAM: Layer 3 -> dw_min:9.9660e-01  dw_max:1.0040e+00 lr:1.0000e-02
2023-04-02 22:08:46,591 			Learning rate: weights:   1.000e-02    
2023-04-02 22:08:46,591 			Last test performance: 97.64%
2023-04-02 22:08:46,591 ----------------
2023-04-02 22:08:51,125   22  => 122   		Training 486 pattern with 98.33% 	Forward time: 	 4.40 sec
2023-04-02 22:08:51,125 			Loss:    4.455e-02    			Backward time: 	 0.13 sec 
2023-04-02 22:08:51,125 ADAM: Layer 0 -> dw_min:9.9587e-01  dw_max:1.0066e+00 lr:1.0000e-02
2023-04-02 22:08:51,125 ADAM: Layer 1 -> dw_min:9.8696e-01  dw_max:1.0161e+00 lr:1.0000e-02
2023-04-02 22:08:51,125 ADAM: Layer 2 -> dw_min:9.8721e-01  dw_max:1.0152e+00 lr:1.0000e-02
2023-04-02 22:08:51,125 ADAM: Layer 3 -> dw_min:9.9378e-01  dw_max:1.0057e+00 lr:1.0000e-02
2023-04-02 22:08:51,201 			Learning rate: weights:   1.000e-02    
2023-04-02 22:08:51,201 			Last test performance: 97.64%
2023-04-02 22:08:51,201 ----------------
2023-04-02 22:08:55,738   22  => 123   		Training 486 pattern with 97.08% 	Forward time: 	 4.40 sec
2023-04-02 22:08:55,739 			Loss:    7.077e-02    			Backward time: 	 0.13 sec 
2023-04-02 22:08:55,739 ADAM: Layer 0 -> dw_min:9.9490e-01  dw_max:1.0077e+00 lr:1.0000e-02
2023-04-02 22:08:55,739 ADAM: Layer 1 -> dw_min:9.8645e-01  dw_max:1.0145e+00 lr:1.0000e-02
2023-04-02 22:08:55,739 ADAM: Layer 2 -> dw_min:9.8679e-01  dw_max:1.0138e+00 lr:1.0000e-02
2023-04-02 22:08:55,739 ADAM: Layer 3 -> dw_min:9.9425e-01  dw_max:1.0062e+00 lr:1.0000e-02
2023-04-02 22:08:55,757 			Learning rate: weights:   1.000e-02    
2023-04-02 22:08:55,757 			Last test performance: 97.64%
2023-04-02 22:08:55,757 ----------------
2023-04-02 22:09:00,291   22  => 124   		Training 486 pattern with 99.58% 	Forward time: 	 4.40 sec
2023-04-02 22:09:00,291 			Loss:    2.166e-02    			Backward time: 	 0.13 sec 
2023-04-02 22:09:00,292 ADAM: Layer 0 -> dw_min:9.9529e-01  dw_max:1.0074e+00 lr:1.0000e-02
2023-04-02 22:09:00,292 ADAM: Layer 1 -> dw_min:9.8556e-01  dw_max:1.0134e+00 lr:1.0000e-02
2023-04-02 22:09:00,292 ADAM: Layer 2 -> dw_min:9.8461e-01  dw_max:1.0150e+00 lr:1.0000e-02
2023-04-02 22:09:00,292 ADAM: Layer 3 -> dw_min:9.9495e-01  dw_max:1.0059e+00 lr:1.0000e-02
2023-04-02 22:09:00,328 
2023-04-02 22:09:00,328 Testing:
2023-04-02 22:09:00,549 		24 of 10000 with 91.67% 	 Time used:  0.22 sec
2023-04-02 22:09:00,769 		48 of 10000 with 93.75% 	 Time used:  0.22 sec
2023-04-02 22:09:00,988 		72 of 10000 with 95.83% 	 Time used:  0.22 sec
2023-04-02 22:09:01,208 		96 of 10000 with 95.83% 	 Time used:  0.22 sec
2023-04-02 22:09:01,427 		120 of 10000 with 96.67% 	 Time used:  0.22 sec
2023-04-02 22:09:01,647 		144 of 10000 with 97.22% 	 Time used:  0.22 sec
2023-04-02 22:09:01,867 		168 of 10000 with 97.62% 	 Time used:  0.22 sec
2023-04-02 22:09:02,088 		192 of 10000 with 97.92% 	 Time used:  0.22 sec
2023-04-02 22:09:02,307 		216 of 10000 with 97.69% 	 Time used:  0.22 sec
2023-04-02 22:09:02,527 		240 of 10000 with 97.92% 	 Time used:  0.22 sec
2023-04-02 22:09:02,746 		264 of 10000 with 98.11% 	 Time used:  0.22 sec
2023-04-02 22:09:02,966 		288 of 10000 with 98.26% 	 Time used:  0.22 sec
2023-04-02 22:09:03,185 		312 of 10000 with 98.08% 	 Time used:  0.22 sec
2023-04-02 22:09:03,405 		336 of 10000 with 97.92% 	 Time used:  0.22 sec
2023-04-02 22:09:03,624 		360 of 10000 with 97.78% 	 Time used:  0.22 sec
2023-04-02 22:09:03,844 		384 of 10000 with 97.92% 	 Time used:  0.22 sec
2023-04-02 22:09:04,063 		408 of 10000 with 98.04% 	 Time used:  0.22 sec
2023-04-02 22:09:04,283 		432 of 10000 with 98.15% 	 Time used:  0.22 sec
2023-04-02 22:09:04,502 		456 of 10000 with 97.59% 	 Time used:  0.22 sec
2023-04-02 22:09:04,722 		480 of 10000 with 97.71% 	 Time used:  0.22 sec
2023-04-02 22:09:04,941 		504 of 10000 with 97.62% 	 Time used:  0.22 sec
2023-04-02 22:09:05,161 		528 of 10000 with 97.35% 	 Time used:  0.22 sec
2023-04-02 22:09:05,381 		552 of 10000 with 97.46% 	 Time used:  0.22 sec
2023-04-02 22:09:05,600 		576 of 10000 with 97.22% 	 Time used:  0.22 sec
2023-04-02 22:09:05,820 		600 of 10000 with 97.33% 	 Time used:  0.22 sec
2023-04-02 22:09:06,039 		624 of 10000 with 97.44% 	 Time used:  0.22 sec
2023-04-02 22:09:06,259 		648 of 10000 with 97.53% 	 Time used:  0.22 sec
2023-04-02 22:09:06,478 		672 of 10000 with 97.47% 	 Time used:  0.22 sec
2023-04-02 22:09:06,698 		696 of 10000 with 97.27% 	 Time used:  0.22 sec
2023-04-02 22:09:06,917 		720 of 10000 with 97.08% 	 Time used:  0.22 sec
2023-04-02 22:09:07,137 		744 of 10000 with 97.18% 	 Time used:  0.22 sec
2023-04-02 22:09:07,357 		768 of 10000 with 97.27% 	 Time used:  0.22 sec
2023-04-02 22:09:07,576 		792 of 10000 with 97.22% 	 Time used:  0.22 sec
2023-04-02 22:09:07,795 		816 of 10000 with 97.18% 	 Time used:  0.22 sec
2023-04-02 22:09:08,015 		840 of 10000 with 97.14% 	 Time used:  0.22 sec
2023-04-02 22:09:08,234 		864 of 10000 with 97.22% 	 Time used:  0.22 sec
2023-04-02 22:09:08,454 		888 of 10000 with 97.30% 	 Time used:  0.22 sec
2023-04-02 22:09:08,673 		912 of 10000 with 97.15% 	 Time used:  0.22 sec
2023-04-02 22:09:08,893 		936 of 10000 with 97.22% 	 Time used:  0.22 sec
2023-04-02 22:09:09,112 		960 of 10000 with 97.29% 	 Time used:  0.22 sec
2023-04-02 22:09:09,332 		984 of 10000 with 97.26% 	 Time used:  0.22 sec
2023-04-02 22:09:09,551 		1008 of 10000 with 97.32% 	 Time used:  0.22 sec
2023-04-02 22:09:09,771 		1032 of 10000 with 97.38% 	 Time used:  0.22 sec
2023-04-02 22:09:09,990 		1056 of 10000 with 97.16% 	 Time used:  0.22 sec
2023-04-02 22:09:10,210 		1080 of 10000 with 97.13% 	 Time used:  0.22 sec
2023-04-02 22:09:10,429 		1104 of 10000 with 97.19% 	 Time used:  0.22 sec
2023-04-02 22:09:10,649 		1128 of 10000 with 97.25% 	 Time used:  0.22 sec
2023-04-02 22:09:10,868 		1152 of 10000 with 97.31% 	 Time used:  0.22 sec
2023-04-02 22:09:11,088 		1176 of 10000 with 97.36% 	 Time used:  0.22 sec
2023-04-02 22:09:11,307 		1200 of 10000 with 97.42% 	 Time used:  0.22 sec
2023-04-02 22:09:11,527 		1224 of 10000 with 97.39% 	 Time used:  0.22 sec
2023-04-02 22:09:11,746 		1248 of 10000 with 97.44% 	 Time used:  0.22 sec
2023-04-02 22:09:11,966 		1272 of 10000 with 97.41% 	 Time used:  0.22 sec
2023-04-02 22:09:12,186 		1296 of 10000 with 97.45% 	 Time used:  0.22 sec
2023-04-02 22:09:12,405 		1320 of 10000 with 97.50% 	 Time used:  0.22 sec
2023-04-02 22:09:12,625 		1344 of 10000 with 97.54% 	 Time used:  0.22 sec
2023-04-02 22:09:12,844 		1368 of 10000 with 97.59% 	 Time used:  0.22 sec
2023-04-02 22:09:13,064 		1392 of 10000 with 97.63% 	 Time used:  0.22 sec
2023-04-02 22:09:13,283 		1416 of 10000 with 97.67% 	 Time used:  0.22 sec
2023-04-02 22:09:13,503 		1440 of 10000 with 97.71% 	 Time used:  0.22 sec
2023-04-02 22:09:13,722 		1464 of 10000 with 97.75% 	 Time used:  0.22 sec
2023-04-02 22:09:13,942 		1488 of 10000 with 97.58% 	 Time used:  0.22 sec
2023-04-02 22:09:14,161 		1512 of 10000 with 97.62% 	 Time used:  0.22 sec
2023-04-02 22:09:14,381 		1536 of 10000 with 97.66% 	 Time used:  0.22 sec
2023-04-02 22:09:14,600 		1560 of 10000 with 97.69% 	 Time used:  0.22 sec
2023-04-02 22:09:14,820 		1584 of 10000 with 97.47% 	 Time used:  0.22 sec
2023-04-02 22:09:15,039 		1608 of 10000 with 97.51% 	 Time used:  0.22 sec
2023-04-02 22:09:15,259 		1632 of 10000 with 97.49% 	 Time used:  0.22 sec
2023-04-02 22:09:15,478 		1656 of 10000 with 97.52% 	 Time used:  0.22 sec
2023-04-02 22:09:15,698 		1680 of 10000 with 97.56% 	 Time used:  0.22 sec
2023-04-02 22:09:15,917 		1704 of 10000 with 97.59% 	 Time used:  0.22 sec
2023-04-02 22:09:16,137 		1728 of 10000 with 97.57% 	 Time used:  0.22 sec
2023-04-02 22:09:16,357 		1752 of 10000 with 97.60% 	 Time used:  0.22 sec
2023-04-02 22:09:16,576 		1776 of 10000 with 97.64% 	 Time used:  0.22 sec
2023-04-02 22:09:16,796 		1800 of 10000 with 97.67% 	 Time used:  0.22 sec
2023-04-02 22:09:17,015 		1824 of 10000 with 97.59% 	 Time used:  0.22 sec
2023-04-02 22:09:17,235 		1848 of 10000 with 97.62% 	 Time used:  0.22 sec
2023-04-02 22:09:17,454 		1872 of 10000 with 97.60% 	 Time used:  0.22 sec
2023-04-02 22:09:17,674 		1896 of 10000 with 97.57% 	 Time used:  0.22 sec
2023-04-02 22:09:17,893 		1920 of 10000 with 97.60% 	 Time used:  0.22 sec
2023-04-02 22:09:18,113 		1944 of 10000 with 97.53% 	 Time used:  0.22 sec
2023-04-02 22:09:18,333 		1968 of 10000 with 97.46% 	 Time used:  0.22 sec
2023-04-02 22:09:18,552 		1992 of 10000 with 97.49% 	 Time used:  0.22 sec
2023-04-02 22:09:18,772 		2016 of 10000 with 97.52% 	 Time used:  0.22 sec
2023-04-02 22:09:18,991 		2040 of 10000 with 97.50% 	 Time used:  0.22 sec
2023-04-02 22:09:19,211 		2064 of 10000 with 97.43% 	 Time used:  0.22 sec
2023-04-02 22:09:19,430 		2088 of 10000 with 97.41% 	 Time used:  0.22 sec
2023-04-02 22:09:19,650 		2112 of 10000 with 97.40% 	 Time used:  0.22 sec
2023-04-02 22:09:19,869 		2136 of 10000 with 97.43% 	 Time used:  0.22 sec
2023-04-02 22:09:20,089 		2160 of 10000 with 97.41% 	 Time used:  0.22 sec
2023-04-02 22:09:20,308 		2184 of 10000 with 97.44% 	 Time used:  0.22 sec
2023-04-02 22:09:20,528 		2208 of 10000 with 97.46% 	 Time used:  0.22 sec
2023-04-02 22:09:20,747 		2232 of 10000 with 97.49% 	 Time used:  0.22 sec
2023-04-02 22:09:20,967 		2256 of 10000 with 97.47% 	 Time used:  0.22 sec
2023-04-02 22:09:21,186 		2280 of 10000 with 97.46% 	 Time used:  0.22 sec
2023-04-02 22:09:21,406 		2304 of 10000 with 97.48% 	 Time used:  0.22 sec
2023-04-02 22:09:21,625 		2328 of 10000 with 97.47% 	 Time used:  0.22 sec
2023-04-02 22:09:21,845 		2352 of 10000 with 97.49% 	 Time used:  0.22 sec
2023-04-02 22:09:22,064 		2376 of 10000 with 97.47% 	 Time used:  0.22 sec
2023-04-02 22:09:22,283 		2400 of 10000 with 97.50% 	 Time used:  0.22 sec
2023-04-02 22:09:22,503 		2424 of 10000 with 97.52% 	 Time used:  0.22 sec
2023-04-02 22:09:22,722 		2448 of 10000 with 97.51% 	 Time used:  0.22 sec
2023-04-02 22:09:22,942 		2472 of 10000 with 97.53% 	 Time used:  0.22 sec
2023-04-02 22:09:23,161 		2496 of 10000 with 97.52% 	 Time used:  0.22 sec
2023-04-02 22:09:23,381 		2520 of 10000 with 97.50% 	 Time used:  0.22 sec
2023-04-02 22:09:23,601 		2544 of 10000 with 97.52% 	 Time used:  0.22 sec
2023-04-02 22:09:23,820 		2568 of 10000 with 97.55% 	 Time used:  0.22 sec
2023-04-02 22:09:24,039 		2592 of 10000 with 97.57% 	 Time used:  0.22 sec
2023-04-02 22:09:24,259 		2616 of 10000 with 97.59% 	 Time used:  0.22 sec
2023-04-02 22:09:24,478 		2640 of 10000 with 97.58% 	 Time used:  0.22 sec
2023-04-02 22:09:24,698 		2664 of 10000 with 97.60% 	 Time used:  0.22 sec
2023-04-02 22:09:24,918 		2688 of 10000 with 97.54% 	 Time used:  0.22 sec
2023-04-02 22:09:25,137 		2712 of 10000 with 97.57% 	 Time used:  0.22 sec
2023-04-02 22:09:25,357 		2736 of 10000 with 97.55% 	 Time used:  0.22 sec
2023-04-02 22:09:25,576 		2760 of 10000 with 97.54% 	 Time used:  0.22 sec
2023-04-02 22:09:25,796 		2784 of 10000 with 97.56% 	 Time used:  0.22 sec
2023-04-02 22:09:26,015 		2808 of 10000 with 97.58% 	 Time used:  0.22 sec
2023-04-02 22:09:26,235 		2832 of 10000 with 97.56% 	 Time used:  0.22 sec
2023-04-02 22:09:26,454 		2856 of 10000 with 97.51% 	 Time used:  0.22 sec
2023-04-02 22:09:26,674 		2880 of 10000 with 97.50% 	 Time used:  0.22 sec
2023-04-02 22:09:26,893 		2904 of 10000 with 97.49% 	 Time used:  0.22 sec
2023-04-02 22:09:27,113 		2928 of 10000 with 97.51% 	 Time used:  0.22 sec
2023-04-02 22:09:27,332 		2952 of 10000 with 97.53% 	 Time used:  0.22 sec
2023-04-02 22:09:27,552 		2976 of 10000 with 97.55% 	 Time used:  0.22 sec
2023-04-02 22:09:27,771 		3000 of 10000 with 97.50% 	 Time used:  0.22 sec
2023-04-02 22:09:27,991 		3024 of 10000 with 97.52% 	 Time used:  0.22 sec
2023-04-02 22:09:28,211 		3048 of 10000 with 97.51% 	 Time used:  0.22 sec
2023-04-02 22:09:28,430 		3072 of 10000 with 97.49% 	 Time used:  0.22 sec
2023-04-02 22:09:28,650 		3096 of 10000 with 97.48% 	 Time used:  0.22 sec
2023-04-02 22:09:28,869 		3120 of 10000 with 97.47% 	 Time used:  0.22 sec
2023-04-02 22:09:29,089 		3144 of 10000 with 97.42% 	 Time used:  0.22 sec
2023-04-02 22:09:29,308 		3168 of 10000 with 97.44% 	 Time used:  0.22 sec
2023-04-02 22:09:29,528 		3192 of 10000 with 97.43% 	 Time used:  0.22 sec
2023-04-02 22:09:29,747 		3216 of 10000 with 97.45% 	 Time used:  0.22 sec
2023-04-02 22:09:29,967 		3240 of 10000 with 97.47% 	 Time used:  0.22 sec
2023-04-02 22:09:30,186 		3264 of 10000 with 97.46% 	 Time used:  0.22 sec
2023-04-02 22:09:30,406 		3288 of 10000 with 97.45% 	 Time used:  0.22 sec
2023-04-02 22:09:30,625 		3312 of 10000 with 97.46% 	 Time used:  0.22 sec
2023-04-02 22:09:30,845 		3336 of 10000 with 97.48% 	 Time used:  0.22 sec
2023-04-02 22:09:31,064 		3360 of 10000 with 97.50% 	 Time used:  0.22 sec
2023-04-02 22:09:31,284 		3384 of 10000 with 97.49% 	 Time used:  0.22 sec
2023-04-02 22:09:31,503 		3408 of 10000 with 97.48% 	 Time used:  0.22 sec
2023-04-02 22:09:31,723 		3432 of 10000 with 97.49% 	 Time used:  0.22 sec
2023-04-02 22:09:31,942 		3456 of 10000 with 97.51% 	 Time used:  0.22 sec
2023-04-02 22:09:32,162 		3480 of 10000 with 97.50% 	 Time used:  0.22 sec
2023-04-02 22:09:32,381 		3504 of 10000 with 97.46% 	 Time used:  0.22 sec
2023-04-02 22:09:32,601 		3528 of 10000 with 97.48% 	 Time used:  0.22 sec
2023-04-02 22:09:32,820 		3552 of 10000 with 97.49% 	 Time used:  0.22 sec
2023-04-02 22:09:33,040 		3576 of 10000 with 97.48% 	 Time used:  0.22 sec
2023-04-02 22:09:33,259 		3600 of 10000 with 97.50% 	 Time used:  0.22 sec
2023-04-02 22:09:33,479 		3624 of 10000 with 97.49% 	 Time used:  0.22 sec
2023-04-02 22:09:33,698 		3648 of 10000 with 97.51% 	 Time used:  0.22 sec
2023-04-02 22:09:33,918 		3672 of 10000 with 97.52% 	 Time used:  0.22 sec
2023-04-02 22:09:34,137 		3696 of 10000 with 97.51% 	 Time used:  0.22 sec
2023-04-02 22:09:34,357 		3720 of 10000 with 97.47% 	 Time used:  0.22 sec
2023-04-02 22:09:34,576 		3744 of 10000 with 97.49% 	 Time used:  0.22 sec
2023-04-02 22:09:34,796 		3768 of 10000 with 97.51% 	 Time used:  0.22 sec
2023-04-02 22:09:35,015 		3792 of 10000 with 97.52% 	 Time used:  0.22 sec
2023-04-02 22:09:35,235 		3816 of 10000 with 97.48% 	 Time used:  0.22 sec
2023-04-02 22:09:35,454 		3840 of 10000 with 97.50% 	 Time used:  0.22 sec
2023-04-02 22:09:35,674 		3864 of 10000 with 97.49% 	 Time used:  0.22 sec
2023-04-02 22:09:35,893 		3888 of 10000 with 97.51% 	 Time used:  0.22 sec
2023-04-02 22:09:36,113 		3912 of 10000 with 97.52% 	 Time used:  0.22 sec
2023-04-02 22:09:36,332 		3936 of 10000 with 97.54% 	 Time used:  0.22 sec
2023-04-02 22:09:36,552 		3960 of 10000 with 97.50% 	 Time used:  0.22 sec
2023-04-02 22:09:36,771 		3984 of 10000 with 97.44% 	 Time used:  0.22 sec
2023-04-02 22:09:36,991 		4008 of 10000 with 97.43% 	 Time used:  0.22 sec
2023-04-02 22:09:37,210 		4032 of 10000 with 97.45% 	 Time used:  0.22 sec
2023-04-02 22:09:37,430 		4056 of 10000 with 97.44% 	 Time used:  0.22 sec
2023-04-02 22:09:37,649 		4080 of 10000 with 97.43% 	 Time used:  0.22 sec
2023-04-02 22:09:37,869 		4104 of 10000 with 97.42% 	 Time used:  0.22 sec
2023-04-02 22:09:38,089 		4128 of 10000 with 97.43% 	 Time used:  0.22 sec
2023-04-02 22:09:38,308 		4152 of 10000 with 97.45% 	 Time used:  0.22 sec
2023-04-02 22:09:38,528 		4176 of 10000 with 97.46% 	 Time used:  0.22 sec
2023-04-02 22:09:38,747 		4200 of 10000 with 97.45% 	 Time used:  0.22 sec
2023-04-02 22:09:38,967 		4224 of 10000 with 97.47% 	 Time used:  0.22 sec
2023-04-02 22:09:39,186 		4248 of 10000 with 97.46% 	 Time used:  0.22 sec
2023-04-02 22:09:39,406 		4272 of 10000 with 97.45% 	 Time used:  0.22 sec
2023-04-02 22:09:39,625 		4296 of 10000 with 97.46% 	 Time used:  0.22 sec
2023-04-02 22:09:39,845 		4320 of 10000 with 97.45% 	 Time used:  0.22 sec
2023-04-02 22:09:40,064 		4344 of 10000 with 97.44% 	 Time used:  0.22 sec
2023-04-02 22:09:40,284 		4368 of 10000 with 97.46% 	 Time used:  0.22 sec
2023-04-02 22:09:40,503 		4392 of 10000 with 97.45% 	 Time used:  0.22 sec
2023-04-02 22:09:40,723 		4416 of 10000 with 97.44% 	 Time used:  0.22 sec
2023-04-02 22:09:40,942 		4440 of 10000 with 97.45% 	 Time used:  0.22 sec
2023-04-02 22:09:41,162 		4464 of 10000 with 97.47% 	 Time used:  0.22 sec
2023-04-02 22:09:41,382 		4488 of 10000 with 97.48% 	 Time used:  0.22 sec
2023-04-02 22:09:41,601 		4512 of 10000 with 97.45% 	 Time used:  0.22 sec
2023-04-02 22:09:41,821 		4536 of 10000 with 97.44% 	 Time used:  0.22 sec
2023-04-02 22:09:42,040 		4560 of 10000 with 97.46% 	 Time used:  0.22 sec
2023-04-02 22:09:42,260 		4584 of 10000 with 97.47% 	 Time used:  0.22 sec
2023-04-02 22:09:42,479 		4608 of 10000 with 97.44% 	 Time used:  0.22 sec
2023-04-02 22:09:42,698 		4632 of 10000 with 97.45% 	 Time used:  0.22 sec
2023-04-02 22:09:42,918 		4656 of 10000 with 97.47% 	 Time used:  0.22 sec
2023-04-02 22:09:43,137 		4680 of 10000 with 97.48% 	 Time used:  0.22 sec
2023-04-02 22:09:43,357 		4704 of 10000 with 97.47% 	 Time used:  0.22 sec
2023-04-02 22:09:43,576 		4728 of 10000 with 97.44% 	 Time used:  0.22 sec
2023-04-02 22:09:43,796 		4752 of 10000 with 97.39% 	 Time used:  0.22 sec
2023-04-02 22:09:44,015 		4776 of 10000 with 97.40% 	 Time used:  0.22 sec
2023-04-02 22:09:44,235 		4800 of 10000 with 97.42% 	 Time used:  0.22 sec
2023-04-02 22:09:44,454 		4824 of 10000 with 97.43% 	 Time used:  0.22 sec
2023-04-02 22:09:44,674 		4848 of 10000 with 97.42% 	 Time used:  0.22 sec
2023-04-02 22:09:44,893 		4872 of 10000 with 97.43% 	 Time used:  0.22 sec
2023-04-02 22:09:45,113 		4896 of 10000 with 97.45% 	 Time used:  0.22 sec
2023-04-02 22:09:45,332 		4920 of 10000 with 97.46% 	 Time used:  0.22 sec
2023-04-02 22:09:45,552 		4944 of 10000 with 97.47% 	 Time used:  0.22 sec
2023-04-02 22:09:45,772 		4968 of 10000 with 97.48% 	 Time used:  0.22 sec
2023-04-02 22:09:45,991 		4992 of 10000 with 97.50% 	 Time used:  0.22 sec
2023-04-02 22:09:46,211 		5016 of 10000 with 97.51% 	 Time used:  0.22 sec
2023-04-02 22:09:46,430 		5040 of 10000 with 97.52% 	 Time used:  0.22 sec
2023-04-02 22:09:46,650 		5064 of 10000 with 97.49% 	 Time used:  0.22 sec
2023-04-02 22:09:46,869 		5088 of 10000 with 97.48% 	 Time used:  0.22 sec
2023-04-02 22:09:47,089 		5112 of 10000 with 97.50% 	 Time used:  0.22 sec
2023-04-02 22:09:47,308 		5136 of 10000 with 97.51% 	 Time used:  0.22 sec
2023-04-02 22:09:47,528 		5160 of 10000 with 97.52% 	 Time used:  0.22 sec
2023-04-02 22:09:47,747 		5184 of 10000 with 97.51% 	 Time used:  0.22 sec
2023-04-02 22:09:47,968 		5208 of 10000 with 97.52% 	 Time used:  0.22 sec
2023-04-02 22:09:48,187 		5232 of 10000 with 97.53% 	 Time used:  0.22 sec
2023-04-02 22:09:48,407 		5256 of 10000 with 97.53% 	 Time used:  0.22 sec
2023-04-02 22:09:48,626 		5280 of 10000 with 97.54% 	 Time used:  0.22 sec
2023-04-02 22:09:48,846 		5304 of 10000 with 97.55% 	 Time used:  0.22 sec
2023-04-02 22:09:49,066 		5328 of 10000 with 97.56% 	 Time used:  0.22 sec
2023-04-02 22:09:49,285 		5352 of 10000 with 97.55% 	 Time used:  0.22 sec
2023-04-02 22:09:49,505 		5376 of 10000 with 97.54% 	 Time used:  0.22 sec
2023-04-02 22:09:49,724 		5400 of 10000 with 97.56% 	 Time used:  0.22 sec
2023-04-02 22:09:49,944 		5424 of 10000 with 97.57% 	 Time used:  0.22 sec
2023-04-02 22:09:50,163 		5448 of 10000 with 97.58% 	 Time used:  0.22 sec
2023-04-02 22:09:50,383 		5472 of 10000 with 97.57% 	 Time used:  0.22 sec
2023-04-02 22:09:50,602 		5496 of 10000 with 97.56% 	 Time used:  0.22 sec
2023-04-02 22:09:50,822 		5520 of 10000 with 97.55% 	 Time used:  0.22 sec
2023-04-02 22:09:51,041 		5544 of 10000 with 97.56% 	 Time used:  0.22 sec
2023-04-02 22:09:51,261 		5568 of 10000 with 97.56% 	 Time used:  0.22 sec
2023-04-02 22:09:51,480 		5592 of 10000 with 97.55% 	 Time used:  0.22 sec
2023-04-02 22:09:51,701 		5616 of 10000 with 97.54% 	 Time used:  0.22 sec
2023-04-02 22:09:51,921 		5640 of 10000 with 97.54% 	 Time used:  0.22 sec
2023-04-02 22:09:52,141 		5664 of 10000 with 97.55% 	 Time used:  0.22 sec
2023-04-02 22:09:52,360 		5688 of 10000 with 97.54% 	 Time used:  0.22 sec
2023-04-02 22:09:52,580 		5712 of 10000 with 97.55% 	 Time used:  0.22 sec
2023-04-02 22:09:52,799 		5736 of 10000 with 97.51% 	 Time used:  0.22 sec
2023-04-02 22:09:53,019 		5760 of 10000 with 97.50% 	 Time used:  0.22 sec
2023-04-02 22:09:53,238 		5784 of 10000 with 97.49% 	 Time used:  0.22 sec
2023-04-02 22:09:53,458 		5808 of 10000 with 97.49% 	 Time used:  0.22 sec
2023-04-02 22:09:53,677 		5832 of 10000 with 97.48% 	 Time used:  0.22 sec
2023-04-02 22:09:53,897 		5856 of 10000 with 97.47% 	 Time used:  0.22 sec
2023-04-02 22:09:54,116 		5880 of 10000 with 97.47% 	 Time used:  0.22 sec
2023-04-02 22:09:54,336 		5904 of 10000 with 97.48% 	 Time used:  0.22 sec
2023-04-02 22:09:54,555 		5928 of 10000 with 97.49% 	 Time used:  0.22 sec
2023-04-02 22:09:54,775 		5952 of 10000 with 97.50% 	 Time used:  0.22 sec
2023-04-02 22:09:54,994 		5976 of 10000 with 97.51% 	 Time used:  0.22 sec
2023-04-02 22:09:55,214 		6000 of 10000 with 97.52% 	 Time used:  0.22 sec
2023-04-02 22:09:55,435 		6024 of 10000 with 97.53% 	 Time used:  0.22 sec
2023-04-02 22:09:55,654 		6048 of 10000 with 97.52% 	 Time used:  0.22 sec
2023-04-02 22:09:55,874 		6072 of 10000 with 97.51% 	 Time used:  0.22 sec
2023-04-02 22:09:56,094 		6096 of 10000 with 97.47% 	 Time used:  0.22 sec
2023-04-02 22:09:56,313 		6120 of 10000 with 97.47% 	 Time used:  0.22 sec
2023-04-02 22:09:56,532 		6144 of 10000 with 97.48% 	 Time used:  0.22 sec
2023-04-02 22:09:56,752 		6168 of 10000 with 97.49% 	 Time used:  0.22 sec
2023-04-02 22:09:56,971 		6192 of 10000 with 97.48% 	 Time used:  0.22 sec
2023-04-02 22:09:57,191 		6216 of 10000 with 97.46% 	 Time used:  0.22 sec
2023-04-02 22:09:57,410 		6240 of 10000 with 97.47% 	 Time used:  0.22 sec
2023-04-02 22:09:57,630 		6264 of 10000 with 97.48% 	 Time used:  0.22 sec
2023-04-02 22:09:57,849 		6288 of 10000 with 97.49% 	 Time used:  0.22 sec
2023-04-02 22:09:58,069 		6312 of 10000 with 97.50% 	 Time used:  0.22 sec
2023-04-02 22:09:58,288 		6336 of 10000 with 97.51% 	 Time used:  0.22 sec
2023-04-02 22:09:58,508 		6360 of 10000 with 97.50% 	 Time used:  0.22 sec
2023-04-02 22:09:58,727 		6384 of 10000 with 97.51% 	 Time used:  0.22 sec
2023-04-02 22:09:58,947 		6408 of 10000 with 97.50% 	 Time used:  0.22 sec
2023-04-02 22:09:59,166 		6432 of 10000 with 97.50% 	 Time used:  0.22 sec
2023-04-02 22:09:59,386 		6456 of 10000 with 97.51% 	 Time used:  0.22 sec
2023-04-02 22:09:59,606 		6480 of 10000 with 97.52% 	 Time used:  0.22 sec
2023-04-02 22:09:59,825 		6504 of 10000 with 97.52% 	 Time used:  0.22 sec
2023-04-02 22:10:00,045 		6528 of 10000 with 97.50% 	 Time used:  0.22 sec
2023-04-02 22:10:00,264 		6552 of 10000 with 97.50% 	 Time used:  0.22 sec
2023-04-02 22:10:00,484 		6576 of 10000 with 97.51% 	 Time used:  0.22 sec
2023-04-02 22:10:00,703 		6600 of 10000 with 97.52% 	 Time used:  0.22 sec
2023-04-02 22:10:00,923 		6624 of 10000 with 97.52% 	 Time used:  0.22 sec
2023-04-02 22:10:01,142 		6648 of 10000 with 97.50% 	 Time used:  0.22 sec
2023-04-02 22:10:01,362 		6672 of 10000 with 97.51% 	 Time used:  0.22 sec
2023-04-02 22:10:01,581 		6696 of 10000 with 97.52% 	 Time used:  0.22 sec
2023-04-02 22:10:01,801 		6720 of 10000 with 97.53% 	 Time used:  0.22 sec
2023-04-02 22:10:02,022 		6744 of 10000 with 97.52% 	 Time used:  0.22 sec
2023-04-02 22:10:02,242 		6768 of 10000 with 97.52% 	 Time used:  0.22 sec
2023-04-02 22:10:02,462 		6792 of 10000 with 97.53% 	 Time used:  0.22 sec
2023-04-02 22:10:02,681 		6816 of 10000 with 97.52% 	 Time used:  0.22 sec
2023-04-02 22:10:02,901 		6840 of 10000 with 97.53% 	 Time used:  0.22 sec
2023-04-02 22:10:03,120 		6864 of 10000 with 97.54% 	 Time used:  0.22 sec
2023-04-02 22:10:03,340 		6888 of 10000 with 97.55% 	 Time used:  0.22 sec
2023-04-02 22:10:03,559 		6912 of 10000 with 97.54% 	 Time used:  0.22 sec
2023-04-02 22:10:03,779 		6936 of 10000 with 97.55% 	 Time used:  0.22 sec
2023-04-02 22:10:03,998 		6960 of 10000 with 97.56% 	 Time used:  0.22 sec
2023-04-02 22:10:04,218 		6984 of 10000 with 97.54% 	 Time used:  0.22 sec
2023-04-02 22:10:04,437 		7008 of 10000 with 97.53% 	 Time used:  0.22 sec
2023-04-02 22:10:04,657 		7032 of 10000 with 97.53% 	 Time used:  0.22 sec
2023-04-02 22:10:04,876 		7056 of 10000 with 97.52% 	 Time used:  0.22 sec
2023-04-02 22:10:05,096 		7080 of 10000 with 97.53% 	 Time used:  0.22 sec
2023-04-02 22:10:05,316 		7104 of 10000 with 97.52% 	 Time used:  0.22 sec
2023-04-02 22:10:05,535 		7128 of 10000 with 97.52% 	 Time used:  0.22 sec
2023-04-02 22:10:05,755 		7152 of 10000 with 97.50% 	 Time used:  0.22 sec
2023-04-02 22:10:05,974 		7176 of 10000 with 97.51% 	 Time used:  0.22 sec
2023-04-02 22:10:06,194 		7200 of 10000 with 97.51% 	 Time used:  0.22 sec
2023-04-02 22:10:06,413 		7224 of 10000 with 97.52% 	 Time used:  0.22 sec
2023-04-02 22:10:06,633 		7248 of 10000 with 97.50% 	 Time used:  0.22 sec
2023-04-02 22:10:06,852 		7272 of 10000 with 97.50% 	 Time used:  0.22 sec
2023-04-02 22:10:07,072 		7296 of 10000 with 97.49% 	 Time used:  0.22 sec
2023-04-02 22:10:07,292 		7320 of 10000 with 97.50% 	 Time used:  0.22 sec
2023-04-02 22:10:07,511 		7344 of 10000 with 97.49% 	 Time used:  0.22 sec
2023-04-02 22:10:07,731 		7368 of 10000 with 97.50% 	 Time used:  0.22 sec
2023-04-02 22:10:07,950 		7392 of 10000 with 97.51% 	 Time used:  0.22 sec
2023-04-02 22:10:08,170 		7416 of 10000 with 97.51% 	 Time used:  0.22 sec
2023-04-02 22:10:08,389 		7440 of 10000 with 97.51% 	 Time used:  0.22 sec
2023-04-02 22:10:08,608 		7464 of 10000 with 97.51% 	 Time used:  0.22 sec
2023-04-02 22:10:08,828 		7488 of 10000 with 97.50% 	 Time used:  0.22 sec
2023-04-02 22:10:09,047 		7512 of 10000 with 97.51% 	 Time used:  0.22 sec
2023-04-02 22:10:09,267 		7536 of 10000 with 97.52% 	 Time used:  0.22 sec
2023-04-02 22:10:09,486 		7560 of 10000 with 97.53% 	 Time used:  0.22 sec
2023-04-02 22:10:09,706 		7584 of 10000 with 97.53% 	 Time used:  0.22 sec
2023-04-02 22:10:09,925 		7608 of 10000 with 97.54% 	 Time used:  0.22 sec
2023-04-02 22:10:10,145 		7632 of 10000 with 97.54% 	 Time used:  0.22 sec
2023-04-02 22:10:10,364 		7656 of 10000 with 97.54% 	 Time used:  0.22 sec
2023-04-02 22:10:10,584 		7680 of 10000 with 97.55% 	 Time used:  0.22 sec
2023-04-02 22:10:10,803 		7704 of 10000 with 97.56% 	 Time used:  0.22 sec
2023-04-02 22:10:11,023 		7728 of 10000 with 97.55% 	 Time used:  0.22 sec
2023-04-02 22:10:11,242 		7752 of 10000 with 97.56% 	 Time used:  0.22 sec
2023-04-02 22:10:11,462 		7776 of 10000 with 97.56% 	 Time used:  0.22 sec
2023-04-02 22:10:11,681 		7800 of 10000 with 97.56% 	 Time used:  0.22 sec
2023-04-02 22:10:11,901 		7824 of 10000 with 97.57% 	 Time used:  0.22 sec
2023-04-02 22:10:12,121 		7848 of 10000 with 97.58% 	 Time used:  0.22 sec
2023-04-02 22:10:12,340 		7872 of 10000 with 97.57% 	 Time used:  0.22 sec
2023-04-02 22:10:12,560 		7896 of 10000 with 97.57% 	 Time used:  0.22 sec
2023-04-02 22:10:12,779 		7920 of 10000 with 97.56% 	 Time used:  0.22 sec
2023-04-02 22:10:12,999 		7944 of 10000 with 97.56% 	 Time used:  0.22 sec
2023-04-02 22:10:13,218 		7968 of 10000 with 97.57% 	 Time used:  0.22 sec
2023-04-02 22:10:13,438 		7992 of 10000 with 97.55% 	 Time used:  0.22 sec
2023-04-02 22:10:13,657 		8016 of 10000 with 97.53% 	 Time used:  0.22 sec
2023-04-02 22:10:13,877 		8040 of 10000 with 97.52% 	 Time used:  0.22 sec
2023-04-02 22:10:14,097 		8064 of 10000 with 97.52% 	 Time used:  0.22 sec
2023-04-02 22:10:14,316 		8088 of 10000 with 97.53% 	 Time used:  0.22 sec
2023-04-02 22:10:14,536 		8112 of 10000 with 97.51% 	 Time used:  0.22 sec
2023-04-02 22:10:14,755 		8136 of 10000 with 97.50% 	 Time used:  0.22 sec
2023-04-02 22:10:14,975 		8160 of 10000 with 97.50% 	 Time used:  0.22 sec
2023-04-02 22:10:15,194 		8184 of 10000 with 97.51% 	 Time used:  0.22 sec
2023-04-02 22:10:15,414 		8208 of 10000 with 97.51% 	 Time used:  0.22 sec
2023-04-02 22:10:15,633 		8232 of 10000 with 97.52% 	 Time used:  0.22 sec
2023-04-02 22:10:15,853 		8256 of 10000 with 97.53% 	 Time used:  0.22 sec
2023-04-02 22:10:16,072 		8280 of 10000 with 97.54% 	 Time used:  0.22 sec
2023-04-02 22:10:16,292 		8304 of 10000 with 97.53% 	 Time used:  0.22 sec
2023-04-02 22:10:16,511 		8328 of 10000 with 97.54% 	 Time used:  0.22 sec
2023-04-02 22:10:16,731 		8352 of 10000 with 97.51% 	 Time used:  0.22 sec
2023-04-02 22:10:16,950 		8376 of 10000 with 97.52% 	 Time used:  0.22 sec
2023-04-02 22:10:17,170 		8400 of 10000 with 97.52% 	 Time used:  0.22 sec
2023-04-02 22:10:17,390 		8424 of 10000 with 97.51% 	 Time used:  0.22 sec
2023-04-02 22:10:17,609 		8448 of 10000 with 97.51% 	 Time used:  0.22 sec
2023-04-02 22:10:17,829 		8472 of 10000 with 97.51% 	 Time used:  0.22 sec
2023-04-02 22:10:18,049 		8496 of 10000 with 97.49% 	 Time used:  0.22 sec
2023-04-02 22:10:18,268 		8520 of 10000 with 97.49% 	 Time used:  0.22 sec
2023-04-02 22:10:18,488 		8544 of 10000 with 97.48% 	 Time used:  0.22 sec
2023-04-02 22:10:18,707 		8568 of 10000 with 97.48% 	 Time used:  0.22 sec
2023-04-02 22:10:18,927 		8592 of 10000 with 97.47% 	 Time used:  0.22 sec
2023-04-02 22:10:19,146 		8616 of 10000 with 97.48% 	 Time used:  0.22 sec
2023-04-02 22:10:19,366 		8640 of 10000 with 97.48% 	 Time used:  0.22 sec
2023-04-02 22:10:19,585 		8664 of 10000 with 97.47% 	 Time used:  0.22 sec
2023-04-02 22:10:19,805 		8688 of 10000 with 97.48% 	 Time used:  0.22 sec
2023-04-02 22:10:20,024 		8712 of 10000 with 97.49% 	 Time used:  0.22 sec
2023-04-02 22:10:20,243 		8736 of 10000 with 97.48% 	 Time used:  0.22 sec
2023-04-02 22:10:20,463 		8760 of 10000 with 97.49% 	 Time used:  0.22 sec
2023-04-02 22:10:20,682 		8784 of 10000 with 97.50% 	 Time used:  0.22 sec
2023-04-02 22:10:20,902 		8808 of 10000 with 97.49% 	 Time used:  0.22 sec
2023-04-02 22:10:21,121 		8832 of 10000 with 97.48% 	 Time used:  0.22 sec
2023-04-02 22:10:21,341 		8856 of 10000 with 97.48% 	 Time used:  0.22 sec
2023-04-02 22:10:21,561 		8880 of 10000 with 97.49% 	 Time used:  0.22 sec
2023-04-02 22:10:21,780 		8904 of 10000 with 97.50% 	 Time used:  0.22 sec
2023-04-02 22:10:22,000 		8928 of 10000 with 97.50% 	 Time used:  0.22 sec
2023-04-02 22:10:22,219 		8952 of 10000 with 97.51% 	 Time used:  0.22 sec
2023-04-02 22:10:22,439 		8976 of 10000 with 97.50% 	 Time used:  0.22 sec
2023-04-02 22:10:22,658 		9000 of 10000 with 97.51% 	 Time used:  0.22 sec
2023-04-02 22:10:22,878 		9024 of 10000 with 97.52% 	 Time used:  0.22 sec
2023-04-02 22:10:23,097 		9048 of 10000 with 97.52% 	 Time used:  0.22 sec
2023-04-02 22:10:23,317 		9072 of 10000 with 97.52% 	 Time used:  0.22 sec
2023-04-02 22:10:23,536 		9096 of 10000 with 97.53% 	 Time used:  0.22 sec
2023-04-02 22:10:23,756 		9120 of 10000 with 97.52% 	 Time used:  0.22 sec
2023-04-02 22:10:23,975 		9144 of 10000 with 97.53% 	 Time used:  0.22 sec
2023-04-02 22:10:24,195 		9168 of 10000 with 97.53% 	 Time used:  0.22 sec
2023-04-02 22:10:24,414 		9192 of 10000 with 97.54% 	 Time used:  0.22 sec
2023-04-02 22:10:24,634 		9216 of 10000 with 97.55% 	 Time used:  0.22 sec
2023-04-02 22:10:24,853 		9240 of 10000 with 97.55% 	 Time used:  0.22 sec
2023-04-02 22:10:25,073 		9264 of 10000 with 97.56% 	 Time used:  0.22 sec
2023-04-02 22:10:25,293 		9288 of 10000 with 97.57% 	 Time used:  0.22 sec
2023-04-02 22:10:25,512 		9312 of 10000 with 97.56% 	 Time used:  0.22 sec
2023-04-02 22:10:25,732 		9336 of 10000 with 97.57% 	 Time used:  0.22 sec
2023-04-02 22:10:25,951 		9360 of 10000 with 97.57% 	 Time used:  0.22 sec
2023-04-02 22:10:26,171 		9384 of 10000 with 97.58% 	 Time used:  0.22 sec
2023-04-02 22:10:26,390 		9408 of 10000 with 97.58% 	 Time used:  0.22 sec
2023-04-02 22:10:26,610 		9432 of 10000 with 97.58% 	 Time used:  0.22 sec
2023-04-02 22:10:26,829 		9456 of 10000 with 97.59% 	 Time used:  0.22 sec
2023-04-02 22:10:27,049 		9480 of 10000 with 97.59% 	 Time used:  0.22 sec
2023-04-02 22:10:27,268 		9504 of 10000 with 97.60% 	 Time used:  0.22 sec
2023-04-02 22:10:27,488 		9528 of 10000 with 97.59% 	 Time used:  0.22 sec
2023-04-02 22:10:27,707 		9552 of 10000 with 97.59% 	 Time used:  0.22 sec
2023-04-02 22:10:27,927 		9576 of 10000 with 97.60% 	 Time used:  0.22 sec
2023-04-02 22:10:28,146 		9600 of 10000 with 97.60% 	 Time used:  0.22 sec
2023-04-02 22:10:28,366 		9624 of 10000 with 97.61% 	 Time used:  0.22 sec
2023-04-02 22:10:28,585 		9648 of 10000 with 97.58% 	 Time used:  0.22 sec
2023-04-02 22:10:28,805 		9672 of 10000 with 97.58% 	 Time used:  0.22 sec
2023-04-02 22:10:29,025 		9696 of 10000 with 97.58% 	 Time used:  0.22 sec
2023-04-02 22:10:29,244 		9720 of 10000 with 97.58% 	 Time used:  0.22 sec
2023-04-02 22:10:29,464 		9744 of 10000 with 97.59% 	 Time used:  0.22 sec
2023-04-02 22:10:29,683 		9768 of 10000 with 97.58% 	 Time used:  0.22 sec
2023-04-02 22:10:29,903 		9792 of 10000 with 97.57% 	 Time used:  0.22 sec
2023-04-02 22:10:30,122 		9816 of 10000 with 97.56% 	 Time used:  0.22 sec
2023-04-02 22:10:30,341 		9840 of 10000 with 97.55% 	 Time used:  0.22 sec
2023-04-02 22:10:30,561 		9864 of 10000 with 97.56% 	 Time used:  0.22 sec
2023-04-02 22:10:30,780 		9888 of 10000 with 97.54% 	 Time used:  0.22 sec
2023-04-02 22:10:31,000 		9912 of 10000 with 97.55% 	 Time used:  0.22 sec
2023-04-02 22:10:31,219 		9936 of 10000 with 97.55% 	 Time used:  0.22 sec
2023-04-02 22:10:31,439 		9960 of 10000 with 97.55% 	 Time used:  0.22 sec
2023-04-02 22:10:31,658 		9984 of 10000 with 97.55% 	 Time used:  0.22 sec
2023-04-02 22:10:31,809 		10000 of 10000 with 97.55% 	 Time used:  0.15 sec
2023-04-02 22:10:31,809 
2023-04-02 22:10:31,810 			Learning rate: weights:   1.000e-02    
2023-04-02 22:10:31,810 			Last test performance: 97.55%
2023-04-02 22:10:31,810 ----------------
2023-04-02 22:10:36,344   23  =>  0    		Training 486 pattern with 98.33% 	Forward time: 	 4.40 sec
2023-04-02 22:10:36,344 			Loss:    4.220e-02    			Backward time: 	 0.13 sec 
2023-04-02 22:10:36,345 ADAM: Layer 0 -> dw_min:9.9577e-01  dw_max:1.0067e+00 lr:1.0000e-02
2023-04-02 22:10:36,345 ADAM: Layer 1 -> dw_min:9.8700e-01  dw_max:1.0121e+00 lr:1.0000e-02
2023-04-02 22:10:36,345 ADAM: Layer 2 -> dw_min:9.8616e-01  dw_max:1.0134e+00 lr:1.0000e-02
2023-04-02 22:10:36,345 ADAM: Layer 3 -> dw_min:9.9546e-01  dw_max:1.0054e+00 lr:1.0000e-02
2023-04-02 22:10:36,365 			Learning rate: weights:   1.000e-02    
2023-04-02 22:10:36,365 			Last test performance: 97.55%
2023-04-02 22:10:36,365 ----------------
2023-04-02 22:10:40,898   23  =>  1    		Training 486 pattern with 99.38% 	Forward time: 	 4.40 sec
2023-04-02 22:10:40,899 			Loss:    3.160e-02    			Backward time: 	 0.13 sec 
2023-04-02 22:10:40,899 ADAM: Layer 0 -> dw_min:9.9616e-01  dw_max:1.0061e+00 lr:1.0000e-02
2023-04-02 22:10:40,899 ADAM: Layer 1 -> dw_min:9.8683e-01  dw_max:1.0101e+00 lr:1.0000e-02
2023-04-02 22:10:40,899 ADAM: Layer 2 -> dw_min:9.8753e-01  dw_max:1.0120e+00 lr:1.0000e-02
2023-04-02 22:10:40,899 ADAM: Layer 3 -> dw_min:9.9531e-01  dw_max:1.0048e+00 lr:1.0000e-02
2023-04-02 22:10:40,918 			Learning rate: weights:   1.000e-02    
2023-04-02 22:10:40,918 			Last test performance: 97.55%
2023-04-02 22:10:40,918 ----------------
2023-04-02 22:10:45,452   23  =>  2    		Training 486 pattern with 98.33% 	Forward time: 	 4.40 sec
2023-04-02 22:10:45,452 			Loss:    5.188e-02    			Backward time: 	 0.13 sec 
2023-04-02 22:10:45,452 ADAM: Layer 0 -> dw_min:9.9426e-01  dw_max:1.0060e+00 lr:1.0000e-02
2023-04-02 22:10:45,453 ADAM: Layer 1 -> dw_min:9.8760e-01  dw_max:1.0129e+00 lr:1.0000e-02
2023-04-02 22:10:45,453 ADAM: Layer 2 -> dw_min:9.8732e-01  dw_max:1.0134e+00 lr:1.0000e-02
2023-04-02 22:10:45,453 ADAM: Layer 3 -> dw_min:9.9608e-01  dw_max:1.0046e+00 lr:1.0000e-02
2023-04-02 22:10:45,470 			Learning rate: weights:   1.000e-02    
2023-04-02 22:10:45,470 			Last test performance: 97.55%
2023-04-02 22:10:45,470 ----------------
2023-04-02 22:10:50,005   23  =>  3    		Training 486 pattern with 98.75% 	Forward time: 	 4.40 sec
2023-04-02 22:10:50,005 			Loss:    3.540e-02    			Backward time: 	 0.13 sec 
2023-04-02 22:10:50,005 ADAM: Layer 0 -> dw_min:9.9462e-01  dw_max:1.0054e+00 lr:1.0000e-02
2023-04-02 22:10:50,005 ADAM: Layer 1 -> dw_min:9.8884e-01  dw_max:1.0117e+00 lr:1.0000e-02
2023-04-02 22:10:50,005 ADAM: Layer 2 -> dw_min:9.8565e-01  dw_max:1.0138e+00 lr:1.0000e-02
2023-04-02 22:10:50,005 ADAM: Layer 3 -> dw_min:9.9635e-01  dw_max:1.0038e+00 lr:1.0000e-02
2023-04-02 22:10:50,080 			Learning rate: weights:   1.000e-02    
2023-04-02 22:10:50,080 			Last test performance: 97.55%
2023-04-02 22:10:50,080 ----------------
2023-04-02 22:10:54,616   23  =>  4    		Training 486 pattern with 96.46% 	Forward time: 	 4.40 sec
2023-04-02 22:10:54,616 			Loss:    8.899e-02    			Backward time: 	 0.13 sec 
2023-04-02 22:10:54,616 ADAM: Layer 0 -> dw_min:9.9339e-01  dw_max:1.0074e+00 lr:1.0000e-02
2023-04-02 22:10:54,616 ADAM: Layer 1 -> dw_min:9.8401e-01  dw_max:1.0113e+00 lr:1.0000e-02
2023-04-02 22:10:54,616 ADAM: Layer 2 -> dw_min:9.8559e-01  dw_max:1.0137e+00 lr:1.0000e-02
2023-04-02 22:10:54,616 ADAM: Layer 3 -> dw_min:9.9644e-01  dw_max:1.0046e+00 lr:1.0000e-02
2023-04-02 22:10:54,641 			Learning rate: weights:   1.000e-02    
2023-04-02 22:10:54,641 			Last test performance: 97.55%
2023-04-02 22:10:54,641 ----------------
2023-04-02 22:10:59,177   23  =>  5    		Training 486 pattern with 98.54% 	Forward time: 	 4.40 sec
2023-04-02 22:10:59,177 			Loss:    5.427e-02    			Backward time: 	 0.13 sec 
2023-04-02 22:10:59,177 ADAM: Layer 0 -> dw_min:9.9359e-01  dw_max:1.0063e+00 lr:1.0000e-02
2023-04-02 22:10:59,177 ADAM: Layer 1 -> dw_min:9.8575e-01  dw_max:1.0129e+00 lr:1.0000e-02
2023-04-02 22:10:59,177 ADAM: Layer 2 -> dw_min:9.8630e-01  dw_max:1.0128e+00 lr:1.0000e-02
2023-04-02 22:10:59,177 ADAM: Layer 3 -> dw_min:9.9429e-01  dw_max:1.0049e+00 lr:1.0000e-02
2023-04-02 22:10:59,262 			Learning rate: weights:   1.000e-02    
2023-04-02 22:10:59,262 			Last test performance: 97.55%
2023-04-02 22:10:59,262 ----------------
2023-04-02 22:11:03,798   23  =>  6    		Training 486 pattern with 98.75% 	Forward time: 	 4.40 sec
2023-04-02 22:11:03,798 			Loss:    3.293e-02    			Backward time: 	 0.13 sec 
2023-04-02 22:11:03,799 ADAM: Layer 0 -> dw_min:9.9336e-01  dw_max:1.0048e+00 lr:1.0000e-02
2023-04-02 22:11:03,799 ADAM: Layer 1 -> dw_min:9.8698e-01  dw_max:1.0116e+00 lr:1.0000e-02
2023-04-02 22:11:03,799 ADAM: Layer 2 -> dw_min:9.8773e-01  dw_max:1.0133e+00 lr:1.0000e-02
2023-04-02 22:11:03,799 ADAM: Layer 3 -> dw_min:9.9440e-01  dw_max:1.0044e+00 lr:1.0000e-02
2023-04-02 22:11:03,834 			Learning rate: weights:   1.000e-02    
2023-04-02 22:11:03,835 			Last test performance: 97.55%
2023-04-02 22:11:03,835 ----------------
2023-04-02 22:11:08,369   23  =>  7    		Training 486 pattern with 97.50% 	Forward time: 	 4.40 sec
2023-04-02 22:11:08,369 			Loss:    7.253e-02    			Backward time: 	 0.13 sec 
2023-04-02 22:11:08,369 ADAM: Layer 0 -> dw_min:9.9314e-01  dw_max:1.0045e+00 lr:1.0000e-02
2023-04-02 22:11:08,369 ADAM: Layer 1 -> dw_min:9.8778e-01  dw_max:1.0099e+00 lr:1.0000e-02
2023-04-02 22:11:08,369 ADAM: Layer 2 -> dw_min:9.8630e-01  dw_max:1.0124e+00 lr:1.0000e-02
2023-04-02 22:11:08,369 ADAM: Layer 3 -> dw_min:9.9508e-01  dw_max:1.0036e+00 lr:1.0000e-02
2023-04-02 22:11:08,444 			Learning rate: weights:   1.000e-02    
2023-04-02 22:11:08,444 			Last test performance: 97.55%
2023-04-02 22:11:08,444 ----------------
2023-04-02 22:11:12,978   23  =>  8    		Training 486 pattern with 98.12% 	Forward time: 	 4.40 sec
2023-04-02 22:11:12,978 			Loss:    4.602e-02    			Backward time: 	 0.13 sec 
2023-04-02 22:11:12,978 ADAM: Layer 0 -> dw_min:9.9360e-01  dw_max:1.0083e+00 lr:1.0000e-02
2023-04-02 22:11:12,978 ADAM: Layer 1 -> dw_min:9.8913e-01  dw_max:1.0145e+00 lr:1.0000e-02
2023-04-02 22:11:12,979 ADAM: Layer 2 -> dw_min:9.8508e-01  dw_max:1.0145e+00 lr:1.0000e-02
2023-04-02 22:11:12,979 ADAM: Layer 3 -> dw_min:9.9477e-01  dw_max:1.0041e+00 lr:1.0000e-02
2023-04-02 22:11:13,077 			Learning rate: weights:   1.000e-02    
2023-04-02 22:11:13,077 			Last test performance: 97.55%
2023-04-02 22:11:13,077 ----------------
2023-04-02 22:11:17,612   23  =>  9    		Training 486 pattern with 97.92% 	Forward time: 	 4.40 sec
2023-04-02 22:11:17,612 			Loss:    5.154e-02    			Backward time: 	 0.13 sec 
2023-04-02 22:11:17,612 ADAM: Layer 0 -> dw_min:9.9347e-01  dw_max:1.0074e+00 lr:1.0000e-02
2023-04-02 22:11:17,612 ADAM: Layer 1 -> dw_min:9.8763e-01  dw_max:1.0131e+00 lr:1.0000e-02
2023-04-02 22:11:17,612 ADAM: Layer 2 -> dw_min:9.8656e-01  dw_max:1.0134e+00 lr:1.0000e-02
2023-04-02 22:11:17,612 ADAM: Layer 3 -> dw_min:9.9528e-01  dw_max:1.0037e+00 lr:1.0000e-02
2023-04-02 22:11:17,689 			Learning rate: weights:   1.000e-02    
2023-04-02 22:11:17,689 			Last test performance: 97.55%
2023-04-02 22:11:17,689 ----------------
2023-04-02 22:11:22,223   23  =>  10   		Training 486 pattern with 97.71% 	Forward time: 	 4.40 sec
2023-04-02 22:11:22,223 			Loss:    5.559e-02    			Backward time: 	 0.13 sec 
2023-04-02 22:11:22,223 ADAM: Layer 0 -> dw_min:9.9388e-01  dw_max:1.0060e+00 lr:1.0000e-02
2023-04-02 22:11:22,224 ADAM: Layer 1 -> dw_min:9.8504e-01  dw_max:1.0137e+00 lr:1.0000e-02
2023-04-02 22:11:22,224 ADAM: Layer 2 -> dw_min:9.8471e-01  dw_max:1.0152e+00 lr:1.0000e-02
2023-04-02 22:11:22,224 ADAM: Layer 3 -> dw_min:9.9489e-01  dw_max:1.0069e+00 lr:1.0000e-02
2023-04-02 22:11:22,297 			Learning rate: weights:   1.000e-02    
2023-04-02 22:11:22,297 			Last test performance: 97.55%
2023-04-02 22:11:22,297 ----------------
2023-04-02 22:11:26,831   23  =>  11   		Training 486 pattern with 98.75% 	Forward time: 	 4.40 sec
2023-04-02 22:11:26,831 			Loss:    2.984e-02    			Backward time: 	 0.13 sec 
2023-04-02 22:11:26,831 ADAM: Layer 0 -> dw_min:9.9479e-01  dw_max:1.0052e+00 lr:1.0000e-02
2023-04-02 22:11:26,831 ADAM: Layer 1 -> dw_min:9.8617e-01  dw_max:1.0124e+00 lr:1.0000e-02
2023-04-02 22:11:26,832 ADAM: Layer 2 -> dw_min:9.8623e-01  dw_max:1.0137e+00 lr:1.0000e-02
2023-04-02 22:11:26,832 ADAM: Layer 3 -> dw_min:9.9540e-01  dw_max:1.0062e+00 lr:1.0000e-02
2023-04-02 22:11:26,850 			Learning rate: weights:   1.000e-02    
2023-04-02 22:11:26,850 			Last test performance: 97.55%
2023-04-02 22:11:26,850 ----------------
2023-04-02 22:11:31,384   23  =>  12   		Training 486 pattern with 98.12% 	Forward time: 	 4.40 sec
2023-04-02 22:11:31,384 			Loss:    5.383e-02    			Backward time: 	 0.13 sec 
2023-04-02 22:11:31,384 ADAM: Layer 0 -> dw_min:9.9568e-01  dw_max:1.0051e+00 lr:1.0000e-02
2023-04-02 22:11:31,385 ADAM: Layer 1 -> dw_min:9.8735e-01  dw_max:1.0112e+00 lr:1.0000e-02
2023-04-02 22:11:31,385 ADAM: Layer 2 -> dw_min:9.8474e-01  dw_max:1.0133e+00 lr:1.0000e-02
2023-04-02 22:11:31,385 ADAM: Layer 3 -> dw_min:9.9551e-01  dw_max:1.0052e+00 lr:1.0000e-02
2023-04-02 22:11:31,482 			Learning rate: weights:   1.000e-02    
2023-04-02 22:11:31,482 			Last test performance: 97.55%
2023-04-02 22:11:31,482 ----------------
2023-04-02 22:11:36,016   23  =>  13   		Training 486 pattern with 97.71% 	Forward time: 	 4.40 sec
2023-04-02 22:11:36,016 			Loss:    6.639e-02    			Backward time: 	 0.13 sec 
2023-04-02 22:11:36,017 ADAM: Layer 0 -> dw_min:9.9495e-01  dw_max:1.0056e+00 lr:1.0000e-02
2023-04-02 22:11:36,017 ADAM: Layer 1 -> dw_min:9.8862e-01  dw_max:1.0126e+00 lr:1.0000e-02
2023-04-02 22:11:36,017 ADAM: Layer 2 -> dw_min:9.8569e-01  dw_max:1.0160e+00 lr:1.0000e-02
2023-04-02 22:11:36,017 ADAM: Layer 3 -> dw_min:9.9522e-01  dw_max:1.0047e+00 lr:1.0000e-02
2023-04-02 22:11:36,092 			Learning rate: weights:   1.000e-02    
2023-04-02 22:11:36,093 			Last test performance: 97.55%
2023-04-02 22:11:36,093 ----------------
2023-04-02 22:11:40,626   23  =>  14   		Training 486 pattern with 98.33% 	Forward time: 	 4.40 sec
2023-04-02 22:11:40,626 			Loss:    4.355e-02    			Backward time: 	 0.13 sec 
2023-04-02 22:11:40,626 ADAM: Layer 0 -> dw_min:9.9547e-01  dw_max:1.0058e+00 lr:1.0000e-02
2023-04-02 22:11:40,627 ADAM: Layer 1 -> dw_min:9.8550e-01  dw_max:1.0128e+00 lr:1.0000e-02
2023-04-02 22:11:40,627 ADAM: Layer 2 -> dw_min:9.8494e-01  dw_max:1.0159e+00 lr:1.0000e-02
2023-04-02 22:11:40,627 ADAM: Layer 3 -> dw_min:9.9565e-01  dw_max:1.0042e+00 lr:1.0000e-02
2023-04-02 22:11:40,702 			Learning rate: weights:   1.000e-02    
2023-04-02 22:11:40,702 			Last test performance: 97.55%
2023-04-02 22:11:40,702 ----------------
2023-04-02 22:11:45,236   23  =>  15   		Training 486 pattern with 98.33% 	Forward time: 	 4.40 sec
2023-04-02 22:11:45,236 			Loss:    4.207e-02    			Backward time: 	 0.13 sec 
2023-04-02 22:11:45,236 ADAM: Layer 0 -> dw_min:9.9554e-01  dw_max:1.0056e+00 lr:1.0000e-02
2023-04-02 22:11:45,236 ADAM: Layer 1 -> dw_min:9.8643e-01  dw_max:1.0147e+00 lr:1.0000e-02
2023-04-02 22:11:45,236 ADAM: Layer 2 -> dw_min:9.8630e-01  dw_max:1.0156e+00 lr:1.0000e-02
2023-04-02 22:11:45,237 ADAM: Layer 3 -> dw_min:9.9584e-01  dw_max:1.0037e+00 lr:1.0000e-02
2023-04-02 22:11:45,257 			Learning rate: weights:   1.000e-02    
2023-04-02 22:11:45,257 			Last test performance: 97.55%
2023-04-02 22:11:45,257 ----------------
2023-04-02 22:11:49,791   23  =>  16   		Training 486 pattern with 98.96% 	Forward time: 	 4.40 sec
2023-04-02 22:11:49,791 			Loss:    2.955e-02    			Backward time: 	 0.13 sec 
2023-04-02 22:11:49,791 ADAM: Layer 0 -> dw_min:9.9593e-01  dw_max:1.0056e+00 lr:1.0000e-02
2023-04-02 22:11:49,791 ADAM: Layer 1 -> dw_min:9.8752e-01  dw_max:1.0139e+00 lr:1.0000e-02
2023-04-02 22:11:49,792 ADAM: Layer 2 -> dw_min:9.8470e-01  dw_max:1.0130e+00 lr:1.0000e-02
2023-04-02 22:11:49,792 ADAM: Layer 3 -> dw_min:9.9673e-01  dw_max:1.0033e+00 lr:1.0000e-02
2023-04-02 22:11:49,867 			Learning rate: weights:   1.000e-02    
2023-04-02 22:11:49,867 			Last test performance: 97.55%
2023-04-02 22:11:49,867 ----------------
2023-04-02 22:11:54,402   23  =>  17   		Training 486 pattern with 97.92% 	Forward time: 	 4.40 sec
2023-04-02 22:11:54,402 			Loss:    4.025e-02    			Backward time: 	 0.13 sec 
2023-04-02 22:11:54,402 ADAM: Layer 0 -> dw_min:9.9680e-01  dw_max:1.0050e+00 lr:1.0000e-02
2023-04-02 22:11:54,403 ADAM: Layer 1 -> dw_min:9.8820e-01  dw_max:1.0125e+00 lr:1.0000e-02
2023-04-02 22:11:54,403 ADAM: Layer 2 -> dw_min:9.8478e-01  dw_max:1.0125e+00 lr:1.0000e-02
2023-04-02 22:11:54,403 ADAM: Layer 3 -> dw_min:9.9547e-01  dw_max:1.0049e+00 lr:1.0000e-02
2023-04-02 22:11:54,479 			Learning rate: weights:   1.000e-02    
2023-04-02 22:11:54,479 			Last test performance: 97.55%
2023-04-02 22:11:54,479 ----------------
2023-04-02 22:11:59,015   23  =>  18   		Training 486 pattern with 97.50% 	Forward time: 	 4.40 sec
2023-04-02 22:11:59,015 			Loss:    4.832e-02    			Backward time: 	 0.13 sec 
2023-04-02 22:11:59,015 ADAM: Layer 0 -> dw_min:9.9624e-01  dw_max:1.0049e+00 lr:1.0000e-02
2023-04-02 22:11:59,015 ADAM: Layer 1 -> dw_min:9.8571e-01  dw_max:1.0113e+00 lr:1.0000e-02
2023-04-02 22:11:59,016 ADAM: Layer 2 -> dw_min:9.8320e-01  dw_max:1.0171e+00 lr:1.0000e-02
2023-04-02 22:11:59,016 ADAM: Layer 3 -> dw_min:9.9446e-01  dw_max:1.0062e+00 lr:1.0000e-02
2023-04-02 22:11:59,132 			Learning rate: weights:   1.000e-02    
2023-04-02 22:11:59,132 			Last test performance: 97.55%
2023-04-02 22:11:59,132 ----------------
2023-04-02 22:12:03,668   23  =>  19   		Training 486 pattern with 98.75% 	Forward time: 	 4.40 sec
2023-04-02 22:12:03,668 			Loss:    3.591e-02    			Backward time: 	 0.13 sec 
2023-04-02 22:12:03,669 ADAM: Layer 0 -> dw_min:9.9682e-01  dw_max:1.0042e+00 lr:1.0000e-02
2023-04-02 22:12:03,669 ADAM: Layer 1 -> dw_min:9.8808e-01  dw_max:1.0101e+00 lr:1.0000e-02
2023-04-02 22:12:03,669 ADAM: Layer 2 -> dw_min:9.8215e-01  dw_max:1.0157e+00 lr:1.0000e-02
2023-04-02 22:12:03,669 ADAM: Layer 3 -> dw_min:9.9439e-01  dw_max:1.0055e+00 lr:1.0000e-02
2023-04-02 22:12:03,805 			Learning rate: weights:   1.000e-02    
2023-04-02 22:12:03,805 			Last test performance: 97.55%
2023-04-02 22:12:03,805 ----------------
2023-04-02 22:12:08,340   23  =>  20   		Training 486 pattern with 98.12% 	Forward time: 	 4.40 sec
2023-04-02 22:12:08,340 			Loss:    4.912e-02    			Backward time: 	 0.13 sec 
2023-04-02 22:12:08,341 ADAM: Layer 0 -> dw_min:9.9617e-01  dw_max:1.0043e+00 lr:1.0000e-02
2023-04-02 22:12:08,341 ADAM: Layer 1 -> dw_min:9.8718e-01  dw_max:1.0091e+00 lr:1.0000e-02
2023-04-02 22:12:08,341 ADAM: Layer 2 -> dw_min:9.8411e-01  dw_max:1.0150e+00 lr:1.0000e-02
2023-04-02 22:12:08,341 ADAM: Layer 3 -> dw_min:9.9319e-01  dw_max:1.0054e+00 lr:1.0000e-02
2023-04-02 22:12:08,418 			Learning rate: weights:   1.000e-02    
2023-04-02 22:12:08,418 			Last test performance: 97.55%
2023-04-02 22:12:08,418 ----------------
2023-04-02 22:12:12,953   23  =>  21   		Training 486 pattern with 98.12% 	Forward time: 	 4.40 sec
2023-04-02 22:12:12,953 			Loss:    4.705e-02    			Backward time: 	 0.13 sec 
2023-04-02 22:12:12,953 ADAM: Layer 0 -> dw_min:9.9285e-01  dw_max:1.0042e+00 lr:1.0000e-02
2023-04-02 22:12:12,953 ADAM: Layer 1 -> dw_min:9.8846e-01  dw_max:1.0136e+00 lr:1.0000e-02
2023-04-02 22:12:12,953 ADAM: Layer 2 -> dw_min:9.8562e-01  dw_max:1.0145e+00 lr:1.0000e-02
2023-04-02 22:12:12,953 ADAM: Layer 3 -> dw_min:9.9387e-01  dw_max:1.0049e+00 lr:1.0000e-02
2023-04-02 22:12:12,976 			Learning rate: weights:   1.000e-02    
2023-04-02 22:12:12,976 			Last test performance: 97.55%
2023-04-02 22:12:12,976 ----------------
2023-04-02 22:12:17,510   23  =>  22   		Training 486 pattern with 97.29% 	Forward time: 	 4.40 sec
2023-04-02 22:12:17,510 			Loss:    4.523e-02    			Backward time: 	 0.13 sec 
2023-04-02 22:12:17,511 ADAM: Layer 0 -> dw_min:9.9357e-01  dw_max:1.0067e+00 lr:1.0000e-02
2023-04-02 22:12:17,511 ADAM: Layer 1 -> dw_min:9.8416e-01  dw_max:1.0126e+00 lr:1.0000e-02
2023-04-02 22:12:17,511 ADAM: Layer 2 -> dw_min:9.8530e-01  dw_max:1.0160e+00 lr:1.0000e-02
2023-04-02 22:12:17,511 ADAM: Layer 3 -> dw_min:9.9443e-01  dw_max:1.0060e+00 lr:1.0000e-02
2023-04-02 22:12:17,529 			Learning rate: weights:   1.000e-02    
2023-04-02 22:12:17,529 			Last test performance: 97.55%
2023-04-02 22:12:17,529 ----------------
2023-04-02 22:12:22,064   23  =>  23   		Training 486 pattern with 99.17% 	Forward time: 	 4.40 sec
2023-04-02 22:12:22,064 			Loss:    4.117e-02    			Backward time: 	 0.13 sec 
2023-04-02 22:12:22,064 ADAM: Layer 0 -> dw_min:9.9421e-01  dw_max:1.0062e+00 lr:1.0000e-02
2023-04-02 22:12:22,064 ADAM: Layer 1 -> dw_min:9.8525e-01  dw_max:1.0115e+00 lr:1.0000e-02
2023-04-02 22:12:22,064 ADAM: Layer 2 -> dw_min:9.8578e-01  dw_max:1.0153e+00 lr:1.0000e-02
2023-04-02 22:12:22,064 ADAM: Layer 3 -> dw_min:9.9499e-01  dw_max:1.0059e+00 lr:1.0000e-02
2023-04-02 22:12:22,087 			Learning rate: weights:   1.000e-02    
2023-04-02 22:12:22,087 			Last test performance: 97.55%
2023-04-02 22:12:22,087 ----------------
2023-04-02 22:12:26,621   23  =>  24   		Training 486 pattern with 98.54% 	Forward time: 	 4.40 sec
2023-04-02 22:12:26,621 			Loss:    3.360e-02    			Backward time: 	 0.13 sec 
2023-04-02 22:12:26,621 ADAM: Layer 0 -> dw_min:9.9474e-01  dw_max:1.0057e+00 lr:1.0000e-02
2023-04-02 22:12:26,621 ADAM: Layer 1 -> dw_min:9.8801e-01  dw_max:1.0104e+00 lr:1.0000e-02
2023-04-02 22:12:26,621 ADAM: Layer 2 -> dw_min:9.8665e-01  dw_max:1.0138e+00 lr:1.0000e-02
2023-04-02 22:12:26,621 ADAM: Layer 3 -> dw_min:9.9211e-01  dw_max:1.0071e+00 lr:1.0000e-02
2023-04-02 22:12:26,711 			Learning rate: weights:   1.000e-02    
2023-04-02 22:12:26,711 			Last test performance: 97.55%
2023-04-02 22:12:26,711 ----------------
2023-04-02 22:12:31,245   23  =>  25   		Training 486 pattern with 98.33% 	Forward time: 	 4.40 sec
2023-04-02 22:12:31,245 			Loss:    5.443e-02    			Backward time: 	 0.13 sec 
2023-04-02 22:12:31,246 ADAM: Layer 0 -> dw_min:9.9503e-01  dw_max:1.0078e+00 lr:1.0000e-02
2023-04-02 22:12:31,246 ADAM: Layer 1 -> dw_min:9.8672e-01  dw_max:1.0138e+00 lr:1.0000e-02
2023-04-02 22:12:31,246 ADAM: Layer 2 -> dw_min:9.8515e-01  dw_max:1.0150e+00 lr:1.0000e-02
2023-04-02 22:12:31,246 ADAM: Layer 3 -> dw_min:9.9292e-01  dw_max:1.0063e+00 lr:1.0000e-02
2023-04-02 22:12:31,319 			Learning rate: weights:   1.000e-02    
2023-04-02 22:12:31,319 			Last test performance: 97.55%
2023-04-02 22:12:31,319 ----------------
2023-04-02 22:12:35,854   23  =>  26   		Training 486 pattern with 98.75% 	Forward time: 	 4.40 sec
2023-04-02 22:12:35,854 			Loss:    4.398e-02    			Backward time: 	 0.13 sec 
2023-04-02 22:12:35,854 ADAM: Layer 0 -> dw_min:9.9556e-01  dw_max:1.0072e+00 lr:1.0000e-02
2023-04-02 22:12:35,854 ADAM: Layer 1 -> dw_min:9.8724e-01  dw_max:1.0125e+00 lr:1.0000e-02
2023-04-02 22:12:35,855 ADAM: Layer 2 -> dw_min:9.8658e-01  dw_max:1.0136e+00 lr:1.0000e-02
2023-04-02 22:12:35,855 ADAM: Layer 3 -> dw_min:9.9351e-01  dw_max:1.0058e+00 lr:1.0000e-02
2023-04-02 22:12:35,979 			Learning rate: weights:   1.000e-02    
2023-04-02 22:12:35,979 			Last test performance: 97.55%
2023-04-02 22:12:35,979 ----------------
2023-04-02 22:12:40,513   23  =>  27   		Training 486 pattern with 98.96% 	Forward time: 	 4.40 sec
2023-04-02 22:12:40,514 			Loss:    2.448e-02    			Backward time: 	 0.13 sec 
2023-04-02 22:12:40,514 ADAM: Layer 0 -> dw_min:9.9584e-01  dw_max:1.0065e+00 lr:1.0000e-02
2023-04-02 22:12:40,514 ADAM: Layer 1 -> dw_min:9.8782e-01  dw_max:1.0112e+00 lr:1.0000e-02
2023-04-02 22:12:40,514 ADAM: Layer 2 -> dw_min:9.8728e-01  dw_max:1.0122e+00 lr:1.0000e-02
2023-04-02 22:12:40,514 ADAM: Layer 3 -> dw_min:9.9413e-01  dw_max:1.0055e+00 lr:1.0000e-02
2023-04-02 22:12:40,593 			Learning rate: weights:   1.000e-02    
2023-04-02 22:12:40,593 			Last test performance: 97.55%
2023-04-02 22:12:40,593 ----------------
2023-04-02 22:12:45,128   23  =>  28   		Training 486 pattern with 98.33% 	Forward time: 	 4.40 sec
2023-04-02 22:12:45,128 			Loss:    4.551e-02    			Backward time: 	 0.13 sec 
2023-04-02 22:12:45,128 ADAM: Layer 0 -> dw_min:9.9625e-01  dw_max:1.0065e+00 lr:1.0000e-02
2023-04-02 22:12:45,128 ADAM: Layer 1 -> dw_min:9.8714e-01  dw_max:1.0141e+00 lr:1.0000e-02
2023-04-02 22:12:45,129 ADAM: Layer 2 -> dw_min:9.8665e-01  dw_max:1.0152e+00 lr:1.0000e-02
2023-04-02 22:12:45,129 ADAM: Layer 3 -> dw_min:9.9483e-01  dw_max:1.0050e+00 lr:1.0000e-02
2023-04-02 22:12:45,222 			Learning rate: weights:   1.000e-02    
2023-04-02 22:12:45,222 			Last test performance: 97.55%
2023-04-02 22:12:45,222 ----------------
2023-04-02 22:12:49,758   23  =>  29   		Training 486 pattern with 99.17% 	Forward time: 	 4.40 sec
2023-04-02 22:12:49,758 			Loss:    2.597e-02    			Backward time: 	 0.13 sec 
2023-04-02 22:12:49,758 ADAM: Layer 0 -> dw_min:9.9672e-01  dw_max:1.0059e+00 lr:1.0000e-02
2023-04-02 22:12:49,758 ADAM: Layer 1 -> dw_min:9.8815e-01  dw_max:1.0126e+00 lr:1.0000e-02
2023-04-02 22:12:49,758 ADAM: Layer 2 -> dw_min:9.8606e-01  dw_max:1.0161e+00 lr:1.0000e-02
2023-04-02 22:12:49,758 ADAM: Layer 3 -> dw_min:9.9528e-01  dw_max:1.0051e+00 lr:1.0000e-02
2023-04-02 22:12:49,834 			Learning rate: weights:   1.000e-02    
2023-04-02 22:12:49,834 			Last test performance: 97.55%
2023-04-02 22:12:49,834 ----------------
2023-04-02 22:12:54,368   23  =>  30   		Training 486 pattern with 98.96% 	Forward time: 	 4.40 sec
2023-04-02 22:12:54,368 			Loss:    3.694e-02    			Backward time: 	 0.13 sec 
2023-04-02 22:12:54,369 ADAM: Layer 0 -> dw_min:9.9577e-01  dw_max:1.0043e+00 lr:1.0000e-02
2023-04-02 22:12:54,369 ADAM: Layer 1 -> dw_min:9.8475e-01  dw_max:1.0131e+00 lr:1.0000e-02
2023-04-02 22:12:54,369 ADAM: Layer 2 -> dw_min:9.8475e-01  dw_max:1.0142e+00 lr:1.0000e-02
2023-04-02 22:12:54,369 ADAM: Layer 3 -> dw_min:9.9672e-01  dw_max:1.0045e+00 lr:1.0000e-02
2023-04-02 22:12:54,468 			Learning rate: weights:   1.000e-02    
2023-04-02 22:12:54,468 			Last test performance: 97.55%
2023-04-02 22:12:54,468 ----------------
2023-04-02 22:12:59,004   23  =>  31   		Training 486 pattern with 97.29% 	Forward time: 	 4.40 sec
2023-04-02 22:12:59,005 			Loss:    6.065e-02    			Backward time: 	 0.13 sec 
2023-04-02 22:12:59,005 ADAM: Layer 0 -> dw_min:9.9607e-01  dw_max:1.0057e+00 lr:1.0000e-02
2023-04-02 22:12:59,005 ADAM: Layer 1 -> dw_min:9.8485e-01  dw_max:1.0127e+00 lr:1.0000e-02
2023-04-02 22:12:59,005 ADAM: Layer 2 -> dw_min:9.8627e-01  dw_max:1.0146e+00 lr:1.0000e-02
2023-04-02 22:12:59,005 ADAM: Layer 3 -> dw_min:9.9507e-01  dw_max:1.0040e+00 lr:1.0000e-02
2023-04-02 22:12:59,059 			Learning rate: weights:   1.000e-02    
2023-04-02 22:12:59,059 			Last test performance: 97.55%
2023-04-02 22:12:59,059 ----------------
2023-04-02 22:13:03,595   23  =>  32   		Training 486 pattern with 99.17% 	Forward time: 	 4.40 sec
2023-04-02 22:13:03,596 			Loss:    2.916e-02    			Backward time: 	 0.13 sec 
2023-04-02 22:13:03,596 ADAM: Layer 0 -> dw_min:9.9646e-01  dw_max:1.0065e+00 lr:1.0000e-02
2023-04-02 22:13:03,596 ADAM: Layer 1 -> dw_min:9.8590e-01  dw_max:1.0152e+00 lr:1.0000e-02
2023-04-02 22:13:03,596 ADAM: Layer 2 -> dw_min:9.8765e-01  dw_max:1.0151e+00 lr:1.0000e-02
2023-04-02 22:13:03,596 ADAM: Layer 3 -> dw_min:9.9547e-01  dw_max:1.0036e+00 lr:1.0000e-02
2023-04-02 22:13:03,673 			Learning rate: weights:   1.000e-02    
2023-04-02 22:13:03,673 			Last test performance: 97.55%
2023-04-02 22:13:03,673 ----------------
2023-04-02 22:13:08,207   23  =>  33   		Training 486 pattern with 96.88% 	Forward time: 	 4.40 sec
2023-04-02 22:13:08,207 			Loss:    8.125e-02    			Backward time: 	 0.13 sec 
2023-04-02 22:13:08,207 ADAM: Layer 0 -> dw_min:9.9613e-01  dw_max:1.0055e+00 lr:1.0000e-02
2023-04-02 22:13:08,207 ADAM: Layer 1 -> dw_min:9.8525e-01  dw_max:1.0137e+00 lr:1.0000e-02
2023-04-02 22:13:08,207 ADAM: Layer 2 -> dw_min:9.8627e-01  dw_max:1.0157e+00 lr:1.0000e-02
2023-04-02 22:13:08,207 ADAM: Layer 3 -> dw_min:9.9496e-01  dw_max:1.0036e+00 lr:1.0000e-02
2023-04-02 22:13:08,263 			Learning rate: weights:   1.000e-02    
2023-04-02 22:13:08,263 			Last test performance: 97.55%
2023-04-02 22:13:08,263 ----------------
2023-04-02 22:13:12,798   23  =>  34   		Training 486 pattern with 97.08% 	Forward time: 	 4.40 sec
2023-04-02 22:13:12,798 			Loss:    6.684e-02    			Backward time: 	 0.13 sec 
2023-04-02 22:13:12,799 ADAM: Layer 0 -> dw_min:9.9437e-01  dw_max:1.0063e+00 lr:1.0000e-02
2023-04-02 22:13:12,799 ADAM: Layer 1 -> dw_min:9.8621e-01  dw_max:1.0132e+00 lr:1.0000e-02
2023-04-02 22:13:12,799 ADAM: Layer 2 -> dw_min:9.8633e-01  dw_max:1.0142e+00 lr:1.0000e-02
2023-04-02 22:13:12,799 ADAM: Layer 3 -> dw_min:9.9538e-01  dw_max:1.0039e+00 lr:1.0000e-02
2023-04-02 22:13:12,902 			Learning rate: weights:   1.000e-02    
2023-04-02 22:13:12,902 			Last test performance: 97.55%
2023-04-02 22:13:12,902 ----------------
2023-04-02 22:13:17,437   23  =>  35   		Training 486 pattern with 98.54% 	Forward time: 	 4.40 sec
2023-04-02 22:13:17,437 			Loss:    3.945e-02    			Backward time: 	 0.13 sec 
2023-04-02 22:13:17,437 ADAM: Layer 0 -> dw_min:9.9499e-01  dw_max:1.0058e+00 lr:1.0000e-02
2023-04-02 22:13:17,437 ADAM: Layer 1 -> dw_min:9.8650e-01  dw_max:1.0117e+00 lr:1.0000e-02
2023-04-02 22:13:17,437 ADAM: Layer 2 -> dw_min:9.8591e-01  dw_max:1.0128e+00 lr:1.0000e-02
2023-04-02 22:13:17,438 ADAM: Layer 3 -> dw_min:9.9514e-01  dw_max:1.0032e+00 lr:1.0000e-02
2023-04-02 22:13:17,626 			Learning rate: weights:   1.000e-02    
2023-04-02 22:13:17,627 			Last test performance: 97.55%
2023-04-02 22:13:17,627 ----------------
2023-04-02 22:13:22,160   23  =>  36   		Training 486 pattern with 98.33% 	Forward time: 	 4.40 sec
2023-04-02 22:13:22,160 			Loss:    4.192e-02    			Backward time: 	 0.13 sec 
2023-04-02 22:13:22,161 ADAM: Layer 0 -> dw_min:9.9558e-01  dw_max:1.0046e+00 lr:1.0000e-02
2023-04-02 22:13:22,161 ADAM: Layer 1 -> dw_min:9.8599e-01  dw_max:1.0114e+00 lr:1.0000e-02
2023-04-02 22:13:22,161 ADAM: Layer 2 -> dw_min:9.8108e-01  dw_max:1.0143e+00 lr:1.0000e-02
2023-04-02 22:13:22,161 ADAM: Layer 3 -> dw_min:9.9553e-01  dw_max:1.0042e+00 lr:1.0000e-02
2023-04-02 22:13:22,243 			Learning rate: weights:   1.000e-02    
2023-04-02 22:13:22,243 			Last test performance: 97.55%
2023-04-02 22:13:22,243 ----------------
2023-04-02 22:13:26,776   23  =>  37   		Training 486 pattern with 98.75% 	Forward time: 	 4.40 sec
2023-04-02 22:13:26,776 			Loss:    3.309e-02    			Backward time: 	 0.13 sec 
2023-04-02 22:13:26,777 ADAM: Layer 0 -> dw_min:9.9595e-01  dw_max:1.0041e+00 lr:1.0000e-02
2023-04-02 22:13:26,777 ADAM: Layer 1 -> dw_min:9.8745e-01  dw_max:1.0108e+00 lr:1.0000e-02
2023-04-02 22:13:26,777 ADAM: Layer 2 -> dw_min:9.8287e-01  dw_max:1.0129e+00 lr:1.0000e-02
2023-04-02 22:13:26,777 ADAM: Layer 3 -> dw_min:9.9535e-01  dw_max:1.0055e+00 lr:1.0000e-02
2023-04-02 22:13:26,856 			Learning rate: weights:   1.000e-02    
2023-04-02 22:13:26,856 			Last test performance: 97.55%
2023-04-02 22:13:26,856 ----------------
2023-04-02 22:13:31,390   23  =>  38   		Training 486 pattern with 98.96% 	Forward time: 	 4.40 sec
2023-04-02 22:13:31,390 			Loss:    3.366e-02    			Backward time: 	 0.13 sec 
2023-04-02 22:13:31,390 ADAM: Layer 0 -> dw_min:9.9659e-01  dw_max:1.0040e+00 lr:1.0000e-02
2023-04-02 22:13:31,390 ADAM: Layer 1 -> dw_min:9.8866e-01  dw_max:1.0099e+00 lr:1.0000e-02
2023-04-02 22:13:31,390 ADAM: Layer 2 -> dw_min:9.8647e-01  dw_max:1.0141e+00 lr:1.0000e-02
2023-04-02 22:13:31,391 ADAM: Layer 3 -> dw_min:9.9554e-01  dw_max:1.0059e+00 lr:1.0000e-02
2023-04-02 22:13:31,488 			Learning rate: weights:   1.000e-02    
2023-04-02 22:13:31,488 			Last test performance: 97.55%
2023-04-02 22:13:31,488 ----------------
2023-04-02 22:13:36,022   23  =>  39   		Training 486 pattern with 98.75% 	Forward time: 	 4.40 sec
2023-04-02 22:13:36,022 			Loss:    3.750e-02    			Backward time: 	 0.13 sec 
2023-04-02 22:13:36,023 ADAM: Layer 0 -> dw_min:9.9620e-01  dw_max:1.0038e+00 lr:1.0000e-02
2023-04-02 22:13:36,023 ADAM: Layer 1 -> dw_min:9.8900e-01  dw_max:1.0100e+00 lr:1.0000e-02
2023-04-02 22:13:36,023 ADAM: Layer 2 -> dw_min:9.8044e-01  dw_max:1.0131e+00 lr:1.0000e-02
2023-04-02 22:13:36,023 ADAM: Layer 3 -> dw_min:9.9522e-01  dw_max:1.0045e+00 lr:1.0000e-02
2023-04-02 22:13:36,044 			Learning rate: weights:   1.000e-02    
2023-04-02 22:13:36,044 			Last test performance: 97.55%
2023-04-02 22:13:36,044 ----------------
2023-04-02 22:13:40,577   23  =>  40   		Training 486 pattern with 98.75% 	Forward time: 	 4.40 sec
2023-04-02 22:13:40,577 			Loss:    3.366e-02    			Backward time: 	 0.13 sec 
2023-04-02 22:13:40,577 ADAM: Layer 0 -> dw_min:9.9590e-01  dw_max:1.0039e+00 lr:1.0000e-02
2023-04-02 22:13:40,578 ADAM: Layer 1 -> dw_min:9.8931e-01  dw_max:1.0099e+00 lr:1.0000e-02
2023-04-02 22:13:40,578 ADAM: Layer 2 -> dw_min:9.8165e-01  dw_max:1.0128e+00 lr:1.0000e-02
2023-04-02 22:13:40,578 ADAM: Layer 3 -> dw_min:9.9566e-01  dw_max:1.0042e+00 lr:1.0000e-02
2023-04-02 22:13:40,596 			Learning rate: weights:   1.000e-02    
2023-04-02 22:13:40,596 			Last test performance: 97.55%
2023-04-02 22:13:40,596 ----------------
2023-04-02 22:13:45,129   23  =>  41   		Training 486 pattern with 98.54% 	Forward time: 	 4.40 sec
2023-04-02 22:13:45,130 			Loss:    5.445e-02    			Backward time: 	 0.13 sec 
2023-04-02 22:13:45,130 ADAM: Layer 0 -> dw_min:9.9625e-01  dw_max:1.0039e+00 lr:1.0000e-02
2023-04-02 22:13:45,130 ADAM: Layer 1 -> dw_min:9.8720e-01  dw_max:1.0134e+00 lr:1.0000e-02
2023-04-02 22:13:45,130 ADAM: Layer 2 -> dw_min:9.8198e-01  dw_max:1.0153e+00 lr:1.0000e-02
2023-04-02 22:13:45,130 ADAM: Layer 3 -> dw_min:9.9553e-01  dw_max:1.0037e+00 lr:1.0000e-02
2023-04-02 22:13:45,175 			Learning rate: weights:   1.000e-02    
2023-04-02 22:13:45,175 			Last test performance: 97.55%
2023-04-02 22:13:45,175 ----------------
2023-04-02 22:13:49,710   23  =>  42   		Training 486 pattern with 99.38% 	Forward time: 	 4.40 sec
2023-04-02 22:13:49,710 			Loss:    1.429e-02    			Backward time: 	 0.13 sec 
2023-04-02 22:13:49,710 ADAM: Layer 0 -> dw_min:9.9390e-01  dw_max:1.0069e+00 lr:1.0000e-02
2023-04-02 22:13:49,710 ADAM: Layer 1 -> dw_min:9.8444e-01  dw_max:1.0142e+00 lr:1.0000e-02
2023-04-02 22:13:49,710 ADAM: Layer 2 -> dw_min:9.8452e-01  dw_max:1.0153e+00 lr:1.0000e-02
2023-04-02 22:13:49,710 ADAM: Layer 3 -> dw_min:9.9597e-01  dw_max:1.0046e+00 lr:1.0000e-02
2023-04-02 22:13:49,787 			Learning rate: weights:   1.000e-02    
2023-04-02 22:13:49,787 			Last test performance: 97.55%
2023-04-02 22:13:49,787 ----------------
2023-04-02 22:13:54,322   23  =>  43   		Training 486 pattern with 97.50% 	Forward time: 	 4.40 sec
2023-04-02 22:13:54,322 			Loss:    4.897e-02    			Backward time: 	 0.13 sec 
2023-04-02 22:13:54,322 ADAM: Layer 0 -> dw_min:9.9427e-01  dw_max:1.0074e+00 lr:1.0000e-02
2023-04-02 22:13:54,322 ADAM: Layer 1 -> dw_min:9.8303e-01  dw_max:1.0159e+00 lr:1.0000e-02
2023-04-02 22:13:54,322 ADAM: Layer 2 -> dw_min:9.8385e-01  dw_max:1.0143e+00 lr:1.0000e-02
2023-04-02 22:13:54,323 ADAM: Layer 3 -> dw_min:9.9539e-01  dw_max:1.0045e+00 lr:1.0000e-02
2023-04-02 22:13:54,399 			Learning rate: weights:   1.000e-02    
2023-04-02 22:13:54,399 			Last test performance: 97.55%
2023-04-02 22:13:54,399 ----------------
2023-04-02 22:13:58,935   23  =>  44   		Training 486 pattern with 97.29% 	Forward time: 	 4.40 sec
2023-04-02 22:13:58,935 			Loss:    6.896e-02    			Backward time: 	 0.13 sec 
2023-04-02 22:13:58,935 ADAM: Layer 0 -> dw_min:9.9483e-01  dw_max:1.0062e+00 lr:1.0000e-02
2023-04-02 22:13:58,935 ADAM: Layer 1 -> dw_min:9.8468e-01  dw_max:1.0142e+00 lr:1.0000e-02
2023-04-02 22:13:58,935 ADAM: Layer 2 -> dw_min:9.8384e-01  dw_max:1.0162e+00 lr:1.0000e-02
2023-04-02 22:13:58,935 ADAM: Layer 3 -> dw_min:9.9616e-01  dw_max:1.0048e+00 lr:1.0000e-02
2023-04-02 22:13:59,004 			Learning rate: weights:   1.000e-02    
2023-04-02 22:13:59,004 			Last test performance: 97.55%
2023-04-02 22:13:59,004 ----------------
2023-04-02 22:14:03,540   23  =>  45   		Training 486 pattern with 98.75% 	Forward time: 	 4.40 sec
2023-04-02 22:14:03,540 			Loss:    3.798e-02    			Backward time: 	 0.13 sec 
2023-04-02 22:14:03,540 ADAM: Layer 0 -> dw_min:9.9520e-01  dw_max:1.0055e+00 lr:1.0000e-02
2023-04-02 22:14:03,540 ADAM: Layer 1 -> dw_min:9.8618e-01  dw_max:1.0128e+00 lr:1.0000e-02
2023-04-02 22:14:03,540 ADAM: Layer 2 -> dw_min:9.8541e-01  dw_max:1.0143e+00 lr:1.0000e-02
2023-04-02 22:14:03,540 ADAM: Layer 3 -> dw_min:9.9633e-01  dw_max:1.0044e+00 lr:1.0000e-02
2023-04-02 22:14:03,579 			Learning rate: weights:   1.000e-02    
2023-04-02 22:14:03,579 			Last test performance: 97.55%
2023-04-02 22:14:03,579 ----------------
2023-04-02 22:14:08,113   23  =>  46   		Training 486 pattern with 98.54% 	Forward time: 	 4.40 sec
2023-04-02 22:14:08,113 			Loss:    3.259e-02    			Backward time: 	 0.13 sec 
2023-04-02 22:14:08,114 ADAM: Layer 0 -> dw_min:9.9564e-01  dw_max:1.0049e+00 lr:1.0000e-02
2023-04-02 22:14:08,114 ADAM: Layer 1 -> dw_min:9.8714e-01  dw_max:1.0115e+00 lr:1.0000e-02
2023-04-02 22:14:08,114 ADAM: Layer 2 -> dw_min:9.8370e-01  dw_max:1.0143e+00 lr:1.0000e-02
2023-04-02 22:14:08,114 ADAM: Layer 3 -> dw_min:9.9640e-01  dw_max:1.0039e+00 lr:1.0000e-02
2023-04-02 22:14:08,133 			Learning rate: weights:   1.000e-02    
2023-04-02 22:14:08,133 			Last test performance: 97.55%
2023-04-02 22:14:08,133 ----------------
2023-04-02 22:14:12,668   23  =>  47   		Training 486 pattern with 98.12% 	Forward time: 	 4.40 sec
2023-04-02 22:14:12,668 			Loss:    4.844e-02    			Backward time: 	 0.13 sec 
2023-04-02 22:14:12,668 ADAM: Layer 0 -> dw_min:9.9090e-01  dw_max:1.0068e+00 lr:1.0000e-02
2023-04-02 22:14:12,668 ADAM: Layer 1 -> dw_min:9.8716e-01  dw_max:1.0151e+00 lr:1.0000e-02
2023-04-02 22:14:12,669 ADAM: Layer 2 -> dw_min:9.7957e-01  dw_max:1.0173e+00 lr:1.0000e-02
2023-04-02 22:14:12,669 ADAM: Layer 3 -> dw_min:9.9342e-01  dw_max:1.0081e+00 lr:1.0000e-02
2023-04-02 22:14:12,688 			Learning rate: weights:   1.000e-02    
2023-04-02 22:14:12,688 			Last test performance: 97.55%
2023-04-02 22:14:12,688 ----------------
2023-04-02 22:14:17,222   23  =>  48   		Training 486 pattern with 97.71% 	Forward time: 	 4.40 sec
2023-04-02 22:14:17,222 			Loss:    5.947e-02    			Backward time: 	 0.13 sec 
2023-04-02 22:14:17,222 ADAM: Layer 0 -> dw_min:9.9216e-01  dw_max:1.0063e+00 lr:1.0000e-02
2023-04-02 22:14:17,222 ADAM: Layer 1 -> dw_min:9.8616e-01  dw_max:1.0140e+00 lr:1.0000e-02
2023-04-02 22:14:17,222 ADAM: Layer 2 -> dw_min:9.8218e-01  dw_max:1.0156e+00 lr:1.0000e-02
2023-04-02 22:14:17,222 ADAM: Layer 3 -> dw_min:9.9417e-01  dw_max:1.0075e+00 lr:1.0000e-02
2023-04-02 22:14:17,244 			Learning rate: weights:   1.000e-02    
2023-04-02 22:14:17,245 			Last test performance: 97.55%
2023-04-02 22:14:17,245 ----------------
2023-04-02 22:14:21,779   23  =>  49   		Training 486 pattern with 98.54% 	Forward time: 	 4.40 sec
2023-04-02 22:14:21,779 			Loss:    3.379e-02    			Backward time: 	 0.13 sec 
2023-04-02 22:14:21,779 ADAM: Layer 0 -> dw_min:9.9304e-01  dw_max:1.0068e+00 lr:1.0000e-02
2023-04-02 22:14:21,779 ADAM: Layer 1 -> dw_min:9.8690e-01  dw_max:1.0142e+00 lr:1.0000e-02
2023-04-02 22:14:21,779 ADAM: Layer 2 -> dw_min:9.8148e-01  dw_max:1.0137e+00 lr:1.0000e-02
2023-04-02 22:14:21,779 ADAM: Layer 3 -> dw_min:9.9467e-01  dw_max:1.0067e+00 lr:1.0000e-02
2023-04-02 22:14:21,854 			Learning rate: weights:   1.000e-02    
2023-04-02 22:14:21,854 			Last test performance: 97.55%
2023-04-02 22:14:21,854 ----------------
2023-04-02 22:14:26,388   23  =>  50   		Training 486 pattern with 99.38% 	Forward time: 	 4.40 sec
2023-04-02 22:14:26,388 			Loss:    2.239e-02    			Backward time: 	 0.13 sec 
2023-04-02 22:14:26,388 ADAM: Layer 0 -> dw_min:9.9367e-01  dw_max:1.0070e+00 lr:1.0000e-02
2023-04-02 22:14:26,389 ADAM: Layer 1 -> dw_min:9.8826e-01  dw_max:1.0149e+00 lr:1.0000e-02
2023-04-02 22:14:26,389 ADAM: Layer 2 -> dw_min:9.8327e-01  dw_max:1.0136e+00 lr:1.0000e-02
2023-04-02 22:14:26,389 ADAM: Layer 3 -> dw_min:9.9556e-01  dw_max:1.0057e+00 lr:1.0000e-02
2023-04-02 22:14:26,409 			Learning rate: weights:   1.000e-02    
2023-04-02 22:14:26,409 			Last test performance: 97.55%
2023-04-02 22:14:26,409 ----------------
2023-04-02 22:14:30,943   23  =>  51   		Training 486 pattern with 98.12% 	Forward time: 	 4.40 sec
2023-04-02 22:14:30,943 			Loss:    4.714e-02    			Backward time: 	 0.13 sec 
2023-04-02 22:14:30,943 ADAM: Layer 0 -> dw_min:9.9523e-01  dw_max:1.0055e+00 lr:1.0000e-02
2023-04-02 22:14:30,944 ADAM: Layer 1 -> dw_min:9.8899e-01  dw_max:1.0133e+00 lr:1.0000e-02
2023-04-02 22:14:30,944 ADAM: Layer 2 -> dw_min:9.8467e-01  dw_max:1.0152e+00 lr:1.0000e-02
2023-04-02 22:14:30,944 ADAM: Layer 3 -> dw_min:9.9425e-01  dw_max:1.0059e+00 lr:1.0000e-02
2023-04-02 22:14:31,019 			Learning rate: weights:   1.000e-02    
2023-04-02 22:14:31,019 			Last test performance: 97.55%
2023-04-02 22:14:31,019 ----------------
2023-04-02 22:14:35,553   23  =>  52   		Training 486 pattern with 98.12% 	Forward time: 	 4.40 sec
2023-04-02 22:14:35,553 			Loss:    4.131e-02    			Backward time: 	 0.13 sec 
2023-04-02 22:14:35,553 ADAM: Layer 0 -> dw_min:9.9563e-01  dw_max:1.0048e+00 lr:1.0000e-02
2023-04-02 22:14:35,553 ADAM: Layer 1 -> dw_min:9.9006e-01  dw_max:1.0124e+00 lr:1.0000e-02
2023-04-02 22:14:35,554 ADAM: Layer 2 -> dw_min:9.8590e-01  dw_max:1.0165e+00 lr:1.0000e-02
2023-04-02 22:14:35,554 ADAM: Layer 3 -> dw_min:9.9480e-01  dw_max:1.0053e+00 lr:1.0000e-02
2023-04-02 22:14:35,595 			Learning rate: weights:   1.000e-02    
2023-04-02 22:14:35,595 			Last test performance: 97.55%
2023-04-02 22:14:35,595 ----------------
2023-04-02 22:14:40,129   23  =>  53   		Training 486 pattern with 99.17% 	Forward time: 	 4.40 sec
2023-04-02 22:14:40,129 			Loss:    3.360e-02    			Backward time: 	 0.13 sec 
2023-04-02 22:14:40,129 ADAM: Layer 0 -> dw_min:9.9484e-01  dw_max:1.0039e+00 lr:1.0000e-02
2023-04-02 22:14:40,129 ADAM: Layer 1 -> dw_min:9.8296e-01  dw_max:1.0137e+00 lr:1.0000e-02
2023-04-02 22:14:40,129 ADAM: Layer 2 -> dw_min:9.8566e-01  dw_max:1.0159e+00 lr:1.0000e-02
2023-04-02 22:14:40,129 ADAM: Layer 3 -> dw_min:9.9491e-01  dw_max:1.0049e+00 lr:1.0000e-02
2023-04-02 22:14:40,205 			Learning rate: weights:   1.000e-02    
2023-04-02 22:14:40,205 			Last test performance: 97.55%
2023-04-02 22:14:40,205 ----------------
2023-04-02 22:14:44,738   23  =>  54   		Training 486 pattern with 97.71% 	Forward time: 	 4.40 sec
2023-04-02 22:14:44,738 			Loss:    5.448e-02    			Backward time: 	 0.13 sec 
2023-04-02 22:14:44,738 ADAM: Layer 0 -> dw_min:9.9482e-01  dw_max:1.0036e+00 lr:1.0000e-02
2023-04-02 22:14:44,739 ADAM: Layer 1 -> dw_min:9.8546e-01  dw_max:1.0149e+00 lr:1.0000e-02
2023-04-02 22:14:44,739 ADAM: Layer 2 -> dw_min:9.8187e-01  dw_max:1.0151e+00 lr:1.0000e-02
2023-04-02 22:14:44,739 ADAM: Layer 3 -> dw_min:9.9437e-01  dw_max:1.0044e+00 lr:1.0000e-02
2023-04-02 22:14:44,756 			Learning rate: weights:   1.000e-02    
2023-04-02 22:14:44,756 			Last test performance: 97.55%
2023-04-02 22:14:44,756 ----------------
2023-04-02 22:14:49,290   23  =>  55   		Training 486 pattern with 98.33% 	Forward time: 	 4.40 sec
2023-04-02 22:14:49,290 			Loss:    3.853e-02    			Backward time: 	 0.13 sec 
2023-04-02 22:14:49,290 ADAM: Layer 0 -> dw_min:9.9496e-01  dw_max:1.0037e+00 lr:1.0000e-02
2023-04-02 22:14:49,291 ADAM: Layer 1 -> dw_min:9.8650e-01  dw_max:1.0165e+00 lr:1.0000e-02
2023-04-02 22:14:49,291 ADAM: Layer 2 -> dw_min:9.8417e-01  dw_max:1.0164e+00 lr:1.0000e-02
2023-04-02 22:14:49,291 ADAM: Layer 3 -> dw_min:9.9469e-01  dw_max:1.0039e+00 lr:1.0000e-02
2023-04-02 22:14:49,422 			Learning rate: weights:   1.000e-02    
2023-04-02 22:14:49,422 			Last test performance: 97.55%
2023-04-02 22:14:49,422 ----------------
2023-04-02 22:14:53,958   23  =>  56   		Training 486 pattern with 97.92% 	Forward time: 	 4.40 sec
2023-04-02 22:14:53,958 			Loss:    5.206e-02    			Backward time: 	 0.13 sec 
2023-04-02 22:14:53,958 ADAM: Layer 0 -> dw_min:9.9494e-01  dw_max:1.0041e+00 lr:1.0000e-02
2023-04-02 22:14:53,958 ADAM: Layer 1 -> dw_min:9.8699e-01  dw_max:1.0207e+00 lr:1.0000e-02
2023-04-02 22:14:53,958 ADAM: Layer 2 -> dw_min:9.8284e-01  dw_max:1.0163e+00 lr:1.0000e-02
2023-04-02 22:14:53,959 ADAM: Layer 3 -> dw_min:9.9500e-01  dw_max:1.0036e+00 lr:1.0000e-02
2023-04-02 22:14:53,977 			Learning rate: weights:   1.000e-02    
2023-04-02 22:14:53,978 			Last test performance: 97.55%
2023-04-02 22:14:53,978 ----------------
2023-04-02 22:14:58,513   23  =>  57   		Training 486 pattern with 98.96% 	Forward time: 	 4.40 sec
2023-04-02 22:14:58,513 			Loss:    3.641e-02    			Backward time: 	 0.13 sec 
2023-04-02 22:14:58,514 ADAM: Layer 0 -> dw_min:9.9421e-01  dw_max:1.0050e+00 lr:1.0000e-02
2023-04-02 22:14:58,514 ADAM: Layer 1 -> dw_min:9.8280e-01  dw_max:1.0220e+00 lr:1.0000e-02
2023-04-02 22:14:58,514 ADAM: Layer 2 -> dw_min:9.7911e-01  dw_max:1.0198e+00 lr:1.0000e-02
2023-04-02 22:14:58,514 ADAM: Layer 3 -> dw_min:9.9549e-01  dw_max:1.0039e+00 lr:1.0000e-02
2023-04-02 22:14:58,534 			Learning rate: weights:   1.000e-02    
2023-04-02 22:14:58,534 			Last test performance: 97.55%
2023-04-02 22:14:58,534 ----------------
2023-04-02 22:15:03,069   23  =>  58   		Training 486 pattern with 98.12% 	Forward time: 	 4.40 sec
2023-04-02 22:15:03,070 			Loss:    5.289e-02    			Backward time: 	 0.13 sec 
2023-04-02 22:15:03,070 ADAM: Layer 0 -> dw_min:9.9454e-01  dw_max:1.0045e+00 lr:1.0000e-02
2023-04-02 22:15:03,070 ADAM: Layer 1 -> dw_min:9.8378e-01  dw_max:1.0229e+00 lr:1.0000e-02
2023-04-02 22:15:03,070 ADAM: Layer 2 -> dw_min:9.7913e-01  dw_max:1.0187e+00 lr:1.0000e-02
2023-04-02 22:15:03,070 ADAM: Layer 3 -> dw_min:9.9594e-01  dw_max:1.0054e+00 lr:1.0000e-02
2023-04-02 22:15:03,151 			Learning rate: weights:   1.000e-02    
2023-04-02 22:15:03,151 			Last test performance: 97.55%
2023-04-02 22:15:03,151 ----------------
2023-04-02 22:15:07,684   23  =>  59   		Training 486 pattern with 97.92% 	Forward time: 	 4.40 sec
2023-04-02 22:15:07,685 			Loss:    8.141e-02    			Backward time: 	 0.13 sec 
2023-04-02 22:15:07,685 ADAM: Layer 0 -> dw_min:9.9419e-01  dw_max:1.0049e+00 lr:1.0000e-02
2023-04-02 22:15:07,685 ADAM: Layer 1 -> dw_min:9.8098e-01  dw_max:1.0205e+00 lr:1.0000e-02
2023-04-02 22:15:07,685 ADAM: Layer 2 -> dw_min:9.7963e-01  dw_max:1.0207e+00 lr:1.0000e-02
2023-04-02 22:15:07,685 ADAM: Layer 3 -> dw_min:9.9605e-01  dw_max:1.0049e+00 lr:1.0000e-02
2023-04-02 22:15:07,816 			Learning rate: weights:   1.000e-02    
2023-04-02 22:15:07,816 			Last test performance: 97.55%
2023-04-02 22:15:07,816 ----------------
2023-04-02 22:15:12,350   23  =>  60   		Training 486 pattern with 98.75% 	Forward time: 	 4.40 sec
2023-04-02 22:15:12,350 			Loss:    2.896e-02    			Backward time: 	 0.13 sec 
2023-04-02 22:15:12,350 ADAM: Layer 0 -> dw_min:9.9417e-01  dw_max:1.0044e+00 lr:1.0000e-02
2023-04-02 22:15:12,350 ADAM: Layer 1 -> dw_min:9.8204e-01  dw_max:1.0217e+00 lr:1.0000e-02
2023-04-02 22:15:12,351 ADAM: Layer 2 -> dw_min:9.8110e-01  dw_max:1.0201e+00 lr:1.0000e-02
2023-04-02 22:15:12,351 ADAM: Layer 3 -> dw_min:9.9604e-01  dw_max:1.0043e+00 lr:1.0000e-02
2023-04-02 22:15:12,427 			Learning rate: weights:   1.000e-02    
2023-04-02 22:15:12,427 			Last test performance: 97.55%
2023-04-02 22:15:12,427 ----------------
2023-04-02 22:15:16,961   23  =>  61   		Training 486 pattern with 97.71% 	Forward time: 	 4.40 sec
2023-04-02 22:15:16,961 			Loss:    7.915e-02    			Backward time: 	 0.13 sec 
2023-04-02 22:15:16,961 ADAM: Layer 0 -> dw_min:9.9433e-01  dw_max:1.0043e+00 lr:1.0000e-02
2023-04-02 22:15:16,961 ADAM: Layer 1 -> dw_min:9.8304e-01  dw_max:1.0237e+00 lr:1.0000e-02
2023-04-02 22:15:16,962 ADAM: Layer 2 -> dw_min:9.7839e-01  dw_max:1.0193e+00 lr:1.0000e-02
2023-04-02 22:15:16,962 ADAM: Layer 3 -> dw_min:9.9491e-01  dw_max:1.0049e+00 lr:1.0000e-02
2023-04-02 22:15:17,067 			Learning rate: weights:   1.000e-02    
2023-04-02 22:15:17,067 			Last test performance: 97.55%
2023-04-02 22:15:17,067 ----------------
2023-04-02 22:15:21,601   23  =>  62   		Training 486 pattern with 98.54% 	Forward time: 	 4.40 sec
2023-04-02 22:15:21,601 			Loss:    3.062e-02    			Backward time: 	 0.13 sec 
2023-04-02 22:15:21,602 ADAM: Layer 0 -> dw_min:9.9512e-01  dw_max:1.0033e+00 lr:1.0000e-02
2023-04-02 22:15:21,602 ADAM: Layer 1 -> dw_min:9.8328e-01  dw_max:1.0238e+00 lr:1.0000e-02
2023-04-02 22:15:21,602 ADAM: Layer 2 -> dw_min:9.8040e-01  dw_max:1.0175e+00 lr:1.0000e-02
2023-04-02 22:15:21,602 ADAM: Layer 3 -> dw_min:9.9537e-01  dw_max:1.0045e+00 lr:1.0000e-02
2023-04-02 22:15:21,652 			Learning rate: weights:   1.000e-02    
2023-04-02 22:15:21,652 			Last test performance: 97.55%
2023-04-02 22:15:21,652 ----------------
2023-04-02 22:15:26,185   23  =>  63   		Training 486 pattern with 97.50% 	Forward time: 	 4.40 sec
2023-04-02 22:15:26,185 			Loss:    6.298e-02    			Backward time: 	 0.13 sec 
2023-04-02 22:15:26,185 ADAM: Layer 0 -> dw_min:9.9436e-01  dw_max:1.0050e+00 lr:1.0000e-02
2023-04-02 22:15:26,186 ADAM: Layer 1 -> dw_min:9.8392e-01  dw_max:1.0164e+00 lr:1.0000e-02
2023-04-02 22:15:26,186 ADAM: Layer 2 -> dw_min:9.8133e-01  dw_max:1.0202e+00 lr:1.0000e-02
2023-04-02 22:15:26,186 ADAM: Layer 3 -> dw_min:9.9579e-01  dw_max:1.0041e+00 lr:1.0000e-02
2023-04-02 22:15:26,269 			Learning rate: weights:   1.000e-02    
2023-04-02 22:15:26,269 			Last test performance: 97.55%
2023-04-02 22:15:26,269 ----------------
2023-04-02 22:15:30,803   23  =>  64   		Training 486 pattern with 98.54% 	Forward time: 	 4.40 sec
2023-04-02 22:15:30,803 			Loss:    4.561e-02    			Backward time: 	 0.13 sec 
2023-04-02 22:15:30,803 ADAM: Layer 0 -> dw_min:9.9448e-01  dw_max:1.0056e+00 lr:1.0000e-02
2023-04-02 22:15:30,803 ADAM: Layer 1 -> dw_min:9.8118e-01  dw_max:1.0129e+00 lr:1.0000e-02
2023-04-02 22:15:30,803 ADAM: Layer 2 -> dw_min:9.7863e-01  dw_max:1.0188e+00 lr:1.0000e-02
2023-04-02 22:15:30,803 ADAM: Layer 3 -> dw_min:9.9634e-01  dw_max:1.0047e+00 lr:1.0000e-02
2023-04-02 22:15:30,821 			Learning rate: weights:   1.000e-02    
2023-04-02 22:15:30,821 			Last test performance: 97.55%
2023-04-02 22:15:30,821 ----------------
2023-04-02 22:15:35,355   23  =>  65   		Training 486 pattern with 98.12% 	Forward time: 	 4.40 sec
2023-04-02 22:15:35,355 			Loss:    3.983e-02    			Backward time: 	 0.13 sec 
2023-04-02 22:15:35,355 ADAM: Layer 0 -> dw_min:9.9502e-01  dw_max:1.0053e+00 lr:1.0000e-02
2023-04-02 22:15:35,355 ADAM: Layer 1 -> dw_min:9.8391e-01  dw_max:1.0143e+00 lr:1.0000e-02
2023-04-02 22:15:35,356 ADAM: Layer 2 -> dw_min:9.8006e-01  dw_max:1.0195e+00 lr:1.0000e-02
2023-04-02 22:15:35,356 ADAM: Layer 3 -> dw_min:9.9679e-01  dw_max:1.0042e+00 lr:1.0000e-02
2023-04-02 22:15:35,379 			Learning rate: weights:   1.000e-02    
2023-04-02 22:15:35,379 			Last test performance: 97.55%
2023-04-02 22:15:35,379 ----------------
2023-04-02 22:15:39,913   23  =>  66   		Training 486 pattern with 98.33% 	Forward time: 	 4.40 sec
2023-04-02 22:15:39,914 			Loss:    4.355e-02    			Backward time: 	 0.13 sec 
2023-04-02 22:15:39,914 ADAM: Layer 0 -> dw_min:9.9247e-01  dw_max:1.0042e+00 lr:1.0000e-02
2023-04-02 22:15:39,914 ADAM: Layer 1 -> dw_min:9.8677e-01  dw_max:1.0137e+00 lr:1.0000e-02
2023-04-02 22:15:39,914 ADAM: Layer 2 -> dw_min:9.8193e-01  dw_max:1.0191e+00 lr:1.0000e-02
2023-04-02 22:15:39,914 ADAM: Layer 3 -> dw_min:9.9314e-01  dw_max:1.0049e+00 lr:1.0000e-02
2023-04-02 22:15:39,967 			Learning rate: weights:   1.000e-02    
2023-04-02 22:15:39,967 			Last test performance: 97.55%
2023-04-02 22:15:39,967 ----------------
2023-04-02 22:15:44,502   23  =>  67   		Training 486 pattern with 98.12% 	Forward time: 	 4.40 sec
2023-04-02 22:15:44,502 			Loss:    6.317e-02    			Backward time: 	 0.13 sec 
2023-04-02 22:15:44,502 ADAM: Layer 0 -> dw_min:9.9196e-01  dw_max:1.0052e+00 lr:1.0000e-02
2023-04-02 22:15:44,502 ADAM: Layer 1 -> dw_min:9.8606e-01  dw_max:1.0157e+00 lr:1.0000e-02
2023-04-02 22:15:44,502 ADAM: Layer 2 -> dw_min:9.8239e-01  dw_max:1.0178e+00 lr:1.0000e-02
2023-04-02 22:15:44,502 ADAM: Layer 3 -> dw_min:9.9382e-01  dw_max:1.0050e+00 lr:1.0000e-02
2023-04-02 22:15:44,557 			Learning rate: weights:   1.000e-02    
2023-04-02 22:15:44,557 			Last test performance: 97.55%
2023-04-02 22:15:44,558 ----------------
2023-04-02 22:15:49,092   23  =>  68   		Training 486 pattern with 97.92% 	Forward time: 	 4.40 sec
2023-04-02 22:15:49,092 			Loss:    5.776e-02    			Backward time: 	 0.13 sec 
2023-04-02 22:15:49,092 ADAM: Layer 0 -> dw_min:9.9311e-01  dw_max:1.0051e+00 lr:1.0000e-02
2023-04-02 22:15:49,092 ADAM: Layer 1 -> dw_min:9.8540e-01  dw_max:1.0149e+00 lr:1.0000e-02
2023-04-02 22:15:49,093 ADAM: Layer 2 -> dw_min:9.8482e-01  dw_max:1.0162e+00 lr:1.0000e-02
2023-04-02 22:15:49,093 ADAM: Layer 3 -> dw_min:9.9460e-01  dw_max:1.0050e+00 lr:1.0000e-02
2023-04-02 22:15:49,172 			Learning rate: weights:   1.000e-02    
2023-04-02 22:15:49,172 			Last test performance: 97.55%
2023-04-02 22:15:49,172 ----------------
2023-04-02 22:15:53,708   23  =>  69   		Training 486 pattern with 98.33% 	Forward time: 	 4.40 sec
2023-04-02 22:15:53,708 			Loss:    4.134e-02    			Backward time: 	 0.13 sec 
2023-04-02 22:15:53,708 ADAM: Layer 0 -> dw_min:9.9351e-01  dw_max:1.0051e+00 lr:1.0000e-02
2023-04-02 22:15:53,708 ADAM: Layer 1 -> dw_min:9.8311e-01  dw_max:1.0148e+00 lr:1.0000e-02
2023-04-02 22:15:53,708 ADAM: Layer 2 -> dw_min:9.8334e-01  dw_max:1.0179e+00 lr:1.0000e-02
2023-04-02 22:15:53,708 ADAM: Layer 3 -> dw_min:9.9611e-01  dw_max:1.0044e+00 lr:1.0000e-02
2023-04-02 22:15:53,742 			Learning rate: weights:   1.000e-02    
2023-04-02 22:15:53,743 			Last test performance: 97.55%
2023-04-02 22:15:53,743 ----------------
2023-04-02 22:15:58,279   23  =>  70   		Training 486 pattern with 98.12% 	Forward time: 	 4.40 sec
2023-04-02 22:15:58,279 			Loss:    4.035e-02    			Backward time: 	 0.13 sec 
2023-04-02 22:15:58,279 ADAM: Layer 0 -> dw_min:9.9404e-01  dw_max:1.0046e+00 lr:1.0000e-02
2023-04-02 22:15:58,279 ADAM: Layer 1 -> dw_min:9.8154e-01  dw_max:1.0146e+00 lr:1.0000e-02
2023-04-02 22:15:58,279 ADAM: Layer 2 -> dw_min:9.8111e-01  dw_max:1.0178e+00 lr:1.0000e-02
2023-04-02 22:15:58,279 ADAM: Layer 3 -> dw_min:9.9344e-01  dw_max:1.0073e+00 lr:1.0000e-02
2023-04-02 22:15:58,338 			Learning rate: weights:   1.000e-02    
2023-04-02 22:15:58,338 			Last test performance: 97.55%
2023-04-02 22:15:58,338 ----------------
2023-04-02 22:16:02,874   23  =>  71   		Training 486 pattern with 97.50% 	Forward time: 	 4.40 sec
2023-04-02 22:16:02,874 			Loss:    7.724e-02    			Backward time: 	 0.13 sec 
2023-04-02 22:16:02,875 ADAM: Layer 0 -> dw_min:9.9431e-01  dw_max:1.0045e+00 lr:1.0000e-02
2023-04-02 22:16:02,875 ADAM: Layer 1 -> dw_min:9.8171e-01  dw_max:1.0183e+00 lr:1.0000e-02
2023-04-02 22:16:02,875 ADAM: Layer 2 -> dw_min:9.7709e-01  dw_max:1.0188e+00 lr:1.0000e-02
2023-04-02 22:16:02,875 ADAM: Layer 3 -> dw_min:9.9417e-01  dw_max:1.0066e+00 lr:1.0000e-02
2023-04-02 22:16:02,893 			Learning rate: weights:   1.000e-02    
2023-04-02 22:16:02,893 			Last test performance: 97.55%
2023-04-02 22:16:02,893 ----------------
2023-04-02 22:16:07,428   23  =>  72   		Training 486 pattern with 98.54% 	Forward time: 	 4.40 sec
2023-04-02 22:16:07,428 			Loss:    3.293e-02    			Backward time: 	 0.13 sec 
2023-04-02 22:16:07,428 ADAM: Layer 0 -> dw_min:9.9560e-01  dw_max:1.0045e+00 lr:1.0000e-02
2023-04-02 22:16:07,428 ADAM: Layer 1 -> dw_min:9.8116e-01  dw_max:1.0210e+00 lr:1.0000e-02
2023-04-02 22:16:07,429 ADAM: Layer 2 -> dw_min:9.7734e-01  dw_max:1.0197e+00 lr:1.0000e-02
2023-04-02 22:16:07,429 ADAM: Layer 3 -> dw_min:9.9475e-01  dw_max:1.0059e+00 lr:1.0000e-02
2023-04-02 22:16:07,447 			Learning rate: weights:   1.000e-02    
2023-04-02 22:16:07,447 			Last test performance: 97.55%
2023-04-02 22:16:07,447 ----------------
2023-04-02 22:16:11,981   23  =>  73   		Training 486 pattern with 98.33% 	Forward time: 	 4.40 sec
2023-04-02 22:16:11,981 			Loss:    5.159e-02    			Backward time: 	 0.13 sec 
2023-04-02 22:16:11,981 ADAM: Layer 0 -> dw_min:9.9523e-01  dw_max:1.0050e+00 lr:1.0000e-02
2023-04-02 22:16:11,981 ADAM: Layer 1 -> dw_min:9.7902e-01  dw_max:1.0196e+00 lr:1.0000e-02
2023-04-02 22:16:11,982 ADAM: Layer 2 -> dw_min:9.7951e-01  dw_max:1.0213e+00 lr:1.0000e-02
2023-04-02 22:16:11,982 ADAM: Layer 3 -> dw_min:9.9149e-01  dw_max:1.0053e+00 lr:1.0000e-02
2023-04-02 22:16:12,003 			Learning rate: weights:   1.000e-02    
2023-04-02 22:16:12,003 			Last test performance: 97.55%
2023-04-02 22:16:12,003 ----------------
2023-04-02 22:16:16,537   23  =>  74   		Training 486 pattern with 98.33% 	Forward time: 	 4.40 sec
2023-04-02 22:16:16,537 			Loss:    3.720e-02    			Backward time: 	 0.13 sec 
2023-04-02 22:16:16,537 ADAM: Layer 0 -> dw_min:9.9628e-01  dw_max:1.0050e+00 lr:1.0000e-02
2023-04-02 22:16:16,537 ADAM: Layer 1 -> dw_min:9.8143e-01  dw_max:1.0175e+00 lr:1.0000e-02
2023-04-02 22:16:16,537 ADAM: Layer 2 -> dw_min:9.7874e-01  dw_max:1.0201e+00 lr:1.0000e-02
2023-04-02 22:16:16,538 ADAM: Layer 3 -> dw_min:9.9231e-01  dw_max:1.0048e+00 lr:1.0000e-02
2023-04-02 22:16:16,558 			Learning rate: weights:   1.000e-02    
2023-04-02 22:16:16,558 			Last test performance: 97.55%
2023-04-02 22:16:16,558 ----------------
2023-04-02 22:16:21,174   23  =>  75   		Training 486 pattern with 98.75% 	Forward time: 	 4.48 sec
2023-04-02 22:16:21,174 			Loss:    3.840e-02    			Backward time: 	 0.13 sec 
2023-04-02 22:16:21,174 ADAM: Layer 0 -> dw_min:9.9599e-01  dw_max:1.0049e+00 lr:1.0000e-02
2023-04-02 22:16:21,174 ADAM: Layer 1 -> dw_min:9.8172e-01  dw_max:1.0164e+00 lr:1.0000e-02
2023-04-02 22:16:21,174 ADAM: Layer 2 -> dw_min:9.7971e-01  dw_max:1.0228e+00 lr:1.0000e-02
2023-04-02 22:16:21,175 ADAM: Layer 3 -> dw_min:9.9305e-01  dw_max:1.0043e+00 lr:1.0000e-02
2023-04-02 22:16:21,250 			Learning rate: weights:   1.000e-02    
2023-04-02 22:16:21,250 			Last test performance: 97.55%
2023-04-02 22:16:21,250 ----------------
2023-04-02 22:16:25,784   23  =>  76   		Training 486 pattern with 97.71% 	Forward time: 	 4.40 sec
2023-04-02 22:16:25,784 			Loss:    6.997e-02    			Backward time: 	 0.13 sec 
2023-04-02 22:16:25,784 ADAM: Layer 0 -> dw_min:9.9595e-01  dw_max:1.0055e+00 lr:1.0000e-02
2023-04-02 22:16:25,784 ADAM: Layer 1 -> dw_min:9.7747e-01  dw_max:1.0162e+00 lr:1.0000e-02
2023-04-02 22:16:25,784 ADAM: Layer 2 -> dw_min:9.7817e-01  dw_max:1.0236e+00 lr:1.0000e-02
2023-04-02 22:16:25,784 ADAM: Layer 3 -> dw_min:9.9383e-01  dw_max:1.0064e+00 lr:1.0000e-02
2023-04-02 22:16:25,860 			Learning rate: weights:   1.000e-02    
2023-04-02 22:16:25,860 			Last test performance: 97.55%
2023-04-02 22:16:25,860 ----------------
2023-04-02 22:16:30,394   23  =>  77   		Training 486 pattern with 97.08% 	Forward time: 	 4.40 sec
2023-04-02 22:16:30,394 			Loss:    6.457e-02    			Backward time: 	 0.13 sec 
2023-04-02 22:16:30,395 ADAM: Layer 0 -> dw_min:9.9603e-01  dw_max:1.0054e+00 lr:1.0000e-02
2023-04-02 22:16:30,395 ADAM: Layer 1 -> dw_min:9.8144e-01  dw_max:1.0204e+00 lr:1.0000e-02
2023-04-02 22:16:30,395 ADAM: Layer 2 -> dw_min:9.7721e-01  dw_max:1.0225e+00 lr:1.0000e-02
2023-04-02 22:16:30,395 ADAM: Layer 3 -> dw_min:9.9448e-01  dw_max:1.0062e+00 lr:1.0000e-02
2023-04-02 22:16:30,473 			Learning rate: weights:   1.000e-02    
2023-04-02 22:16:30,473 			Last test performance: 97.55%
2023-04-02 22:16:30,473 ----------------
2023-04-02 22:16:35,006   23  =>  78   		Training 486 pattern with 98.33% 	Forward time: 	 4.40 sec
2023-04-02 22:16:35,006 			Loss:    4.150e-02    			Backward time: 	 0.13 sec 
2023-04-02 22:16:35,007 ADAM: Layer 0 -> dw_min:9.9548e-01  dw_max:1.0051e+00 lr:1.0000e-02
2023-04-02 22:16:35,007 ADAM: Layer 1 -> dw_min:9.8413e-01  dw_max:1.0206e+00 lr:1.0000e-02
2023-04-02 22:16:35,007 ADAM: Layer 2 -> dw_min:9.7740e-01  dw_max:1.0217e+00 lr:1.0000e-02
2023-04-02 22:16:35,007 ADAM: Layer 3 -> dw_min:9.9498e-01  dw_max:1.0056e+00 lr:1.0000e-02
2023-04-02 22:16:35,100 			Learning rate: weights:   1.000e-02    
2023-04-02 22:16:35,100 			Last test performance: 97.55%
2023-04-02 22:16:35,100 ----------------
2023-04-02 22:16:39,633   23  =>  79   		Training 486 pattern with 97.29% 	Forward time: 	 4.40 sec
2023-04-02 22:16:39,633 			Loss:    4.988e-02    			Backward time: 	 0.13 sec 
2023-04-02 22:16:39,634 ADAM: Layer 0 -> dw_min:9.9367e-01  dw_max:1.0100e+00 lr:1.0000e-02
2023-04-02 22:16:39,634 ADAM: Layer 1 -> dw_min:9.8199e-01  dw_max:1.0216e+00 lr:1.0000e-02
2023-04-02 22:16:39,634 ADAM: Layer 2 -> dw_min:9.7755e-01  dw_max:1.0233e+00 lr:1.0000e-02
2023-04-02 22:16:39,634 ADAM: Layer 3 -> dw_min:9.9542e-01  dw_max:1.0051e+00 lr:1.0000e-02
2023-04-02 22:16:39,731 			Learning rate: weights:   1.000e-02    
2023-04-02 22:16:39,731 			Last test performance: 97.55%
2023-04-02 22:16:39,731 ----------------
2023-04-02 22:16:44,266   23  =>  80   		Training 486 pattern with 97.92% 	Forward time: 	 4.40 sec
2023-04-02 22:16:44,266 			Loss:    4.373e-02    			Backward time: 	 0.13 sec 
2023-04-02 22:16:44,266 ADAM: Layer 0 -> dw_min:9.9443e-01  dw_max:1.0089e+00 lr:1.0000e-02
2023-04-02 22:16:44,266 ADAM: Layer 1 -> dw_min:9.8299e-01  dw_max:1.0247e+00 lr:1.0000e-02
2023-04-02 22:16:44,266 ADAM: Layer 2 -> dw_min:9.7593e-01  dw_max:1.0255e+00 lr:1.0000e-02
2023-04-02 22:16:44,267 ADAM: Layer 3 -> dw_min:9.9528e-01  dw_max:1.0048e+00 lr:1.0000e-02
2023-04-02 22:16:44,285 			Learning rate: weights:   1.000e-02    
2023-04-02 22:16:44,285 			Last test performance: 97.55%
2023-04-02 22:16:44,285 ----------------
2023-04-02 22:16:48,819   23  =>  81   		Training 486 pattern with 98.75% 	Forward time: 	 4.40 sec
2023-04-02 22:16:48,819 			Loss:    2.565e-02    			Backward time: 	 0.13 sec 
2023-04-02 22:16:48,819 ADAM: Layer 0 -> dw_min:9.9539e-01  dw_max:1.0081e+00 lr:1.0000e-02
2023-04-02 22:16:48,819 ADAM: Layer 1 -> dw_min:9.8336e-01  dw_max:1.0199e+00 lr:1.0000e-02
2023-04-02 22:16:48,819 ADAM: Layer 2 -> dw_min:9.7637e-01  dw_max:1.0226e+00 lr:1.0000e-02
2023-04-02 22:16:48,819 ADAM: Layer 3 -> dw_min:9.9564e-01  dw_max:1.0044e+00 lr:1.0000e-02
2023-04-02 22:16:48,837 			Learning rate: weights:   1.000e-02    
2023-04-02 22:16:48,837 			Last test performance: 97.55%
2023-04-02 22:16:48,837 ----------------
2023-04-02 22:16:53,372   23  =>  82   		Training 486 pattern with 98.33% 	Forward time: 	 4.40 sec
2023-04-02 22:16:53,372 			Loss:    5.090e-02    			Backward time: 	 0.13 sec 
2023-04-02 22:16:53,373 ADAM: Layer 0 -> dw_min:9.9576e-01  dw_max:1.0075e+00 lr:1.0000e-02
2023-04-02 22:16:53,373 ADAM: Layer 1 -> dw_min:9.7867e-01  dw_max:1.0150e+00 lr:1.0000e-02
2023-04-02 22:16:53,373 ADAM: Layer 2 -> dw_min:9.7897e-01  dw_max:1.0242e+00 lr:1.0000e-02
2023-04-02 22:16:53,373 ADAM: Layer 3 -> dw_min:9.9503e-01  dw_max:1.0041e+00 lr:1.0000e-02
2023-04-02 22:16:53,450 			Learning rate: weights:   1.000e-02    
2023-04-02 22:16:53,450 			Last test performance: 97.55%
2023-04-02 22:16:53,450 ----------------
2023-04-02 22:16:57,984   23  =>  83   		Training 486 pattern with 97.50% 	Forward time: 	 4.40 sec
2023-04-02 22:16:57,984 			Loss:    7.018e-02    			Backward time: 	 0.13 sec 
2023-04-02 22:16:57,985 ADAM: Layer 0 -> dw_min:9.9587e-01  dw_max:1.0068e+00 lr:1.0000e-02
2023-04-02 22:16:57,985 ADAM: Layer 1 -> dw_min:9.7656e-01  dw_max:1.0141e+00 lr:1.0000e-02
2023-04-02 22:16:57,985 ADAM: Layer 2 -> dw_min:9.7694e-01  dw_max:1.0226e+00 lr:1.0000e-02
2023-04-02 22:16:57,985 ADAM: Layer 3 -> dw_min:9.9496e-01  dw_max:1.0037e+00 lr:1.0000e-02
2023-04-02 22:16:58,003 			Learning rate: weights:   1.000e-02    
2023-04-02 22:16:58,003 			Last test performance: 97.55%
2023-04-02 22:16:58,003 ----------------
2023-04-02 22:17:02,538   23  =>  84   		Training 486 pattern with 98.75% 	Forward time: 	 4.40 sec
2023-04-02 22:17:02,538 			Loss:    4.973e-02    			Backward time: 	 0.13 sec 
2023-04-02 22:17:02,538 ADAM: Layer 0 -> dw_min:9.9291e-01  dw_max:1.0063e+00 lr:1.0000e-02
2023-04-02 22:17:02,538 ADAM: Layer 1 -> dw_min:9.7721e-01  dw_max:1.0153e+00 lr:1.0000e-02
2023-04-02 22:17:02,538 ADAM: Layer 2 -> dw_min:9.7842e-01  dw_max:1.0206e+00 lr:1.0000e-02
2023-04-02 22:17:02,538 ADAM: Layer 3 -> dw_min:9.9514e-01  dw_max:1.0044e+00 lr:1.0000e-02
2023-04-02 22:17:02,633 			Learning rate: weights:   1.000e-02    
2023-04-02 22:17:02,633 			Last test performance: 97.55%
2023-04-02 22:17:02,633 ----------------
2023-04-02 22:17:07,169   23  =>  85   		Training 486 pattern with 97.92% 	Forward time: 	 4.40 sec
2023-04-02 22:17:07,169 			Loss:    5.421e-02    			Backward time: 	 0.13 sec 
2023-04-02 22:17:07,169 ADAM: Layer 0 -> dw_min:9.9367e-01  dw_max:1.0054e+00 lr:1.0000e-02
2023-04-02 22:17:07,169 ADAM: Layer 1 -> dw_min:9.7798e-01  dw_max:1.0151e+00 lr:1.0000e-02
2023-04-02 22:17:07,169 ADAM: Layer 2 -> dw_min:9.7581e-01  dw_max:1.0214e+00 lr:1.0000e-02
2023-04-02 22:17:07,169 ADAM: Layer 3 -> dw_min:9.9524e-01  dw_max:1.0054e+00 lr:1.0000e-02
2023-04-02 22:17:07,207 			Learning rate: weights:   1.000e-02    
2023-04-02 22:17:07,207 			Last test performance: 97.55%
2023-04-02 22:17:07,207 ----------------
2023-04-02 22:17:11,739   23  =>  86   		Training 486 pattern with 98.12% 	Forward time: 	 4.40 sec
2023-04-02 22:17:11,739 			Loss:    4.607e-02    			Backward time: 	 0.13 sec 
2023-04-02 22:17:11,740 ADAM: Layer 0 -> dw_min:9.9408e-01  dw_max:1.0049e+00 lr:1.0000e-02
2023-04-02 22:17:11,740 ADAM: Layer 1 -> dw_min:9.7965e-01  dw_max:1.0137e+00 lr:1.0000e-02
2023-04-02 22:17:11,740 ADAM: Layer 2 -> dw_min:9.7438e-01  dw_max:1.0197e+00 lr:1.0000e-02
2023-04-02 22:17:11,740 ADAM: Layer 3 -> dw_min:9.9491e-01  dw_max:1.0052e+00 lr:1.0000e-02
2023-04-02 22:17:11,759 			Learning rate: weights:   1.000e-02    
2023-04-02 22:17:11,759 			Last test performance: 97.55%
2023-04-02 22:17:11,759 ----------------
2023-04-02 22:17:16,292   23  =>  87   		Training 486 pattern with 97.71% 	Forward time: 	 4.40 sec
2023-04-02 22:17:16,292 			Loss:    4.579e-02    			Backward time: 	 0.13 sec 
2023-04-02 22:17:16,292 ADAM: Layer 0 -> dw_min:9.9409e-01  dw_max:1.0049e+00 lr:1.0000e-02
2023-04-02 22:17:16,293 ADAM: Layer 1 -> dw_min:9.8077e-01  dw_max:1.0138e+00 lr:1.0000e-02
2023-04-02 22:17:16,293 ADAM: Layer 2 -> dw_min:9.7668e-01  dw_max:1.0177e+00 lr:1.0000e-02
2023-04-02 22:17:16,293 ADAM: Layer 3 -> dw_min:9.9545e-01  dw_max:1.0047e+00 lr:1.0000e-02
2023-04-02 22:17:16,370 			Learning rate: weights:   1.000e-02    
2023-04-02 22:17:16,370 			Last test performance: 97.55%
2023-04-02 22:17:16,370 ----------------
2023-04-02 22:17:20,904   23  =>  88   		Training 486 pattern with 98.54% 	Forward time: 	 4.40 sec
2023-04-02 22:17:20,904 			Loss:    5.161e-02    			Backward time: 	 0.13 sec 
2023-04-02 22:17:20,904 ADAM: Layer 0 -> dw_min:9.9456e-01  dw_max:1.0055e+00 lr:1.0000e-02
2023-04-02 22:17:20,904 ADAM: Layer 1 -> dw_min:9.8279e-01  dw_max:1.0124e+00 lr:1.0000e-02
2023-04-02 22:17:20,904 ADAM: Layer 2 -> dw_min:9.7923e-01  dw_max:1.0170e+00 lr:1.0000e-02
2023-04-02 22:17:20,905 ADAM: Layer 3 -> dw_min:9.9542e-01  dw_max:1.0061e+00 lr:1.0000e-02
2023-04-02 22:17:20,922 			Learning rate: weights:   1.000e-02    
2023-04-02 22:17:20,922 			Last test performance: 97.55%
2023-04-02 22:17:20,922 ----------------
2023-04-02 22:17:25,455   23  =>  89   		Training 486 pattern with 97.92% 	Forward time: 	 4.40 sec
2023-04-02 22:17:25,455 			Loss:    3.886e-02    			Backward time: 	 0.13 sec 
2023-04-02 22:17:25,456 ADAM: Layer 0 -> dw_min:9.9455e-01  dw_max:1.0052e+00 lr:1.0000e-02
2023-04-02 22:17:25,456 ADAM: Layer 1 -> dw_min:9.8432e-01  dw_max:1.0119e+00 lr:1.0000e-02
2023-04-02 22:17:25,456 ADAM: Layer 2 -> dw_min:9.8116e-01  dw_max:1.0153e+00 lr:1.0000e-02
2023-04-02 22:17:25,456 ADAM: Layer 3 -> dw_min:9.9514e-01  dw_max:1.0055e+00 lr:1.0000e-02
2023-04-02 22:17:25,473 			Learning rate: weights:   1.000e-02    
2023-04-02 22:17:25,473 			Last test performance: 97.55%
2023-04-02 22:17:25,473 ----------------
2023-04-02 22:17:30,006   23  =>  90   		Training 486 pattern with 98.54% 	Forward time: 	 4.40 sec
2023-04-02 22:17:30,006 			Loss:    3.203e-02    			Backward time: 	 0.13 sec 
2023-04-02 22:17:30,006 ADAM: Layer 0 -> dw_min:9.9520e-01  dw_max:1.0052e+00 lr:1.0000e-02
2023-04-02 22:17:30,006 ADAM: Layer 1 -> dw_min:9.8597e-01  dw_max:1.0121e+00 lr:1.0000e-02
2023-04-02 22:17:30,007 ADAM: Layer 2 -> dw_min:9.8311e-01  dw_max:1.0138e+00 lr:1.0000e-02
2023-04-02 22:17:30,007 ADAM: Layer 3 -> dw_min:9.9606e-01  dw_max:1.0050e+00 lr:1.0000e-02
2023-04-02 22:17:30,111 			Learning rate: weights:   1.000e-02    
2023-04-02 22:17:30,111 			Last test performance: 97.55%
2023-04-02 22:17:30,111 ----------------
2023-04-02 22:17:34,644   23  =>  91   		Training 486 pattern with 97.50% 	Forward time: 	 4.40 sec
2023-04-02 22:17:34,644 			Loss:    5.806e-02    			Backward time: 	 0.13 sec 
2023-04-02 22:17:34,644 ADAM: Layer 0 -> dw_min:9.9361e-01  dw_max:1.0047e+00 lr:1.0000e-02
2023-04-02 22:17:34,644 ADAM: Layer 1 -> dw_min:9.8451e-01  dw_max:1.0153e+00 lr:1.0000e-02
2023-04-02 22:17:34,645 ADAM: Layer 2 -> dw_min:9.8447e-01  dw_max:1.0168e+00 lr:1.0000e-02
2023-04-02 22:17:34,645 ADAM: Layer 3 -> dw_min:9.9645e-01  dw_max:1.0045e+00 lr:1.0000e-02
2023-04-02 22:17:34,662 			Learning rate: weights:   1.000e-02    
2023-04-02 22:17:34,662 			Last test performance: 97.55%
2023-04-02 22:17:34,662 ----------------
2023-04-02 22:17:39,196   23  =>  92   		Training 486 pattern with 98.75% 	Forward time: 	 4.40 sec
2023-04-02 22:17:39,196 			Loss:    3.582e-02    			Backward time: 	 0.13 sec 
2023-04-02 22:17:39,196 ADAM: Layer 0 -> dw_min:9.9424e-01  dw_max:1.0047e+00 lr:1.0000e-02
2023-04-02 22:17:39,196 ADAM: Layer 1 -> dw_min:9.8604e-01  dw_max:1.0183e+00 lr:1.0000e-02
2023-04-02 22:17:39,196 ADAM: Layer 2 -> dw_min:9.8213e-01  dw_max:1.0152e+00 lr:1.0000e-02
2023-04-02 22:17:39,196 ADAM: Layer 3 -> dw_min:9.9708e-01  dw_max:1.0042e+00 lr:1.0000e-02
2023-04-02 22:17:39,215 			Learning rate: weights:   1.000e-02    
2023-04-02 22:17:39,215 			Last test performance: 97.55%
2023-04-02 22:17:39,215 ----------------
2023-04-02 22:17:43,749   23  =>  93   		Training 486 pattern with 98.75% 	Forward time: 	 4.40 sec
2023-04-02 22:17:43,749 			Loss:    3.948e-02    			Backward time: 	 0.13 sec 
2023-04-02 22:17:43,749 ADAM: Layer 0 -> dw_min:9.9481e-01  dw_max:1.0043e+00 lr:1.0000e-02
2023-04-02 22:17:43,749 ADAM: Layer 1 -> dw_min:9.8744e-01  dw_max:1.0176e+00 lr:1.0000e-02
2023-04-02 22:17:43,749 ADAM: Layer 2 -> dw_min:9.8367e-01  dw_max:1.0147e+00 lr:1.0000e-02
2023-04-02 22:17:43,749 ADAM: Layer 3 -> dw_min:9.9659e-01  dw_max:1.0047e+00 lr:1.0000e-02
2023-04-02 22:17:43,827 			Learning rate: weights:   1.000e-02    
2023-04-02 22:17:43,827 			Last test performance: 97.55%
2023-04-02 22:17:43,827 ----------------
2023-04-02 22:17:48,360   23  =>  94   		Training 486 pattern with 98.75% 	Forward time: 	 4.40 sec
2023-04-02 22:17:48,360 			Loss:    4.111e-02    			Backward time: 	 0.13 sec 
2023-04-02 22:17:48,361 ADAM: Layer 0 -> dw_min:9.9530e-01  dw_max:1.0036e+00 lr:1.0000e-02
2023-04-02 22:17:48,361 ADAM: Layer 1 -> dw_min:9.8420e-01  dw_max:1.0157e+00 lr:1.0000e-02
2023-04-02 22:17:48,361 ADAM: Layer 2 -> dw_min:9.8418e-01  dw_max:1.0138e+00 lr:1.0000e-02
2023-04-02 22:17:48,361 ADAM: Layer 3 -> dw_min:9.9573e-01  dw_max:1.0044e+00 lr:1.0000e-02
2023-04-02 22:17:48,436 			Learning rate: weights:   1.000e-02    
2023-04-02 22:17:48,436 			Last test performance: 97.55%
2023-04-02 22:17:48,436 ----------------
2023-04-02 22:17:52,972   23  =>  95   		Training 486 pattern with 97.92% 	Forward time: 	 4.40 sec
2023-04-02 22:17:52,972 			Loss:    6.229e-02    			Backward time: 	 0.13 sec 
2023-04-02 22:17:52,972 ADAM: Layer 0 -> dw_min:9.9364e-01  dw_max:1.0057e+00 lr:1.0000e-02
2023-04-02 22:17:52,972 ADAM: Layer 1 -> dw_min:9.8640e-01  dw_max:1.0187e+00 lr:1.0000e-02
2023-04-02 22:17:52,973 ADAM: Layer 2 -> dw_min:9.8348e-01  dw_max:1.0154e+00 lr:1.0000e-02
2023-04-02 22:17:52,973 ADAM: Layer 3 -> dw_min:9.9509e-01  dw_max:1.0039e+00 lr:1.0000e-02
2023-04-02 22:17:52,993 			Learning rate: weights:   1.000e-02    
2023-04-02 22:17:52,993 			Last test performance: 97.55%
2023-04-02 22:17:52,993 ----------------
2023-04-02 22:17:57,527   23  =>  96   		Training 486 pattern with 98.54% 	Forward time: 	 4.40 sec
2023-04-02 22:17:57,527 			Loss:    4.021e-02    			Backward time: 	 0.13 sec 
2023-04-02 22:17:57,527 ADAM: Layer 0 -> dw_min:9.9448e-01  dw_max:1.0059e+00 lr:1.0000e-02
2023-04-02 22:17:57,527 ADAM: Layer 1 -> dw_min:9.8711e-01  dw_max:1.0210e+00 lr:1.0000e-02
2023-04-02 22:17:57,528 ADAM: Layer 2 -> dw_min:9.8277e-01  dw_max:1.0162e+00 lr:1.0000e-02
2023-04-02 22:17:57,528 ADAM: Layer 3 -> dw_min:9.9547e-01  dw_max:1.0050e+00 lr:1.0000e-02
2023-04-02 22:17:57,603 			Learning rate: weights:   1.000e-02    
2023-04-02 22:17:57,603 			Last test performance: 97.55%
2023-04-02 22:17:57,603 ----------------
2023-04-02 22:18:02,138   23  =>  97   		Training 486 pattern with 97.71% 	Forward time: 	 4.40 sec
2023-04-02 22:18:02,138 			Loss:    4.876e-02    			Backward time: 	 0.13 sec 
2023-04-02 22:18:02,139 ADAM: Layer 0 -> dw_min:9.9051e-01  dw_max:1.0062e+00 lr:1.0000e-02
2023-04-02 22:18:02,139 ADAM: Layer 1 -> dw_min:9.8382e-01  dw_max:1.0227e+00 lr:1.0000e-02
2023-04-02 22:18:02,139 ADAM: Layer 2 -> dw_min:9.7941e-01  dw_max:1.0160e+00 lr:1.0000e-02
2023-04-02 22:18:02,139 ADAM: Layer 3 -> dw_min:9.9587e-01  dw_max:1.0079e+00 lr:1.0000e-02
2023-04-02 22:18:02,244 			Learning rate: weights:   1.000e-02    
2023-04-02 22:18:02,244 			Last test performance: 97.55%
2023-04-02 22:18:02,244 ----------------
2023-04-02 22:18:06,779   23  =>  98   		Training 486 pattern with 96.88% 	Forward time: 	 4.40 sec
2023-04-02 22:18:06,779 			Loss:    9.210e-02    			Backward time: 	 0.13 sec 
2023-04-02 22:18:06,779 ADAM: Layer 0 -> dw_min:9.9176e-01  dw_max:1.0060e+00 lr:1.0000e-02
2023-04-02 22:18:06,779 ADAM: Layer 1 -> dw_min:9.8475e-01  dw_max:1.0220e+00 lr:1.0000e-02
2023-04-02 22:18:06,779 ADAM: Layer 2 -> dw_min:9.7598e-01  dw_max:1.0177e+00 lr:1.0000e-02
2023-04-02 22:18:06,779 ADAM: Layer 3 -> dw_min:9.9588e-01  dw_max:1.0076e+00 lr:1.0000e-02
2023-04-02 22:18:06,797 			Learning rate: weights:   1.000e-02    
2023-04-02 22:18:06,797 			Last test performance: 97.55%
2023-04-02 22:18:06,797 ----------------
2023-04-02 22:18:11,330   23  =>  99   		Training 486 pattern with 98.12% 	Forward time: 	 4.40 sec
2023-04-02 22:18:11,330 			Loss:    5.610e-02    			Backward time: 	 0.13 sec 
2023-04-02 22:18:11,330 ADAM: Layer 0 -> dw_min:9.9011e-01  dw_max:1.0054e+00 lr:1.0000e-02
2023-04-02 22:18:11,331 ADAM: Layer 1 -> dw_min:9.8441e-01  dw_max:1.0229e+00 lr:1.0000e-02
2023-04-02 22:18:11,331 ADAM: Layer 2 -> dw_min:9.7366e-01  dw_max:1.0200e+00 lr:1.0000e-02
2023-04-02 22:18:11,331 ADAM: Layer 3 -> dw_min:9.9583e-01  dw_max:1.0066e+00 lr:1.0000e-02
2023-04-02 22:18:11,407 			Learning rate: weights:   1.000e-02    
2023-04-02 22:18:11,407 			Last test performance: 97.55%
2023-04-02 22:18:11,407 ----------------
2023-04-02 22:18:15,941   23  => 100   		Training 486 pattern with 97.92% 	Forward time: 	 4.40 sec
2023-04-02 22:18:15,942 			Loss:    6.983e-02    			Backward time: 	 0.13 sec 
2023-04-02 22:18:15,942 ADAM: Layer 0 -> dw_min:9.9095e-01  dw_max:1.0068e+00 lr:1.0000e-02
2023-04-02 22:18:15,942 ADAM: Layer 1 -> dw_min:9.8231e-01  dw_max:1.0250e+00 lr:1.0000e-02
2023-04-02 22:18:15,942 ADAM: Layer 2 -> dw_min:9.7450e-01  dw_max:1.0219e+00 lr:1.0000e-02
2023-04-02 22:18:15,942 ADAM: Layer 3 -> dw_min:9.9613e-01  dw_max:1.0077e+00 lr:1.0000e-02
2023-04-02 22:18:15,961 			Learning rate: weights:   1.000e-02    
2023-04-02 22:18:15,961 			Last test performance: 97.55%
2023-04-02 22:18:15,961 ----------------
2023-04-02 22:18:20,494   23  => 101   		Training 486 pattern with 98.33% 	Forward time: 	 4.40 sec
2023-04-02 22:18:20,494 			Loss:    5.220e-02    			Backward time: 	 0.13 sec 
2023-04-02 22:18:20,495 ADAM: Layer 0 -> dw_min:9.9219e-01  dw_max:1.0063e+00 lr:1.0000e-02
2023-04-02 22:18:20,495 ADAM: Layer 1 -> dw_min:9.7880e-01  dw_max:1.0246e+00 lr:1.0000e-02
2023-04-02 22:18:20,495 ADAM: Layer 2 -> dw_min:9.7802e-01  dw_max:1.0222e+00 lr:1.0000e-02
2023-04-02 22:18:20,495 ADAM: Layer 3 -> dw_min:9.9486e-01  dw_max:1.0069e+00 lr:1.0000e-02
2023-04-02 22:18:20,571 			Learning rate: weights:   1.000e-02    
2023-04-02 22:18:20,571 			Last test performance: 97.55%
2023-04-02 22:18:20,571 ----------------
2023-04-02 22:18:25,105   23  => 102   		Training 486 pattern with 98.12% 	Forward time: 	 4.40 sec
2023-04-02 22:18:25,105 			Loss:    4.599e-02    			Backward time: 	 0.13 sec 
2023-04-02 22:18:25,105 ADAM: Layer 0 -> dw_min:9.8887e-01  dw_max:1.0087e+00 lr:1.0000e-02
2023-04-02 22:18:25,105 ADAM: Layer 1 -> dw_min:9.7838e-01  dw_max:1.0269e+00 lr:1.0000e-02
2023-04-02 22:18:25,105 ADAM: Layer 2 -> dw_min:9.7716e-01  dw_max:1.0252e+00 lr:1.0000e-02
2023-04-02 22:18:25,105 ADAM: Layer 3 -> dw_min:9.9398e-01  dw_max:1.0062e+00 lr:1.0000e-02
2023-04-02 22:18:25,124 			Learning rate: weights:   1.000e-02    
2023-04-02 22:18:25,124 			Last test performance: 97.55%
2023-04-02 22:18:25,124 ----------------
2023-04-02 22:18:29,657   23  => 103   		Training 486 pattern with 98.75% 	Forward time: 	 4.40 sec
2023-04-02 22:18:29,657 			Loss:    3.756e-02    			Backward time: 	 0.13 sec 
2023-04-02 22:18:29,657 ADAM: Layer 0 -> dw_min:9.8733e-01  dw_max:1.0105e+00 lr:1.0000e-02
2023-04-02 22:18:29,657 ADAM: Layer 1 -> dw_min:9.7851e-01  dw_max:1.0278e+00 lr:1.0000e-02
2023-04-02 22:18:29,658 ADAM: Layer 2 -> dw_min:9.7693e-01  dw_max:1.0226e+00 lr:1.0000e-02
2023-04-02 22:18:29,658 ADAM: Layer 3 -> dw_min:9.9274e-01  dw_max:1.0059e+00 lr:1.0000e-02
2023-04-02 22:18:29,676 			Learning rate: weights:   1.000e-02    
2023-04-02 22:18:29,676 			Last test performance: 97.55%
2023-04-02 22:18:29,676 ----------------
2023-04-02 22:18:34,210   23  => 104   		Training 486 pattern with 97.08% 	Forward time: 	 4.40 sec
2023-04-02 22:18:34,210 			Loss:    6.545e-02    			Backward time: 	 0.13 sec 
2023-04-02 22:18:34,210 ADAM: Layer 0 -> dw_min:9.8882e-01  dw_max:1.0101e+00 lr:1.0000e-02
2023-04-02 22:18:34,210 ADAM: Layer 1 -> dw_min:9.7757e-01  dw_max:1.0184e+00 lr:1.0000e-02
2023-04-02 22:18:34,210 ADAM: Layer 2 -> dw_min:9.7905e-01  dw_max:1.0200e+00 lr:1.0000e-02
2023-04-02 22:18:34,210 ADAM: Layer 3 -> dw_min:9.8962e-01  dw_max:1.0102e+00 lr:1.0000e-02
2023-04-02 22:18:34,343 			Learning rate: weights:   1.000e-02    
2023-04-02 22:18:34,343 			Last test performance: 97.55%
2023-04-02 22:18:34,343 ----------------
2023-04-02 22:18:38,876   23  => 105   		Training 486 pattern with 97.50% 	Forward time: 	 4.40 sec
2023-04-02 22:18:38,876 			Loss:    7.975e-02    			Backward time: 	 0.13 sec 
2023-04-02 22:18:38,876 ADAM: Layer 0 -> dw_min:9.8996e-01  dw_max:1.0099e+00 lr:1.0000e-02
2023-04-02 22:18:38,876 ADAM: Layer 1 -> dw_min:9.7538e-01  dw_max:1.0148e+00 lr:1.0000e-02
2023-04-02 22:18:38,876 ADAM: Layer 2 -> dw_min:9.8006e-01  dw_max:1.0218e+00 lr:1.0000e-02
2023-04-02 22:18:38,876 ADAM: Layer 3 -> dw_min:9.9064e-01  dw_max:1.0096e+00 lr:1.0000e-02
2023-04-02 22:18:38,954 			Learning rate: weights:   1.000e-02    
2023-04-02 22:18:38,954 			Last test performance: 97.55%
2023-04-02 22:18:38,954 ----------------
2023-04-02 22:18:43,486   23  => 106   		Training 486 pattern with 98.12% 	Forward time: 	 4.40 sec
2023-04-02 22:18:43,486 			Loss:    3.514e-02    			Backward time: 	 0.13 sec 
2023-04-02 22:18:43,486 ADAM: Layer 0 -> dw_min:9.9023e-01  dw_max:1.0084e+00 lr:1.0000e-02
2023-04-02 22:18:43,487 ADAM: Layer 1 -> dw_min:9.7491e-01  dw_max:1.0133e+00 lr:1.0000e-02
2023-04-02 22:18:43,487 ADAM: Layer 2 -> dw_min:9.8110e-01  dw_max:1.0213e+00 lr:1.0000e-02
2023-04-02 22:18:43,487 ADAM: Layer 3 -> dw_min:9.9155e-01  dw_max:1.0086e+00 lr:1.0000e-02
2023-04-02 22:18:43,512 			Learning rate: weights:   1.000e-02    
2023-04-02 22:18:43,512 			Last test performance: 97.55%
2023-04-02 22:18:43,512 ----------------
2023-04-02 22:18:48,044   23  => 107   		Training 486 pattern with 98.12% 	Forward time: 	 4.40 sec
2023-04-02 22:18:48,044 			Loss:    4.501e-02    			Backward time: 	 0.13 sec 
2023-04-02 22:18:48,044 ADAM: Layer 0 -> dw_min:9.9088e-01  dw_max:1.0097e+00 lr:1.0000e-02
2023-04-02 22:18:48,044 ADAM: Layer 1 -> dw_min:9.7675e-01  dw_max:1.0132e+00 lr:1.0000e-02
2023-04-02 22:18:48,045 ADAM: Layer 2 -> dw_min:9.7958e-01  dw_max:1.0193e+00 lr:1.0000e-02
2023-04-02 22:18:48,045 ADAM: Layer 3 -> dw_min:9.9240e-01  dw_max:1.0078e+00 lr:1.0000e-02
2023-04-02 22:18:48,122 			Learning rate: weights:   1.000e-02    
2023-04-02 22:18:48,122 			Last test performance: 97.55%
2023-04-02 22:18:48,122 ----------------
2023-04-02 22:18:52,656   23  => 108   		Training 486 pattern with 97.71% 	Forward time: 	 4.40 sec
2023-04-02 22:18:52,656 			Loss:    5.590e-02    			Backward time: 	 0.13 sec 
2023-04-02 22:18:52,656 ADAM: Layer 0 -> dw_min:9.9190e-01  dw_max:1.0085e+00 lr:1.0000e-02
2023-04-02 22:18:52,656 ADAM: Layer 1 -> dw_min:9.8328e-01  dw_max:1.0174e+00 lr:1.0000e-02
2023-04-02 22:18:52,656 ADAM: Layer 2 -> dw_min:9.7719e-01  dw_max:1.0219e+00 lr:1.0000e-02
2023-04-02 22:18:52,657 ADAM: Layer 3 -> dw_min:9.9265e-01  dw_max:1.0070e+00 lr:1.0000e-02
2023-04-02 22:18:52,675 			Learning rate: weights:   1.000e-02    
2023-04-02 22:18:52,675 			Last test performance: 97.55%
2023-04-02 22:18:52,675 ----------------
2023-04-02 22:18:57,210   23  => 109   		Training 486 pattern with 98.33% 	Forward time: 	 4.40 sec
2023-04-02 22:18:57,210 			Loss:    4.508e-02    			Backward time: 	 0.13 sec 
2023-04-02 22:18:57,211 ADAM: Layer 0 -> dw_min:9.9253e-01  dw_max:1.0075e+00 lr:1.0000e-02
2023-04-02 22:18:57,211 ADAM: Layer 1 -> dw_min:9.8423e-01  dw_max:1.0159e+00 lr:1.0000e-02
2023-04-02 22:18:57,211 ADAM: Layer 2 -> dw_min:9.7949e-01  dw_max:1.0217e+00 lr:1.0000e-02
2023-04-02 22:18:57,211 ADAM: Layer 3 -> dw_min:9.9317e-01  dw_max:1.0064e+00 lr:1.0000e-02
2023-04-02 22:18:57,286 			Learning rate: weights:   1.000e-02    
2023-04-02 22:18:57,286 			Last test performance: 97.55%
2023-04-02 22:18:57,286 ----------------
2023-04-02 22:19:01,820   23  => 110   		Training 486 pattern with 97.71% 	Forward time: 	 4.40 sec
2023-04-02 22:19:01,820 			Loss:    4.238e-02    			Backward time: 	 0.13 sec 
2023-04-02 22:19:01,820 ADAM: Layer 0 -> dw_min:9.9361e-01  dw_max:1.0063e+00 lr:1.0000e-02
2023-04-02 22:19:01,820 ADAM: Layer 1 -> dw_min:9.8400e-01  dw_max:1.0190e+00 lr:1.0000e-02
2023-04-02 22:19:01,820 ADAM: Layer 2 -> dw_min:9.8053e-01  dw_max:1.0184e+00 lr:1.0000e-02
2023-04-02 22:19:01,820 ADAM: Layer 3 -> dw_min:9.9389e-01  dw_max:1.0074e+00 lr:1.0000e-02
2023-04-02 22:19:01,900 			Learning rate: weights:   1.000e-02    
2023-04-02 22:19:01,900 			Last test performance: 97.55%
2023-04-02 22:19:01,900 ----------------
2023-04-02 22:19:06,436   23  => 111   		Training 486 pattern with 98.54% 	Forward time: 	 4.40 sec
2023-04-02 22:19:06,436 			Loss:    4.218e-02    			Backward time: 	 0.13 sec 
2023-04-02 22:19:06,436 ADAM: Layer 0 -> dw_min:9.9403e-01  dw_max:1.0065e+00 lr:1.0000e-02
2023-04-02 22:19:06,436 ADAM: Layer 1 -> dw_min:9.8513e-01  dw_max:1.0197e+00 lr:1.0000e-02
2023-04-02 22:19:06,436 ADAM: Layer 2 -> dw_min:9.8155e-01  dw_max:1.0174e+00 lr:1.0000e-02
2023-04-02 22:19:06,436 ADAM: Layer 3 -> dw_min:9.9322e-01  dw_max:1.0066e+00 lr:1.0000e-02
2023-04-02 22:19:06,457 			Learning rate: weights:   1.000e-02    
2023-04-02 22:19:06,457 			Last test performance: 97.55%
2023-04-02 22:19:06,457 ----------------
2023-04-02 22:19:10,990   23  => 112   		Training 486 pattern with 98.12% 	Forward time: 	 4.40 sec
2023-04-02 22:19:10,990 			Loss:    5.687e-02    			Backward time: 	 0.13 sec 
2023-04-02 22:19:10,991 ADAM: Layer 0 -> dw_min:9.9199e-01  dw_max:1.0063e+00 lr:1.0000e-02
2023-04-02 22:19:10,991 ADAM: Layer 1 -> dw_min:9.8412e-01  dw_max:1.0180e+00 lr:1.0000e-02
2023-04-02 22:19:10,991 ADAM: Layer 2 -> dw_min:9.7998e-01  dw_max:1.0199e+00 lr:1.0000e-02
2023-04-02 22:19:10,991 ADAM: Layer 3 -> dw_min:9.9358e-01  dw_max:1.0066e+00 lr:1.0000e-02
2023-04-02 22:19:11,068 			Learning rate: weights:   1.000e-02    
2023-04-02 22:19:11,068 			Last test performance: 97.55%
2023-04-02 22:19:11,068 ----------------
2023-04-02 22:19:15,602   23  => 113   		Training 486 pattern with 97.92% 	Forward time: 	 4.40 sec
2023-04-02 22:19:15,602 			Loss:    5.531e-02    			Backward time: 	 0.13 sec 
2023-04-02 22:19:15,602 ADAM: Layer 0 -> dw_min:9.9143e-01  dw_max:1.0053e+00 lr:1.0000e-02
2023-04-02 22:19:15,602 ADAM: Layer 1 -> dw_min:9.8426e-01  dw_max:1.0158e+00 lr:1.0000e-02
2023-04-02 22:19:15,602 ADAM: Layer 2 -> dw_min:9.8153e-01  dw_max:1.0181e+00 lr:1.0000e-02
2023-04-02 22:19:15,602 ADAM: Layer 3 -> dw_min:9.9391e-01  dw_max:1.0058e+00 lr:1.0000e-02
2023-04-02 22:19:15,622 			Learning rate: weights:   1.000e-02    
2023-04-02 22:19:15,622 			Last test performance: 97.55%
2023-04-02 22:19:15,622 ----------------
2023-04-02 22:19:20,156   23  => 114   		Training 486 pattern with 98.96% 	Forward time: 	 4.40 sec
2023-04-02 22:19:20,156 			Loss:    3.474e-02    			Backward time: 	 0.13 sec 
2023-04-02 22:19:20,156 ADAM: Layer 0 -> dw_min:9.9177e-01  dw_max:1.0050e+00 lr:1.0000e-02
2023-04-02 22:19:20,156 ADAM: Layer 1 -> dw_min:9.8539e-01  dw_max:1.0142e+00 lr:1.0000e-02
2023-04-02 22:19:20,156 ADAM: Layer 2 -> dw_min:9.8254e-01  dw_max:1.0184e+00 lr:1.0000e-02
2023-04-02 22:19:20,156 ADAM: Layer 3 -> dw_min:9.9447e-01  dw_max:1.0086e+00 lr:1.0000e-02
2023-04-02 22:19:20,174 			Learning rate: weights:   1.000e-02    
2023-04-02 22:19:20,174 			Last test performance: 97.55%
2023-04-02 22:19:20,174 ----------------
2023-04-02 22:19:24,708   23  => 115   		Training 486 pattern with 97.71% 	Forward time: 	 4.40 sec
2023-04-02 22:19:24,708 			Loss:    5.693e-02    			Backward time: 	 0.13 sec 
2023-04-02 22:19:24,708 ADAM: Layer 0 -> dw_min:9.9330e-01  dw_max:1.0047e+00 lr:1.0000e-02
2023-04-02 22:19:24,709 ADAM: Layer 1 -> dw_min:9.8707e-01  dw_max:1.0148e+00 lr:1.0000e-02
2023-04-02 22:19:24,709 ADAM: Layer 2 -> dw_min:9.8313e-01  dw_max:1.0175e+00 lr:1.0000e-02
2023-04-02 22:19:24,709 ADAM: Layer 3 -> dw_min:9.9500e-01  dw_max:1.0081e+00 lr:1.0000e-02
2023-04-02 22:19:24,805 			Learning rate: weights:   1.000e-02    
2023-04-02 22:19:24,805 			Last test performance: 97.55%
2023-04-02 22:19:24,805 ----------------
2023-04-02 22:19:29,339   23  => 116   		Training 486 pattern with 97.29% 	Forward time: 	 4.40 sec
2023-04-02 22:19:29,339 			Loss:    6.470e-02    			Backward time: 	 0.13 sec 
2023-04-02 22:19:29,339 ADAM: Layer 0 -> dw_min:9.9244e-01  dw_max:1.0106e+00 lr:1.0000e-02
2023-04-02 22:19:29,339 ADAM: Layer 1 -> dw_min:9.8287e-01  dw_max:1.0201e+00 lr:1.0000e-02
2023-04-02 22:19:29,339 ADAM: Layer 2 -> dw_min:9.8206e-01  dw_max:1.0175e+00 lr:1.0000e-02
2023-04-02 22:19:29,339 ADAM: Layer 3 -> dw_min:9.9503e-01  dw_max:1.0072e+00 lr:1.0000e-02
2023-04-02 22:19:29,430 			Learning rate: weights:   1.000e-02    
2023-04-02 22:19:29,430 			Last test performance: 97.55%
2023-04-02 22:19:29,430 ----------------
2023-04-02 22:19:33,963   23  => 117   		Training 486 pattern with 99.17% 	Forward time: 	 4.40 sec
2023-04-02 22:19:33,963 			Loss:    2.862e-02    			Backward time: 	 0.13 sec 
2023-04-02 22:19:33,964 ADAM: Layer 0 -> dw_min:9.9323e-01  dw_max:1.0099e+00 lr:1.0000e-02
2023-04-02 22:19:33,964 ADAM: Layer 1 -> dw_min:9.8412e-01  dw_max:1.0162e+00 lr:1.0000e-02
2023-04-02 22:19:33,964 ADAM: Layer 2 -> dw_min:9.8377e-01  dw_max:1.0157e+00 lr:1.0000e-02
2023-04-02 22:19:33,964 ADAM: Layer 3 -> dw_min:9.9553e-01  dw_max:1.0068e+00 lr:1.0000e-02
2023-04-02 22:19:33,983 			Learning rate: weights:   1.000e-02    
2023-04-02 22:19:33,983 			Last test performance: 97.55%
2023-04-02 22:19:33,983 ----------------
2023-04-02 22:19:38,517   23  => 118   		Training 486 pattern with 98.96% 	Forward time: 	 4.40 sec
2023-04-02 22:19:38,517 			Loss:    3.095e-02    			Backward time: 	 0.13 sec 
2023-04-02 22:19:38,517 ADAM: Layer 0 -> dw_min:9.9388e-01  dw_max:1.0097e+00 lr:1.0000e-02
2023-04-02 22:19:38,517 ADAM: Layer 1 -> dw_min:9.8288e-01  dw_max:1.0174e+00 lr:1.0000e-02
2023-04-02 22:19:38,517 ADAM: Layer 2 -> dw_min:9.8447e-01  dw_max:1.0154e+00 lr:1.0000e-02
2023-04-02 22:19:38,517 ADAM: Layer 3 -> dw_min:9.9400e-01  dw_max:1.0059e+00 lr:1.0000e-02
2023-04-02 22:19:38,594 			Learning rate: weights:   1.000e-02    
2023-04-02 22:19:38,594 			Last test performance: 97.55%
2023-04-02 22:19:38,594 ----------------
2023-04-02 22:19:43,128   23  => 119   		Training 486 pattern with 98.12% 	Forward time: 	 4.40 sec
2023-04-02 22:19:43,128 			Loss:    5.106e-02    			Backward time: 	 0.13 sec 
2023-04-02 22:19:43,128 ADAM: Layer 0 -> dw_min:9.9281e-01  dw_max:1.0072e+00 lr:1.0000e-02
2023-04-02 22:19:43,128 ADAM: Layer 1 -> dw_min:9.8443e-01  dw_max:1.0157e+00 lr:1.0000e-02
2023-04-02 22:19:43,128 ADAM: Layer 2 -> dw_min:9.8494e-01  dw_max:1.0151e+00 lr:1.0000e-02
2023-04-02 22:19:43,129 ADAM: Layer 3 -> dw_min:9.9238e-01  dw_max:1.0052e+00 lr:1.0000e-02
2023-04-02 22:19:43,155 			Learning rate: weights:   1.000e-02    
2023-04-02 22:19:43,155 			Last test performance: 97.55%
2023-04-02 22:19:43,155 ----------------
2023-04-02 22:19:47,688   23  => 120   		Training 486 pattern with 97.08% 	Forward time: 	 4.40 sec
2023-04-02 22:19:47,688 			Loss:    6.464e-02    			Backward time: 	 0.13 sec 
2023-04-02 22:19:47,688 ADAM: Layer 0 -> dw_min:9.9425e-01  dw_max:1.0063e+00 lr:1.0000e-02
2023-04-02 22:19:47,688 ADAM: Layer 1 -> dw_min:9.8198e-01  dw_max:1.0167e+00 lr:1.0000e-02
2023-04-02 22:19:47,689 ADAM: Layer 2 -> dw_min:9.8507e-01  dw_max:1.0170e+00 lr:1.0000e-02
2023-04-02 22:19:47,689 ADAM: Layer 3 -> dw_min:9.9297e-01  dw_max:1.0093e+00 lr:1.0000e-02
2023-04-02 22:19:47,791 			Learning rate: weights:   1.000e-02    
2023-04-02 22:19:47,791 			Last test performance: 97.55%
2023-04-02 22:19:47,791 ----------------
2023-04-02 22:19:52,325   23  => 121   		Training 486 pattern with 98.12% 	Forward time: 	 4.40 sec
2023-04-02 22:19:52,325 			Loss:    4.645e-02    			Backward time: 	 0.13 sec 
2023-04-02 22:19:52,325 ADAM: Layer 0 -> dw_min:9.9431e-01  dw_max:1.0064e+00 lr:1.0000e-02
2023-04-02 22:19:52,325 ADAM: Layer 1 -> dw_min:9.8273e-01  dw_max:1.0174e+00 lr:1.0000e-02
2023-04-02 22:19:52,325 ADAM: Layer 2 -> dw_min:9.8652e-01  dw_max:1.0154e+00 lr:1.0000e-02
2023-04-02 22:19:52,325 ADAM: Layer 3 -> dw_min:9.9366e-01  dw_max:1.0084e+00 lr:1.0000e-02
2023-04-02 22:19:52,402 			Learning rate: weights:   1.000e-02    
2023-04-02 22:19:52,402 			Last test performance: 97.55%
2023-04-02 22:19:52,402 ----------------
2023-04-02 22:19:56,939   23  => 122   		Training 486 pattern with 98.75% 	Forward time: 	 4.40 sec
2023-04-02 22:19:56,939 			Loss:    3.779e-02    			Backward time: 	 0.13 sec 
2023-04-02 22:19:56,939 ADAM: Layer 0 -> dw_min:9.9354e-01  dw_max:1.0067e+00 lr:1.0000e-02
2023-04-02 22:19:56,939 ADAM: Layer 1 -> dw_min:9.8462e-01  dw_max:1.0158e+00 lr:1.0000e-02
2023-04-02 22:19:56,939 ADAM: Layer 2 -> dw_min:9.8480e-01  dw_max:1.0133e+00 lr:1.0000e-02
2023-04-02 22:19:56,940 ADAM: Layer 3 -> dw_min:9.9428e-01  dw_max:1.0075e+00 lr:1.0000e-02
2023-04-02 22:19:57,009 			Learning rate: weights:   1.000e-02    
2023-04-02 22:19:57,009 			Last test performance: 97.55%
2023-04-02 22:19:57,009 ----------------
2023-04-02 22:20:01,542   23  => 123   		Training 486 pattern with 96.67% 	Forward time: 	 4.40 sec
2023-04-02 22:20:01,542 			Loss:    6.946e-02    			Backward time: 	 0.13 sec 
2023-04-02 22:20:01,542 ADAM: Layer 0 -> dw_min:9.9395e-01  dw_max:1.0064e+00 lr:1.0000e-02
2023-04-02 22:20:01,542 ADAM: Layer 1 -> dw_min:9.8617e-01  dw_max:1.0142e+00 lr:1.0000e-02
2023-04-02 22:20:01,543 ADAM: Layer 2 -> dw_min:9.8368e-01  dw_max:1.0136e+00 lr:1.0000e-02
2023-04-02 22:20:01,543 ADAM: Layer 3 -> dw_min:9.9013e-01  dw_max:1.0083e+00 lr:1.0000e-02
2023-04-02 22:20:01,617 			Learning rate: weights:   1.000e-02    
2023-04-02 22:20:01,617 			Last test performance: 97.55%
2023-04-02 22:20:01,618 ----------------
2023-04-02 22:20:06,154   23  => 124   		Training 486 pattern with 98.54% 	Forward time: 	 4.40 sec
2023-04-02 22:20:06,154 			Loss:    4.379e-02    			Backward time: 	 0.13 sec 
2023-04-02 22:20:06,155 ADAM: Layer 0 -> dw_min:9.9465e-01  dw_max:1.0059e+00 lr:1.0000e-02
2023-04-02 22:20:06,155 ADAM: Layer 1 -> dw_min:9.8518e-01  dw_max:1.0154e+00 lr:1.0000e-02
2023-04-02 22:20:06,155 ADAM: Layer 2 -> dw_min:9.8373e-01  dw_max:1.0153e+00 lr:1.0000e-02
2023-04-02 22:20:06,155 ADAM: Layer 3 -> dw_min:9.8862e-01  dw_max:1.0106e+00 lr:1.0000e-02
2023-04-02 22:20:06,266 
2023-04-02 22:20:06,266 Testing:
2023-04-02 22:20:06,487 		24 of 10000 with 91.67% 	 Time used:  0.22 sec
2023-04-02 22:20:06,706 		48 of 10000 with 93.75% 	 Time used:  0.22 sec
2023-04-02 22:20:06,926 		72 of 10000 with 95.83% 	 Time used:  0.22 sec
2023-04-02 22:20:07,145 		96 of 10000 with 95.83% 	 Time used:  0.22 sec
2023-04-02 22:20:07,365 		120 of 10000 with 96.67% 	 Time used:  0.22 sec
2023-04-02 22:20:07,585 		144 of 10000 with 96.53% 	 Time used:  0.22 sec
2023-04-02 22:20:07,804 		168 of 10000 with 97.02% 	 Time used:  0.22 sec
2023-04-02 22:20:08,024 		192 of 10000 with 97.40% 	 Time used:  0.22 sec
2023-04-02 22:20:08,243 		216 of 10000 with 97.22% 	 Time used:  0.22 sec
2023-04-02 22:20:08,463 		240 of 10000 with 97.50% 	 Time used:  0.22 sec
2023-04-02 22:20:08,682 		264 of 10000 with 97.73% 	 Time used:  0.22 sec
2023-04-02 22:20:08,902 		288 of 10000 with 97.92% 	 Time used:  0.22 sec
2023-04-02 22:20:09,121 		312 of 10000 with 97.76% 	 Time used:  0.22 sec
2023-04-02 22:20:09,341 		336 of 10000 with 97.62% 	 Time used:  0.22 sec
2023-04-02 22:20:09,561 		360 of 10000 with 97.50% 	 Time used:  0.22 sec
2023-04-02 22:20:09,780 		384 of 10000 with 97.66% 	 Time used:  0.22 sec
2023-04-02 22:20:10,000 		408 of 10000 with 97.79% 	 Time used:  0.22 sec
2023-04-02 22:20:10,219 		432 of 10000 with 97.92% 	 Time used:  0.22 sec
2023-04-02 22:20:10,439 		456 of 10000 with 96.93% 	 Time used:  0.22 sec
2023-04-02 22:20:10,659 		480 of 10000 with 97.08% 	 Time used:  0.22 sec
2023-04-02 22:20:10,878 		504 of 10000 with 97.02% 	 Time used:  0.22 sec
2023-04-02 22:20:11,098 		528 of 10000 with 96.97% 	 Time used:  0.22 sec
2023-04-02 22:20:11,317 		552 of 10000 with 97.10% 	 Time used:  0.22 sec
2023-04-02 22:20:11,537 		576 of 10000 with 96.88% 	 Time used:  0.22 sec
2023-04-02 22:20:11,756 		600 of 10000 with 96.83% 	 Time used:  0.22 sec
2023-04-02 22:20:11,976 		624 of 10000 with 96.96% 	 Time used:  0.22 sec
2023-04-02 22:20:12,195 		648 of 10000 with 97.07% 	 Time used:  0.22 sec
2023-04-02 22:20:12,415 		672 of 10000 with 97.02% 	 Time used:  0.22 sec
2023-04-02 22:20:12,634 		696 of 10000 with 96.98% 	 Time used:  0.22 sec
2023-04-02 22:20:12,854 		720 of 10000 with 97.08% 	 Time used:  0.22 sec
2023-04-02 22:20:13,073 		744 of 10000 with 97.18% 	 Time used:  0.22 sec
2023-04-02 22:20:13,293 		768 of 10000 with 97.14% 	 Time used:  0.22 sec
2023-04-02 22:20:13,512 		792 of 10000 with 97.10% 	 Time used:  0.22 sec
2023-04-02 22:20:13,732 		816 of 10000 with 97.06% 	 Time used:  0.22 sec
2023-04-02 22:20:13,951 		840 of 10000 with 97.02% 	 Time used:  0.22 sec
2023-04-02 22:20:14,171 		864 of 10000 with 97.11% 	 Time used:  0.22 sec
2023-04-02 22:20:14,390 		888 of 10000 with 97.07% 	 Time used:  0.22 sec
2023-04-02 22:20:14,610 		912 of 10000 with 96.93% 	 Time used:  0.22 sec
2023-04-02 22:20:14,829 		936 of 10000 with 97.01% 	 Time used:  0.22 sec
2023-04-02 22:20:15,049 		960 of 10000 with 97.08% 	 Time used:  0.22 sec
2023-04-02 22:20:15,268 		984 of 10000 with 97.05% 	 Time used:  0.22 sec
2023-04-02 22:20:15,488 		1008 of 10000 with 97.12% 	 Time used:  0.22 sec
2023-04-02 22:20:15,707 		1032 of 10000 with 97.19% 	 Time used:  0.22 sec
2023-04-02 22:20:15,927 		1056 of 10000 with 96.97% 	 Time used:  0.22 sec
2023-04-02 22:20:16,146 		1080 of 10000 with 96.94% 	 Time used:  0.22 sec
2023-04-02 22:20:16,366 		1104 of 10000 with 97.01% 	 Time used:  0.22 sec
2023-04-02 22:20:16,586 		1128 of 10000 with 97.07% 	 Time used:  0.22 sec
2023-04-02 22:20:16,805 		1152 of 10000 with 97.05% 	 Time used:  0.22 sec
2023-04-02 22:20:17,025 		1176 of 10000 with 97.11% 	 Time used:  0.22 sec
2023-04-02 22:20:17,244 		1200 of 10000 with 97.08% 	 Time used:  0.22 sec
2023-04-02 22:20:17,464 		1224 of 10000 with 97.06% 	 Time used:  0.22 sec
2023-04-02 22:20:17,684 		1248 of 10000 with 97.12% 	 Time used:  0.22 sec
2023-04-02 22:20:17,903 		1272 of 10000 with 97.09% 	 Time used:  0.22 sec
2023-04-02 22:20:18,123 		1296 of 10000 with 97.15% 	 Time used:  0.22 sec
2023-04-02 22:20:18,342 		1320 of 10000 with 97.20% 	 Time used:  0.22 sec
2023-04-02 22:20:18,562 		1344 of 10000 with 97.25% 	 Time used:  0.22 sec
2023-04-02 22:20:18,781 		1368 of 10000 with 97.30% 	 Time used:  0.22 sec
2023-04-02 22:20:19,001 		1392 of 10000 with 97.34% 	 Time used:  0.22 sec
2023-04-02 22:20:19,220 		1416 of 10000 with 97.39% 	 Time used:  0.22 sec
2023-04-02 22:20:19,440 		1440 of 10000 with 97.43% 	 Time used:  0.22 sec
2023-04-02 22:20:19,660 		1464 of 10000 with 97.47% 	 Time used:  0.22 sec
2023-04-02 22:20:19,879 		1488 of 10000 with 97.31% 	 Time used:  0.22 sec
2023-04-02 22:20:20,099 		1512 of 10000 with 97.35% 	 Time used:  0.22 sec
2023-04-02 22:20:20,318 		1536 of 10000 with 97.40% 	 Time used:  0.22 sec
2023-04-02 22:20:20,538 		1560 of 10000 with 97.44% 	 Time used:  0.22 sec
2023-04-02 22:20:20,757 		1584 of 10000 with 97.35% 	 Time used:  0.22 sec
2023-04-02 22:20:20,977 		1608 of 10000 with 97.39% 	 Time used:  0.22 sec
2023-04-02 22:20:21,197 		1632 of 10000 with 97.43% 	 Time used:  0.22 sec
2023-04-02 22:20:21,416 		1656 of 10000 with 97.46% 	 Time used:  0.22 sec
2023-04-02 22:20:21,636 		1680 of 10000 with 97.50% 	 Time used:  0.22 sec
2023-04-02 22:20:21,855 		1704 of 10000 with 97.54% 	 Time used:  0.22 sec
2023-04-02 22:20:22,075 		1728 of 10000 with 97.45% 	 Time used:  0.22 sec
2023-04-02 22:20:22,294 		1752 of 10000 with 97.49% 	 Time used:  0.22 sec
2023-04-02 22:20:22,514 		1776 of 10000 with 97.52% 	 Time used:  0.22 sec
2023-04-02 22:20:22,733 		1800 of 10000 with 97.56% 	 Time used:  0.22 sec
2023-04-02 22:20:22,953 		1824 of 10000 with 97.48% 	 Time used:  0.22 sec
2023-04-02 22:20:23,173 		1848 of 10000 with 97.51% 	 Time used:  0.22 sec
2023-04-02 22:20:23,392 		1872 of 10000 with 97.49% 	 Time used:  0.22 sec
2023-04-02 22:20:23,612 		1896 of 10000 with 97.47% 	 Time used:  0.22 sec
2023-04-02 22:20:23,831 		1920 of 10000 with 97.50% 	 Time used:  0.22 sec
2023-04-02 22:20:24,051 		1944 of 10000 with 97.48% 	 Time used:  0.22 sec
2023-04-02 22:20:24,270 		1968 of 10000 with 97.41% 	 Time used:  0.22 sec
2023-04-02 22:20:24,490 		1992 of 10000 with 97.39% 	 Time used:  0.22 sec
2023-04-02 22:20:24,709 		2016 of 10000 with 97.42% 	 Time used:  0.22 sec
2023-04-02 22:20:24,929 		2040 of 10000 with 97.40% 	 Time used:  0.22 sec
2023-04-02 22:20:25,148 		2064 of 10000 with 97.43% 	 Time used:  0.22 sec
2023-04-02 22:20:25,368 		2088 of 10000 with 97.46% 	 Time used:  0.22 sec
2023-04-02 22:20:25,587 		2112 of 10000 with 97.44% 	 Time used:  0.22 sec
2023-04-02 22:20:25,807 		2136 of 10000 with 97.47% 	 Time used:  0.22 sec
2023-04-02 22:20:26,026 		2160 of 10000 with 97.45% 	 Time used:  0.22 sec
2023-04-02 22:20:26,246 		2184 of 10000 with 97.48% 	 Time used:  0.22 sec
2023-04-02 22:20:26,465 		2208 of 10000 with 97.51% 	 Time used:  0.22 sec
2023-04-02 22:20:26,685 		2232 of 10000 with 97.54% 	 Time used:  0.22 sec
2023-04-02 22:20:26,904 		2256 of 10000 with 97.56% 	 Time used:  0.22 sec
2023-04-02 22:20:27,124 		2280 of 10000 with 97.59% 	 Time used:  0.22 sec
2023-04-02 22:20:27,343 		2304 of 10000 with 97.61% 	 Time used:  0.22 sec
2023-04-02 22:20:27,563 		2328 of 10000 with 97.64% 	 Time used:  0.22 sec
2023-04-02 22:20:27,782 		2352 of 10000 with 97.66% 	 Time used:  0.22 sec
2023-04-02 22:20:28,002 		2376 of 10000 with 97.64% 	 Time used:  0.22 sec
2023-04-02 22:20:28,221 		2400 of 10000 with 97.67% 	 Time used:  0.22 sec
2023-04-02 22:20:28,441 		2424 of 10000 with 97.69% 	 Time used:  0.22 sec
2023-04-02 22:20:28,660 		2448 of 10000 with 97.67% 	 Time used:  0.22 sec
2023-04-02 22:20:28,880 		2472 of 10000 with 97.69% 	 Time used:  0.22 sec
2023-04-02 22:20:29,100 		2496 of 10000 with 97.68% 	 Time used:  0.22 sec
2023-04-02 22:20:29,319 		2520 of 10000 with 97.70% 	 Time used:  0.22 sec
2023-04-02 22:20:29,539 		2544 of 10000 with 97.72% 	 Time used:  0.22 sec
2023-04-02 22:20:29,758 		2568 of 10000 with 97.74% 	 Time used:  0.22 sec
2023-04-02 22:20:29,978 		2592 of 10000 with 97.72% 	 Time used:  0.22 sec
2023-04-02 22:20:30,197 		2616 of 10000 with 97.74% 	 Time used:  0.22 sec
2023-04-02 22:20:30,417 		2640 of 10000 with 97.77% 	 Time used:  0.22 sec
2023-04-02 22:20:30,637 		2664 of 10000 with 97.79% 	 Time used:  0.22 sec
2023-04-02 22:20:30,856 		2688 of 10000 with 97.73% 	 Time used:  0.22 sec
2023-04-02 22:20:31,076 		2712 of 10000 with 97.75% 	 Time used:  0.22 sec
2023-04-02 22:20:31,295 		2736 of 10000 with 97.73% 	 Time used:  0.22 sec
2023-04-02 22:20:31,515 		2760 of 10000 with 97.72% 	 Time used:  0.22 sec
2023-04-02 22:20:31,734 		2784 of 10000 with 97.74% 	 Time used:  0.22 sec
2023-04-02 22:20:31,954 		2808 of 10000 with 97.76% 	 Time used:  0.22 sec
2023-04-02 22:20:32,174 		2832 of 10000 with 97.74% 	 Time used:  0.22 sec
2023-04-02 22:20:32,394 		2856 of 10000 with 97.72% 	 Time used:  0.22 sec
2023-04-02 22:20:32,613 		2880 of 10000 with 97.71% 	 Time used:  0.22 sec
2023-04-02 22:20:32,833 		2904 of 10000 with 97.69% 	 Time used:  0.22 sec
2023-04-02 22:20:33,053 		2928 of 10000 with 97.71% 	 Time used:  0.22 sec
2023-04-02 22:20:33,272 		2952 of 10000 with 97.73% 	 Time used:  0.22 sec
2023-04-02 22:20:33,492 		2976 of 10000 with 97.72% 	 Time used:  0.22 sec
2023-04-02 22:20:33,711 		3000 of 10000 with 97.70% 	 Time used:  0.22 sec
2023-04-02 22:20:33,931 		3024 of 10000 with 97.72% 	 Time used:  0.22 sec
2023-04-02 22:20:34,151 		3048 of 10000 with 97.74% 	 Time used:  0.22 sec
2023-04-02 22:20:34,370 		3072 of 10000 with 97.75% 	 Time used:  0.22 sec
2023-04-02 22:20:34,590 		3096 of 10000 with 97.74% 	 Time used:  0.22 sec
2023-04-02 22:20:34,809 		3120 of 10000 with 97.76% 	 Time used:  0.22 sec
2023-04-02 22:20:35,029 		3144 of 10000 with 97.71% 	 Time used:  0.22 sec
2023-04-02 22:20:35,248 		3168 of 10000 with 97.73% 	 Time used:  0.22 sec
2023-04-02 22:20:35,468 		3192 of 10000 with 97.68% 	 Time used:  0.22 sec
2023-04-02 22:20:35,688 		3216 of 10000 with 97.70% 	 Time used:  0.22 sec
2023-04-02 22:20:35,907 		3240 of 10000 with 97.69% 	 Time used:  0.22 sec
2023-04-02 22:20:36,127 		3264 of 10000 with 97.67% 	 Time used:  0.22 sec
2023-04-02 22:20:36,346 		3288 of 10000 with 97.66% 	 Time used:  0.22 sec
2023-04-02 22:20:36,566 		3312 of 10000 with 97.68% 	 Time used:  0.22 sec
2023-04-02 22:20:36,785 		3336 of 10000 with 97.69% 	 Time used:  0.22 sec
2023-04-02 22:20:37,005 		3360 of 10000 with 97.68% 	 Time used:  0.22 sec
2023-04-02 22:20:37,225 		3384 of 10000 with 97.67% 	 Time used:  0.22 sec
2023-04-02 22:20:37,444 		3408 of 10000 with 97.68% 	 Time used:  0.22 sec
2023-04-02 22:20:37,664 		3432 of 10000 with 97.70% 	 Time used:  0.22 sec
2023-04-02 22:20:37,883 		3456 of 10000 with 97.71% 	 Time used:  0.22 sec
2023-04-02 22:20:38,103 		3480 of 10000 with 97.67% 	 Time used:  0.22 sec
2023-04-02 22:20:38,322 		3504 of 10000 with 97.63% 	 Time used:  0.22 sec
2023-04-02 22:20:38,542 		3528 of 10000 with 97.65% 	 Time used:  0.22 sec
2023-04-02 22:20:38,761 		3552 of 10000 with 97.64% 	 Time used:  0.22 sec
2023-04-02 22:20:38,981 		3576 of 10000 with 97.62% 	 Time used:  0.22 sec
2023-04-02 22:20:39,200 		3600 of 10000 with 97.64% 	 Time used:  0.22 sec
2023-04-02 22:20:39,420 		3624 of 10000 with 97.63% 	 Time used:  0.22 sec
2023-04-02 22:20:39,639 		3648 of 10000 with 97.62% 	 Time used:  0.22 sec
2023-04-02 22:20:39,859 		3672 of 10000 with 97.63% 	 Time used:  0.22 sec
2023-04-02 22:20:40,078 		3696 of 10000 with 97.65% 	 Time used:  0.22 sec
2023-04-02 22:20:40,298 		3720 of 10000 with 97.63% 	 Time used:  0.22 sec
2023-04-02 22:20:40,517 		3744 of 10000 with 97.65% 	 Time used:  0.22 sec
2023-04-02 22:20:40,737 		3768 of 10000 with 97.66% 	 Time used:  0.22 sec
2023-04-02 22:20:40,957 		3792 of 10000 with 97.68% 	 Time used:  0.22 sec
2023-04-02 22:20:41,176 		3816 of 10000 with 97.64% 	 Time used:  0.22 sec
2023-04-02 22:20:41,396 		3840 of 10000 with 97.66% 	 Time used:  0.22 sec
2023-04-02 22:20:41,615 		3864 of 10000 with 97.67% 	 Time used:  0.22 sec
2023-04-02 22:20:41,835 		3888 of 10000 with 97.69% 	 Time used:  0.22 sec
2023-04-02 22:20:42,054 		3912 of 10000 with 97.67% 	 Time used:  0.22 sec
2023-04-02 22:20:42,274 		3936 of 10000 with 97.69% 	 Time used:  0.22 sec
2023-04-02 22:20:42,493 		3960 of 10000 with 97.65% 	 Time used:  0.22 sec
2023-04-02 22:20:42,713 		3984 of 10000 with 97.62% 	 Time used:  0.22 sec
2023-04-02 22:20:42,932 		4008 of 10000 with 97.60% 	 Time used:  0.22 sec
2023-04-02 22:20:43,152 		4032 of 10000 with 97.62% 	 Time used:  0.22 sec
2023-04-02 22:20:43,372 		4056 of 10000 with 97.61% 	 Time used:  0.22 sec
2023-04-02 22:20:43,591 		4080 of 10000 with 97.62% 	 Time used:  0.22 sec
2023-04-02 22:20:43,811 		4104 of 10000 with 97.64% 	 Time used:  0.22 sec
2023-04-02 22:20:44,030 		4128 of 10000 with 97.65% 	 Time used:  0.22 sec
2023-04-02 22:20:44,250 		4152 of 10000 with 97.66% 	 Time used:  0.22 sec
2023-04-02 22:20:44,470 		4176 of 10000 with 97.68% 	 Time used:  0.22 sec
2023-04-02 22:20:44,689 		4200 of 10000 with 97.67% 	 Time used:  0.22 sec
2023-04-02 22:20:44,909 		4224 of 10000 with 97.68% 	 Time used:  0.22 sec
2023-04-02 22:20:45,128 		4248 of 10000 with 97.67% 	 Time used:  0.22 sec
2023-04-02 22:20:45,348 		4272 of 10000 with 97.66% 	 Time used:  0.22 sec
2023-04-02 22:20:45,568 		4296 of 10000 with 97.67% 	 Time used:  0.22 sec
2023-04-02 22:20:45,787 		4320 of 10000 with 97.66% 	 Time used:  0.22 sec
2023-04-02 22:20:46,007 		4344 of 10000 with 97.65% 	 Time used:  0.22 sec
2023-04-02 22:20:46,226 		4368 of 10000 with 97.66% 	 Time used:  0.22 sec
2023-04-02 22:20:46,446 		4392 of 10000 with 97.65% 	 Time used:  0.22 sec
2023-04-02 22:20:46,665 		4416 of 10000 with 97.64% 	 Time used:  0.22 sec
2023-04-02 22:20:46,885 		4440 of 10000 with 97.66% 	 Time used:  0.22 sec
2023-04-02 22:20:47,105 		4464 of 10000 with 97.67% 	 Time used:  0.22 sec
2023-04-02 22:20:47,324 		4488 of 10000 with 97.68% 	 Time used:  0.22 sec
2023-04-02 22:20:47,544 		4512 of 10000 with 97.67% 	 Time used:  0.22 sec
2023-04-02 22:20:47,763 		4536 of 10000 with 97.64% 	 Time used:  0.22 sec
2023-04-02 22:20:47,983 		4560 of 10000 with 97.65% 	 Time used:  0.22 sec
2023-04-02 22:20:48,202 		4584 of 10000 with 97.67% 	 Time used:  0.22 sec
2023-04-02 22:20:48,422 		4608 of 10000 with 97.63% 	 Time used:  0.22 sec
2023-04-02 22:20:48,641 		4632 of 10000 with 97.65% 	 Time used:  0.22 sec
2023-04-02 22:20:48,861 		4656 of 10000 with 97.64% 	 Time used:  0.22 sec
2023-04-02 22:20:49,081 		4680 of 10000 with 97.65% 	 Time used:  0.22 sec
2023-04-02 22:20:49,301 		4704 of 10000 with 97.64% 	 Time used:  0.22 sec
2023-04-02 22:20:49,521 		4728 of 10000 with 97.63% 	 Time used:  0.22 sec
2023-04-02 22:20:49,740 		4752 of 10000 with 97.64% 	 Time used:  0.22 sec
2023-04-02 22:20:49,960 		4776 of 10000 with 97.63% 	 Time used:  0.22 sec
2023-04-02 22:20:50,179 		4800 of 10000 with 97.65% 	 Time used:  0.22 sec
2023-04-02 22:20:50,399 		4824 of 10000 with 97.66% 	 Time used:  0.22 sec
2023-04-02 22:20:50,618 		4848 of 10000 with 97.65% 	 Time used:  0.22 sec
2023-04-02 22:20:50,838 		4872 of 10000 with 97.66% 	 Time used:  0.22 sec
2023-04-02 22:20:51,057 		4896 of 10000 with 97.65% 	 Time used:  0.22 sec
2023-04-02 22:20:51,277 		4920 of 10000 with 97.66% 	 Time used:  0.22 sec
2023-04-02 22:20:51,496 		4944 of 10000 with 97.67% 	 Time used:  0.22 sec
2023-04-02 22:20:51,716 		4968 of 10000 with 97.69% 	 Time used:  0.22 sec
2023-04-02 22:20:51,935 		4992 of 10000 with 97.70% 	 Time used:  0.22 sec
2023-04-02 22:20:52,155 		5016 of 10000 with 97.71% 	 Time used:  0.22 sec
2023-04-02 22:20:52,375 		5040 of 10000 with 97.72% 	 Time used:  0.22 sec
2023-04-02 22:20:52,594 		5064 of 10000 with 97.69% 	 Time used:  0.22 sec
2023-04-02 22:20:52,814 		5088 of 10000 with 97.68% 	 Time used:  0.22 sec
2023-04-02 22:20:53,033 		5112 of 10000 with 97.69% 	 Time used:  0.22 sec
2023-04-02 22:20:53,255 		5136 of 10000 with 97.68% 	 Time used:  0.22 sec
2023-04-02 22:20:53,474 		5160 of 10000 with 97.67% 	 Time used:  0.22 sec
2023-04-02 22:20:53,694 		5184 of 10000 with 97.69% 	 Time used:  0.22 sec
2023-04-02 22:20:53,913 		5208 of 10000 with 97.70% 	 Time used:  0.22 sec
2023-04-02 22:20:54,133 		5232 of 10000 with 97.71% 	 Time used:  0.22 sec
2023-04-02 22:20:54,352 		5256 of 10000 with 97.68% 	 Time used:  0.22 sec
2023-04-02 22:20:54,572 		5280 of 10000 with 97.69% 	 Time used:  0.22 sec
2023-04-02 22:20:54,792 		5304 of 10000 with 97.70% 	 Time used:  0.22 sec
2023-04-02 22:20:55,011 		5328 of 10000 with 97.71% 	 Time used:  0.22 sec
2023-04-02 22:20:55,231 		5352 of 10000 with 97.70% 	 Time used:  0.22 sec
2023-04-02 22:20:55,450 		5376 of 10000 with 97.69% 	 Time used:  0.22 sec
2023-04-02 22:20:55,670 		5400 of 10000 with 97.69% 	 Time used:  0.22 sec
2023-04-02 22:20:55,889 		5424 of 10000 with 97.70% 	 Time used:  0.22 sec
2023-04-02 22:20:56,109 		5448 of 10000 with 97.71% 	 Time used:  0.22 sec
2023-04-02 22:20:56,329 		5472 of 10000 with 97.70% 	 Time used:  0.22 sec
2023-04-02 22:20:56,548 		5496 of 10000 with 97.67% 	 Time used:  0.22 sec
2023-04-02 22:20:56,769 		5520 of 10000 with 97.64% 	 Time used:  0.22 sec
2023-04-02 22:20:56,989 		5544 of 10000 with 97.66% 	 Time used:  0.22 sec
2023-04-02 22:20:57,209 		5568 of 10000 with 97.63% 	 Time used:  0.22 sec
2023-04-02 22:20:57,428 		5592 of 10000 with 97.62% 	 Time used:  0.22 sec
2023-04-02 22:20:57,648 		5616 of 10000 with 97.61% 	 Time used:  0.22 sec
2023-04-02 22:20:57,867 		5640 of 10000 with 97.61% 	 Time used:  0.22 sec
2023-04-02 22:20:58,087 		5664 of 10000 with 97.62% 	 Time used:  0.22 sec
2023-04-02 22:20:58,306 		5688 of 10000 with 97.61% 	 Time used:  0.22 sec
2023-04-02 22:20:58,526 		5712 of 10000 with 97.62% 	 Time used:  0.22 sec
2023-04-02 22:20:58,745 		5736 of 10000 with 97.58% 	 Time used:  0.22 sec
2023-04-02 22:20:58,965 		5760 of 10000 with 97.57% 	 Time used:  0.22 sec
2023-04-02 22:20:59,185 		5784 of 10000 with 97.56% 	 Time used:  0.22 sec
2023-04-02 22:20:59,404 		5808 of 10000 with 97.56% 	 Time used:  0.22 sec
2023-04-02 22:20:59,624 		5832 of 10000 with 97.55% 	 Time used:  0.22 sec
2023-04-02 22:20:59,843 		5856 of 10000 with 97.54% 	 Time used:  0.22 sec
2023-04-02 22:21:00,063 		5880 of 10000 with 97.55% 	 Time used:  0.22 sec
2023-04-02 22:21:00,283 		5904 of 10000 with 97.56% 	 Time used:  0.22 sec
2023-04-02 22:21:00,502 		5928 of 10000 with 97.57% 	 Time used:  0.22 sec
2023-04-02 22:21:00,722 		5952 of 10000 with 97.58% 	 Time used:  0.22 sec
2023-04-02 22:21:00,941 		5976 of 10000 with 97.59% 	 Time used:  0.22 sec
2023-04-02 22:21:01,161 		6000 of 10000 with 97.60% 	 Time used:  0.22 sec
2023-04-02 22:21:01,381 		6024 of 10000 with 97.61% 	 Time used:  0.22 sec
2023-04-02 22:21:01,601 		6048 of 10000 with 97.60% 	 Time used:  0.22 sec
2023-04-02 22:21:01,820 		6072 of 10000 with 97.58% 	 Time used:  0.22 sec
2023-04-02 22:21:02,040 		6096 of 10000 with 97.56% 	 Time used:  0.22 sec
2023-04-02 22:21:02,259 		6120 of 10000 with 97.55% 	 Time used:  0.22 sec
2023-04-02 22:21:02,479 		6144 of 10000 with 97.56% 	 Time used:  0.22 sec
2023-04-02 22:21:02,699 		6168 of 10000 with 97.55% 	 Time used:  0.22 sec
2023-04-02 22:21:02,918 		6192 of 10000 with 97.55% 	 Time used:  0.22 sec
2023-04-02 22:21:03,138 		6216 of 10000 with 97.52% 	 Time used:  0.22 sec
2023-04-02 22:21:03,357 		6240 of 10000 with 97.53% 	 Time used:  0.22 sec
2023-04-02 22:21:03,577 		6264 of 10000 with 97.54% 	 Time used:  0.22 sec
2023-04-02 22:21:03,797 		6288 of 10000 with 97.55% 	 Time used:  0.22 sec
2023-04-02 22:21:04,017 		6312 of 10000 with 97.56% 	 Time used:  0.22 sec
2023-04-02 22:21:04,236 		6336 of 10000 with 97.57% 	 Time used:  0.22 sec
2023-04-02 22:21:04,456 		6360 of 10000 with 97.56% 	 Time used:  0.22 sec
2023-04-02 22:21:04,676 		6384 of 10000 with 97.57% 	 Time used:  0.22 sec
2023-04-02 22:21:04,895 		6408 of 10000 with 97.58% 	 Time used:  0.22 sec
2023-04-02 22:21:05,115 		6432 of 10000 with 97.59% 	 Time used:  0.22 sec
2023-04-02 22:21:05,334 		6456 of 10000 with 97.60% 	 Time used:  0.22 sec
2023-04-02 22:21:05,554 		6480 of 10000 with 97.61% 	 Time used:  0.22 sec
2023-04-02 22:21:05,773 		6504 of 10000 with 97.62% 	 Time used:  0.22 sec
2023-04-02 22:21:05,993 		6528 of 10000 with 97.61% 	 Time used:  0.22 sec
2023-04-02 22:21:06,212 		6552 of 10000 with 97.60% 	 Time used:  0.22 sec
2023-04-02 22:21:06,432 		6576 of 10000 with 97.61% 	 Time used:  0.22 sec
2023-04-02 22:21:06,651 		6600 of 10000 with 97.62% 	 Time used:  0.22 sec
2023-04-02 22:21:06,871 		6624 of 10000 with 97.63% 	 Time used:  0.22 sec
2023-04-02 22:21:07,090 		6648 of 10000 with 97.61% 	 Time used:  0.22 sec
2023-04-02 22:21:07,310 		6672 of 10000 with 97.62% 	 Time used:  0.22 sec
2023-04-02 22:21:07,529 		6696 of 10000 with 97.63% 	 Time used:  0.22 sec
2023-04-02 22:21:07,749 		6720 of 10000 with 97.63% 	 Time used:  0.22 sec
2023-04-02 22:21:07,969 		6744 of 10000 with 97.61% 	 Time used:  0.22 sec
2023-04-02 22:21:08,188 		6768 of 10000 with 97.61% 	 Time used:  0.22 sec
2023-04-02 22:21:08,408 		6792 of 10000 with 97.61% 	 Time used:  0.22 sec
2023-04-02 22:21:08,627 		6816 of 10000 with 97.61% 	 Time used:  0.22 sec
2023-04-02 22:21:08,847 		6840 of 10000 with 97.62% 	 Time used:  0.22 sec
2023-04-02 22:21:09,066 		6864 of 10000 with 97.61% 	 Time used:  0.22 sec
2023-04-02 22:21:09,286 		6888 of 10000 with 97.62% 	 Time used:  0.22 sec
2023-04-02 22:21:09,505 		6912 of 10000 with 97.61% 	 Time used:  0.22 sec
2023-04-02 22:21:09,725 		6936 of 10000 with 97.62% 	 Time used:  0.22 sec
2023-04-02 22:21:09,944 		6960 of 10000 with 97.63% 	 Time used:  0.22 sec
2023-04-02 22:21:10,164 		6984 of 10000 with 97.61% 	 Time used:  0.22 sec
2023-04-02 22:21:10,383 		7008 of 10000 with 97.60% 	 Time used:  0.22 sec
2023-04-02 22:21:10,603 		7032 of 10000 with 97.60% 	 Time used:  0.22 sec
2023-04-02 22:21:10,823 		7056 of 10000 with 97.59% 	 Time used:  0.22 sec
2023-04-02 22:21:11,042 		7080 of 10000 with 97.60% 	 Time used:  0.22 sec
2023-04-02 22:21:11,262 		7104 of 10000 with 97.59% 	 Time used:  0.22 sec
2023-04-02 22:21:11,482 		7128 of 10000 with 97.60% 	 Time used:  0.22 sec
2023-04-02 22:21:11,701 		7152 of 10000 with 97.60% 	 Time used:  0.22 sec
2023-04-02 22:21:11,921 		7176 of 10000 with 97.60% 	 Time used:  0.22 sec
2023-04-02 22:21:12,141 		7200 of 10000 with 97.61% 	 Time used:  0.22 sec
2023-04-02 22:21:12,360 		7224 of 10000 with 97.61% 	 Time used:  0.22 sec
2023-04-02 22:21:12,580 		7248 of 10000 with 97.59% 	 Time used:  0.22 sec
2023-04-02 22:21:12,799 		7272 of 10000 with 97.58% 	 Time used:  0.22 sec
2023-04-02 22:21:13,019 		7296 of 10000 with 97.57% 	 Time used:  0.22 sec
2023-04-02 22:21:13,238 		7320 of 10000 with 97.58% 	 Time used:  0.22 sec
2023-04-02 22:21:13,458 		7344 of 10000 with 97.58% 	 Time used:  0.22 sec
2023-04-02 22:21:13,677 		7368 of 10000 with 97.58% 	 Time used:  0.22 sec
2023-04-02 22:21:13,897 		7392 of 10000 with 97.59% 	 Time used:  0.22 sec
2023-04-02 22:21:14,117 		7416 of 10000 with 97.59% 	 Time used:  0.22 sec
2023-04-02 22:21:14,336 		7440 of 10000 with 97.59% 	 Time used:  0.22 sec
2023-04-02 22:21:14,556 		7464 of 10000 with 97.59% 	 Time used:  0.22 sec
2023-04-02 22:21:14,775 		7488 of 10000 with 97.58% 	 Time used:  0.22 sec
2023-04-02 22:21:14,995 		7512 of 10000 with 97.59% 	 Time used:  0.22 sec
2023-04-02 22:21:15,214 		7536 of 10000 with 97.60% 	 Time used:  0.22 sec
2023-04-02 22:21:15,434 		7560 of 10000 with 97.59% 	 Time used:  0.22 sec
2023-04-02 22:21:15,653 		7584 of 10000 with 97.60% 	 Time used:  0.22 sec
2023-04-02 22:21:15,873 		7608 of 10000 with 97.61% 	 Time used:  0.22 sec
2023-04-02 22:21:16,092 		7632 of 10000 with 97.62% 	 Time used:  0.22 sec
2023-04-02 22:21:16,312 		7656 of 10000 with 97.62% 	 Time used:  0.22 sec
2023-04-02 22:21:16,532 		7680 of 10000 with 97.62% 	 Time used:  0.22 sec
2023-04-02 22:21:16,751 		7704 of 10000 with 97.62% 	 Time used:  0.22 sec
2023-04-02 22:21:16,971 		7728 of 10000 with 97.62% 	 Time used:  0.22 sec
2023-04-02 22:21:17,190 		7752 of 10000 with 97.63% 	 Time used:  0.22 sec
2023-04-02 22:21:17,410 		7776 of 10000 with 97.63% 	 Time used:  0.22 sec
2023-04-02 22:21:17,629 		7800 of 10000 with 97.64% 	 Time used:  0.22 sec
2023-04-02 22:21:17,849 		7824 of 10000 with 97.65% 	 Time used:  0.22 sec
2023-04-02 22:21:18,068 		7848 of 10000 with 97.66% 	 Time used:  0.22 sec
2023-04-02 22:21:18,288 		7872 of 10000 with 97.64% 	 Time used:  0.22 sec
2023-04-02 22:21:18,507 		7896 of 10000 with 97.63% 	 Time used:  0.22 sec
2023-04-02 22:21:18,727 		7920 of 10000 with 97.63% 	 Time used:  0.22 sec
2023-04-02 22:21:18,946 		7944 of 10000 with 97.63% 	 Time used:  0.22 sec
2023-04-02 22:21:19,166 		7968 of 10000 with 97.64% 	 Time used:  0.22 sec
2023-04-02 22:21:19,385 		7992 of 10000 with 97.65% 	 Time used:  0.22 sec
2023-04-02 22:21:19,605 		8016 of 10000 with 97.63% 	 Time used:  0.22 sec
2023-04-02 22:21:19,824 		8040 of 10000 with 97.62% 	 Time used:  0.22 sec
2023-04-02 22:21:20,044 		8064 of 10000 with 97.63% 	 Time used:  0.22 sec
2023-04-02 22:21:20,263 		8088 of 10000 with 97.63% 	 Time used:  0.22 sec
2023-04-02 22:21:20,483 		8112 of 10000 with 97.61% 	 Time used:  0.22 sec
2023-04-02 22:21:20,702 		8136 of 10000 with 97.62% 	 Time used:  0.22 sec
2023-04-02 22:21:20,922 		8160 of 10000 with 97.61% 	 Time used:  0.22 sec
2023-04-02 22:21:21,142 		8184 of 10000 with 97.61% 	 Time used:  0.22 sec
2023-04-02 22:21:21,361 		8208 of 10000 with 97.61% 	 Time used:  0.22 sec
2023-04-02 22:21:21,581 		8232 of 10000 with 97.61% 	 Time used:  0.22 sec
2023-04-02 22:21:21,800 		8256 of 10000 with 97.61% 	 Time used:  0.22 sec
2023-04-02 22:21:22,020 		8280 of 10000 with 97.62% 	 Time used:  0.22 sec
2023-04-02 22:21:22,239 		8304 of 10000 with 97.62% 	 Time used:  0.22 sec
2023-04-02 22:21:22,459 		8328 of 10000 with 97.61% 	 Time used:  0.22 sec
2023-04-02 22:21:22,679 		8352 of 10000 with 97.59% 	 Time used:  0.22 sec
2023-04-02 22:21:22,898 		8376 of 10000 with 97.60% 	 Time used:  0.22 sec
2023-04-02 22:21:23,118 		8400 of 10000 with 97.61% 	 Time used:  0.22 sec
2023-04-02 22:21:23,337 		8424 of 10000 with 97.60% 	 Time used:  0.22 sec
2023-04-02 22:21:23,557 		8448 of 10000 with 97.61% 	 Time used:  0.22 sec
2023-04-02 22:21:23,776 		8472 of 10000 with 97.60% 	 Time used:  0.22 sec
2023-04-02 22:21:23,996 		8496 of 10000 with 97.60% 	 Time used:  0.22 sec
2023-04-02 22:21:24,215 		8520 of 10000 with 97.59% 	 Time used:  0.22 sec
2023-04-02 22:21:24,435 		8544 of 10000 with 97.58% 	 Time used:  0.22 sec
2023-04-02 22:21:24,655 		8568 of 10000 with 97.58% 	 Time used:  0.22 sec
2023-04-02 22:21:24,874 		8592 of 10000 with 97.59% 	 Time used:  0.22 sec
2023-04-02 22:21:25,094 		8616 of 10000 with 97.60% 	 Time used:  0.22 sec
2023-04-02 22:21:25,313 		8640 of 10000 with 97.59% 	 Time used:  0.22 sec
2023-04-02 22:21:25,533 		8664 of 10000 with 97.59% 	 Time used:  0.22 sec
2023-04-02 22:21:25,752 		8688 of 10000 with 97.59% 	 Time used:  0.22 sec
2023-04-02 22:21:25,972 		8712 of 10000 with 97.60% 	 Time used:  0.22 sec
2023-04-02 22:21:26,191 		8736 of 10000 with 97.60% 	 Time used:  0.22 sec
2023-04-02 22:21:26,411 		8760 of 10000 with 97.60% 	 Time used:  0.22 sec
2023-04-02 22:21:26,630 		8784 of 10000 with 97.61% 	 Time used:  0.22 sec
2023-04-02 22:21:26,850 		8808 of 10000 with 97.59% 	 Time used:  0.22 sec
2023-04-02 22:21:27,070 		8832 of 10000 with 97.59% 	 Time used:  0.22 sec
2023-04-02 22:21:27,289 		8856 of 10000 with 97.59% 	 Time used:  0.22 sec
2023-04-02 22:21:27,509 		8880 of 10000 with 97.60% 	 Time used:  0.22 sec
2023-04-02 22:21:27,728 		8904 of 10000 with 97.61% 	 Time used:  0.22 sec
2023-04-02 22:21:27,948 		8928 of 10000 with 97.61% 	 Time used:  0.22 sec
2023-04-02 22:21:28,167 		8952 of 10000 with 97.62% 	 Time used:  0.22 sec
2023-04-02 22:21:28,387 		8976 of 10000 with 97.63% 	 Time used:  0.22 sec
2023-04-02 22:21:28,606 		9000 of 10000 with 97.62% 	 Time used:  0.22 sec
2023-04-02 22:21:28,826 		9024 of 10000 with 97.63% 	 Time used:  0.22 sec
2023-04-02 22:21:29,045 		9048 of 10000 with 97.63% 	 Time used:  0.22 sec
2023-04-02 22:21:29,265 		9072 of 10000 with 97.63% 	 Time used:  0.22 sec
2023-04-02 22:21:29,484 		9096 of 10000 with 97.64% 	 Time used:  0.22 sec
2023-04-02 22:21:29,704 		9120 of 10000 with 97.63% 	 Time used:  0.22 sec
2023-04-02 22:21:29,923 		9144 of 10000 with 97.63% 	 Time used:  0.22 sec
2023-04-02 22:21:30,143 		9168 of 10000 with 97.63% 	 Time used:  0.22 sec
2023-04-02 22:21:30,362 		9192 of 10000 with 97.64% 	 Time used:  0.22 sec
2023-04-02 22:21:30,582 		9216 of 10000 with 97.65% 	 Time used:  0.22 sec
2023-04-02 22:21:30,801 		9240 of 10000 with 97.65% 	 Time used:  0.22 sec
2023-04-02 22:21:31,021 		9264 of 10000 with 97.66% 	 Time used:  0.22 sec
2023-04-02 22:21:31,240 		9288 of 10000 with 97.66% 	 Time used:  0.22 sec
2023-04-02 22:21:31,460 		9312 of 10000 with 97.66% 	 Time used:  0.22 sec
2023-04-02 22:21:31,679 		9336 of 10000 with 97.66% 	 Time used:  0.22 sec
2023-04-02 22:21:31,899 		9360 of 10000 with 97.67% 	 Time used:  0.22 sec
2023-04-02 22:21:32,118 		9384 of 10000 with 97.68% 	 Time used:  0.22 sec
2023-04-02 22:21:32,338 		9408 of 10000 with 97.67% 	 Time used:  0.22 sec
2023-04-02 22:21:32,558 		9432 of 10000 with 97.68% 	 Time used:  0.22 sec
2023-04-02 22:21:32,777 		9456 of 10000 with 97.68% 	 Time used:  0.22 sec
2023-04-02 22:21:32,997 		9480 of 10000 with 97.68% 	 Time used:  0.22 sec
2023-04-02 22:21:33,216 		9504 of 10000 with 97.69% 	 Time used:  0.22 sec
2023-04-02 22:21:33,436 		9528 of 10000 with 97.68% 	 Time used:  0.22 sec
2023-04-02 22:21:33,656 		9552 of 10000 with 97.69% 	 Time used:  0.22 sec
2023-04-02 22:21:33,875 		9576 of 10000 with 97.69% 	 Time used:  0.22 sec
2023-04-02 22:21:34,095 		9600 of 10000 with 97.70% 	 Time used:  0.22 sec
2023-04-02 22:21:34,314 		9624 of 10000 with 97.70% 	 Time used:  0.22 sec
2023-04-02 22:21:34,534 		9648 of 10000 with 97.67% 	 Time used:  0.22 sec
2023-04-02 22:21:34,753 		9672 of 10000 with 97.66% 	 Time used:  0.22 sec
2023-04-02 22:21:34,973 		9696 of 10000 with 97.66% 	 Time used:  0.22 sec
2023-04-02 22:21:35,192 		9720 of 10000 with 97.64% 	 Time used:  0.22 sec
2023-04-02 22:21:35,412 		9744 of 10000 with 97.65% 	 Time used:  0.22 sec
2023-04-02 22:21:35,632 		9768 of 10000 with 97.65% 	 Time used:  0.22 sec
2023-04-02 22:21:35,851 		9792 of 10000 with 97.65% 	 Time used:  0.22 sec
2023-04-02 22:21:36,071 		9816 of 10000 with 97.65% 	 Time used:  0.22 sec
2023-04-02 22:21:36,290 		9840 of 10000 with 97.64% 	 Time used:  0.22 sec
2023-04-02 22:21:36,510 		9864 of 10000 with 97.65% 	 Time used:  0.22 sec
2023-04-02 22:21:36,729 		9888 of 10000 with 97.64% 	 Time used:  0.22 sec
2023-04-02 22:21:36,949 		9912 of 10000 with 97.64% 	 Time used:  0.22 sec
2023-04-02 22:21:37,168 		9936 of 10000 with 97.64% 	 Time used:  0.22 sec
2023-04-02 22:21:37,388 		9960 of 10000 with 97.64% 	 Time used:  0.22 sec
2023-04-02 22:21:37,607 		9984 of 10000 with 97.64% 	 Time used:  0.22 sec
2023-04-02 22:21:37,758 		10000 of 10000 with 97.64% 	 Time used:  0.15 sec
2023-04-02 22:21:37,758 
2023-04-02 22:21:37,759 			Learning rate: weights:   1.000e-02    
2023-04-02 22:21:37,759 			Last test performance: 97.64%
2023-04-02 22:21:37,759 ----------------
2023-04-02 22:21:42,292   24  =>  0    		Training 486 pattern with 98.33% 	Forward time: 	 4.40 sec
2023-04-02 22:21:42,292 			Loss:    5.464e-02    			Backward time: 	 0.13 sec 
2023-04-02 22:21:42,293 ADAM: Layer 0 -> dw_min:9.9518e-01  dw_max:1.0053e+00 lr:1.0000e-02
2023-04-02 22:21:42,293 ADAM: Layer 1 -> dw_min:9.8665e-01  dw_max:1.0138e+00 lr:1.0000e-02
2023-04-02 22:21:42,293 ADAM: Layer 2 -> dw_min:9.8537e-01  dw_max:1.0138e+00 lr:1.0000e-02
2023-04-02 22:21:42,293 ADAM: Layer 3 -> dw_min:9.8975e-01  dw_max:1.0096e+00 lr:1.0000e-02
2023-04-02 22:21:42,311 			Learning rate: weights:   1.000e-02    
2023-04-02 22:21:42,311 			Last test performance: 97.64%
2023-04-02 22:21:42,311 ----------------
2023-04-02 22:21:46,845   24  =>  1    		Training 486 pattern with 97.08% 	Forward time: 	 4.40 sec
2023-04-02 22:21:46,845 			Loss:    7.282e-02    			Backward time: 	 0.13 sec 
2023-04-02 22:21:46,845 ADAM: Layer 0 -> dw_min:9.9516e-01  dw_max:1.0046e+00 lr:1.0000e-02
2023-04-02 22:21:46,845 ADAM: Layer 1 -> dw_min:9.8704e-01  dw_max:1.0124e+00 lr:1.0000e-02
2023-04-02 22:21:46,845 ADAM: Layer 2 -> dw_min:9.8722e-01  dw_max:1.0136e+00 lr:1.0000e-02
2023-04-02 22:21:46,845 ADAM: Layer 3 -> dw_min:9.8983e-01  dw_max:1.0096e+00 lr:1.0000e-02
2023-04-02 22:21:46,933 			Learning rate: weights:   1.000e-02    
2023-04-02 22:21:46,933 			Last test performance: 97.64%
2023-04-02 22:21:46,933 ----------------
2023-04-02 22:21:51,468   24  =>  2    		Training 486 pattern with 96.25% 	Forward time: 	 4.40 sec
2023-04-02 22:21:51,468 			Loss:    7.863e-02    			Backward time: 	 0.13 sec 
2023-04-02 22:21:51,468 ADAM: Layer 0 -> dw_min:9.9427e-01  dw_max:1.0067e+00 lr:1.0000e-02
2023-04-02 22:21:51,468 ADAM: Layer 1 -> dw_min:9.8817e-01  dw_max:1.0130e+00 lr:1.0000e-02
2023-04-02 22:21:51,468 ADAM: Layer 2 -> dw_min:9.8280e-01  dw_max:1.0126e+00 lr:1.0000e-02
2023-04-02 22:21:51,468 ADAM: Layer 3 -> dw_min:9.9002e-01  dw_max:1.0100e+00 lr:1.0000e-02
2023-04-02 22:21:51,488 			Learning rate: weights:   1.000e-02    
2023-04-02 22:21:51,488 			Last test performance: 97.64%
2023-04-02 22:21:51,488 ----------------
2023-04-02 22:21:56,023   24  =>  3    		Training 486 pattern with 98.12% 	Forward time: 	 4.40 sec
2023-04-02 22:21:56,023 			Loss:    4.706e-02    			Backward time: 	 0.13 sec 
2023-04-02 22:21:56,023 ADAM: Layer 0 -> dw_min:9.8837e-01  dw_max:1.0070e+00 lr:1.0000e-02
2023-04-02 22:21:56,024 ADAM: Layer 1 -> dw_min:9.8672e-01  dw_max:1.0176e+00 lr:1.0000e-02
2023-04-02 22:21:56,024 ADAM: Layer 2 -> dw_min:9.8450e-01  dw_max:1.0160e+00 lr:1.0000e-02
2023-04-02 22:21:56,024 ADAM: Layer 3 -> dw_min:9.9206e-01  dw_max:1.0145e+00 lr:1.0000e-02
2023-04-02 22:21:56,101 			Learning rate: weights:   1.000e-02    
2023-04-02 22:21:56,101 			Last test performance: 97.64%
2023-04-02 22:21:56,101 ----------------
2023-04-02 22:22:00,637   24  =>  4    		Training 486 pattern with 98.54% 	Forward time: 	 4.40 sec
2023-04-02 22:22:00,637 			Loss:    5.340e-02    			Backward time: 	 0.13 sec 
2023-04-02 22:22:00,637 ADAM: Layer 0 -> dw_min:9.8926e-01  dw_max:1.0061e+00 lr:1.0000e-02
2023-04-02 22:22:00,637 ADAM: Layer 1 -> dw_min:9.8396e-01  dw_max:1.0159e+00 lr:1.0000e-02
2023-04-02 22:22:00,637 ADAM: Layer 2 -> dw_min:9.8514e-01  dw_max:1.0153e+00 lr:1.0000e-02
2023-04-02 22:22:00,637 ADAM: Layer 3 -> dw_min:9.9301e-01  dw_max:1.0130e+00 lr:1.0000e-02
2023-04-02 22:22:00,712 			Learning rate: weights:   1.000e-02    
2023-04-02 22:22:00,712 			Last test performance: 97.64%
2023-04-02 22:22:00,712 ----------------
2023-04-02 22:22:05,248   24  =>  5    		Training 486 pattern with 99.58% 	Forward time: 	 4.40 sec
2023-04-02 22:22:05,248 			Loss:    1.869e-02    			Backward time: 	 0.13 sec 
2023-04-02 22:22:05,248 ADAM: Layer 0 -> dw_min:9.8946e-01  dw_max:1.0077e+00 lr:1.0000e-02
2023-04-02 22:22:05,249 ADAM: Layer 1 -> dw_min:9.8562e-01  dw_max:1.0143e+00 lr:1.0000e-02
2023-04-02 22:22:05,249 ADAM: Layer 2 -> dw_min:9.8661e-01  dw_max:1.0138e+00 lr:1.0000e-02
2023-04-02 22:22:05,249 ADAM: Layer 3 -> dw_min:9.9419e-01  dw_max:1.0116e+00 lr:1.0000e-02
2023-04-02 22:22:05,325 			Learning rate: weights:   1.000e-02    
2023-04-02 22:22:05,325 			Last test performance: 97.64%
2023-04-02 22:22:05,325 ----------------
2023-04-02 22:22:09,858   24  =>  6    		Training 486 pattern with 98.33% 	Forward time: 	 4.40 sec
2023-04-02 22:22:09,858 			Loss:    4.857e-02    			Backward time: 	 0.13 sec 
2023-04-02 22:22:09,858 ADAM: Layer 0 -> dw_min:9.9013e-01  dw_max:1.0075e+00 lr:1.0000e-02
2023-04-02 22:22:09,859 ADAM: Layer 1 -> dw_min:9.8719e-01  dw_max:1.0129e+00 lr:1.0000e-02
2023-04-02 22:22:09,859 ADAM: Layer 2 -> dw_min:9.8503e-01  dw_max:1.0124e+00 lr:1.0000e-02
2023-04-02 22:22:09,859 ADAM: Layer 3 -> dw_min:9.9468e-01  dw_max:1.0103e+00 lr:1.0000e-02
2023-04-02 22:22:09,946 			Learning rate: weights:   1.000e-02    
2023-04-02 22:22:09,946 			Last test performance: 97.64%
2023-04-02 22:22:09,946 ----------------
2023-04-02 22:22:14,480   24  =>  7    		Training 486 pattern with 97.92% 	Forward time: 	 4.40 sec
2023-04-02 22:22:14,480 			Loss:    3.966e-02    			Backward time: 	 0.13 sec 
2023-04-02 22:22:14,480 ADAM: Layer 0 -> dw_min:9.9013e-01  dw_max:1.0075e+00 lr:1.0000e-02
2023-04-02 22:22:14,480 ADAM: Layer 1 -> dw_min:9.8738e-01  dw_max:1.0122e+00 lr:1.0000e-02
2023-04-02 22:22:14,480 ADAM: Layer 2 -> dw_min:9.8652e-01  dw_max:1.0167e+00 lr:1.0000e-02
2023-04-02 22:22:14,481 ADAM: Layer 3 -> dw_min:9.9516e-01  dw_max:1.0092e+00 lr:1.0000e-02
2023-04-02 22:22:14,499 			Learning rate: weights:   1.000e-02    
2023-04-02 22:22:14,499 			Last test performance: 97.64%
2023-04-02 22:22:14,499 ----------------
2023-04-02 22:22:19,032   24  =>  8    		Training 486 pattern with 98.12% 	Forward time: 	 4.40 sec
2023-04-02 22:22:19,032 			Loss:    5.092e-02    			Backward time: 	 0.13 sec 
2023-04-02 22:22:19,032 ADAM: Layer 0 -> dw_min:9.9076e-01  dw_max:1.0066e+00 lr:1.0000e-02
2023-04-02 22:22:19,033 ADAM: Layer 1 -> dw_min:9.8864e-01  dw_max:1.0113e+00 lr:1.0000e-02
2023-04-02 22:22:19,033 ADAM: Layer 2 -> dw_min:9.8651e-01  dw_max:1.0150e+00 lr:1.0000e-02
2023-04-02 22:22:19,033 ADAM: Layer 3 -> dw_min:9.9518e-01  dw_max:1.0071e+00 lr:1.0000e-02
2023-04-02 22:22:19,050 			Learning rate: weights:   1.000e-02    
2023-04-02 22:22:19,050 			Last test performance: 97.64%
2023-04-02 22:22:19,050 ----------------
2023-04-02 22:22:23,583   24  =>  9    		Training 486 pattern with 98.12% 	Forward time: 	 4.40 sec
2023-04-02 22:22:23,583 			Loss:    5.366e-02    			Backward time: 	 0.13 sec 
2023-04-02 22:22:23,583 ADAM: Layer 0 -> dw_min:9.9102e-01  dw_max:1.0084e+00 lr:1.0000e-02
2023-04-02 22:22:23,584 ADAM: Layer 1 -> dw_min:9.8596e-01  dw_max:1.0125e+00 lr:1.0000e-02
2023-04-02 22:22:23,584 ADAM: Layer 2 -> dw_min:9.8558e-01  dw_max:1.0153e+00 lr:1.0000e-02
2023-04-02 22:22:23,584 ADAM: Layer 3 -> dw_min:9.9566e-01  dw_max:1.0064e+00 lr:1.0000e-02
2023-04-02 22:22:23,601 			Learning rate: weights:   1.000e-02    
2023-04-02 22:22:23,601 			Last test performance: 97.64%
2023-04-02 22:22:23,601 ----------------
2023-04-02 22:22:28,134   24  =>  10   		Training 486 pattern with 98.75% 	Forward time: 	 4.40 sec
2023-04-02 22:22:28,134 			Loss:    3.253e-02    			Backward time: 	 0.13 sec 
2023-04-02 22:22:28,134 ADAM: Layer 0 -> dw_min:9.9135e-01  dw_max:1.0075e+00 lr:1.0000e-02
2023-04-02 22:22:28,135 ADAM: Layer 1 -> dw_min:9.8189e-01  dw_max:1.0119e+00 lr:1.0000e-02
2023-04-02 22:22:28,135 ADAM: Layer 2 -> dw_min:9.8644e-01  dw_max:1.0140e+00 lr:1.0000e-02
2023-04-02 22:22:28,135 ADAM: Layer 3 -> dw_min:9.9487e-01  dw_max:1.0056e+00 lr:1.0000e-02
2023-04-02 22:22:28,206 			Learning rate: weights:   1.000e-02    
2023-04-02 22:22:28,206 			Last test performance: 97.64%
2023-04-02 22:22:28,206 ----------------
2023-04-02 22:22:32,740   24  =>  11   		Training 486 pattern with 98.54% 	Forward time: 	 4.40 sec
2023-04-02 22:22:32,740 			Loss:    3.922e-02    			Backward time: 	 0.13 sec 
2023-04-02 22:22:32,740 ADAM: Layer 0 -> dw_min:9.9179e-01  dw_max:1.0068e+00 lr:1.0000e-02
2023-04-02 22:22:32,740 ADAM: Layer 1 -> dw_min:9.8301e-01  dw_max:1.0133e+00 lr:1.0000e-02
2023-04-02 22:22:32,740 ADAM: Layer 2 -> dw_min:9.8592e-01  dw_max:1.0131e+00 lr:1.0000e-02
2023-04-02 22:22:32,740 ADAM: Layer 3 -> dw_min:9.9534e-01  dw_max:1.0050e+00 lr:1.0000e-02
2023-04-02 22:22:32,816 			Learning rate: weights:   1.000e-02    
2023-04-02 22:22:32,816 			Last test performance: 97.64%
2023-04-02 22:22:32,816 ----------------
2023-04-02 22:22:37,349   24  =>  12   		Training 486 pattern with 98.75% 	Forward time: 	 4.40 sec
2023-04-02 22:22:37,349 			Loss:    4.380e-02    			Backward time: 	 0.13 sec 
2023-04-02 22:22:37,349 ADAM: Layer 0 -> dw_min:9.9203e-01  dw_max:1.0064e+00 lr:1.0000e-02
2023-04-02 22:22:37,349 ADAM: Layer 1 -> dw_min:9.8454e-01  dw_max:1.0120e+00 lr:1.0000e-02
2023-04-02 22:22:37,349 ADAM: Layer 2 -> dw_min:9.8733e-01  dw_max:1.0118e+00 lr:1.0000e-02
2023-04-02 22:22:37,349 ADAM: Layer 3 -> dw_min:9.9610e-01  dw_max:1.0045e+00 lr:1.0000e-02
2023-04-02 22:22:37,366 			Learning rate: weights:   1.000e-02    
2023-04-02 22:22:37,366 			Last test performance: 97.64%
2023-04-02 22:22:37,366 ----------------
2023-04-02 22:22:41,900   24  =>  13   		Training 486 pattern with 98.33% 	Forward time: 	 4.40 sec
2023-04-02 22:22:41,900 			Loss:    2.830e-02    			Backward time: 	 0.13 sec 
2023-04-02 22:22:41,900 ADAM: Layer 0 -> dw_min:9.9258e-01  dw_max:1.0058e+00 lr:1.0000e-02
2023-04-02 22:22:41,900 ADAM: Layer 1 -> dw_min:9.8563e-01  dw_max:1.0109e+00 lr:1.0000e-02
2023-04-02 22:22:41,900 ADAM: Layer 2 -> dw_min:9.8772e-01  dw_max:1.0106e+00 lr:1.0000e-02
2023-04-02 22:22:41,900 ADAM: Layer 3 -> dw_min:9.9655e-01  dw_max:1.0039e+00 lr:1.0000e-02
2023-04-02 22:22:41,976 			Learning rate: weights:   1.000e-02    
2023-04-02 22:22:41,976 			Last test performance: 97.64%
2023-04-02 22:22:41,976 ----------------
2023-04-02 22:22:46,510   24  =>  14   		Training 486 pattern with 97.92% 	Forward time: 	 4.40 sec
2023-04-02 22:22:46,510 			Loss:    4.498e-02    			Backward time: 	 0.13 sec 
2023-04-02 22:22:46,510 ADAM: Layer 0 -> dw_min:9.9338e-01  dw_max:1.0048e+00 lr:1.0000e-02
2023-04-02 22:22:46,510 ADAM: Layer 1 -> dw_min:9.8687e-01  dw_max:1.0111e+00 lr:1.0000e-02
2023-04-02 22:22:46,510 ADAM: Layer 2 -> dw_min:9.8675e-01  dw_max:1.0122e+00 lr:1.0000e-02
2023-04-02 22:22:46,510 ADAM: Layer 3 -> dw_min:9.9687e-01  dw_max:1.0043e+00 lr:1.0000e-02
2023-04-02 22:22:46,548 			Learning rate: weights:   1.000e-02    
2023-04-02 22:22:46,549 			Last test performance: 97.64%
2023-04-02 22:22:46,549 ----------------
2023-04-02 22:22:51,081   24  =>  15   		Training 486 pattern with 98.33% 	Forward time: 	 4.40 sec
2023-04-02 22:22:51,081 			Loss:    4.883e-02    			Backward time: 	 0.13 sec 
2023-04-02 22:22:51,082 ADAM: Layer 0 -> dw_min:9.9473e-01  dw_max:1.0044e+00 lr:1.0000e-02
2023-04-02 22:22:51,082 ADAM: Layer 1 -> dw_min:9.8882e-01  dw_max:1.0128e+00 lr:1.0000e-02
2023-04-02 22:22:51,082 ADAM: Layer 2 -> dw_min:9.8536e-01  dw_max:1.0131e+00 lr:1.0000e-02
2023-04-02 22:22:51,082 ADAM: Layer 3 -> dw_min:9.9683e-01  dw_max:1.0038e+00 lr:1.0000e-02
2023-04-02 22:22:51,157 			Learning rate: weights:   1.000e-02    
2023-04-02 22:22:51,157 			Last test performance: 97.64%
2023-04-02 22:22:51,157 ----------------
2023-04-02 22:22:55,692   24  =>  16   		Training 486 pattern with 97.71% 	Forward time: 	 4.40 sec
2023-04-02 22:22:55,693 			Loss:    5.179e-02    			Backward time: 	 0.13 sec 
2023-04-02 22:22:55,693 ADAM: Layer 0 -> dw_min:9.9450e-01  dw_max:1.0047e+00 lr:1.0000e-02
2023-04-02 22:22:55,693 ADAM: Layer 1 -> dw_min:9.8943e-01  dw_max:1.0117e+00 lr:1.0000e-02
2023-04-02 22:22:55,693 ADAM: Layer 2 -> dw_min:9.8715e-01  dw_max:1.0118e+00 lr:1.0000e-02
2023-04-02 22:22:55,693 ADAM: Layer 3 -> dw_min:9.9618e-01  dw_max:1.0039e+00 lr:1.0000e-02
2023-04-02 22:22:55,770 			Learning rate: weights:   1.000e-02    
2023-04-02 22:22:55,770 			Last test performance: 97.64%
2023-04-02 22:22:55,770 ----------------
2023-04-02 22:23:00,306   24  =>  17   		Training 486 pattern with 98.12% 	Forward time: 	 4.40 sec
2023-04-02 22:23:00,306 			Loss:    5.421e-02    			Backward time: 	 0.13 sec 
2023-04-02 22:23:00,306 ADAM: Layer 0 -> dw_min:9.9483e-01  dw_max:1.0044e+00 lr:1.0000e-02
2023-04-02 22:23:00,307 ADAM: Layer 1 -> dw_min:9.9092e-01  dw_max:1.0124e+00 lr:1.0000e-02
2023-04-02 22:23:00,307 ADAM: Layer 2 -> dw_min:9.8570e-01  dw_max:1.0121e+00 lr:1.0000e-02
2023-04-02 22:23:00,307 ADAM: Layer 3 -> dw_min:9.9672e-01  dw_max:1.0051e+00 lr:1.0000e-02
2023-04-02 22:23:00,359 			Learning rate: weights:   1.000e-02    
2023-04-02 22:23:00,359 			Last test performance: 97.64%
2023-04-02 22:23:00,359 ----------------
2023-04-02 22:23:04,895   24  =>  18   		Training 486 pattern with 97.71% 	Forward time: 	 4.40 sec
2023-04-02 22:23:04,895 			Loss:    5.208e-02    			Backward time: 	 0.13 sec 
2023-04-02 22:23:04,896 ADAM: Layer 0 -> dw_min:9.9563e-01  dw_max:1.0049e+00 lr:1.0000e-02
2023-04-02 22:23:04,896 ADAM: Layer 1 -> dw_min:9.9087e-01  dw_max:1.0151e+00 lr:1.0000e-02
2023-04-02 22:23:04,896 ADAM: Layer 2 -> dw_min:9.8712e-01  dw_max:1.0134e+00 lr:1.0000e-02
2023-04-02 22:23:04,896 ADAM: Layer 3 -> dw_min:9.9640e-01  dw_max:1.0045e+00 lr:1.0000e-02
2023-04-02 22:23:04,950 			Learning rate: weights:   1.000e-02    
2023-04-02 22:23:04,950 			Last test performance: 97.64%
2023-04-02 22:23:04,950 ----------------
2023-04-02 22:23:09,483   24  =>  19   		Training 486 pattern with 98.75% 	Forward time: 	 4.40 sec
2023-04-02 22:23:09,483 			Loss:    4.621e-02    			Backward time: 	 0.13 sec 
2023-04-02 22:23:09,484 ADAM: Layer 0 -> dw_min:9.9549e-01  dw_max:1.0049e+00 lr:1.0000e-02
2023-04-02 22:23:09,484 ADAM: Layer 1 -> dw_min:9.9166e-01  dw_max:1.0130e+00 lr:1.0000e-02
2023-04-02 22:23:09,484 ADAM: Layer 2 -> dw_min:9.8841e-01  dw_max:1.0122e+00 lr:1.0000e-02
2023-04-02 22:23:09,484 ADAM: Layer 3 -> dw_min:9.9671e-01  dw_max:1.0045e+00 lr:1.0000e-02
2023-04-02 22:23:09,569 			Learning rate: weights:   1.000e-02    
2023-04-02 22:23:09,569 			Last test performance: 97.64%
2023-04-02 22:23:09,569 ----------------
2023-04-02 22:23:14,103   24  =>  20   		Training 486 pattern with 97.92% 	Forward time: 	 4.40 sec
2023-04-02 22:23:14,103 			Loss:    5.107e-02    			Backward time: 	 0.13 sec 
2023-04-02 22:23:14,103 ADAM: Layer 0 -> dw_min:9.9597e-01  dw_max:1.0055e+00 lr:1.0000e-02
2023-04-02 22:23:14,104 ADAM: Layer 1 -> dw_min:9.8672e-01  dw_max:1.0119e+00 lr:1.0000e-02
2023-04-02 22:23:14,104 ADAM: Layer 2 -> dw_min:9.8633e-01  dw_max:1.0112e+00 lr:1.0000e-02
2023-04-02 22:23:14,104 ADAM: Layer 3 -> dw_min:9.9621e-01  dw_max:1.0040e+00 lr:1.0000e-02
2023-04-02 22:23:14,122 			Learning rate: weights:   1.000e-02    
2023-04-02 22:23:14,122 			Last test performance: 97.64%
2023-04-02 22:23:14,122 ----------------
2023-04-02 22:23:18,656   24  =>  21   		Training 486 pattern with 97.92% 	Forward time: 	 4.40 sec
2023-04-02 22:23:18,656 			Loss:    4.717e-02    			Backward time: 	 0.13 sec 
2023-04-02 22:23:18,656 ADAM: Layer 0 -> dw_min:9.9591e-01  dw_max:1.0055e+00 lr:1.0000e-02
2023-04-02 22:23:18,656 ADAM: Layer 1 -> dw_min:9.8794e-01  dw_max:1.0122e+00 lr:1.0000e-02
2023-04-02 22:23:18,656 ADAM: Layer 2 -> dw_min:9.8737e-01  dw_max:1.0123e+00 lr:1.0000e-02
2023-04-02 22:23:18,656 ADAM: Layer 3 -> dw_min:9.9643e-01  dw_max:1.0038e+00 lr:1.0000e-02
2023-04-02 22:23:18,733 			Learning rate: weights:   1.000e-02    
2023-04-02 22:23:18,733 			Last test performance: 97.64%
2023-04-02 22:23:18,733 ----------------
2023-04-02 22:23:23,267   24  =>  22   		Training 486 pattern with 98.96% 	Forward time: 	 4.40 sec
2023-04-02 22:23:23,267 			Loss:    2.695e-02    			Backward time: 	 0.13 sec 
2023-04-02 22:23:23,267 ADAM: Layer 0 -> dw_min:9.9583e-01  dw_max:1.0079e+00 lr:1.0000e-02
2023-04-02 22:23:23,267 ADAM: Layer 1 -> dw_min:9.9008e-01  dw_max:1.0106e+00 lr:1.0000e-02
2023-04-02 22:23:23,267 ADAM: Layer 2 -> dw_min:9.8765e-01  dw_max:1.0123e+00 lr:1.0000e-02
2023-04-02 22:23:23,268 ADAM: Layer 3 -> dw_min:9.9590e-01  dw_max:1.0035e+00 lr:1.0000e-02
2023-04-02 22:23:23,345 			Learning rate: weights:   1.000e-02    
2023-04-02 22:23:23,345 			Last test performance: 97.64%
2023-04-02 22:23:23,345 ----------------
2023-04-02 22:23:27,879   24  =>  23   		Training 486 pattern with 98.75% 	Forward time: 	 4.40 sec
2023-04-02 22:23:27,879 			Loss:    3.248e-02    			Backward time: 	 0.13 sec 
2023-04-02 22:23:27,879 ADAM: Layer 0 -> dw_min:9.9585e-01  dw_max:1.0072e+00 lr:1.0000e-02
2023-04-02 22:23:27,879 ADAM: Layer 1 -> dw_min:9.8395e-01  dw_max:1.0109e+00 lr:1.0000e-02
2023-04-02 22:23:27,879 ADAM: Layer 2 -> dw_min:9.8669e-01  dw_max:1.0158e+00 lr:1.0000e-02
2023-04-02 22:23:27,879 ADAM: Layer 3 -> dw_min:9.9611e-01  dw_max:1.0040e+00 lr:1.0000e-02
2023-04-02 22:23:27,908 			Learning rate: weights:   1.000e-02    
2023-04-02 22:23:27,908 			Last test performance: 97.64%
2023-04-02 22:23:27,908 ----------------
2023-04-02 22:23:32,441   24  =>  24   		Training 486 pattern with 98.33% 	Forward time: 	 4.40 sec
2023-04-02 22:23:32,441 			Loss:    3.907e-02    			Backward time: 	 0.13 sec 
2023-04-02 22:23:32,441 ADAM: Layer 0 -> dw_min:9.9437e-01  dw_max:1.0073e+00 lr:1.0000e-02
2023-04-02 22:23:32,441 ADAM: Layer 1 -> dw_min:9.8685e-01  dw_max:1.0122e+00 lr:1.0000e-02
2023-04-02 22:23:32,441 ADAM: Layer 2 -> dw_min:9.8765e-01  dw_max:1.0142e+00 lr:1.0000e-02
2023-04-02 22:23:32,441 ADAM: Layer 3 -> dw_min:9.9596e-01  dw_max:1.0046e+00 lr:1.0000e-02
2023-04-02 22:23:32,518 			Learning rate: weights:   1.000e-02    
2023-04-02 22:23:32,518 			Last test performance: 97.64%
2023-04-02 22:23:32,518 ----------------
2023-04-02 22:23:37,052   24  =>  25   		Training 486 pattern with 98.33% 	Forward time: 	 4.40 sec
2023-04-02 22:23:37,052 			Loss:    3.857e-02    			Backward time: 	 0.13 sec 
2023-04-02 22:23:37,052 ADAM: Layer 0 -> dw_min:9.9497e-01  dw_max:1.0068e+00 lr:1.0000e-02
2023-04-02 22:23:37,052 ADAM: Layer 1 -> dw_min:9.8812e-01  dw_max:1.0111e+00 lr:1.0000e-02
2023-04-02 22:23:37,052 ADAM: Layer 2 -> dw_min:9.8535e-01  dw_max:1.0127e+00 lr:1.0000e-02
2023-04-02 22:23:37,052 ADAM: Layer 3 -> dw_min:9.9572e-01  dw_max:1.0044e+00 lr:1.0000e-02
2023-04-02 22:23:37,128 			Learning rate: weights:   1.000e-02    
2023-04-02 22:23:37,128 			Last test performance: 97.64%
2023-04-02 22:23:37,128 ----------------
2023-04-02 22:23:41,662   24  =>  26   		Training 486 pattern with 99.17% 	Forward time: 	 4.40 sec
2023-04-02 22:23:41,662 			Loss:    3.140e-02    			Backward time: 	 0.13 sec 
2023-04-02 22:23:41,662 ADAM: Layer 0 -> dw_min:9.9529e-01  dw_max:1.0064e+00 lr:1.0000e-02
2023-04-02 22:23:41,662 ADAM: Layer 1 -> dw_min:9.8660e-01  dw_max:1.0121e+00 lr:1.0000e-02
2023-04-02 22:23:41,662 ADAM: Layer 2 -> dw_min:9.8682e-01  dw_max:1.0138e+00 lr:1.0000e-02
2023-04-02 22:23:41,662 ADAM: Layer 3 -> dw_min:9.9614e-01  dw_max:1.0044e+00 lr:1.0000e-02
2023-04-02 22:23:41,752 			Learning rate: weights:   1.000e-02    
2023-04-02 22:23:41,752 			Last test performance: 97.64%
2023-04-02 22:23:41,752 ----------------
2023-04-02 22:23:46,285   24  =>  27   		Training 486 pattern with 97.92% 	Forward time: 	 4.40 sec
2023-04-02 22:23:46,285 			Loss:    6.351e-02    			Backward time: 	 0.13 sec 
2023-04-02 22:23:46,286 ADAM: Layer 0 -> dw_min:9.9536e-01  dw_max:1.0059e+00 lr:1.0000e-02
2023-04-02 22:23:46,286 ADAM: Layer 1 -> dw_min:9.8790e-01  dw_max:1.0108e+00 lr:1.0000e-02
2023-04-02 22:23:46,286 ADAM: Layer 2 -> dw_min:9.8815e-01  dw_max:1.0129e+00 lr:1.0000e-02
2023-04-02 22:23:46,286 ADAM: Layer 3 -> dw_min:9.9597e-01  dw_max:1.0053e+00 lr:1.0000e-02
2023-04-02 22:23:46,384 			Learning rate: weights:   1.000e-02    
2023-04-02 22:23:46,384 			Last test performance: 97.64%
2023-04-02 22:23:46,384 ----------------
2023-04-02 22:23:50,919   24  =>  28   		Training 486 pattern with 97.71% 	Forward time: 	 4.40 sec
2023-04-02 22:23:50,919 			Loss:    6.116e-02    			Backward time: 	 0.13 sec 
2023-04-02 22:23:50,919 ADAM: Layer 0 -> dw_min:9.9533e-01  dw_max:1.0051e+00 lr:1.0000e-02
2023-04-02 22:23:50,919 ADAM: Layer 1 -> dw_min:9.8425e-01  dw_max:1.0148e+00 lr:1.0000e-02
2023-04-02 22:23:50,920 ADAM: Layer 2 -> dw_min:9.8501e-01  dw_max:1.0152e+00 lr:1.0000e-02
2023-04-02 22:23:50,920 ADAM: Layer 3 -> dw_min:9.9632e-01  dw_max:1.0053e+00 lr:1.0000e-02
2023-04-02 22:23:50,977 			Learning rate: weights:   1.000e-02    
2023-04-02 22:23:50,977 			Last test performance: 97.64%
2023-04-02 22:23:50,977 ----------------
2023-04-02 22:23:55,512   24  =>  29   		Training 486 pattern with 98.75% 	Forward time: 	 4.40 sec
2023-04-02 22:23:55,512 			Loss:    3.423e-02    			Backward time: 	 0.13 sec 
2023-04-02 22:23:55,512 ADAM: Layer 0 -> dw_min:9.9633e-01  dw_max:1.0048e+00 lr:1.0000e-02
2023-04-02 22:23:55,512 ADAM: Layer 1 -> dw_min:9.8569e-01  dw_max:1.0134e+00 lr:1.0000e-02
2023-04-02 22:23:55,512 ADAM: Layer 2 -> dw_min:9.8578e-01  dw_max:1.0134e+00 lr:1.0000e-02
2023-04-02 22:23:55,512 ADAM: Layer 3 -> dw_min:9.9609e-01  dw_max:1.0049e+00 lr:1.0000e-02
2023-04-02 22:23:55,588 			Learning rate: weights:   1.000e-02    
2023-04-02 22:23:55,588 			Last test performance: 97.64%
2023-04-02 22:23:55,588 ----------------
2023-04-02 22:24:00,124   24  =>  30   		Training 486 pattern with 98.54% 	Forward time: 	 4.40 sec
2023-04-02 22:24:00,124 			Loss:    5.489e-02    			Backward time: 	 0.13 sec 
2023-04-02 22:24:00,124 ADAM: Layer 0 -> dw_min:9.9508e-01  dw_max:1.0047e+00 lr:1.0000e-02
2023-04-02 22:24:00,124 ADAM: Layer 1 -> dw_min:9.8518e-01  dw_max:1.0121e+00 lr:1.0000e-02
2023-04-02 22:24:00,124 ADAM: Layer 2 -> dw_min:9.8653e-01  dw_max:1.0127e+00 lr:1.0000e-02
2023-04-02 22:24:00,125 ADAM: Layer 3 -> dw_min:9.9592e-01  dw_max:1.0046e+00 lr:1.0000e-02
2023-04-02 22:24:00,144 			Learning rate: weights:   1.000e-02    
2023-04-02 22:24:00,144 			Last test performance: 97.64%
2023-04-02 22:24:00,144 ----------------
2023-04-02 22:24:04,679   24  =>  31   		Training 486 pattern with 98.54% 	Forward time: 	 4.40 sec
2023-04-02 22:24:04,679 			Loss:    3.912e-02    			Backward time: 	 0.13 sec 
2023-04-02 22:24:04,680 ADAM: Layer 0 -> dw_min:9.9511e-01  dw_max:1.0068e+00 lr:1.0000e-02
2023-04-02 22:24:04,680 ADAM: Layer 1 -> dw_min:9.8663e-01  dw_max:1.0118e+00 lr:1.0000e-02
2023-04-02 22:24:04,680 ADAM: Layer 2 -> dw_min:9.8555e-01  dw_max:1.0125e+00 lr:1.0000e-02
2023-04-02 22:24:04,680 ADAM: Layer 3 -> dw_min:9.9513e-01  dw_max:1.0046e+00 lr:1.0000e-02
2023-04-02 22:24:04,760 			Learning rate: weights:   1.000e-02    
2023-04-02 22:24:04,760 			Last test performance: 97.64%
2023-04-02 22:24:04,760 ----------------
2023-04-02 22:24:09,293   24  =>  32   		Training 486 pattern with 98.54% 	Forward time: 	 4.40 sec
2023-04-02 22:24:09,293 			Loss:    4.281e-02    			Backward time: 	 0.13 sec 
2023-04-02 22:24:09,293 ADAM: Layer 0 -> dw_min:9.9584e-01  dw_max:1.0062e+00 lr:1.0000e-02
2023-04-02 22:24:09,293 ADAM: Layer 1 -> dw_min:9.8793e-01  dw_max:1.0152e+00 lr:1.0000e-02
2023-04-02 22:24:09,293 ADAM: Layer 2 -> dw_min:9.8604e-01  dw_max:1.0113e+00 lr:1.0000e-02
2023-04-02 22:24:09,294 ADAM: Layer 3 -> dw_min:9.9553e-01  dw_max:1.0043e+00 lr:1.0000e-02
2023-04-02 22:24:09,370 			Learning rate: weights:   1.000e-02    
2023-04-02 22:24:09,370 			Last test performance: 97.64%
2023-04-02 22:24:09,370 ----------------
2023-04-02 22:24:13,904   24  =>  33   		Training 486 pattern with 97.08% 	Forward time: 	 4.40 sec
2023-04-02 22:24:13,905 			Loss:    5.732e-02    			Backward time: 	 0.13 sec 
2023-04-02 22:24:13,905 ADAM: Layer 0 -> dw_min:9.9523e-01  dw_max:1.0069e+00 lr:1.0000e-02
2023-04-02 22:24:13,905 ADAM: Layer 1 -> dw_min:9.8761e-01  dw_max:1.0138e+00 lr:1.0000e-02
2023-04-02 22:24:13,905 ADAM: Layer 2 -> dw_min:9.8518e-01  dw_max:1.0142e+00 lr:1.0000e-02
2023-04-02 22:24:13,905 ADAM: Layer 3 -> dw_min:9.9352e-01  dw_max:1.0046e+00 lr:1.0000e-02
2023-04-02 22:24:13,925 			Learning rate: weights:   1.000e-02    
2023-04-02 22:24:13,925 			Last test performance: 97.64%
2023-04-02 22:24:13,925 ----------------
2023-04-02 22:24:18,459   24  =>  34   		Training 486 pattern with 97.71% 	Forward time: 	 4.40 sec
2023-04-02 22:24:18,459 			Loss:    5.869e-02    			Backward time: 	 0.13 sec 
2023-04-02 22:24:18,459 ADAM: Layer 0 -> dw_min:9.9481e-01  dw_max:1.0061e+00 lr:1.0000e-02
2023-04-02 22:24:18,459 ADAM: Layer 1 -> dw_min:9.8875e-01  dw_max:1.0124e+00 lr:1.0000e-02
2023-04-02 22:24:18,459 ADAM: Layer 2 -> dw_min:9.8401e-01  dw_max:1.0128e+00 lr:1.0000e-02
2023-04-02 22:24:18,460 ADAM: Layer 3 -> dw_min:9.9396e-01  dw_max:1.0042e+00 lr:1.0000e-02
2023-04-02 22:24:18,556 			Learning rate: weights:   1.000e-02    
2023-04-02 22:24:18,556 			Last test performance: 97.64%
2023-04-02 22:24:18,556 ----------------
2023-04-02 22:24:23,089   24  =>  35   		Training 486 pattern with 98.54% 	Forward time: 	 4.40 sec
2023-04-02 22:24:23,089 			Loss:    3.663e-02    			Backward time: 	 0.13 sec 
2023-04-02 22:24:23,089 ADAM: Layer 0 -> dw_min:9.9513e-01  dw_max:1.0054e+00 lr:1.0000e-02
2023-04-02 22:24:23,090 ADAM: Layer 1 -> dw_min:9.8988e-01  dw_max:1.0112e+00 lr:1.0000e-02
2023-04-02 22:24:23,090 ADAM: Layer 2 -> dw_min:9.8562e-01  dw_max:1.0150e+00 lr:1.0000e-02
2023-04-02 22:24:23,090 ADAM: Layer 3 -> dw_min:9.9435e-01  dw_max:1.0038e+00 lr:1.0000e-02
2023-04-02 22:24:23,108 			Learning rate: weights:   1.000e-02    
2023-04-02 22:24:23,108 			Last test performance: 97.64%
2023-04-02 22:24:23,108 ----------------
2023-04-02 22:24:27,641   24  =>  36   		Training 486 pattern with 97.92% 	Forward time: 	 4.40 sec
2023-04-02 22:24:27,641 			Loss:    4.830e-02    			Backward time: 	 0.13 sec 
2023-04-02 22:24:27,642 ADAM: Layer 0 -> dw_min:9.9541e-01  dw_max:1.0063e+00 lr:1.0000e-02
2023-04-02 22:24:27,642 ADAM: Layer 1 -> dw_min:9.8624e-01  dw_max:1.0100e+00 lr:1.0000e-02
2023-04-02 22:24:27,642 ADAM: Layer 2 -> dw_min:9.8704e-01  dw_max:1.0135e+00 lr:1.0000e-02
2023-04-02 22:24:27,642 ADAM: Layer 3 -> dw_min:9.9486e-01  dw_max:1.0047e+00 lr:1.0000e-02
2023-04-02 22:24:27,661 			Learning rate: weights:   1.000e-02    
2023-04-02 22:24:27,661 			Last test performance: 97.64%
2023-04-02 22:24:27,661 ----------------
2023-04-02 22:24:32,195   24  =>  37   		Training 486 pattern with 97.08% 	Forward time: 	 4.40 sec
2023-04-02 22:24:32,195 			Loss:    7.179e-02    			Backward time: 	 0.13 sec 
2023-04-02 22:24:32,195 ADAM: Layer 0 -> dw_min:9.9534e-01  dw_max:1.0058e+00 lr:1.0000e-02
2023-04-02 22:24:32,195 ADAM: Layer 1 -> dw_min:9.8755e-01  dw_max:1.0124e+00 lr:1.0000e-02
2023-04-02 22:24:32,195 ADAM: Layer 2 -> dw_min:9.8832e-01  dw_max:1.0158e+00 lr:1.0000e-02
2023-04-02 22:24:32,195 ADAM: Layer 3 -> dw_min:9.9355e-01  dw_max:1.0043e+00 lr:1.0000e-02
2023-04-02 22:24:32,317 			Learning rate: weights:   1.000e-02    
2023-04-02 22:24:32,317 			Last test performance: 97.64%
2023-04-02 22:24:32,317 ----------------
2023-04-02 22:24:36,851   24  =>  38   		Training 486 pattern with 96.67% 	Forward time: 	 4.40 sec
2023-04-02 22:24:36,852 			Loss:    7.814e-02    			Backward time: 	 0.13 sec 
2023-04-02 22:24:36,852 ADAM: Layer 0 -> dw_min:9.9480e-01  dw_max:1.0051e+00 lr:1.0000e-02
2023-04-02 22:24:36,852 ADAM: Layer 1 -> dw_min:9.8886e-01  dw_max:1.0111e+00 lr:1.0000e-02
2023-04-02 22:24:36,852 ADAM: Layer 2 -> dw_min:9.8760e-01  dw_max:1.0142e+00 lr:1.0000e-02
2023-04-02 22:24:36,852 ADAM: Layer 3 -> dw_min:9.9416e-01  dw_max:1.0052e+00 lr:1.0000e-02
2023-04-02 22:24:36,927 			Learning rate: weights:   1.000e-02    
2023-04-02 22:24:36,927 			Last test performance: 97.64%
2023-04-02 22:24:36,927 ----------------
2023-04-02 22:24:41,461   24  =>  39   		Training 486 pattern with 98.75% 	Forward time: 	 4.40 sec
2023-04-02 22:24:41,461 			Loss:    3.242e-02    			Backward time: 	 0.13 sec 
2023-04-02 22:24:41,462 ADAM: Layer 0 -> dw_min:9.9471e-01  dw_max:1.0052e+00 lr:1.0000e-02
2023-04-02 22:24:41,462 ADAM: Layer 1 -> dw_min:9.8999e-01  dw_max:1.0102e+00 lr:1.0000e-02
2023-04-02 22:24:41,462 ADAM: Layer 2 -> dw_min:9.8884e-01  dw_max:1.0136e+00 lr:1.0000e-02
2023-04-02 22:24:41,462 ADAM: Layer 3 -> dw_min:9.9474e-01  dw_max:1.0054e+00 lr:1.0000e-02
2023-04-02 22:24:41,541 			Learning rate: weights:   1.000e-02    
2023-04-02 22:24:41,541 			Last test performance: 97.64%
2023-04-02 22:24:41,541 ----------------
2023-04-02 22:24:46,074   24  =>  40   		Training 486 pattern with 98.12% 	Forward time: 	 4.40 sec
2023-04-02 22:24:46,074 			Loss:    4.668e-02    			Backward time: 	 0.13 sec 
2023-04-02 22:24:46,075 ADAM: Layer 0 -> dw_min:9.9388e-01  dw_max:1.0046e+00 lr:1.0000e-02
2023-04-02 22:24:46,075 ADAM: Layer 1 -> dw_min:9.8849e-01  dw_max:1.0120e+00 lr:1.0000e-02
2023-04-02 22:24:46,075 ADAM: Layer 2 -> dw_min:9.8617e-01  dw_max:1.0144e+00 lr:1.0000e-02
2023-04-02 22:24:46,075 ADAM: Layer 3 -> dw_min:9.9529e-01  dw_max:1.0050e+00 lr:1.0000e-02
2023-04-02 22:24:46,203 			Learning rate: weights:   1.000e-02    
2023-04-02 22:24:46,203 			Last test performance: 97.64%
2023-04-02 22:24:46,203 ----------------
2023-04-02 22:24:50,738   24  =>  41   		Training 486 pattern with 98.33% 	Forward time: 	 4.40 sec
2023-04-02 22:24:50,738 			Loss:    4.199e-02    			Backward time: 	 0.13 sec 
2023-04-02 22:24:50,738 ADAM: Layer 0 -> dw_min:9.9461e-01  dw_max:1.0040e+00 lr:1.0000e-02
2023-04-02 22:24:50,738 ADAM: Layer 1 -> dw_min:9.8962e-01  dw_max:1.0116e+00 lr:1.0000e-02
2023-04-02 22:24:50,738 ADAM: Layer 2 -> dw_min:9.8697e-01  dw_max:1.0129e+00 lr:1.0000e-02
2023-04-02 22:24:50,738 ADAM: Layer 3 -> dw_min:9.9572e-01  dw_max:1.0044e+00 lr:1.0000e-02
2023-04-02 22:24:50,808 			Learning rate: weights:   1.000e-02    
2023-04-02 22:24:50,808 			Last test performance: 97.64%
2023-04-02 22:24:50,808 ----------------
2023-04-02 22:24:55,344   24  =>  42   		Training 486 pattern with 97.92% 	Forward time: 	 4.40 sec
2023-04-02 22:24:55,344 			Loss:    4.527e-02    			Backward time: 	 0.13 sec 
2023-04-02 22:24:55,344 ADAM: Layer 0 -> dw_min:9.9485e-01  dw_max:1.0040e+00 lr:1.0000e-02
2023-04-02 22:24:55,345 ADAM: Layer 1 -> dw_min:9.9058e-01  dw_max:1.0131e+00 lr:1.0000e-02
2023-04-02 22:24:55,345 ADAM: Layer 2 -> dw_min:9.8665e-01  dw_max:1.0116e+00 lr:1.0000e-02
2023-04-02 22:24:55,345 ADAM: Layer 3 -> dw_min:9.9616e-01  dw_max:1.0041e+00 lr:1.0000e-02
2023-04-02 22:24:55,457 			Learning rate: weights:   1.000e-02    
2023-04-02 22:24:55,458 			Last test performance: 97.64%
2023-04-02 22:24:55,458 ----------------
2023-04-02 22:24:59,994   24  =>  43   		Training 486 pattern with 98.33% 	Forward time: 	 4.40 sec
2023-04-02 22:24:59,994 			Loss:    4.550e-02    			Backward time: 	 0.13 sec 
2023-04-02 22:24:59,994 ADAM: Layer 0 -> dw_min:9.9546e-01  dw_max:1.0042e+00 lr:1.0000e-02
2023-04-02 22:24:59,994 ADAM: Layer 1 -> dw_min:9.8538e-01  dw_max:1.0115e+00 lr:1.0000e-02
2023-04-02 22:24:59,994 ADAM: Layer 2 -> dw_min:9.8377e-01  dw_max:1.0127e+00 lr:1.0000e-02
2023-04-02 22:24:59,994 ADAM: Layer 3 -> dw_min:9.9666e-01  dw_max:1.0049e+00 lr:1.0000e-02
2023-04-02 22:25:00,071 			Learning rate: weights:   1.000e-02    
2023-04-02 22:25:00,071 			Last test performance: 97.64%
2023-04-02 22:25:00,071 ----------------
2023-04-02 22:25:04,606   24  =>  44   		Training 486 pattern with 97.50% 	Forward time: 	 4.40 sec
2023-04-02 22:25:04,606 			Loss:    6.851e-02    			Backward time: 	 0.13 sec 
2023-04-02 22:25:04,607 ADAM: Layer 0 -> dw_min:9.9534e-01  dw_max:1.0045e+00 lr:1.0000e-02
2023-04-02 22:25:04,607 ADAM: Layer 1 -> dw_min:9.8688e-01  dw_max:1.0105e+00 lr:1.0000e-02
2023-04-02 22:25:04,607 ADAM: Layer 2 -> dw_min:9.8539e-01  dw_max:1.0140e+00 lr:1.0000e-02
2023-04-02 22:25:04,607 ADAM: Layer 3 -> dw_min:9.9658e-01  dw_max:1.0044e+00 lr:1.0000e-02
2023-04-02 22:25:04,629 			Learning rate: weights:   1.000e-02    
2023-04-02 22:25:04,629 			Last test performance: 97.64%
2023-04-02 22:25:04,629 ----------------
2023-04-02 22:25:09,163   24  =>  45   		Training 486 pattern with 97.71% 	Forward time: 	 4.40 sec
2023-04-02 22:25:09,163 			Loss:    7.156e-02    			Backward time: 	 0.13 sec 
2023-04-02 22:25:09,163 ADAM: Layer 0 -> dw_min:9.9544e-01  dw_max:1.0045e+00 lr:1.0000e-02
2023-04-02 22:25:09,163 ADAM: Layer 1 -> dw_min:9.8807e-01  dw_max:1.0110e+00 lr:1.0000e-02
2023-04-02 22:25:09,164 ADAM: Layer 2 -> dw_min:9.8542e-01  dw_max:1.0126e+00 lr:1.0000e-02
2023-04-02 22:25:09,164 ADAM: Layer 3 -> dw_min:9.9551e-01  dw_max:1.0058e+00 lr:1.0000e-02
2023-04-02 22:25:09,182 			Learning rate: weights:   1.000e-02    
2023-04-02 22:25:09,182 			Last test performance: 97.64%
2023-04-02 22:25:09,182 ----------------
2023-04-02 22:25:13,715   24  =>  46   		Training 486 pattern with 98.54% 	Forward time: 	 4.40 sec
2023-04-02 22:25:13,716 			Loss:    3.945e-02    			Backward time: 	 0.13 sec 
2023-04-02 22:25:13,716 ADAM: Layer 0 -> dw_min:9.9526e-01  dw_max:1.0043e+00 lr:1.0000e-02
2023-04-02 22:25:13,716 ADAM: Layer 1 -> dw_min:9.8929e-01  dw_max:1.0104e+00 lr:1.0000e-02
2023-04-02 22:25:13,716 ADAM: Layer 2 -> dw_min:9.8686e-01  dw_max:1.0116e+00 lr:1.0000e-02
2023-04-02 22:25:13,716 ADAM: Layer 3 -> dw_min:9.9593e-01  dw_max:1.0052e+00 lr:1.0000e-02
2023-04-02 22:25:13,734 			Learning rate: weights:   1.000e-02    
2023-04-02 22:25:13,734 			Last test performance: 97.64%
2023-04-02 22:25:13,734 ----------------
2023-04-02 22:25:18,268   24  =>  47   		Training 486 pattern with 98.54% 	Forward time: 	 4.40 sec
2023-04-02 22:25:18,268 			Loss:    5.910e-02    			Backward time: 	 0.13 sec 
2023-04-02 22:25:18,269 ADAM: Layer 0 -> dw_min:9.9543e-01  dw_max:1.0047e+00 lr:1.0000e-02
2023-04-02 22:25:18,269 ADAM: Layer 1 -> dw_min:9.9017e-01  dw_max:1.0100e+00 lr:1.0000e-02
2023-04-02 22:25:18,269 ADAM: Layer 2 -> dw_min:9.8431e-01  dw_max:1.0114e+00 lr:1.0000e-02
2023-04-02 22:25:18,269 ADAM: Layer 3 -> dw_min:9.9318e-01  dw_max:1.0140e+00 lr:1.0000e-02
2023-04-02 22:25:18,289 			Learning rate: weights:   1.000e-02    
2023-04-02 22:25:18,289 			Last test performance: 97.64%
2023-04-02 22:25:18,289 ----------------
2023-04-02 22:25:22,822   24  =>  48   		Training 486 pattern with 97.29% 	Forward time: 	 4.40 sec
2023-04-02 22:25:22,823 			Loss:    7.798e-02    			Backward time: 	 0.13 sec 
2023-04-02 22:25:22,823 ADAM: Layer 0 -> dw_min:9.9491e-01  dw_max:1.0049e+00 lr:1.0000e-02
2023-04-02 22:25:22,823 ADAM: Layer 1 -> dw_min:9.8975e-01  dw_max:1.0128e+00 lr:1.0000e-02
2023-04-02 22:25:22,823 ADAM: Layer 2 -> dw_min:9.8500e-01  dw_max:1.0147e+00 lr:1.0000e-02
2023-04-02 22:25:22,823 ADAM: Layer 3 -> dw_min:9.9380e-01  dw_max:1.0127e+00 lr:1.0000e-02
2023-04-02 22:25:22,843 			Learning rate: weights:   1.000e-02    
2023-04-02 22:25:22,843 			Last test performance: 97.64%
2023-04-02 22:25:22,843 ----------------
2023-04-02 22:25:27,377   24  =>  49   		Training 486 pattern with 98.33% 	Forward time: 	 4.40 sec
2023-04-02 22:25:27,377 			Loss:    3.748e-02    			Backward time: 	 0.13 sec 
2023-04-02 22:25:27,377 ADAM: Layer 0 -> dw_min:9.9472e-01  dw_max:1.0050e+00 lr:1.0000e-02
2023-04-02 22:25:27,378 ADAM: Layer 1 -> dw_min:9.8606e-01  dw_max:1.0151e+00 lr:1.0000e-02
2023-04-02 22:25:27,378 ADAM: Layer 2 -> dw_min:9.8553e-01  dw_max:1.0132e+00 lr:1.0000e-02
2023-04-02 22:25:27,378 ADAM: Layer 3 -> dw_min:9.9438e-01  dw_max:1.0114e+00 lr:1.0000e-02
2023-04-02 22:25:27,399 			Learning rate: weights:   1.000e-02    
2023-04-02 22:25:27,399 			Last test performance: 97.64%
2023-04-02 22:25:27,399 ----------------
2023-04-02 22:25:31,932   24  =>  50   		Training 486 pattern with 98.12% 	Forward time: 	 4.40 sec
2023-04-02 22:25:31,932 			Loss:    3.744e-02    			Backward time: 	 0.13 sec 
2023-04-02 22:25:31,933 ADAM: Layer 0 -> dw_min:9.9502e-01  dw_max:1.0048e+00 lr:1.0000e-02
2023-04-02 22:25:31,933 ADAM: Layer 1 -> dw_min:9.8746e-01  dw_max:1.0136e+00 lr:1.0000e-02
2023-04-02 22:25:31,933 ADAM: Layer 2 -> dw_min:9.8427e-01  dw_max:1.0119e+00 lr:1.0000e-02
2023-04-02 22:25:31,933 ADAM: Layer 3 -> dw_min:9.9496e-01  dw_max:1.0103e+00 lr:1.0000e-02
2023-04-02 22:25:32,009 			Learning rate: weights:   1.000e-02    
2023-04-02 22:25:32,009 			Last test performance: 97.64%
2023-04-02 22:25:32,010 ----------------
2023-04-02 22:25:36,542   24  =>  51   		Training 486 pattern with 98.54% 	Forward time: 	 4.40 sec
2023-04-02 22:25:36,542 			Loss:    3.883e-02    			Backward time: 	 0.13 sec 
2023-04-02 22:25:36,542 ADAM: Layer 0 -> dw_min:9.9530e-01  dw_max:1.0046e+00 lr:1.0000e-02
2023-04-02 22:25:36,543 ADAM: Layer 1 -> dw_min:9.8858e-01  dw_max:1.0122e+00 lr:1.0000e-02
2023-04-02 22:25:36,543 ADAM: Layer 2 -> dw_min:9.8572e-01  dw_max:1.0104e+00 lr:1.0000e-02
2023-04-02 22:25:36,543 ADAM: Layer 3 -> dw_min:9.9534e-01  dw_max:1.0092e+00 lr:1.0000e-02
2023-04-02 22:25:36,618 			Learning rate: weights:   1.000e-02    
2023-04-02 22:25:36,618 			Last test performance: 97.64%
2023-04-02 22:25:36,618 ----------------
2023-04-02 22:25:41,150   24  =>  52   		Training 486 pattern with 99.17% 	Forward time: 	 4.40 sec
2023-04-02 22:25:41,151 			Loss:    3.506e-02    			Backward time: 	 0.13 sec 
2023-04-02 22:25:41,151 ADAM: Layer 0 -> dw_min:9.9558e-01  dw_max:1.0072e+00 lr:1.0000e-02
2023-04-02 22:25:41,151 ADAM: Layer 1 -> dw_min:9.8971e-01  dw_max:1.0110e+00 lr:1.0000e-02
2023-04-02 22:25:41,151 ADAM: Layer 2 -> dw_min:9.8716e-01  dw_max:1.0098e+00 lr:1.0000e-02
2023-04-02 22:25:41,151 ADAM: Layer 3 -> dw_min:9.9585e-01  dw_max:1.0083e+00 lr:1.0000e-02
2023-04-02 22:25:41,228 			Learning rate: weights:   1.000e-02    
2023-04-02 22:25:41,228 			Last test performance: 97.64%
2023-04-02 22:25:41,228 ----------------
2023-04-02 22:25:45,761   24  =>  53   		Training 486 pattern with 96.88% 	Forward time: 	 4.40 sec
2023-04-02 22:25:45,761 			Loss:    6.566e-02    			Backward time: 	 0.13 sec 
2023-04-02 22:25:45,761 ADAM: Layer 0 -> dw_min:9.9599e-01  dw_max:1.0070e+00 lr:1.0000e-02
2023-04-02 22:25:45,761 ADAM: Layer 1 -> dw_min:9.9071e-01  dw_max:1.0099e+00 lr:1.0000e-02
2023-04-02 22:25:45,761 ADAM: Layer 2 -> dw_min:9.8846e-01  dw_max:1.0131e+00 lr:1.0000e-02
2023-04-02 22:25:45,762 ADAM: Layer 3 -> dw_min:9.9626e-01  dw_max:1.0076e+00 lr:1.0000e-02
2023-04-02 22:25:45,780 			Learning rate: weights:   1.000e-02    
2023-04-02 22:25:45,780 			Last test performance: 97.64%
2023-04-02 22:25:45,780 ----------------
2023-04-02 22:25:50,314   24  =>  54   		Training 486 pattern with 98.54% 	Forward time: 	 4.40 sec
2023-04-02 22:25:50,314 			Loss:    3.194e-02    			Backward time: 	 0.13 sec 
2023-04-02 22:25:50,314 ADAM: Layer 0 -> dw_min:9.9616e-01  dw_max:1.0064e+00 lr:1.0000e-02
2023-04-02 22:25:50,315 ADAM: Layer 1 -> dw_min:9.9150e-01  dw_max:1.0089e+00 lr:1.0000e-02
2023-04-02 22:25:50,315 ADAM: Layer 2 -> dw_min:9.8598e-01  dw_max:1.0123e+00 lr:1.0000e-02
2023-04-02 22:25:50,315 ADAM: Layer 3 -> dw_min:9.9660e-01  dw_max:1.0068e+00 lr:1.0000e-02
2023-04-02 22:25:50,413 			Learning rate: weights:   1.000e-02    
2023-04-02 22:25:50,413 			Last test performance: 97.64%
2023-04-02 22:25:50,413 ----------------
2023-04-02 22:25:54,947   24  =>  55   		Training 486 pattern with 97.29% 	Forward time: 	 4.40 sec
2023-04-02 22:25:54,947 			Loss:    6.015e-02    			Backward time: 	 0.13 sec 
2023-04-02 22:25:54,948 ADAM: Layer 0 -> dw_min:9.9580e-01  dw_max:1.0059e+00 lr:1.0000e-02
2023-04-02 22:25:54,948 ADAM: Layer 1 -> dw_min:9.8953e-01  dw_max:1.0096e+00 lr:1.0000e-02
2023-04-02 22:25:54,948 ADAM: Layer 2 -> dw_min:9.8624e-01  dw_max:1.0113e+00 lr:1.0000e-02
2023-04-02 22:25:54,948 ADAM: Layer 3 -> dw_min:9.9477e-01  dw_max:1.0062e+00 lr:1.0000e-02
2023-04-02 22:25:55,021 			Learning rate: weights:   1.000e-02    
2023-04-02 22:25:55,022 			Last test performance: 97.64%
2023-04-02 22:25:55,022 ----------------
2023-04-02 22:25:59,556   24  =>  56   		Training 486 pattern with 98.54% 	Forward time: 	 4.40 sec
2023-04-02 22:25:59,556 			Loss:    4.319e-02    			Backward time: 	 0.13 sec 
2023-04-02 22:25:59,557 ADAM: Layer 0 -> dw_min:9.9679e-01  dw_max:1.0053e+00 lr:1.0000e-02
2023-04-02 22:25:59,557 ADAM: Layer 1 -> dw_min:9.8647e-01  dw_max:1.0087e+00 lr:1.0000e-02
2023-04-02 22:25:59,557 ADAM: Layer 2 -> dw_min:9.8643e-01  dw_max:1.0140e+00 lr:1.0000e-02
2023-04-02 22:25:59,557 ADAM: Layer 3 -> dw_min:9.9507e-01  dw_max:1.0058e+00 lr:1.0000e-02
2023-04-02 22:25:59,638 			Learning rate: weights:   1.000e-02    
2023-04-02 22:25:59,638 			Last test performance: 97.64%
2023-04-02 22:25:59,638 ----------------
2023-04-02 22:26:04,174   24  =>  57   		Training 486 pattern with 98.75% 	Forward time: 	 4.40 sec
2023-04-02 22:26:04,174 			Loss:    3.094e-02    			Backward time: 	 0.13 sec 
2023-04-02 22:26:04,174 ADAM: Layer 0 -> dw_min:9.9626e-01  dw_max:1.0077e+00 lr:1.0000e-02
2023-04-02 22:26:04,174 ADAM: Layer 1 -> dw_min:9.8622e-01  dw_max:1.0135e+00 lr:1.0000e-02
2023-04-02 22:26:04,174 ADAM: Layer 2 -> dw_min:9.8719e-01  dw_max:1.0152e+00 lr:1.0000e-02
2023-04-02 22:26:04,174 ADAM: Layer 3 -> dw_min:9.9575e-01  dw_max:1.0052e+00 lr:1.0000e-02
2023-04-02 22:26:04,252 			Learning rate: weights:   1.000e-02    
2023-04-02 22:26:04,252 			Last test performance: 97.64%
2023-04-02 22:26:04,252 ----------------
2023-04-02 22:26:08,786   24  =>  58   		Training 486 pattern with 98.33% 	Forward time: 	 4.40 sec
2023-04-02 22:26:08,786 			Loss:    3.762e-02    			Backward time: 	 0.13 sec 
2023-04-02 22:26:08,786 ADAM: Layer 0 -> dw_min:9.9583e-01  dw_max:1.0071e+00 lr:1.0000e-02
2023-04-02 22:26:08,786 ADAM: Layer 1 -> dw_min:9.8464e-01  dw_max:1.0159e+00 lr:1.0000e-02
2023-04-02 22:26:08,786 ADAM: Layer 2 -> dw_min:9.8622e-01  dw_max:1.0145e+00 lr:1.0000e-02
2023-04-02 22:26:08,786 ADAM: Layer 3 -> dw_min:9.9639e-01  dw_max:1.0047e+00 lr:1.0000e-02
2023-04-02 22:26:08,863 			Learning rate: weights:   1.000e-02    
2023-04-02 22:26:08,863 			Last test performance: 97.64%
2023-04-02 22:26:08,863 ----------------
2023-04-02 22:26:13,397   24  =>  59   		Training 486 pattern with 98.75% 	Forward time: 	 4.40 sec
2023-04-02 22:26:13,397 			Loss:    3.741e-02    			Backward time: 	 0.13 sec 
2023-04-02 22:26:13,398 ADAM: Layer 0 -> dw_min:9.9617e-01  dw_max:1.0061e+00 lr:1.0000e-02
2023-04-02 22:26:13,398 ADAM: Layer 1 -> dw_min:9.8617e-01  dw_max:1.0124e+00 lr:1.0000e-02
2023-04-02 22:26:13,398 ADAM: Layer 2 -> dw_min:9.8759e-01  dw_max:1.0131e+00 lr:1.0000e-02
2023-04-02 22:26:13,398 ADAM: Layer 3 -> dw_min:9.9645e-01  dw_max:1.0044e+00 lr:1.0000e-02
2023-04-02 22:26:13,475 			Learning rate: weights:   1.000e-02    
2023-04-02 22:26:13,475 			Last test performance: 97.64%
2023-04-02 22:26:13,475 ----------------
2023-04-02 22:26:18,009   24  =>  60   		Training 486 pattern with 98.33% 	Forward time: 	 4.40 sec
2023-04-02 22:26:18,009 			Loss:    4.711e-02    			Backward time: 	 0.13 sec 
2023-04-02 22:26:18,009 ADAM: Layer 0 -> dw_min:9.9607e-01  dw_max:1.0054e+00 lr:1.0000e-02
2023-04-02 22:26:18,009 ADAM: Layer 1 -> dw_min:9.8347e-01  dw_max:1.0133e+00 lr:1.0000e-02
2023-04-02 22:26:18,009 ADAM: Layer 2 -> dw_min:9.8588e-01  dw_max:1.0124e+00 lr:1.0000e-02
2023-04-02 22:26:18,009 ADAM: Layer 3 -> dw_min:9.9707e-01  dw_max:1.0039e+00 lr:1.0000e-02
2023-04-02 22:26:18,045 			Learning rate: weights:   1.000e-02    
2023-04-02 22:26:18,045 			Last test performance: 97.64%
2023-04-02 22:26:18,045 ----------------
2023-04-02 22:26:22,577   24  =>  61   		Training 486 pattern with 99.38% 	Forward time: 	 4.40 sec
2023-04-02 22:26:22,578 			Loss:    3.750e-02    			Backward time: 	 0.13 sec 
2023-04-02 22:26:22,578 ADAM: Layer 0 -> dw_min:9.9622e-01  dw_max:1.0048e+00 lr:1.0000e-02
2023-04-02 22:26:22,578 ADAM: Layer 1 -> dw_min:9.8550e-01  dw_max:1.0118e+00 lr:1.0000e-02
2023-04-02 22:26:22,578 ADAM: Layer 2 -> dw_min:9.8648e-01  dw_max:1.0126e+00 lr:1.0000e-02
2023-04-02 22:26:22,578 ADAM: Layer 3 -> dw_min:9.9736e-01  dw_max:1.0044e+00 lr:1.0000e-02
2023-04-02 22:26:22,630 			Learning rate: weights:   1.000e-02    
2023-04-02 22:26:22,630 			Last test performance: 97.64%
2023-04-02 22:26:22,630 ----------------
2023-04-02 22:26:27,163   24  =>  62   		Training 486 pattern with 98.54% 	Forward time: 	 4.40 sec
2023-04-02 22:26:27,163 			Loss:    3.022e-02    			Backward time: 	 0.13 sec 
2023-04-02 22:26:27,163 ADAM: Layer 0 -> dw_min:9.9610e-01  dw_max:1.0044e+00 lr:1.0000e-02
2023-04-02 22:26:27,163 ADAM: Layer 1 -> dw_min:9.8460e-01  dw_max:1.0119e+00 lr:1.0000e-02
2023-04-02 22:26:27,164 ADAM: Layer 2 -> dw_min:9.8507e-01  dw_max:1.0139e+00 lr:1.0000e-02
2023-04-02 22:26:27,164 ADAM: Layer 3 -> dw_min:9.9656e-01  dw_max:1.0037e+00 lr:1.0000e-02
2023-04-02 22:26:27,181 			Learning rate: weights:   1.000e-02    
2023-04-02 22:26:27,181 			Last test performance: 97.64%
2023-04-02 22:26:27,181 ----------------
2023-04-02 22:26:31,714   24  =>  63   		Training 486 pattern with 98.54% 	Forward time: 	 4.40 sec
2023-04-02 22:26:31,714 			Loss:    2.970e-02    			Backward time: 	 0.13 sec 
2023-04-02 22:26:31,714 ADAM: Layer 0 -> dw_min:9.9593e-01  dw_max:1.0040e+00 lr:1.0000e-02
2023-04-02 22:26:31,714 ADAM: Layer 1 -> dw_min:9.8613e-01  dw_max:1.0104e+00 lr:1.0000e-02
2023-04-02 22:26:31,714 ADAM: Layer 2 -> dw_min:9.8495e-01  dw_max:1.0125e+00 lr:1.0000e-02
2023-04-02 22:26:31,714 ADAM: Layer 3 -> dw_min:9.9689e-01  dw_max:1.0040e+00 lr:1.0000e-02
2023-04-02 22:26:31,787 			Learning rate: weights:   1.000e-02    
2023-04-02 22:26:31,787 			Last test performance: 97.64%
2023-04-02 22:26:31,787 ----------------
2023-04-02 22:26:36,320   24  =>  64   		Training 486 pattern with 97.29% 	Forward time: 	 4.40 sec
2023-04-02 22:26:36,320 			Loss:    5.091e-02    			Backward time: 	 0.13 sec 
2023-04-02 22:26:36,320 ADAM: Layer 0 -> dw_min:9.9615e-01  dw_max:1.0039e+00 lr:1.0000e-02
2023-04-02 22:26:36,320 ADAM: Layer 1 -> dw_min:9.8264e-01  dw_max:1.0101e+00 lr:1.0000e-02
2023-04-02 22:26:36,320 ADAM: Layer 2 -> dw_min:9.8069e-01  dw_max:1.0186e+00 lr:1.0000e-02
2023-04-02 22:26:36,321 ADAM: Layer 3 -> dw_min:9.9605e-01  dw_max:1.0039e+00 lr:1.0000e-02
2023-04-02 22:26:36,393 			Learning rate: weights:   1.000e-02    
2023-04-02 22:26:36,393 			Last test performance: 97.64%
2023-04-02 22:26:36,393 ----------------
2023-04-02 22:26:40,925   24  =>  65   		Training 486 pattern with 99.38% 	Forward time: 	 4.40 sec
2023-04-02 22:26:40,925 			Loss:    3.556e-02    			Backward time: 	 0.13 sec 
2023-04-02 22:26:40,926 ADAM: Layer 0 -> dw_min:9.9641e-01  dw_max:1.0037e+00 lr:1.0000e-02
2023-04-02 22:26:40,926 ADAM: Layer 1 -> dw_min:9.8498e-01  dw_max:1.0129e+00 lr:1.0000e-02
2023-04-02 22:26:40,926 ADAM: Layer 2 -> dw_min:9.8261e-01  dw_max:1.0167e+00 lr:1.0000e-02
2023-04-02 22:26:40,926 ADAM: Layer 3 -> dw_min:9.9663e-01  dw_max:1.0035e+00 lr:1.0000e-02
2023-04-02 22:26:41,002 			Learning rate: weights:   1.000e-02    
2023-04-02 22:26:41,002 			Last test performance: 97.64%
2023-04-02 22:26:41,002 ----------------
2023-04-02 22:26:45,535   24  =>  66   		Training 486 pattern with 99.17% 	Forward time: 	 4.40 sec
2023-04-02 22:26:45,535 			Loss:    2.218e-02    			Backward time: 	 0.13 sec 
2023-04-02 22:26:45,535 ADAM: Layer 0 -> dw_min:9.9637e-01  dw_max:1.0034e+00 lr:1.0000e-02
2023-04-02 22:26:45,536 ADAM: Layer 1 -> dw_min:9.8459e-01  dw_max:1.0151e+00 lr:1.0000e-02
2023-04-02 22:26:45,536 ADAM: Layer 2 -> dw_min:9.8434e-01  dw_max:1.0156e+00 lr:1.0000e-02
2023-04-02 22:26:45,536 ADAM: Layer 3 -> dw_min:9.9749e-01  dw_max:1.0030e+00 lr:1.0000e-02
2023-04-02 22:26:45,554 			Learning rate: weights:   1.000e-02    
2023-04-02 22:26:45,554 			Last test performance: 97.64%
2023-04-02 22:26:45,554 ----------------
2023-04-02 22:26:50,088   24  =>  67   		Training 486 pattern with 97.92% 	Forward time: 	 4.40 sec
2023-04-02 22:26:50,088 			Loss:    5.101e-02    			Backward time: 	 0.13 sec 
2023-04-02 22:26:50,088 ADAM: Layer 0 -> dw_min:9.9624e-01  dw_max:1.0039e+00 lr:1.0000e-02
2023-04-02 22:26:50,088 ADAM: Layer 1 -> dw_min:9.8608e-01  dw_max:1.0136e+00 lr:1.0000e-02
2023-04-02 22:26:50,088 ADAM: Layer 2 -> dw_min:9.8587e-01  dw_max:1.0151e+00 lr:1.0000e-02
2023-04-02 22:26:50,088 ADAM: Layer 3 -> dw_min:9.9564e-01  dw_max:1.0044e+00 lr:1.0000e-02
2023-04-02 22:26:50,166 			Learning rate: weights:   1.000e-02    
2023-04-02 22:26:50,166 			Last test performance: 97.64%
2023-04-02 22:26:50,166 ----------------
2023-04-02 22:26:54,700   24  =>  68   		Training 486 pattern with 97.71% 	Forward time: 	 4.40 sec
2023-04-02 22:26:54,700 			Loss:    4.475e-02    			Backward time: 	 0.13 sec 
2023-04-02 22:26:54,700 ADAM: Layer 0 -> dw_min:9.9607e-01  dw_max:1.0045e+00 lr:1.0000e-02
2023-04-02 22:26:54,700 ADAM: Layer 1 -> dw_min:9.8740e-01  dw_max:1.0124e+00 lr:1.0000e-02
2023-04-02 22:26:54,700 ADAM: Layer 2 -> dw_min:9.8729e-01  dw_max:1.0136e+00 lr:1.0000e-02
2023-04-02 22:26:54,701 ADAM: Layer 3 -> dw_min:9.9616e-01  dw_max:1.0043e+00 lr:1.0000e-02
2023-04-02 22:26:54,751 			Learning rate: weights:   1.000e-02    
2023-04-02 22:26:54,751 			Last test performance: 97.64%
2023-04-02 22:26:54,751 ----------------
2023-04-02 22:26:59,285   24  =>  69   		Training 486 pattern with 98.33% 	Forward time: 	 4.40 sec
2023-04-02 22:26:59,286 			Loss:    3.825e-02    			Backward time: 	 0.13 sec 
2023-04-02 22:26:59,286 ADAM: Layer 0 -> dw_min:9.9502e-01  dw_max:1.0054e+00 lr:1.0000e-02
2023-04-02 22:26:59,286 ADAM: Layer 1 -> dw_min:9.8583e-01  dw_max:1.0148e+00 lr:1.0000e-02
2023-04-02 22:26:59,286 ADAM: Layer 2 -> dw_min:9.8413e-01  dw_max:1.0156e+00 lr:1.0000e-02
2023-04-02 22:26:59,286 ADAM: Layer 3 -> dw_min:9.9643e-01  dw_max:1.0039e+00 lr:1.0000e-02
2023-04-02 22:26:59,304 			Learning rate: weights:   1.000e-02    
2023-04-02 22:26:59,305 			Last test performance: 97.64%
2023-04-02 22:26:59,305 ----------------
2023-04-02 22:27:03,839   24  =>  70   		Training 486 pattern with 97.50% 	Forward time: 	 4.40 sec
2023-04-02 22:27:03,839 			Loss:    7.283e-02    			Backward time: 	 0.13 sec 
2023-04-02 22:27:03,839 ADAM: Layer 0 -> dw_min:9.9554e-01  dw_max:1.0051e+00 lr:1.0000e-02
2023-04-02 22:27:03,839 ADAM: Layer 1 -> dw_min:9.8392e-01  dw_max:1.0133e+00 lr:1.0000e-02
2023-04-02 22:27:03,839 ADAM: Layer 2 -> dw_min:9.8573e-01  dw_max:1.0151e+00 lr:1.0000e-02
2023-04-02 22:27:03,839 ADAM: Layer 3 -> dw_min:9.9444e-01  dw_max:1.0037e+00 lr:1.0000e-02
2023-04-02 22:27:03,917 			Learning rate: weights:   1.000e-02    
2023-04-02 22:27:03,917 			Last test performance: 97.64%
2023-04-02 22:27:03,917 ----------------
2023-04-02 22:27:08,451   24  =>  71   		Training 486 pattern with 98.54% 	Forward time: 	 4.40 sec
2023-04-02 22:27:08,452 			Loss:    5.564e-02    			Backward time: 	 0.13 sec 
2023-04-02 22:27:08,452 ADAM: Layer 0 -> dw_min:9.9568e-01  dw_max:1.0046e+00 lr:1.0000e-02
2023-04-02 22:27:08,452 ADAM: Layer 1 -> dw_min:9.8550e-01  dw_max:1.0120e+00 lr:1.0000e-02
2023-04-02 22:27:08,452 ADAM: Layer 2 -> dw_min:9.8538e-01  dw_max:1.0136e+00 lr:1.0000e-02
2023-04-02 22:27:08,452 ADAM: Layer 3 -> dw_min:9.9501e-01  dw_max:1.0072e+00 lr:1.0000e-02
2023-04-02 22:27:08,570 			Learning rate: weights:   1.000e-02    
2023-04-02 22:27:08,570 			Last test performance: 97.64%
2023-04-02 22:27:08,570 ----------------
2023-04-02 22:27:13,104   24  =>  72   		Training 486 pattern with 98.33% 	Forward time: 	 4.40 sec
2023-04-02 22:27:13,104 			Loss:    5.247e-02    			Backward time: 	 0.13 sec 
2023-04-02 22:27:13,105 ADAM: Layer 0 -> dw_min:9.9590e-01  dw_max:1.0052e+00 lr:1.0000e-02
2023-04-02 22:27:13,105 ADAM: Layer 1 -> dw_min:9.8694e-01  dw_max:1.0122e+00 lr:1.0000e-02
2023-04-02 22:27:13,105 ADAM: Layer 2 -> dw_min:9.8680e-01  dw_max:1.0170e+00 lr:1.0000e-02
2023-04-02 22:27:13,105 ADAM: Layer 3 -> dw_min:9.9549e-01  dw_max:1.0065e+00 lr:1.0000e-02
2023-04-02 22:27:13,123 			Learning rate: weights:   1.000e-02    
2023-04-02 22:27:13,123 			Last test performance: 97.64%
2023-04-02 22:27:13,123 ----------------
2023-04-02 22:27:17,656   24  =>  73   		Training 486 pattern with 97.29% 	Forward time: 	 4.40 sec
2023-04-02 22:27:17,656 			Loss:    7.202e-02    			Backward time: 	 0.13 sec 
2023-04-02 22:27:17,656 ADAM: Layer 0 -> dw_min:9.9458e-01  dw_max:1.0063e+00 lr:1.0000e-02
2023-04-02 22:27:17,656 ADAM: Layer 1 -> dw_min:9.8839e-01  dw_max:1.0109e+00 lr:1.0000e-02
2023-04-02 22:27:17,656 ADAM: Layer 2 -> dw_min:9.8626e-01  dw_max:1.0153e+00 lr:1.0000e-02
2023-04-02 22:27:17,656 ADAM: Layer 3 -> dw_min:9.9524e-01  dw_max:1.0079e+00 lr:1.0000e-02
2023-04-02 22:27:17,674 			Learning rate: weights:   1.000e-02    
2023-04-02 22:27:17,674 			Last test performance: 97.64%
2023-04-02 22:27:17,674 ----------------
2023-04-02 22:27:22,208   24  =>  74   		Training 486 pattern with 98.54% 	Forward time: 	 4.40 sec
2023-04-02 22:27:22,208 			Loss:    3.974e-02    			Backward time: 	 0.13 sec 
2023-04-02 22:27:22,208 ADAM: Layer 0 -> dw_min:9.9428e-01  dw_max:1.0055e+00 lr:1.0000e-02
2023-04-02 22:27:22,208 ADAM: Layer 1 -> dw_min:9.8955e-01  dw_max:1.0128e+00 lr:1.0000e-02
2023-04-02 22:27:22,208 ADAM: Layer 2 -> dw_min:9.8426e-01  dw_max:1.0164e+00 lr:1.0000e-02
2023-04-02 22:27:22,208 ADAM: Layer 3 -> dw_min:9.9537e-01  dw_max:1.0070e+00 lr:1.0000e-02
2023-04-02 22:27:22,225 			Learning rate: weights:   1.000e-02    
2023-04-02 22:27:22,226 			Last test performance: 97.64%
2023-04-02 22:27:22,226 ----------------
2023-04-02 22:27:26,758   24  =>  75   		Training 486 pattern with 98.33% 	Forward time: 	 4.40 sec
2023-04-02 22:27:26,759 			Loss:    3.932e-02    			Backward time: 	 0.13 sec 
2023-04-02 22:27:26,759 ADAM: Layer 0 -> dw_min:9.9385e-01  dw_max:1.0056e+00 lr:1.0000e-02
2023-04-02 22:27:26,759 ADAM: Layer 1 -> dw_min:9.8717e-01  dw_max:1.0154e+00 lr:1.0000e-02
2023-04-02 22:27:26,759 ADAM: Layer 2 -> dw_min:9.8486e-01  dw_max:1.0147e+00 lr:1.0000e-02
2023-04-02 22:27:26,759 ADAM: Layer 3 -> dw_min:9.9316e-01  dw_max:1.0062e+00 lr:1.0000e-02
2023-04-02 22:27:26,835 			Learning rate: weights:   1.000e-02    
2023-04-02 22:27:26,835 			Last test performance: 97.64%
2023-04-02 22:27:26,835 ----------------
2023-04-02 22:27:31,367   24  =>  76   		Training 486 pattern with 98.75% 	Forward time: 	 4.40 sec
2023-04-02 22:27:31,367 			Loss:    3.169e-02    			Backward time: 	 0.13 sec 
2023-04-02 22:27:31,367 ADAM: Layer 0 -> dw_min:9.9369e-01  dw_max:1.0052e+00 lr:1.0000e-02
2023-04-02 22:27:31,367 ADAM: Layer 1 -> dw_min:9.8801e-01  dw_max:1.0142e+00 lr:1.0000e-02
2023-04-02 22:27:31,367 ADAM: Layer 2 -> dw_min:9.8535e-01  dw_max:1.0146e+00 lr:1.0000e-02
2023-04-02 22:27:31,367 ADAM: Layer 3 -> dw_min:9.9364e-01  dw_max:1.0058e+00 lr:1.0000e-02
2023-04-02 22:27:31,449 			Learning rate: weights:   1.000e-02    
2023-04-02 22:27:31,449 			Last test performance: 97.64%
2023-04-02 22:27:31,449 ----------------
2023-04-02 22:27:35,983   24  =>  77   		Training 486 pattern with 97.08% 	Forward time: 	 4.40 sec
2023-04-02 22:27:35,983 			Loss:    6.910e-02    			Backward time: 	 0.13 sec 
2023-04-02 22:27:35,984 ADAM: Layer 0 -> dw_min:9.9379e-01  dw_max:1.0057e+00 lr:1.0000e-02
2023-04-02 22:27:35,984 ADAM: Layer 1 -> dw_min:9.8806e-01  dw_max:1.0128e+00 lr:1.0000e-02
2023-04-02 22:27:35,984 ADAM: Layer 2 -> dw_min:9.8467e-01  dw_max:1.0134e+00 lr:1.0000e-02
2023-04-02 22:27:35,984 ADAM: Layer 3 -> dw_min:9.9123e-01  dw_max:1.0094e+00 lr:1.0000e-02
2023-04-02 22:27:36,061 			Learning rate: weights:   1.000e-02    
2023-04-02 22:27:36,061 			Last test performance: 97.64%
2023-04-02 22:27:36,061 ----------------
2023-04-02 22:27:40,595   24  =>  78   		Training 486 pattern with 97.92% 	Forward time: 	 4.40 sec
2023-04-02 22:27:40,595 			Loss:    4.108e-02    			Backward time: 	 0.13 sec 
2023-04-02 22:27:40,595 ADAM: Layer 0 -> dw_min:9.9376e-01  dw_max:1.0054e+00 lr:1.0000e-02
2023-04-02 22:27:40,595 ADAM: Layer 1 -> dw_min:9.8749e-01  dw_max:1.0124e+00 lr:1.0000e-02
2023-04-02 22:27:40,595 ADAM: Layer 2 -> dw_min:9.8545e-01  dw_max:1.0150e+00 lr:1.0000e-02
2023-04-02 22:27:40,595 ADAM: Layer 3 -> dw_min:9.9297e-01  dw_max:1.0085e+00 lr:1.0000e-02
2023-04-02 22:27:40,673 			Learning rate: weights:   1.000e-02    
2023-04-02 22:27:40,673 			Last test performance: 97.64%
2023-04-02 22:27:40,673 ----------------
2023-04-02 22:27:45,206   24  =>  79   		Training 486 pattern with 97.71% 	Forward time: 	 4.40 sec
2023-04-02 22:27:45,206 			Loss:    6.971e-02    			Backward time: 	 0.13 sec 
2023-04-02 22:27:45,207 ADAM: Layer 0 -> dw_min:9.9378e-01  dw_max:1.0050e+00 lr:1.0000e-02
2023-04-02 22:27:45,207 ADAM: Layer 1 -> dw_min:9.8849e-01  dw_max:1.0161e+00 lr:1.0000e-02
2023-04-02 22:27:45,207 ADAM: Layer 2 -> dw_min:9.8304e-01  dw_max:1.0171e+00 lr:1.0000e-02
2023-04-02 22:27:45,207 ADAM: Layer 3 -> dw_min:9.9322e-01  dw_max:1.0103e+00 lr:1.0000e-02
2023-04-02 22:27:45,284 			Learning rate: weights:   1.000e-02    
2023-04-02 22:27:45,284 			Last test performance: 97.64%
2023-04-02 22:27:45,284 ----------------
2023-04-02 22:27:49,818   24  =>  80   		Training 486 pattern with 98.33% 	Forward time: 	 4.40 sec
2023-04-02 22:27:49,818 			Loss:    5.109e-02    			Backward time: 	 0.13 sec 
2023-04-02 22:27:49,818 ADAM: Layer 0 -> dw_min:9.9314e-01  dw_max:1.0061e+00 lr:1.0000e-02
2023-04-02 22:27:49,818 ADAM: Layer 1 -> dw_min:9.8939e-01  dw_max:1.0144e+00 lr:1.0000e-02
2023-04-02 22:27:49,818 ADAM: Layer 2 -> dw_min:9.8474e-01  dw_max:1.0154e+00 lr:1.0000e-02
2023-04-02 22:27:49,818 ADAM: Layer 3 -> dw_min:9.9398e-01  dw_max:1.0091e+00 lr:1.0000e-02
2023-04-02 22:27:49,836 			Learning rate: weights:   1.000e-02    
2023-04-02 22:27:49,836 			Last test performance: 97.64%
2023-04-02 22:27:49,836 ----------------
2023-04-02 22:27:54,371   24  =>  81   		Training 486 pattern with 96.88% 	Forward time: 	 4.40 sec
2023-04-02 22:27:54,371 			Loss:    7.070e-02    			Backward time: 	 0.13 sec 
2023-04-02 22:27:54,372 ADAM: Layer 0 -> dw_min:9.9140e-01  dw_max:1.0053e+00 lr:1.0000e-02
2023-04-02 22:27:54,372 ADAM: Layer 1 -> dw_min:9.8912e-01  dw_max:1.0126e+00 lr:1.0000e-02
2023-04-02 22:27:54,372 ADAM: Layer 2 -> dw_min:9.8623e-01  dw_max:1.0135e+00 lr:1.0000e-02
2023-04-02 22:27:54,372 ADAM: Layer 3 -> dw_min:9.9462e-01  dw_max:1.0086e+00 lr:1.0000e-02
2023-04-02 22:27:54,443 			Learning rate: weights:   1.000e-02    
2023-04-02 22:27:54,444 			Last test performance: 97.64%
2023-04-02 22:27:54,444 ----------------
2023-04-02 22:27:58,978   24  =>  82   		Training 486 pattern with 98.33% 	Forward time: 	 4.40 sec
2023-04-02 22:27:58,978 			Loss:    3.887e-02    			Backward time: 	 0.13 sec 
2023-04-02 22:27:58,979 ADAM: Layer 0 -> dw_min:9.9099e-01  dw_max:1.0050e+00 lr:1.0000e-02
2023-04-02 22:27:58,979 ADAM: Layer 1 -> dw_min:9.8704e-01  dw_max:1.0156e+00 lr:1.0000e-02
2023-04-02 22:27:58,979 ADAM: Layer 2 -> dw_min:9.8490e-01  dw_max:1.0162e+00 lr:1.0000e-02
2023-04-02 22:27:58,979 ADAM: Layer 3 -> dw_min:9.9510e-01  dw_max:1.0077e+00 lr:1.0000e-02
2023-04-02 22:27:59,063 			Learning rate: weights:   1.000e-02    
2023-04-02 22:27:59,063 			Last test performance: 97.64%
2023-04-02 22:27:59,063 ----------------
2023-04-02 22:28:03,598   24  =>  83   		Training 486 pattern with 98.12% 	Forward time: 	 4.40 sec
2023-04-02 22:28:03,598 			Loss:    4.835e-02    			Backward time: 	 0.13 sec 
2023-04-02 22:28:03,598 ADAM: Layer 0 -> dw_min:9.9173e-01  dw_max:1.0046e+00 lr:1.0000e-02
2023-04-02 22:28:03,598 ADAM: Layer 1 -> dw_min:9.8823e-01  dw_max:1.0141e+00 lr:1.0000e-02
2023-04-02 22:28:03,599 ADAM: Layer 2 -> dw_min:9.8521e-01  dw_max:1.0140e+00 lr:1.0000e-02
2023-04-02 22:28:03,599 ADAM: Layer 3 -> dw_min:9.9444e-01  dw_max:1.0070e+00 lr:1.0000e-02
2023-04-02 22:28:03,674 			Learning rate: weights:   1.000e-02    
2023-04-02 22:28:03,675 			Last test performance: 97.64%
2023-04-02 22:28:03,675 ----------------
2023-04-02 22:28:08,209   24  =>  84   		Training 486 pattern with 97.92% 	Forward time: 	 4.40 sec
2023-04-02 22:28:08,210 			Loss:    7.275e-02    			Backward time: 	 0.13 sec 
2023-04-02 22:28:08,210 ADAM: Layer 0 -> dw_min:9.9166e-01  dw_max:1.0053e+00 lr:1.0000e-02
2023-04-02 22:28:08,210 ADAM: Layer 1 -> dw_min:9.8614e-01  dw_max:1.0127e+00 lr:1.0000e-02
2023-04-02 22:28:08,210 ADAM: Layer 2 -> dw_min:9.8495e-01  dw_max:1.0150e+00 lr:1.0000e-02
2023-04-02 22:28:08,210 ADAM: Layer 3 -> dw_min:9.9354e-01  dw_max:1.0069e+00 lr:1.0000e-02
2023-04-02 22:28:08,228 			Learning rate: weights:   1.000e-02    
2023-04-02 22:28:08,229 			Last test performance: 97.64%
2023-04-02 22:28:08,229 ----------------
2023-04-02 22:28:12,763   24  =>  85   		Training 486 pattern with 98.75% 	Forward time: 	 4.40 sec
2023-04-02 22:28:12,763 			Loss:    4.333e-02    			Backward time: 	 0.13 sec 
2023-04-02 22:28:12,763 ADAM: Layer 0 -> dw_min:9.9547e-01  dw_max:1.0048e+00 lr:1.0000e-02
2023-04-02 22:28:12,763 ADAM: Layer 1 -> dw_min:9.8741e-01  dw_max:1.0114e+00 lr:1.0000e-02
2023-04-02 22:28:12,763 ADAM: Layer 2 -> dw_min:9.8486e-01  dw_max:1.0151e+00 lr:1.0000e-02
2023-04-02 22:28:12,763 ADAM: Layer 3 -> dw_min:9.9323e-01  dw_max:1.0067e+00 lr:1.0000e-02
2023-04-02 22:28:12,783 			Learning rate: weights:   1.000e-02    
2023-04-02 22:28:12,783 			Last test performance: 97.64%
2023-04-02 22:28:12,783 ----------------
2023-04-02 22:28:17,317   24  =>  86   		Training 486 pattern with 99.38% 	Forward time: 	 4.40 sec
2023-04-02 22:28:17,317 			Loss:    2.930e-02    			Backward time: 	 0.13 sec 
2023-04-02 22:28:17,317 ADAM: Layer 0 -> dw_min:9.9553e-01  dw_max:1.0048e+00 lr:1.0000e-02
2023-04-02 22:28:17,317 ADAM: Layer 1 -> dw_min:9.8857e-01  dw_max:1.0139e+00 lr:1.0000e-02
2023-04-02 22:28:17,317 ADAM: Layer 2 -> dw_min:9.8464e-01  dw_max:1.0201e+00 lr:1.0000e-02
2023-04-02 22:28:17,317 ADAM: Layer 3 -> dw_min:9.9393e-01  dw_max:1.0060e+00 lr:1.0000e-02
2023-04-02 22:28:17,392 			Learning rate: weights:   1.000e-02    
2023-04-02 22:28:17,392 			Last test performance: 97.64%
2023-04-02 22:28:17,392 ----------------
2023-04-02 22:28:21,926   24  =>  87   		Training 486 pattern with 97.71% 	Forward time: 	 4.40 sec
2023-04-02 22:28:21,926 			Loss:    4.966e-02    			Backward time: 	 0.13 sec 
2023-04-02 22:28:21,926 ADAM: Layer 0 -> dw_min:9.9558e-01  dw_max:1.0039e+00 lr:1.0000e-02
2023-04-02 22:28:21,926 ADAM: Layer 1 -> dw_min:9.8961e-01  dw_max:1.0125e+00 lr:1.0000e-02
2023-04-02 22:28:21,926 ADAM: Layer 2 -> dw_min:9.8446e-01  dw_max:1.0180e+00 lr:1.0000e-02
2023-04-02 22:28:21,926 ADAM: Layer 3 -> dw_min:9.9452e-01  dw_max:1.0053e+00 lr:1.0000e-02
2023-04-02 22:28:21,944 			Learning rate: weights:   1.000e-02    
2023-04-02 22:28:21,944 			Last test performance: 97.64%
2023-04-02 22:28:21,944 ----------------
2023-04-02 22:28:26,478   24  =>  88   		Training 486 pattern with 98.12% 	Forward time: 	 4.40 sec
2023-04-02 22:28:26,478 			Loss:    4.632e-02    			Backward time: 	 0.13 sec 
2023-04-02 22:28:26,478 ADAM: Layer 0 -> dw_min:9.9487e-01  dw_max:1.0036e+00 lr:1.0000e-02
2023-04-02 22:28:26,478 ADAM: Layer 1 -> dw_min:9.8943e-01  dw_max:1.0112e+00 lr:1.0000e-02
2023-04-02 22:28:26,478 ADAM: Layer 2 -> dw_min:9.8523e-01  dw_max:1.0161e+00 lr:1.0000e-02
2023-04-02 22:28:26,479 ADAM: Layer 3 -> dw_min:9.9499e-01  dw_max:1.0047e+00 lr:1.0000e-02
2023-04-02 22:28:26,558 			Learning rate: weights:   1.000e-02    
2023-04-02 22:28:26,558 			Last test performance: 97.64%
2023-04-02 22:28:26,558 ----------------
2023-04-02 22:28:31,092   24  =>  89   		Training 486 pattern with 98.33% 	Forward time: 	 4.40 sec
2023-04-02 22:28:31,092 			Loss:    3.880e-02    			Backward time: 	 0.13 sec 
2023-04-02 22:28:31,092 ADAM: Layer 0 -> dw_min:9.9602e-01  dw_max:1.0036e+00 lr:1.0000e-02
2023-04-02 22:28:31,092 ADAM: Layer 1 -> dw_min:9.9016e-01  dw_max:1.0150e+00 lr:1.0000e-02
2023-04-02 22:28:31,092 ADAM: Layer 2 -> dw_min:9.8646e-01  dw_max:1.0145e+00 lr:1.0000e-02
2023-04-02 22:28:31,093 ADAM: Layer 3 -> dw_min:9.9544e-01  dw_max:1.0042e+00 lr:1.0000e-02
2023-04-02 22:28:31,170 			Learning rate: weights:   1.000e-02    
2023-04-02 22:28:31,170 			Last test performance: 97.64%
2023-04-02 22:28:31,170 ----------------
2023-04-02 22:28:35,704   24  =>  90   		Training 486 pattern with 98.33% 	Forward time: 	 4.40 sec
2023-04-02 22:28:35,704 			Loss:    3.464e-02    			Backward time: 	 0.13 sec 
2023-04-02 22:28:35,705 ADAM: Layer 0 -> dw_min:9.9605e-01  dw_max:1.0035e+00 lr:1.0000e-02
2023-04-02 22:28:35,705 ADAM: Layer 1 -> dw_min:9.8627e-01  dw_max:1.0140e+00 lr:1.0000e-02
2023-04-02 22:28:35,705 ADAM: Layer 2 -> dw_min:9.8302e-01  dw_max:1.0151e+00 lr:1.0000e-02
2023-04-02 22:28:35,705 ADAM: Layer 3 -> dw_min:9.9576e-01  dw_max:1.0038e+00 lr:1.0000e-02
2023-04-02 22:28:35,725 			Learning rate: weights:   1.000e-02    
2023-04-02 22:28:35,725 			Last test performance: 97.64%
2023-04-02 22:28:35,725 ----------------
2023-04-02 22:28:40,257   24  =>  91   		Training 486 pattern with 98.12% 	Forward time: 	 4.40 sec
2023-04-02 22:28:40,257 			Loss:    5.206e-02    			Backward time: 	 0.13 sec 
2023-04-02 22:28:40,257 ADAM: Layer 0 -> dw_min:9.9519e-01  dw_max:1.0037e+00 lr:1.0000e-02
2023-04-02 22:28:40,258 ADAM: Layer 1 -> dw_min:9.8690e-01  dw_max:1.0160e+00 lr:1.0000e-02
2023-04-02 22:28:40,258 ADAM: Layer 2 -> dw_min:9.8317e-01  dw_max:1.0163e+00 lr:1.0000e-02
2023-04-02 22:28:40,258 ADAM: Layer 3 -> dw_min:9.9546e-01  dw_max:1.0064e+00 lr:1.0000e-02
2023-04-02 22:28:40,277 			Learning rate: weights:   1.000e-02    
2023-04-02 22:28:40,277 			Last test performance: 97.64%
2023-04-02 22:28:40,277 ----------------
2023-04-02 22:28:44,810   24  =>  92   		Training 486 pattern with 98.75% 	Forward time: 	 4.40 sec
2023-04-02 22:28:44,810 			Loss:    5.154e-02    			Backward time: 	 0.13 sec 
2023-04-02 22:28:44,810 ADAM: Layer 0 -> dw_min:9.9533e-01  dw_max:1.0041e+00 lr:1.0000e-02
2023-04-02 22:28:44,810 ADAM: Layer 1 -> dw_min:9.8483e-01  dw_max:1.0143e+00 lr:1.0000e-02
2023-04-02 22:28:44,811 ADAM: Layer 2 -> dw_min:9.8459e-01  dw_max:1.0181e+00 lr:1.0000e-02
2023-04-02 22:28:44,811 ADAM: Layer 3 -> dw_min:9.9607e-01  dw_max:1.0057e+00 lr:1.0000e-02
2023-04-02 22:28:44,889 			Learning rate: weights:   1.000e-02    
2023-04-02 22:28:44,889 			Last test performance: 97.64%
2023-04-02 22:28:44,889 ----------------
2023-04-02 22:28:49,422   24  =>  93   		Training 486 pattern with 98.12% 	Forward time: 	 4.40 sec
2023-04-02 22:28:49,422 			Loss:    5.626e-02    			Backward time: 	 0.13 sec 
2023-04-02 22:28:49,422 ADAM: Layer 0 -> dw_min:9.9544e-01  dw_max:1.0038e+00 lr:1.0000e-02
2023-04-02 22:28:49,422 ADAM: Layer 1 -> dw_min:9.8634e-01  dw_max:1.0130e+00 lr:1.0000e-02
2023-04-02 22:28:49,423 ADAM: Layer 2 -> dw_min:9.8580e-01  dw_max:1.0162e+00 lr:1.0000e-02
2023-04-02 22:28:49,423 ADAM: Layer 3 -> dw_min:9.9583e-01  dw_max:1.0050e+00 lr:1.0000e-02
2023-04-02 22:28:49,443 			Learning rate: weights:   1.000e-02    
2023-04-02 22:28:49,443 			Last test performance: 97.64%
2023-04-02 22:28:49,443 ----------------
2023-04-02 22:28:53,979   24  =>  94   		Training 486 pattern with 98.33% 	Forward time: 	 4.40 sec
2023-04-02 22:28:53,979 			Loss:    5.694e-02    			Backward time: 	 0.13 sec 
2023-04-02 22:28:53,979 ADAM: Layer 0 -> dw_min:9.9391e-01  dw_max:1.0038e+00 lr:1.0000e-02
2023-04-02 22:28:53,980 ADAM: Layer 1 -> dw_min:9.8139e-01  dw_max:1.0113e+00 lr:1.0000e-02
2023-04-02 22:28:53,980 ADAM: Layer 2 -> dw_min:9.8307e-01  dw_max:1.0151e+00 lr:1.0000e-02
2023-04-02 22:28:53,980 ADAM: Layer 3 -> dw_min:9.9557e-01  dw_max:1.0051e+00 lr:1.0000e-02
2023-04-02 22:28:54,053 			Learning rate: weights:   1.000e-02    
2023-04-02 22:28:54,053 			Last test performance: 97.64%
2023-04-02 22:28:54,053 ----------------
2023-04-02 22:28:58,588   24  =>  95   		Training 486 pattern with 98.96% 	Forward time: 	 4.40 sec
2023-04-02 22:28:58,588 			Loss:    3.931e-02    			Backward time: 	 0.13 sec 
2023-04-02 22:28:58,588 ADAM: Layer 0 -> dw_min:9.9487e-01  dw_max:1.0036e+00 lr:1.0000e-02
2023-04-02 22:28:58,589 ADAM: Layer 1 -> dw_min:9.8422e-01  dw_max:1.0117e+00 lr:1.0000e-02
2023-04-02 22:28:58,589 ADAM: Layer 2 -> dw_min:9.8412e-01  dw_max:1.0161e+00 lr:1.0000e-02
2023-04-02 22:28:58,589 ADAM: Layer 3 -> dw_min:9.9592e-01  dw_max:1.0047e+00 lr:1.0000e-02
2023-04-02 22:28:58,607 			Learning rate: weights:   1.000e-02    
2023-04-02 22:28:58,607 			Last test performance: 97.64%
2023-04-02 22:28:58,607 ----------------
2023-04-02 22:29:03,142   24  =>  96   		Training 486 pattern with 98.33% 	Forward time: 	 4.40 sec
2023-04-02 22:29:03,142 			Loss:    4.036e-02    			Backward time: 	 0.13 sec 
2023-04-02 22:29:03,142 ADAM: Layer 0 -> dw_min:9.9524e-01  dw_max:1.0035e+00 lr:1.0000e-02
2023-04-02 22:29:03,143 ADAM: Layer 1 -> dw_min:9.8403e-01  dw_max:1.0114e+00 lr:1.0000e-02
2023-04-02 22:29:03,143 ADAM: Layer 2 -> dw_min:9.8570e-01  dw_max:1.0161e+00 lr:1.0000e-02
2023-04-02 22:29:03,143 ADAM: Layer 3 -> dw_min:9.9576e-01  dw_max:1.0061e+00 lr:1.0000e-02
2023-04-02 22:29:03,240 			Learning rate: weights:   1.000e-02    
2023-04-02 22:29:03,240 			Last test performance: 97.64%
2023-04-02 22:29:03,240 ----------------
2023-04-02 22:29:07,775   24  =>  97   		Training 486 pattern with 97.50% 	Forward time: 	 4.40 sec
2023-04-02 22:29:07,775 			Loss:    5.958e-02    			Backward time: 	 0.13 sec 
2023-04-02 22:29:07,775 ADAM: Layer 0 -> dw_min:9.9572e-01  dw_max:1.0033e+00 lr:1.0000e-02
2023-04-02 22:29:07,775 ADAM: Layer 1 -> dw_min:9.8571e-01  dw_max:1.0106e+00 lr:1.0000e-02
2023-04-02 22:29:07,775 ADAM: Layer 2 -> dw_min:9.8418e-01  dw_max:1.0204e+00 lr:1.0000e-02
2023-04-02 22:29:07,776 ADAM: Layer 3 -> dw_min:9.8990e-01  dw_max:1.0094e+00 lr:1.0000e-02
2023-04-02 22:29:07,943 			Learning rate: weights:   1.000e-02    
2023-04-02 22:29:07,944 			Last test performance: 97.64%
2023-04-02 22:29:07,944 ----------------
2023-04-02 22:29:12,477   24  =>  98   		Training 486 pattern with 98.54% 	Forward time: 	 4.40 sec
2023-04-02 22:29:12,477 			Loss:    3.966e-02    			Backward time: 	 0.13 sec 
2023-04-02 22:29:12,477 ADAM: Layer 0 -> dw_min:9.9552e-01  dw_max:1.0035e+00 lr:1.0000e-02
2023-04-02 22:29:12,477 ADAM: Layer 1 -> dw_min:9.8652e-01  dw_max:1.0090e+00 lr:1.0000e-02
2023-04-02 22:29:12,477 ADAM: Layer 2 -> dw_min:9.8459e-01  dw_max:1.0181e+00 lr:1.0000e-02
2023-04-02 22:29:12,478 ADAM: Layer 3 -> dw_min:9.9094e-01  dw_max:1.0085e+00 lr:1.0000e-02
2023-04-02 22:29:12,556 			Learning rate: weights:   1.000e-02    
2023-04-02 22:29:12,556 			Last test performance: 97.64%
2023-04-02 22:29:12,556 ----------------
2023-04-02 22:29:17,089   24  =>  99   		Training 486 pattern with 98.12% 	Forward time: 	 4.40 sec
2023-04-02 22:29:17,089 			Loss:    5.369e-02    			Backward time: 	 0.13 sec 
2023-04-02 22:29:17,089 ADAM: Layer 0 -> dw_min:9.9637e-01  dw_max:1.0037e+00 lr:1.0000e-02
2023-04-02 22:29:17,090 ADAM: Layer 1 -> dw_min:9.8711e-01  dw_max:1.0102e+00 lr:1.0000e-02
2023-04-02 22:29:17,090 ADAM: Layer 2 -> dw_min:9.8576e-01  dw_max:1.0162e+00 lr:1.0000e-02
2023-04-02 22:29:17,090 ADAM: Layer 3 -> dw_min:9.9179e-01  dw_max:1.0075e+00 lr:1.0000e-02
2023-04-02 22:29:17,167 			Learning rate: weights:   1.000e-02    
2023-04-02 22:29:17,167 			Last test performance: 97.64%
2023-04-02 22:29:17,167 ----------------
2023-04-02 22:29:21,699   24  => 100   		Training 486 pattern with 97.92% 	Forward time: 	 4.40 sec
2023-04-02 22:29:21,699 			Loss:    4.802e-02    			Backward time: 	 0.13 sec 
2023-04-02 22:29:21,700 ADAM: Layer 0 -> dw_min:9.9608e-01  dw_max:1.0039e+00 lr:1.0000e-02
2023-04-02 22:29:21,700 ADAM: Layer 1 -> dw_min:9.8504e-01  dw_max:1.0132e+00 lr:1.0000e-02
2023-04-02 22:29:21,700 ADAM: Layer 2 -> dw_min:9.8538e-01  dw_max:1.0158e+00 lr:1.0000e-02
2023-04-02 22:29:21,700 ADAM: Layer 3 -> dw_min:9.9288e-01  dw_max:1.0067e+00 lr:1.0000e-02
2023-04-02 22:29:21,725 			Learning rate: weights:   1.000e-02    
2023-04-02 22:29:21,725 			Last test performance: 97.64%
2023-04-02 22:29:21,725 ----------------
2023-04-02 22:29:26,258   24  => 101   		Training 486 pattern with 99.17% 	Forward time: 	 4.40 sec
2023-04-02 22:29:26,258 			Loss:    2.872e-02    			Backward time: 	 0.13 sec 
2023-04-02 22:29:26,258 ADAM: Layer 0 -> dw_min:9.9650e-01  dw_max:1.0032e+00 lr:1.0000e-02
2023-04-02 22:29:26,258 ADAM: Layer 1 -> dw_min:9.8679e-01  dw_max:1.0118e+00 lr:1.0000e-02
2023-04-02 22:29:26,258 ADAM: Layer 2 -> dw_min:9.8675e-01  dw_max:1.0152e+00 lr:1.0000e-02
2023-04-02 22:29:26,258 ADAM: Layer 3 -> dw_min:9.9360e-01  dw_max:1.0061e+00 lr:1.0000e-02
2023-04-02 22:29:26,336 			Learning rate: weights:   1.000e-02    
2023-04-02 22:29:26,336 			Last test performance: 97.64%
2023-04-02 22:29:26,336 ----------------
2023-04-02 22:29:30,869   24  => 102   		Training 486 pattern with 98.12% 	Forward time: 	 4.40 sec
2023-04-02 22:29:30,869 			Loss:    5.841e-02    			Backward time: 	 0.13 sec 
2023-04-02 22:29:30,869 ADAM: Layer 0 -> dw_min:9.9720e-01  dw_max:1.0042e+00 lr:1.0000e-02
2023-04-02 22:29:30,870 ADAM: Layer 1 -> dw_min:9.8528e-01  dw_max:1.0107e+00 lr:1.0000e-02
2023-04-02 22:29:30,870 ADAM: Layer 2 -> dw_min:9.8260e-01  dw_max:1.0186e+00 lr:1.0000e-02
2023-04-02 22:29:30,870 ADAM: Layer 3 -> dw_min:9.9438e-01  dw_max:1.0059e+00 lr:1.0000e-02
2023-04-02 22:29:30,945 			Learning rate: weights:   1.000e-02    
2023-04-02 22:29:30,945 			Last test performance: 97.64%
2023-04-02 22:29:30,945 ----------------
2023-04-02 22:29:35,478   24  => 103   		Training 486 pattern with 97.29% 	Forward time: 	 4.40 sec
2023-04-02 22:29:35,478 			Loss:    5.386e-02    			Backward time: 	 0.13 sec 
2023-04-02 22:29:35,478 ADAM: Layer 0 -> dw_min:9.9542e-01  dw_max:1.0037e+00 lr:1.0000e-02
2023-04-02 22:29:35,478 ADAM: Layer 1 -> dw_min:9.8268e-01  dw_max:1.0119e+00 lr:1.0000e-02
2023-04-02 22:29:35,479 ADAM: Layer 2 -> dw_min:9.8424e-01  dw_max:1.0164e+00 lr:1.0000e-02
2023-04-02 22:29:35,479 ADAM: Layer 3 -> dw_min:9.9495e-01  dw_max:1.0053e+00 lr:1.0000e-02
2023-04-02 22:29:35,552 			Learning rate: weights:   1.000e-02    
2023-04-02 22:29:35,552 			Last test performance: 97.64%
2023-04-02 22:29:35,552 ----------------
2023-04-02 22:29:40,087   24  => 104   		Training 486 pattern with 97.71% 	Forward time: 	 4.40 sec
2023-04-02 22:29:40,087 			Loss:    6.491e-02    			Backward time: 	 0.13 sec 
2023-04-02 22:29:40,087 ADAM: Layer 0 -> dw_min:9.9551e-01  dw_max:1.0038e+00 lr:1.0000e-02
2023-04-02 22:29:40,087 ADAM: Layer 1 -> dw_min:9.8324e-01  dw_max:1.0155e+00 lr:1.0000e-02
2023-04-02 22:29:40,087 ADAM: Layer 2 -> dw_min:9.8342e-01  dw_max:1.0167e+00 lr:1.0000e-02
2023-04-02 22:29:40,087 ADAM: Layer 3 -> dw_min:9.9541e-01  dw_max:1.0047e+00 lr:1.0000e-02
2023-04-02 22:29:40,174 			Learning rate: weights:   1.000e-02    
2023-04-02 22:29:40,174 			Last test performance: 97.64%
2023-04-02 22:29:40,174 ----------------
2023-04-02 22:29:44,708   24  => 105   		Training 486 pattern with 98.54% 	Forward time: 	 4.40 sec
2023-04-02 22:29:44,708 			Loss:    3.357e-02    			Backward time: 	 0.13 sec 
2023-04-02 22:29:44,708 ADAM: Layer 0 -> dw_min:9.9509e-01  dw_max:1.0054e+00 lr:1.0000e-02
2023-04-02 22:29:44,708 ADAM: Layer 1 -> dw_min:9.8488e-01  dw_max:1.0140e+00 lr:1.0000e-02
2023-04-02 22:29:44,708 ADAM: Layer 2 -> dw_min:9.8303e-01  dw_max:1.0154e+00 lr:1.0000e-02
2023-04-02 22:29:44,709 ADAM: Layer 3 -> dw_min:9.9578e-01  dw_max:1.0043e+00 lr:1.0000e-02
2023-04-02 22:29:44,828 			Learning rate: weights:   1.000e-02    
2023-04-02 22:29:44,828 			Last test performance: 97.64%
2023-04-02 22:29:44,828 ----------------
2023-04-02 22:29:49,362   24  => 106   		Training 486 pattern with 98.75% 	Forward time: 	 4.40 sec
2023-04-02 22:29:49,362 			Loss:    3.961e-02    			Backward time: 	 0.13 sec 
2023-04-02 22:29:49,362 ADAM: Layer 0 -> dw_min:9.9197e-01  dw_max:1.0081e+00 lr:1.0000e-02
2023-04-02 22:29:49,362 ADAM: Layer 1 -> dw_min:9.8381e-01  dw_max:1.0136e+00 lr:1.0000e-02
2023-04-02 22:29:49,363 ADAM: Layer 2 -> dw_min:9.8457e-01  dw_max:1.0150e+00 lr:1.0000e-02
2023-04-02 22:29:49,363 ADAM: Layer 3 -> dw_min:9.9190e-01  dw_max:1.0067e+00 lr:1.0000e-02
2023-04-02 22:29:49,480 			Learning rate: weights:   1.000e-02    
2023-04-02 22:29:49,480 			Last test performance: 97.64%
2023-04-02 22:29:49,480 ----------------
2023-04-02 22:29:54,017   24  => 107   		Training 486 pattern with 98.54% 	Forward time: 	 4.40 sec
2023-04-02 22:29:54,017 			Loss:    2.876e-02    			Backward time: 	 0.13 sec 
2023-04-02 22:29:54,017 ADAM: Layer 0 -> dw_min:9.9267e-01  dw_max:1.0072e+00 lr:1.0000e-02
2023-04-02 22:29:54,017 ADAM: Layer 1 -> dw_min:9.8542e-01  dw_max:1.0123e+00 lr:1.0000e-02
2023-04-02 22:29:54,017 ADAM: Layer 2 -> dw_min:9.8520e-01  dw_max:1.0136e+00 lr:1.0000e-02
2023-04-02 22:29:54,017 ADAM: Layer 3 -> dw_min:9.9326e-01  dw_max:1.0060e+00 lr:1.0000e-02
2023-04-02 22:29:54,070 			Learning rate: weights:   1.000e-02    
2023-04-02 22:29:54,070 			Last test performance: 97.64%
2023-04-02 22:29:54,070 ----------------
2023-04-02 22:29:58,605   24  => 108   		Training 486 pattern with 98.33% 	Forward time: 	 4.40 sec
2023-04-02 22:29:58,605 			Loss:    3.759e-02    			Backward time: 	 0.13 sec 
2023-04-02 22:29:58,606 ADAM: Layer 0 -> dw_min:9.9061e-01  dw_max:1.0081e+00 lr:1.0000e-02
2023-04-02 22:29:58,606 ADAM: Layer 1 -> dw_min:9.8463e-01  dw_max:1.0123e+00 lr:1.0000e-02
2023-04-02 22:29:58,606 ADAM: Layer 2 -> dw_min:9.8295e-01  dw_max:1.0122e+00 lr:1.0000e-02
2023-04-02 22:29:58,606 ADAM: Layer 3 -> dw_min:9.9443e-01  dw_max:1.0058e+00 lr:1.0000e-02
2023-04-02 22:29:58,681 			Learning rate: weights:   1.000e-02    
2023-04-02 22:29:58,681 			Last test performance: 97.64%
2023-04-02 22:29:58,681 ----------------
2023-04-02 22:30:03,216   24  => 109   		Training 486 pattern with 98.54% 	Forward time: 	 4.40 sec
2023-04-02 22:30:03,216 			Loss:    5.464e-02    			Backward time: 	 0.13 sec 
2023-04-02 22:30:03,217 ADAM: Layer 0 -> dw_min:9.9183e-01  dw_max:1.0079e+00 lr:1.0000e-02
2023-04-02 22:30:03,217 ADAM: Layer 1 -> dw_min:9.8616e-01  dw_max:1.0110e+00 lr:1.0000e-02
2023-04-02 22:30:03,217 ADAM: Layer 2 -> dw_min:9.8463e-01  dw_max:1.0122e+00 lr:1.0000e-02
2023-04-02 22:30:03,217 ADAM: Layer 3 -> dw_min:9.9499e-01  dw_max:1.0052e+00 lr:1.0000e-02
2023-04-02 22:30:03,236 			Learning rate: weights:   1.000e-02    
2023-04-02 22:30:03,236 			Last test performance: 97.64%
2023-04-02 22:30:03,236 ----------------
2023-04-02 22:30:07,771   24  => 110   		Training 486 pattern with 97.50% 	Forward time: 	 4.40 sec
2023-04-02 22:30:07,771 			Loss:    5.598e-02    			Backward time: 	 0.13 sec 
2023-04-02 22:30:07,771 ADAM: Layer 0 -> dw_min:9.9258e-01  dw_max:1.0064e+00 lr:1.0000e-02
2023-04-02 22:30:07,771 ADAM: Layer 1 -> dw_min:9.8750e-01  dw_max:1.0112e+00 lr:1.0000e-02
2023-04-02 22:30:07,772 ADAM: Layer 2 -> dw_min:9.8619e-01  dw_max:1.0112e+00 lr:1.0000e-02
2023-04-02 22:30:07,772 ADAM: Layer 3 -> dw_min:9.9560e-01  dw_max:1.0056e+00 lr:1.0000e-02
2023-04-02 22:30:07,824 			Learning rate: weights:   1.000e-02    
2023-04-02 22:30:07,824 			Last test performance: 97.64%
2023-04-02 22:30:07,824 ----------------
2023-04-02 22:30:12,358   24  => 111   		Training 486 pattern with 97.71% 	Forward time: 	 4.40 sec
2023-04-02 22:30:12,358 			Loss:    3.315e-02    			Backward time: 	 0.13 sec 
2023-04-02 22:30:12,358 ADAM: Layer 0 -> dw_min:9.9292e-01  dw_max:1.0071e+00 lr:1.0000e-02
2023-04-02 22:30:12,358 ADAM: Layer 1 -> dw_min:9.8873e-01  dw_max:1.0101e+00 lr:1.0000e-02
2023-04-02 22:30:12,358 ADAM: Layer 2 -> dw_min:9.8616e-01  dw_max:1.0137e+00 lr:1.0000e-02
2023-04-02 22:30:12,358 ADAM: Layer 3 -> dw_min:9.9592e-01  dw_max:1.0052e+00 lr:1.0000e-02
2023-04-02 22:30:12,378 			Learning rate: weights:   1.000e-02    
2023-04-02 22:30:12,378 			Last test performance: 97.64%
2023-04-02 22:30:12,378 ----------------
2023-04-02 22:30:16,912   24  => 112   		Training 486 pattern with 97.92% 	Forward time: 	 4.40 sec
2023-04-02 22:30:16,913 			Loss:    3.963e-02    			Backward time: 	 0.13 sec 
2023-04-02 22:30:16,913 ADAM: Layer 0 -> dw_min:9.9337e-01  dw_max:1.0064e+00 lr:1.0000e-02
2023-04-02 22:30:16,913 ADAM: Layer 1 -> dw_min:9.8595e-01  dw_max:1.0151e+00 lr:1.0000e-02
2023-04-02 22:30:16,913 ADAM: Layer 2 -> dw_min:9.8468e-01  dw_max:1.0172e+00 lr:1.0000e-02
2023-04-02 22:30:16,913 ADAM: Layer 3 -> dw_min:9.9578e-01  dw_max:1.0053e+00 lr:1.0000e-02
2023-04-02 22:30:16,947 			Learning rate: weights:   1.000e-02    
2023-04-02 22:30:16,947 			Last test performance: 97.64%
2023-04-02 22:30:16,947 ----------------
2023-04-02 22:30:21,481   24  => 113   		Training 486 pattern with 98.96% 	Forward time: 	 4.40 sec
2023-04-02 22:30:21,481 			Loss:    3.025e-02    			Backward time: 	 0.13 sec 
2023-04-02 22:30:21,481 ADAM: Layer 0 -> dw_min:9.9317e-01  dw_max:1.0060e+00 lr:1.0000e-02
2023-04-02 22:30:21,481 ADAM: Layer 1 -> dw_min:9.8742e-01  dw_max:1.0135e+00 lr:1.0000e-02
2023-04-02 22:30:21,482 ADAM: Layer 2 -> dw_min:9.8621e-01  dw_max:1.0155e+00 lr:1.0000e-02
2023-04-02 22:30:21,482 ADAM: Layer 3 -> dw_min:9.9623e-01  dw_max:1.0059e+00 lr:1.0000e-02
2023-04-02 22:30:21,529 			Learning rate: weights:   1.000e-02    
2023-04-02 22:30:21,529 			Last test performance: 97.64%
2023-04-02 22:30:21,529 ----------------
2023-04-02 22:30:26,063   24  => 114   		Training 486 pattern with 97.29% 	Forward time: 	 4.40 sec
2023-04-02 22:30:26,063 			Loss:    5.051e-02    			Backward time: 	 0.13 sec 
2023-04-02 22:30:26,063 ADAM: Layer 0 -> dw_min:9.9501e-01  dw_max:1.0052e+00 lr:1.0000e-02
2023-04-02 22:30:26,063 ADAM: Layer 1 -> dw_min:9.8832e-01  dw_max:1.0123e+00 lr:1.0000e-02
2023-04-02 22:30:26,063 ADAM: Layer 2 -> dw_min:9.8530e-01  dw_max:1.0142e+00 lr:1.0000e-02
2023-04-02 22:30:26,063 ADAM: Layer 3 -> dw_min:9.9616e-01  dw_max:1.0054e+00 lr:1.0000e-02
2023-04-02 22:30:26,166 			Learning rate: weights:   1.000e-02    
2023-04-02 22:30:26,166 			Last test performance: 97.64%
2023-04-02 22:30:26,166 ----------------
2023-04-02 22:30:30,700   24  => 115   		Training 486 pattern with 97.92% 	Forward time: 	 4.40 sec
2023-04-02 22:30:30,700 			Loss:    5.151e-02    			Backward time: 	 0.13 sec 
2023-04-02 22:30:30,700 ADAM: Layer 0 -> dw_min:9.9535e-01  dw_max:1.0047e+00 lr:1.0000e-02
2023-04-02 22:30:30,700 ADAM: Layer 1 -> dw_min:9.8927e-01  dw_max:1.0111e+00 lr:1.0000e-02
2023-04-02 22:30:30,700 ADAM: Layer 2 -> dw_min:9.8573e-01  dw_max:1.0131e+00 lr:1.0000e-02
2023-04-02 22:30:30,700 ADAM: Layer 3 -> dw_min:9.9615e-01  dw_max:1.0046e+00 lr:1.0000e-02
2023-04-02 22:30:30,722 			Learning rate: weights:   1.000e-02    
2023-04-02 22:30:30,722 			Last test performance: 97.64%
2023-04-02 22:30:30,722 ----------------
2023-04-02 22:30:35,255   24  => 116   		Training 486 pattern with 97.92% 	Forward time: 	 4.40 sec
2023-04-02 22:30:35,255 			Loss:    4.575e-02    			Backward time: 	 0.13 sec 
2023-04-02 22:30:35,255 ADAM: Layer 0 -> dw_min:9.9510e-01  dw_max:1.0053e+00 lr:1.0000e-02
2023-04-02 22:30:35,255 ADAM: Layer 1 -> dw_min:9.8674e-01  dw_max:1.0121e+00 lr:1.0000e-02
2023-04-02 22:30:35,256 ADAM: Layer 2 -> dw_min:9.8592e-01  dw_max:1.0142e+00 lr:1.0000e-02
2023-04-02 22:30:35,256 ADAM: Layer 3 -> dw_min:9.9652e-01  dw_max:1.0039e+00 lr:1.0000e-02
2023-04-02 22:30:35,276 			Learning rate: weights:   1.000e-02    
2023-04-02 22:30:35,276 			Last test performance: 97.64%
2023-04-02 22:30:35,276 ----------------
2023-04-02 22:30:39,810   24  => 117   		Training 486 pattern with 98.54% 	Forward time: 	 4.40 sec
2023-04-02 22:30:39,810 			Loss:    4.225e-02    			Backward time: 	 0.13 sec 
2023-04-02 22:30:39,810 ADAM: Layer 0 -> dw_min:9.9523e-01  dw_max:1.0055e+00 lr:1.0000e-02
2023-04-02 22:30:39,810 ADAM: Layer 1 -> dw_min:9.8817e-01  dw_max:1.0109e+00 lr:1.0000e-02
2023-04-02 22:30:39,810 ADAM: Layer 2 -> dw_min:9.8547e-01  dw_max:1.0128e+00 lr:1.0000e-02
2023-04-02 22:30:39,810 ADAM: Layer 3 -> dw_min:9.9551e-01  dw_max:1.0052e+00 lr:1.0000e-02
2023-04-02 22:30:39,886 			Learning rate: weights:   1.000e-02    
2023-04-02 22:30:39,886 			Last test performance: 97.64%
2023-04-02 22:30:39,886 ----------------
2023-04-02 22:30:44,418   24  => 118   		Training 486 pattern with 98.33% 	Forward time: 	 4.40 sec
2023-04-02 22:30:44,418 			Loss:    4.721e-02    			Backward time: 	 0.13 sec 
2023-04-02 22:30:44,419 ADAM: Layer 0 -> dw_min:9.8852e-01  dw_max:1.0068e+00 lr:1.0000e-02
2023-04-02 22:30:44,419 ADAM: Layer 1 -> dw_min:9.8545e-01  dw_max:1.0148e+00 lr:1.0000e-02
2023-04-02 22:30:44,419 ADAM: Layer 2 -> dw_min:9.8692e-01  dw_max:1.0162e+00 lr:1.0000e-02
2023-04-02 22:30:44,419 ADAM: Layer 3 -> dw_min:9.9543e-01  dw_max:1.0053e+00 lr:1.0000e-02
2023-04-02 22:30:44,452 			Learning rate: weights:   1.000e-02    
2023-04-02 22:30:44,452 			Last test performance: 97.64%
2023-04-02 22:30:44,452 ----------------
2023-04-02 22:30:48,985   24  => 119   		Training 486 pattern with 98.54% 	Forward time: 	 4.40 sec
2023-04-02 22:30:48,985 			Loss:    4.027e-02    			Backward time: 	 0.13 sec 
2023-04-02 22:30:48,985 ADAM: Layer 0 -> dw_min:9.8959e-01  dw_max:1.0064e+00 lr:1.0000e-02
2023-04-02 22:30:48,985 ADAM: Layer 1 -> dw_min:9.8635e-01  dw_max:1.0134e+00 lr:1.0000e-02
2023-04-02 22:30:48,985 ADAM: Layer 2 -> dw_min:9.8803e-01  dw_max:1.0147e+00 lr:1.0000e-02
2023-04-02 22:30:48,985 ADAM: Layer 3 -> dw_min:9.9564e-01  dw_max:1.0067e+00 lr:1.0000e-02
2023-04-02 22:30:49,060 			Learning rate: weights:   1.000e-02    
2023-04-02 22:30:49,060 			Last test performance: 97.64%
2023-04-02 22:30:49,060 ----------------
2023-04-02 22:30:53,593   24  => 120   		Training 486 pattern with 98.12% 	Forward time: 	 4.40 sec
2023-04-02 22:30:53,593 			Loss:    5.167e-02    			Backward time: 	 0.13 sec 
2023-04-02 22:30:53,594 ADAM: Layer 0 -> dw_min:9.9014e-01  dw_max:1.0059e+00 lr:1.0000e-02
2023-04-02 22:30:53,594 ADAM: Layer 1 -> dw_min:9.8828e-01  dw_max:1.0120e+00 lr:1.0000e-02
2023-04-02 22:30:53,594 ADAM: Layer 2 -> dw_min:9.8496e-01  dw_max:1.0164e+00 lr:1.0000e-02
2023-04-02 22:30:53,594 ADAM: Layer 3 -> dw_min:9.9428e-01  dw_max:1.0053e+00 lr:1.0000e-02
2023-04-02 22:30:53,648 			Learning rate: weights:   1.000e-02    
2023-04-02 22:30:53,648 			Last test performance: 97.64%
2023-04-02 22:30:53,648 ----------------
2023-04-02 22:30:58,184   24  => 121   		Training 486 pattern with 97.71% 	Forward time: 	 4.40 sec
2023-04-02 22:30:58,184 			Loss:    6.204e-02    			Backward time: 	 0.13 sec 
2023-04-02 22:30:58,184 ADAM: Layer 0 -> dw_min:9.9106e-01  dw_max:1.0055e+00 lr:1.0000e-02
2023-04-02 22:30:58,184 ADAM: Layer 1 -> dw_min:9.8692e-01  dw_max:1.0109e+00 lr:1.0000e-02
2023-04-02 22:30:58,184 ADAM: Layer 2 -> dw_min:9.8632e-01  dw_max:1.0150e+00 lr:1.0000e-02
2023-04-02 22:30:58,184 ADAM: Layer 3 -> dw_min:9.9424e-01  dw_max:1.0067e+00 lr:1.0000e-02
2023-04-02 22:30:58,263 			Learning rate: weights:   1.000e-02    
2023-04-02 22:30:58,263 			Last test performance: 97.64%
2023-04-02 22:30:58,263 ----------------
2023-04-02 22:31:02,797   24  => 122   		Training 486 pattern with 98.33% 	Forward time: 	 4.40 sec
2023-04-02 22:31:02,797 			Loss:    4.097e-02    			Backward time: 	 0.13 sec 
2023-04-02 22:31:02,797 ADAM: Layer 0 -> dw_min:9.9199e-01  dw_max:1.0061e+00 lr:1.0000e-02
2023-04-02 22:31:02,797 ADAM: Layer 1 -> dw_min:9.8833e-01  dw_max:1.0151e+00 lr:1.0000e-02
2023-04-02 22:31:02,798 ADAM: Layer 2 -> dw_min:9.8443e-01  dw_max:1.0135e+00 lr:1.0000e-02
2023-04-02 22:31:02,798 ADAM: Layer 3 -> dw_min:9.9474e-01  dw_max:1.0062e+00 lr:1.0000e-02
2023-04-02 22:31:02,838 			Learning rate: weights:   1.000e-02    
2023-04-02 22:31:02,839 			Last test performance: 97.64%
2023-04-02 22:31:02,839 ----------------
2023-04-02 22:31:07,373   24  => 123   		Training 486 pattern with 98.75% 	Forward time: 	 4.40 sec
2023-04-02 22:31:07,373 			Loss:    4.297e-02    			Backward time: 	 0.13 sec 
2023-04-02 22:31:07,373 ADAM: Layer 0 -> dw_min:9.9244e-01  dw_max:1.0058e+00 lr:1.0000e-02
2023-04-02 22:31:07,373 ADAM: Layer 1 -> dw_min:9.8925e-01  dw_max:1.0136e+00 lr:1.0000e-02
2023-04-02 22:31:07,373 ADAM: Layer 2 -> dw_min:9.8617e-01  dw_max:1.0123e+00 lr:1.0000e-02
2023-04-02 22:31:07,374 ADAM: Layer 3 -> dw_min:9.9506e-01  dw_max:1.0042e+00 lr:1.0000e-02
2023-04-02 22:31:07,397 			Learning rate: weights:   1.000e-02    
2023-04-02 22:31:07,397 			Last test performance: 97.64%
2023-04-02 22:31:07,397 ----------------
2023-04-02 22:31:11,930   24  => 124   		Training 486 pattern with 99.38% 	Forward time: 	 4.40 sec
2023-04-02 22:31:11,930 			Loss:    2.706e-02    			Backward time: 	 0.13 sec 
2023-04-02 22:31:11,930 ADAM: Layer 0 -> dw_min:9.9307e-01  dw_max:1.0072e+00 lr:1.0000e-02
2023-04-02 22:31:11,930 ADAM: Layer 1 -> dw_min:9.8490e-01  dw_max:1.0139e+00 lr:1.0000e-02
2023-04-02 22:31:11,930 ADAM: Layer 2 -> dw_min:9.8445e-01  dw_max:1.0153e+00 lr:1.0000e-02
2023-04-02 22:31:11,930 ADAM: Layer 3 -> dw_min:9.9531e-01  dw_max:1.0037e+00 lr:1.0000e-02
2023-04-02 22:31:11,952 
2023-04-02 22:31:11,953 Testing:
2023-04-02 22:31:12,173 		24 of 10000 with 87.50% 	 Time used:  0.22 sec
2023-04-02 22:31:12,392 		48 of 10000 with 91.67% 	 Time used:  0.22 sec
2023-04-02 22:31:12,611 		72 of 10000 with 94.44% 	 Time used:  0.22 sec
2023-04-02 22:31:12,831 		96 of 10000 with 95.83% 	 Time used:  0.22 sec
2023-04-02 22:31:13,051 		120 of 10000 with 96.67% 	 Time used:  0.22 sec
2023-04-02 22:31:13,270 		144 of 10000 with 95.14% 	 Time used:  0.22 sec
2023-04-02 22:31:13,490 		168 of 10000 with 95.83% 	 Time used:  0.22 sec
2023-04-02 22:31:13,709 		192 of 10000 with 96.35% 	 Time used:  0.22 sec
2023-04-02 22:31:13,929 		216 of 10000 with 96.30% 	 Time used:  0.22 sec
2023-04-02 22:31:14,148 		240 of 10000 with 96.25% 	 Time used:  0.22 sec
2023-04-02 22:31:14,368 		264 of 10000 with 96.21% 	 Time used:  0.22 sec
2023-04-02 22:31:14,587 		288 of 10000 with 96.53% 	 Time used:  0.22 sec
2023-04-02 22:31:14,807 		312 of 10000 with 96.47% 	 Time used:  0.22 sec
2023-04-02 22:31:15,026 		336 of 10000 with 96.43% 	 Time used:  0.22 sec
2023-04-02 22:31:15,246 		360 of 10000 with 96.11% 	 Time used:  0.22 sec
2023-04-02 22:31:15,465 		384 of 10000 with 96.35% 	 Time used:  0.22 sec
2023-04-02 22:31:15,685 		408 of 10000 with 96.57% 	 Time used:  0.22 sec
2023-04-02 22:31:15,904 		432 of 10000 with 96.76% 	 Time used:  0.22 sec
2023-04-02 22:31:16,124 		456 of 10000 with 96.27% 	 Time used:  0.22 sec
2023-04-02 22:31:16,344 		480 of 10000 with 96.46% 	 Time used:  0.22 sec
2023-04-02 22:31:16,563 		504 of 10000 with 96.43% 	 Time used:  0.22 sec
2023-04-02 22:31:16,783 		528 of 10000 with 96.40% 	 Time used:  0.22 sec
2023-04-02 22:31:17,002 		552 of 10000 with 96.56% 	 Time used:  0.22 sec
2023-04-02 22:31:17,222 		576 of 10000 with 96.18% 	 Time used:  0.22 sec
2023-04-02 22:31:17,441 		600 of 10000 with 96.00% 	 Time used:  0.22 sec
2023-04-02 22:31:17,661 		624 of 10000 with 96.15% 	 Time used:  0.22 sec
2023-04-02 22:31:17,880 		648 of 10000 with 96.30% 	 Time used:  0.22 sec
2023-04-02 22:31:18,100 		672 of 10000 with 96.43% 	 Time used:  0.22 sec
2023-04-02 22:31:18,319 		696 of 10000 with 96.41% 	 Time used:  0.22 sec
2023-04-02 22:31:18,539 		720 of 10000 with 96.53% 	 Time used:  0.22 sec
2023-04-02 22:31:18,759 		744 of 10000 with 96.64% 	 Time used:  0.22 sec
2023-04-02 22:31:18,978 		768 of 10000 with 96.61% 	 Time used:  0.22 sec
2023-04-02 22:31:19,198 		792 of 10000 with 96.72% 	 Time used:  0.22 sec
2023-04-02 22:31:19,417 		816 of 10000 with 96.69% 	 Time used:  0.22 sec
2023-04-02 22:31:19,637 		840 of 10000 with 96.67% 	 Time used:  0.22 sec
2023-04-02 22:31:19,856 		864 of 10000 with 96.76% 	 Time used:  0.22 sec
2023-04-02 22:31:20,076 		888 of 10000 with 96.85% 	 Time used:  0.22 sec
2023-04-02 22:31:20,295 		912 of 10000 with 96.71% 	 Time used:  0.22 sec
2023-04-02 22:31:20,515 		936 of 10000 with 96.79% 	 Time used:  0.22 sec
2023-04-02 22:31:20,734 		960 of 10000 with 96.77% 	 Time used:  0.22 sec
2023-04-02 22:31:20,954 		984 of 10000 with 96.85% 	 Time used:  0.22 sec
2023-04-02 22:31:21,173 		1008 of 10000 with 96.92% 	 Time used:  0.22 sec
2023-04-02 22:31:21,393 		1032 of 10000 with 97.00% 	 Time used:  0.22 sec
2023-04-02 22:31:21,612 		1056 of 10000 with 96.88% 	 Time used:  0.22 sec
2023-04-02 22:31:21,832 		1080 of 10000 with 96.94% 	 Time used:  0.22 sec
2023-04-02 22:31:22,051 		1104 of 10000 with 97.01% 	 Time used:  0.22 sec
2023-04-02 22:31:22,271 		1128 of 10000 with 97.07% 	 Time used:  0.22 sec
2023-04-02 22:31:22,490 		1152 of 10000 with 97.05% 	 Time used:  0.22 sec
2023-04-02 22:31:22,710 		1176 of 10000 with 97.11% 	 Time used:  0.22 sec
2023-04-02 22:31:22,929 		1200 of 10000 with 97.08% 	 Time used:  0.22 sec
2023-04-02 22:31:23,149 		1224 of 10000 with 97.06% 	 Time used:  0.22 sec
2023-04-02 22:31:23,368 		1248 of 10000 with 97.12% 	 Time used:  0.22 sec
2023-04-02 22:31:23,588 		1272 of 10000 with 97.17% 	 Time used:  0.22 sec
2023-04-02 22:31:23,807 		1296 of 10000 with 97.22% 	 Time used:  0.22 sec
2023-04-02 22:31:24,027 		1320 of 10000 with 97.27% 	 Time used:  0.22 sec
2023-04-02 22:31:24,246 		1344 of 10000 with 97.32% 	 Time used:  0.22 sec
2023-04-02 22:31:24,466 		1368 of 10000 with 97.37% 	 Time used:  0.22 sec
2023-04-02 22:31:24,685 		1392 of 10000 with 97.41% 	 Time used:  0.22 sec
2023-04-02 22:31:24,905 		1416 of 10000 with 97.46% 	 Time used:  0.22 sec
2023-04-02 22:31:25,124 		1440 of 10000 with 97.50% 	 Time used:  0.22 sec
2023-04-02 22:31:25,344 		1464 of 10000 with 97.54% 	 Time used:  0.22 sec
2023-04-02 22:31:25,563 		1488 of 10000 with 97.45% 	 Time used:  0.22 sec
2023-04-02 22:31:25,783 		1512 of 10000 with 97.49% 	 Time used:  0.22 sec
2023-04-02 22:31:26,002 		1536 of 10000 with 97.53% 	 Time used:  0.22 sec
2023-04-02 22:31:26,222 		1560 of 10000 with 97.56% 	 Time used:  0.22 sec
2023-04-02 22:31:26,441 		1584 of 10000 with 97.41% 	 Time used:  0.22 sec
2023-04-02 22:31:26,661 		1608 of 10000 with 97.45% 	 Time used:  0.22 sec
2023-04-02 22:31:26,881 		1632 of 10000 with 97.43% 	 Time used:  0.22 sec
2023-04-02 22:31:27,100 		1656 of 10000 with 97.46% 	 Time used:  0.22 sec
2023-04-02 22:31:27,320 		1680 of 10000 with 97.50% 	 Time used:  0.22 sec
2023-04-02 22:31:27,539 		1704 of 10000 with 97.54% 	 Time used:  0.22 sec
2023-04-02 22:31:27,759 		1728 of 10000 with 97.51% 	 Time used:  0.22 sec
2023-04-02 22:31:27,978 		1752 of 10000 with 97.55% 	 Time used:  0.22 sec
2023-04-02 22:31:28,198 		1776 of 10000 with 97.52% 	 Time used:  0.22 sec
2023-04-02 22:31:28,417 		1800 of 10000 with 97.56% 	 Time used:  0.22 sec
2023-04-02 22:31:28,637 		1824 of 10000 with 97.48% 	 Time used:  0.22 sec
2023-04-02 22:31:28,856 		1848 of 10000 with 97.46% 	 Time used:  0.22 sec
2023-04-02 22:31:29,076 		1872 of 10000 with 97.38% 	 Time used:  0.22 sec
2023-04-02 22:31:29,295 		1896 of 10000 with 97.42% 	 Time used:  0.22 sec
2023-04-02 22:31:29,515 		1920 of 10000 with 97.45% 	 Time used:  0.22 sec
2023-04-02 22:31:29,735 		1944 of 10000 with 97.33% 	 Time used:  0.22 sec
2023-04-02 22:31:29,954 		1968 of 10000 with 97.21% 	 Time used:  0.22 sec
2023-04-02 22:31:30,174 		1992 of 10000 with 97.24% 	 Time used:  0.22 sec
2023-04-02 22:31:30,393 		2016 of 10000 with 97.27% 	 Time used:  0.22 sec
2023-04-02 22:31:30,613 		2040 of 10000 with 97.25% 	 Time used:  0.22 sec
2023-04-02 22:31:30,832 		2064 of 10000 with 97.29% 	 Time used:  0.22 sec
2023-04-02 22:31:31,052 		2088 of 10000 with 97.32% 	 Time used:  0.22 sec
2023-04-02 22:31:31,271 		2112 of 10000 with 97.30% 	 Time used:  0.22 sec
2023-04-02 22:31:31,491 		2136 of 10000 with 97.28% 	 Time used:  0.22 sec
2023-04-02 22:31:31,710 		2160 of 10000 with 97.27% 	 Time used:  0.22 sec
2023-04-02 22:31:31,930 		2184 of 10000 with 97.30% 	 Time used:  0.22 sec
2023-04-02 22:31:32,149 		2208 of 10000 with 97.33% 	 Time used:  0.22 sec
2023-04-02 22:31:32,369 		2232 of 10000 with 97.36% 	 Time used:  0.22 sec
2023-04-02 22:31:32,588 		2256 of 10000 with 97.38% 	 Time used:  0.22 sec
2023-04-02 22:31:32,808 		2280 of 10000 with 97.37% 	 Time used:  0.22 sec
2023-04-02 22:31:33,027 		2304 of 10000 with 97.40% 	 Time used:  0.22 sec
2023-04-02 22:31:33,247 		2328 of 10000 with 97.34% 	 Time used:  0.22 sec
2023-04-02 22:31:33,466 		2352 of 10000 with 97.36% 	 Time used:  0.22 sec
2023-04-02 22:31:33,686 		2376 of 10000 with 97.35% 	 Time used:  0.22 sec
2023-04-02 22:31:33,905 		2400 of 10000 with 97.38% 	 Time used:  0.22 sec
2023-04-02 22:31:34,125 		2424 of 10000 with 97.32% 	 Time used:  0.22 sec
2023-04-02 22:31:34,344 		2448 of 10000 with 97.34% 	 Time used:  0.22 sec
2023-04-02 22:31:34,563 		2472 of 10000 with 97.37% 	 Time used:  0.22 sec
2023-04-02 22:31:34,783 		2496 of 10000 with 97.36% 	 Time used:  0.22 sec
2023-04-02 22:31:35,002 		2520 of 10000 with 97.38% 	 Time used:  0.22 sec
2023-04-02 22:31:35,222 		2544 of 10000 with 97.41% 	 Time used:  0.22 sec
2023-04-02 22:31:35,442 		2568 of 10000 with 97.43% 	 Time used:  0.22 sec
2023-04-02 22:31:35,661 		2592 of 10000 with 97.45% 	 Time used:  0.22 sec
2023-04-02 22:31:35,881 		2616 of 10000 with 97.48% 	 Time used:  0.22 sec
2023-04-02 22:31:36,100 		2640 of 10000 with 97.50% 	 Time used:  0.22 sec
2023-04-02 22:31:36,320 		2664 of 10000 with 97.52% 	 Time used:  0.22 sec
2023-04-02 22:31:36,539 		2688 of 10000 with 97.43% 	 Time used:  0.22 sec
2023-04-02 22:31:36,759 		2712 of 10000 with 97.46% 	 Time used:  0.22 sec
2023-04-02 22:31:36,978 		2736 of 10000 with 97.44% 	 Time used:  0.22 sec
2023-04-02 22:31:37,198 		2760 of 10000 with 97.43% 	 Time used:  0.22 sec
2023-04-02 22:31:37,417 		2784 of 10000 with 97.45% 	 Time used:  0.22 sec
2023-04-02 22:31:37,637 		2808 of 10000 with 97.47% 	 Time used:  0.22 sec
2023-04-02 22:31:37,856 		2832 of 10000 with 97.49% 	 Time used:  0.22 sec
2023-04-02 22:31:38,076 		2856 of 10000 with 97.48% 	 Time used:  0.22 sec
2023-04-02 22:31:38,295 		2880 of 10000 with 97.47% 	 Time used:  0.22 sec
2023-04-02 22:31:38,515 		2904 of 10000 with 97.49% 	 Time used:  0.22 sec
2023-04-02 22:31:38,734 		2928 of 10000 with 97.47% 	 Time used:  0.22 sec
2023-04-02 22:31:38,954 		2952 of 10000 with 97.49% 	 Time used:  0.22 sec
2023-04-02 22:31:39,174 		2976 of 10000 with 97.48% 	 Time used:  0.22 sec
2023-04-02 22:31:39,393 		3000 of 10000 with 97.47% 	 Time used:  0.22 sec
2023-04-02 22:31:39,613 		3024 of 10000 with 97.49% 	 Time used:  0.22 sec
2023-04-02 22:31:39,832 		3048 of 10000 with 97.51% 	 Time used:  0.22 sec
2023-04-02 22:31:40,052 		3072 of 10000 with 97.53% 	 Time used:  0.22 sec
2023-04-02 22:31:40,271 		3096 of 10000 with 97.55% 	 Time used:  0.22 sec
2023-04-02 22:31:40,491 		3120 of 10000 with 97.56% 	 Time used:  0.22 sec
2023-04-02 22:31:40,710 		3144 of 10000 with 97.52% 	 Time used:  0.22 sec
2023-04-02 22:31:40,930 		3168 of 10000 with 97.51% 	 Time used:  0.22 sec
2023-04-02 22:31:41,149 		3192 of 10000 with 97.46% 	 Time used:  0.22 sec
2023-04-02 22:31:41,369 		3216 of 10000 with 97.45% 	 Time used:  0.22 sec
2023-04-02 22:31:41,588 		3240 of 10000 with 97.44% 	 Time used:  0.22 sec
2023-04-02 22:31:41,808 		3264 of 10000 with 97.43% 	 Time used:  0.22 sec
2023-04-02 22:31:42,027 		3288 of 10000 with 97.41% 	 Time used:  0.22 sec
2023-04-02 22:31:42,247 		3312 of 10000 with 97.43% 	 Time used:  0.22 sec
2023-04-02 22:31:42,467 		3336 of 10000 with 97.45% 	 Time used:  0.22 sec
2023-04-02 22:31:42,686 		3360 of 10000 with 97.47% 	 Time used:  0.22 sec
2023-04-02 22:31:42,906 		3384 of 10000 with 97.46% 	 Time used:  0.22 sec
2023-04-02 22:31:43,125 		3408 of 10000 with 97.48% 	 Time used:  0.22 sec
2023-04-02 22:31:43,344 		3432 of 10000 with 97.49% 	 Time used:  0.22 sec
2023-04-02 22:31:43,564 		3456 of 10000 with 97.51% 	 Time used:  0.22 sec
2023-04-02 22:31:43,783 		3480 of 10000 with 97.50% 	 Time used:  0.22 sec
2023-04-02 22:31:44,003 		3504 of 10000 with 97.46% 	 Time used:  0.22 sec
2023-04-02 22:31:44,222 		3528 of 10000 with 97.48% 	 Time used:  0.22 sec
2023-04-02 22:31:44,442 		3552 of 10000 with 97.49% 	 Time used:  0.22 sec
2023-04-02 22:31:44,661 		3576 of 10000 with 97.48% 	 Time used:  0.22 sec
2023-04-02 22:31:44,881 		3600 of 10000 with 97.50% 	 Time used:  0.22 sec
2023-04-02 22:31:45,100 		3624 of 10000 with 97.43% 	 Time used:  0.22 sec
2023-04-02 22:31:45,320 		3648 of 10000 with 97.42% 	 Time used:  0.22 sec
2023-04-02 22:31:45,539 		3672 of 10000 with 97.44% 	 Time used:  0.22 sec
2023-04-02 22:31:45,759 		3696 of 10000 with 97.40% 	 Time used:  0.22 sec
2023-04-02 22:31:45,978 		3720 of 10000 with 97.37% 	 Time used:  0.22 sec
2023-04-02 22:31:46,198 		3744 of 10000 with 97.38% 	 Time used:  0.22 sec
2023-04-02 22:31:46,417 		3768 of 10000 with 97.40% 	 Time used:  0.22 sec
2023-04-02 22:31:46,637 		3792 of 10000 with 97.42% 	 Time used:  0.22 sec
2023-04-02 22:31:46,856 		3816 of 10000 with 97.41% 	 Time used:  0.22 sec
2023-04-02 22:31:47,076 		3840 of 10000 with 97.42% 	 Time used:  0.22 sec
2023-04-02 22:31:47,295 		3864 of 10000 with 97.41% 	 Time used:  0.22 sec
2023-04-02 22:31:47,515 		3888 of 10000 with 97.43% 	 Time used:  0.22 sec
2023-04-02 22:31:47,734 		3912 of 10000 with 97.42% 	 Time used:  0.22 sec
2023-04-02 22:31:47,954 		3936 of 10000 with 97.43% 	 Time used:  0.22 sec
2023-04-02 22:31:48,173 		3960 of 10000 with 97.40% 	 Time used:  0.22 sec
2023-04-02 22:31:48,393 		3984 of 10000 with 97.36% 	 Time used:  0.22 sec
2023-04-02 22:31:48,612 		4008 of 10000 with 97.38% 	 Time used:  0.22 sec
2023-04-02 22:31:48,832 		4032 of 10000 with 97.40% 	 Time used:  0.22 sec
2023-04-02 22:31:49,052 		4056 of 10000 with 97.39% 	 Time used:  0.22 sec
2023-04-02 22:31:49,271 		4080 of 10000 with 97.40% 	 Time used:  0.22 sec
2023-04-02 22:31:49,491 		4104 of 10000 with 97.39% 	 Time used:  0.22 sec
2023-04-02 22:31:49,710 		4128 of 10000 with 97.41% 	 Time used:  0.22 sec
2023-04-02 22:31:49,930 		4152 of 10000 with 97.42% 	 Time used:  0.22 sec
2023-04-02 22:31:50,150 		4176 of 10000 with 97.44% 	 Time used:  0.22 sec
2023-04-02 22:31:50,369 		4200 of 10000 with 97.43% 	 Time used:  0.22 sec
2023-04-02 22:31:50,589 		4224 of 10000 with 97.44% 	 Time used:  0.22 sec
2023-04-02 22:31:50,808 		4248 of 10000 with 97.43% 	 Time used:  0.22 sec
2023-04-02 22:31:51,028 		4272 of 10000 with 97.43% 	 Time used:  0.22 sec
2023-04-02 22:31:51,247 		4296 of 10000 with 97.44% 	 Time used:  0.22 sec
2023-04-02 22:31:51,467 		4320 of 10000 with 97.43% 	 Time used:  0.22 sec
2023-04-02 22:31:51,686 		4344 of 10000 with 97.44% 	 Time used:  0.22 sec
2023-04-02 22:31:51,906 		4368 of 10000 with 97.44% 	 Time used:  0.22 sec
2023-04-02 22:31:52,126 		4392 of 10000 with 97.43% 	 Time used:  0.22 sec
2023-04-02 22:31:52,345 		4416 of 10000 with 97.42% 	 Time used:  0.22 sec
2023-04-02 22:31:52,565 		4440 of 10000 with 97.43% 	 Time used:  0.22 sec
2023-04-02 22:31:52,784 		4464 of 10000 with 97.45% 	 Time used:  0.22 sec
2023-04-02 22:31:53,004 		4488 of 10000 with 97.46% 	 Time used:  0.22 sec
2023-04-02 22:31:53,223 		4512 of 10000 with 97.43% 	 Time used:  0.22 sec
2023-04-02 22:31:53,443 		4536 of 10000 with 97.42% 	 Time used:  0.22 sec
2023-04-02 22:31:53,662 		4560 of 10000 with 97.43% 	 Time used:  0.22 sec
2023-04-02 22:31:53,882 		4584 of 10000 with 97.45% 	 Time used:  0.22 sec
2023-04-02 22:31:54,103 		4608 of 10000 with 97.42% 	 Time used:  0.22 sec
2023-04-02 22:31:54,322 		4632 of 10000 with 97.43% 	 Time used:  0.22 sec
2023-04-02 22:31:54,542 		4656 of 10000 with 97.42% 	 Time used:  0.22 sec
2023-04-02 22:31:54,761 		4680 of 10000 with 97.44% 	 Time used:  0.22 sec
2023-04-02 22:31:54,981 		4704 of 10000 with 97.43% 	 Time used:  0.22 sec
2023-04-02 22:31:55,200 		4728 of 10000 with 97.42% 	 Time used:  0.22 sec
2023-04-02 22:31:55,420 		4752 of 10000 with 97.41% 	 Time used:  0.22 sec
2023-04-02 22:31:55,639 		4776 of 10000 with 97.42% 	 Time used:  0.22 sec
2023-04-02 22:31:55,859 		4800 of 10000 with 97.44% 	 Time used:  0.22 sec
2023-04-02 22:31:56,078 		4824 of 10000 with 97.45% 	 Time used:  0.22 sec
2023-04-02 22:31:56,298 		4848 of 10000 with 97.44% 	 Time used:  0.22 sec
2023-04-02 22:31:56,517 		4872 of 10000 with 97.45% 	 Time used:  0.22 sec
2023-04-02 22:31:56,737 		4896 of 10000 with 97.47% 	 Time used:  0.22 sec
2023-04-02 22:31:56,956 		4920 of 10000 with 97.48% 	 Time used:  0.22 sec
2023-04-02 22:31:57,176 		4944 of 10000 with 97.49% 	 Time used:  0.22 sec
2023-04-02 22:31:57,395 		4968 of 10000 with 97.50% 	 Time used:  0.22 sec
2023-04-02 22:31:57,615 		4992 of 10000 with 97.52% 	 Time used:  0.22 sec
2023-04-02 22:31:57,836 		5016 of 10000 with 97.53% 	 Time used:  0.22 sec
2023-04-02 22:31:58,055 		5040 of 10000 with 97.54% 	 Time used:  0.22 sec
2023-04-02 22:31:58,275 		5064 of 10000 with 97.53% 	 Time used:  0.22 sec
2023-04-02 22:31:58,494 		5088 of 10000 with 97.52% 	 Time used:  0.22 sec
2023-04-02 22:31:58,714 		5112 of 10000 with 97.54% 	 Time used:  0.22 sec
2023-04-02 22:31:58,933 		5136 of 10000 with 97.53% 	 Time used:  0.22 sec
2023-04-02 22:31:59,153 		5160 of 10000 with 97.50% 	 Time used:  0.22 sec
2023-04-02 22:31:59,372 		5184 of 10000 with 97.49% 	 Time used:  0.22 sec
2023-04-02 22:31:59,592 		5208 of 10000 with 97.50% 	 Time used:  0.22 sec
2023-04-02 22:31:59,811 		5232 of 10000 with 97.50% 	 Time used:  0.22 sec
2023-04-02 22:32:00,031 		5256 of 10000 with 97.49% 	 Time used:  0.22 sec
2023-04-02 22:32:00,251 		5280 of 10000 with 97.50% 	 Time used:  0.22 sec
2023-04-02 22:32:00,470 		5304 of 10000 with 97.51% 	 Time used:  0.22 sec
2023-04-02 22:32:00,690 		5328 of 10000 with 97.50% 	 Time used:  0.22 sec
2023-04-02 22:32:00,909 		5352 of 10000 with 97.50% 	 Time used:  0.22 sec
2023-04-02 22:32:01,129 		5376 of 10000 with 97.49% 	 Time used:  0.22 sec
2023-04-02 22:32:01,348 		5400 of 10000 with 97.46% 	 Time used:  0.22 sec
2023-04-02 22:32:01,568 		5424 of 10000 with 97.44% 	 Time used:  0.22 sec
2023-04-02 22:32:01,788 		5448 of 10000 with 97.45% 	 Time used:  0.22 sec
2023-04-02 22:32:02,008 		5472 of 10000 with 97.44% 	 Time used:  0.22 sec
2023-04-02 22:32:02,227 		5496 of 10000 with 97.42% 	 Time used:  0.22 sec
2023-04-02 22:32:02,447 		5520 of 10000 with 97.41% 	 Time used:  0.22 sec
2023-04-02 22:32:02,667 		5544 of 10000 with 97.40% 	 Time used:  0.22 sec
2023-04-02 22:32:02,886 		5568 of 10000 with 97.40% 	 Time used:  0.22 sec
2023-04-02 22:32:03,106 		5592 of 10000 with 97.39% 	 Time used:  0.22 sec
2023-04-02 22:32:03,325 		5616 of 10000 with 97.40% 	 Time used:  0.22 sec
2023-04-02 22:32:03,545 		5640 of 10000 with 97.39% 	 Time used:  0.22 sec
2023-04-02 22:32:03,764 		5664 of 10000 with 97.39% 	 Time used:  0.22 sec
2023-04-02 22:32:03,984 		5688 of 10000 with 97.40% 	 Time used:  0.22 sec
2023-04-02 22:32:04,204 		5712 of 10000 with 97.41% 	 Time used:  0.22 sec
2023-04-02 22:32:04,423 		5736 of 10000 with 97.37% 	 Time used:  0.22 sec
2023-04-02 22:32:04,643 		5760 of 10000 with 97.36% 	 Time used:  0.22 sec
2023-04-02 22:32:04,863 		5784 of 10000 with 97.37% 	 Time used:  0.22 sec
2023-04-02 22:32:05,083 		5808 of 10000 with 97.38% 	 Time used:  0.22 sec
2023-04-02 22:32:05,302 		5832 of 10000 with 97.38% 	 Time used:  0.22 sec
2023-04-02 22:32:05,522 		5856 of 10000 with 97.37% 	 Time used:  0.22 sec
2023-04-02 22:32:05,741 		5880 of 10000 with 97.36% 	 Time used:  0.22 sec
2023-04-02 22:32:05,961 		5904 of 10000 with 97.37% 	 Time used:  0.22 sec
2023-04-02 22:32:06,181 		5928 of 10000 with 97.39% 	 Time used:  0.22 sec
2023-04-02 22:32:06,400 		5952 of 10000 with 97.40% 	 Time used:  0.22 sec
2023-04-02 22:32:06,620 		5976 of 10000 with 97.41% 	 Time used:  0.22 sec
2023-04-02 22:32:06,839 		6000 of 10000 with 97.42% 	 Time used:  0.22 sec
2023-04-02 22:32:07,059 		6024 of 10000 with 97.43% 	 Time used:  0.22 sec
2023-04-02 22:32:07,278 		6048 of 10000 with 97.42% 	 Time used:  0.22 sec
2023-04-02 22:32:07,498 		6072 of 10000 with 97.41% 	 Time used:  0.22 sec
2023-04-02 22:32:07,717 		6096 of 10000 with 97.39% 	 Time used:  0.22 sec
2023-04-02 22:32:07,937 		6120 of 10000 with 97.40% 	 Time used:  0.22 sec
2023-04-02 22:32:08,156 		6144 of 10000 with 97.41% 	 Time used:  0.22 sec
2023-04-02 22:32:08,376 		6168 of 10000 with 97.42% 	 Time used:  0.22 sec
2023-04-02 22:32:08,595 		6192 of 10000 with 97.42% 	 Time used:  0.22 sec
2023-04-02 22:32:08,815 		6216 of 10000 with 97.41% 	 Time used:  0.22 sec
2023-04-02 22:32:09,034 		6240 of 10000 with 97.42% 	 Time used:  0.22 sec
2023-04-02 22:32:09,254 		6264 of 10000 with 97.43% 	 Time used:  0.22 sec
2023-04-02 22:32:09,473 		6288 of 10000 with 97.44% 	 Time used:  0.22 sec
2023-04-02 22:32:09,692 		6312 of 10000 with 97.45% 	 Time used:  0.22 sec
2023-04-02 22:32:09,912 		6336 of 10000 with 97.46% 	 Time used:  0.22 sec
2023-04-02 22:32:10,131 		6360 of 10000 with 97.45% 	 Time used:  0.22 sec
2023-04-02 22:32:10,351 		6384 of 10000 with 97.46% 	 Time used:  0.22 sec
2023-04-02 22:32:10,571 		6408 of 10000 with 97.46% 	 Time used:  0.22 sec
2023-04-02 22:32:10,790 		6432 of 10000 with 97.47% 	 Time used:  0.22 sec
2023-04-02 22:32:11,010 		6456 of 10000 with 97.48% 	 Time used:  0.22 sec
2023-04-02 22:32:11,229 		6480 of 10000 with 97.48% 	 Time used:  0.22 sec
2023-04-02 22:32:11,449 		6504 of 10000 with 97.48% 	 Time used:  0.22 sec
2023-04-02 22:32:11,668 		6528 of 10000 with 97.47% 	 Time used:  0.22 sec
2023-04-02 22:32:11,888 		6552 of 10000 with 97.45% 	 Time used:  0.22 sec
2023-04-02 22:32:12,108 		6576 of 10000 with 97.46% 	 Time used:  0.22 sec
2023-04-02 22:32:12,327 		6600 of 10000 with 97.47% 	 Time used:  0.22 sec
2023-04-02 22:32:12,547 		6624 of 10000 with 97.48% 	 Time used:  0.22 sec
2023-04-02 22:32:12,766 		6648 of 10000 with 97.43% 	 Time used:  0.22 sec
2023-04-02 22:32:12,986 		6672 of 10000 with 97.44% 	 Time used:  0.22 sec
2023-04-02 22:32:13,205 		6696 of 10000 with 97.45% 	 Time used:  0.22 sec
2023-04-02 22:32:13,425 		6720 of 10000 with 97.46% 	 Time used:  0.22 sec
2023-04-02 22:32:13,645 		6744 of 10000 with 97.43% 	 Time used:  0.22 sec
2023-04-02 22:32:13,864 		6768 of 10000 with 97.43% 	 Time used:  0.22 sec
2023-04-02 22:32:14,084 		6792 of 10000 with 97.44% 	 Time used:  0.22 sec
2023-04-02 22:32:14,303 		6816 of 10000 with 97.43% 	 Time used:  0.22 sec
```
