## Supplementary material for "Competitive performance and superior noise robustness of a non-negative deep convolutional spiking network": Source Code: def.json

```
{
    "epoch_id_max": 100,
    "batch_size": 24,
    "number_of_spikes": [
        999999, // "SbS"                                                                                                                                                
        0, // POOLING                                                                                                                                               
        3200, // "SbS"
        0, // POOLING                                                                                                                                               
        4800, // "SbS"                                                                                                                                              
        500 // "SbS"                                                                                                                                                
    ],
    "spike_full_layer_input_distribution": [
        true
    ],
    "forgetting_offset": 0.0,
    "stage_id": 0,
    "simulation_id": 0,
    "learning_parameters": {
        "learning_active": false,
        "learning_rate_threshold_w": 0.001,
        "eps_xy_intitial": 1.0,
        "number_of_batches_for_one_update": 20,
        "learning_rate_gamma_w": 0.01,
        "lr_scheduler_patience_w": -1,
        "adapt_learning_rate_after_minibatch": false,
        "w_trainable": [
            true, true, true, true, true, true
        ]
    },
    "augmentation": {},
    "image_statistics": {},
    "approximation_setting": {}
}
```
