## Supplementary material for "Competitive performance and superior noise robustness of a non-negative deep convolutional spiking network": Source Code: log_2023_04_02_20_08_32_100.0.txt

```
2023-04-02 20:08:33,107 Config(network_structure=Network(layer_type=['SbS', 'Average POOLING', 'SbS', 'Average POOLING', 'SbS', 'SbS'], forward_neuron_numbers=[[1, 32], [32, 32], [32, 64], [64, 64], [64, 96], [96, 10]], forward_kernel_size=[[5, 5], [2, 2], [5, 5], [2, 2], [3, 3], [1, 1]], strides=[[1, 1], [2, 2], [1, 1], [2, 2], [1, 1], [1, 1]], dilation=[], padding=[], number_of_output_neurons=10), learning_parameters=LearningParameters(learning_active=False, loss_mode=0, loss_coeffs_mse=0.5, loss_coeffs_kldiv=1.0, optimizer_name='Adam', learning_rate_gamma_w=0.01, learning_rate_threshold_w=0.001, lr_schedule_name='ReduceLROnPlateau', lr_scheduler_use_performance=False, lr_scheduler_factor_w=0.75, lr_scheduler_patience_w=-1, lr_scheduler_tau_w=10, number_of_batches_for_one_update=20, overload_path='Previous', weight_noise_range=[], eps_xy_intitial=1.0, disable_scale_grade=False, kepp_last_grad_scale=True, sbs_skip_gradient_calculation=[], adapt_learning_rate_after_minibatch=False, w_trainable=[True, True, True, True, True, True], supervised_cluster=False), augmentation=Augmentation(crop_width_in_pixel=2, flip_p=0.5, jitter_brightness=0.5, jitter_contrast=0.1, jitter_saturation=0.1, jitter_hue=0.15), image_statistics=ImageStatistics(mean=[], the_size=[]), approximation_setting=ApproximationSetting(approximation_enable=[], number_of_trunc_bits=[], number_of_frac_bits=[]), extract_noisy_pictures=False, simulation_id=0, stage_id=0, batch_size=24, data_mode='MNIST', data_path='./DATA_MNIST_CON_AWGN/', epoch_id=0, epoch_id_max=100, number_of_cpu_processes=32, enable_cpu_thread_balacing=False, weight_path='Parameters', log_path='Log', number_of_spikes=[999999, 0, 3200, 0, 4800, 500], cooldown_after_number_of_spikes=-1, reduction_cooldown=25.0, epsilon_0=1.0, forgetting_offset=0.0, force_forward_h_dynamic_on_cpu=True, spike_full_layer_input_distribution=[True])
2023-04-02 20:08:33,108 Number of spikes: [999999, 0, 3200, 0, 4800, 500]
2023-04-02 20:08:33,108 Cooldown after spikes: -1
2023-04-02 20:08:33,108 Reduction cooldown: 25.0
2023-04-02 20:08:33,108 
2023-04-02 20:08:33,108 Epsilon 0: 1.0
2023-04-02 20:08:33,108 Batch size: 24
2023-04-02 20:08:33,108 Data mode: MNIST
2023-04-02 20:08:33,108 
2023-04-02 20:08:33,108 *** Config loaded.
2023-04-02 20:08:33,109 
2023-04-02 20:08:33,112 Using cpu device
2023-04-02 20:08:33,462 *** Data loaded.
2023-04-02 20:08:33,462 
2023-04-02 20:08:33,463 Layer ID: 0
2023-04-02 20:08:33,463 Layer type: SbS
2023-04-02 20:08:33,463 Input channels: 1
2023-04-02 20:08:33,463 Output channels: 32
2023-04-02 20:08:33,463 Kernel size: [5, 5]
2023-04-02 20:08:33,463 Stride: [1, 1]
2023-04-02 20:08:33,463 Dilation: [1, 1]
2023-04-02 20:08:33,463 Padding: [0, 0]
2023-04-02 20:08:33,463 W trainable?: True
2023-04-02 20:08:33,463 Layer: 0 -> SbS Layer with 999999 spikes -- draw spike from full layer: True
2023-04-02 20:08:33,564 
2023-04-02 20:08:33,564 Layer ID: 1
2023-04-02 20:08:33,564 Layer type: Average POOLING
2023-04-02 20:08:33,564 Input channels: 32
2023-04-02 20:08:33,564 Output channels: 32
2023-04-02 20:08:33,564 Kernel size: [2, 2]
2023-04-02 20:08:33,564 Stride: [2, 2]
2023-04-02 20:08:33,564 Dilation: [1, 1]
2023-04-02 20:08:33,564 Padding: [0, 0]
2023-04-02 20:08:33,564 W trainable?: True
2023-04-02 20:08:33,564 Layer: 1 -> AVERAGE POOLING Layer
2023-04-02 20:08:33,565 
2023-04-02 20:08:33,565 Layer ID: 2
2023-04-02 20:08:33,565 Layer type: SbS
2023-04-02 20:08:33,565 Input channels: 32
2023-04-02 20:08:33,565 Output channels: 64
2023-04-02 20:08:33,565 Kernel size: [5, 5]
2023-04-02 20:08:33,565 Stride: [1, 1]
2023-04-02 20:08:33,565 Dilation: [1, 1]
2023-04-02 20:08:33,565 Padding: [0, 0]
2023-04-02 20:08:33,565 W trainable?: True
2023-04-02 20:08:33,565 Layer: 2 -> SbS Layer with 3200 spikes -- draw spike from full layer: False
2023-04-02 20:08:34,389 
2023-04-02 20:08:34,389 Layer ID: 3
2023-04-02 20:08:34,389 Layer type: Average POOLING
2023-04-02 20:08:34,389 Input channels: 64
2023-04-02 20:08:34,389 Output channels: 64
2023-04-02 20:08:34,390 Kernel size: [2, 2]
2023-04-02 20:08:34,390 Stride: [2, 2]
2023-04-02 20:08:34,390 Dilation: [1, 1]
2023-04-02 20:08:34,390 Padding: [0, 0]
2023-04-02 20:08:34,390 W trainable?: True
2023-04-02 20:08:34,391 Layer: 3 -> AVERAGE POOLING Layer
2023-04-02 20:08:34,391 
2023-04-02 20:08:34,391 Layer ID: 4
2023-04-02 20:08:34,392 Layer type: SbS
2023-04-02 20:08:34,392 Input channels: 64
2023-04-02 20:08:34,392 Output channels: 96
2023-04-02 20:08:34,392 Kernel size: [3, 3]
2023-04-02 20:08:34,392 Stride: [1, 1]
2023-04-02 20:08:34,392 Dilation: [1, 1]
2023-04-02 20:08:34,392 Padding: [0, 0]
2023-04-02 20:08:34,392 W trainable?: True
2023-04-02 20:08:34,392 Layer: 4 -> SbS Layer with 4800 spikes -- draw spike from full layer: False
2023-04-02 20:08:34,425 
2023-04-02 20:08:34,425 Layer ID: 5
2023-04-02 20:08:34,425 Layer type: SbS
2023-04-02 20:08:34,425 Input channels: 96
2023-04-02 20:08:34,425 Output channels: 10
2023-04-02 20:08:34,425 Kernel size: [1, 1]
2023-04-02 20:08:34,425 Stride: [1, 1]
2023-04-02 20:08:34,425 Dilation: [1, 1]
2023-04-02 20:08:34,425 Padding: [0, 0]
2023-04-02 20:08:34,425 W trainable?: True
2023-04-02 20:08:34,425 Layer: 5 -> SbS Layer with 500 spikes -- draw spike from full layer: False
2023-04-02 20:08:34,432 
2023-04-02 20:08:34,432 Number of parameters found to optimize: 4
2023-04-02 20:08:34,433 Using optimizer: Adam
2023-04-02 20:08:34,433 Using lr scheduler for optimizer 0: ReduceLROnPlateau
2023-04-02 20:08:34,433 *** Network generated.
2023-04-02 20:08:34,437 Weights file used for layer 0 : Previous/Weight_L0_S99_100.0.npy
2023-04-02 20:08:34,443 Weights file used for layer 2 : Previous/Weight_L2_S99_100.0.npy
2023-04-02 20:08:34,475 Weights file used for layer 4 : Previous/Weight_L4_S99_100.0.npy
2023-04-02 20:08:34,477 Weights file used for layer 5 : Previous/Weight_L5_S99_100.0.npy
2023-04-02 20:08:34,477 
2023-04-02 20:08:34,478 
2023-04-02 20:08:34,478 Testing:
2023-04-02 20:08:35,249 		24 of 10000 with 70.83% 	 Time used:  0.77 sec
2023-04-02 20:08:36,161 		48 of 10000 with 70.83% 	 Time used:  0.91 sec
2023-04-02 20:08:37,171 		72 of 10000 with 70.83% 	 Time used:  1.01 sec
2023-04-02 20:08:37,985 		96 of 10000 with 72.92% 	 Time used:  0.81 sec
2023-04-02 20:08:38,991 		120 of 10000 with 70.83% 	 Time used:  1.00 sec
2023-04-02 20:08:39,796 		144 of 10000 with 68.75% 	 Time used:  0.80 sec
2023-04-02 20:08:40,405 		168 of 10000 with 68.45% 	 Time used:  0.61 sec
2023-04-02 20:08:41,043 		192 of 10000 with 68.75% 	 Time used:  0.64 sec
2023-04-02 20:08:42,037 		216 of 10000 with 68.98% 	 Time used:  0.99 sec
2023-04-02 20:08:43,230 		240 of 10000 with 70.83% 	 Time used:  1.19 sec
2023-04-02 20:08:44,005 		264 of 10000 with 70.83% 	 Time used:  0.77 sec
2023-04-02 20:08:45,014 		288 of 10000 with 70.14% 	 Time used:  1.01 sec
2023-04-02 20:08:45,792 		312 of 10000 with 69.87% 	 Time used:  0.78 sec
2023-04-02 20:08:46,414 		336 of 10000 with 69.94% 	 Time used:  0.62 sec
2023-04-02 20:08:47,022 		360 of 10000 with 69.72% 	 Time used:  0.61 sec
2023-04-02 20:08:47,616 		384 of 10000 with 69.53% 	 Time used:  0.59 sec
2023-04-02 20:08:48,388 		408 of 10000 with 69.12% 	 Time used:  0.77 sec
2023-04-02 20:08:49,375 		432 of 10000 with 69.44% 	 Time used:  0.99 sec
2023-04-02 20:08:50,585 		456 of 10000 with 69.30% 	 Time used:  1.21 sec
2023-04-02 20:08:51,712 		480 of 10000 with 70.21% 	 Time used:  1.13 sec
2023-04-02 20:08:52,903 		504 of 10000 with 69.84% 	 Time used:  1.19 sec
2023-04-02 20:08:54,050 		528 of 10000 with 68.94% 	 Time used:  1.15 sec
2023-04-02 20:08:54,876 		552 of 10000 with 68.84% 	 Time used:  0.82 sec
2023-04-02 20:08:55,790 		576 of 10000 with 68.58% 	 Time used:  0.91 sec
2023-04-02 20:08:56,600 		600 of 10000 with 68.33% 	 Time used:  0.81 sec
2023-04-02 20:08:57,559 		624 of 10000 with 68.59% 	 Time used:  0.96 sec
2023-04-02 20:08:58,547 		648 of 10000 with 69.14% 	 Time used:  0.99 sec
2023-04-02 20:08:59,509 		672 of 10000 with 69.05% 	 Time used:  0.96 sec
2023-04-02 20:09:00,373 		696 of 10000 with 69.54% 	 Time used:  0.86 sec
2023-04-02 20:09:01,335 		720 of 10000 with 69.17% 	 Time used:  0.96 sec
2023-04-02 20:09:02,620 		744 of 10000 with 69.35% 	 Time used:  1.28 sec
2023-04-02 20:09:03,761 		768 of 10000 with 69.14% 	 Time used:  1.14 sec
2023-04-02 20:09:04,545 		792 of 10000 with 68.56% 	 Time used:  0.78 sec
2023-04-02 20:09:05,330 		816 of 10000 with 68.75% 	 Time used:  0.78 sec
2023-04-02 20:09:06,403 		840 of 10000 with 68.93% 	 Time used:  1.07 sec
2023-04-02 20:09:07,148 		864 of 10000 with 68.75% 	 Time used:  0.74 sec
2023-04-02 20:09:08,144 		888 of 10000 with 68.81% 	 Time used:  0.99 sec
2023-04-02 20:09:08,912 		912 of 10000 with 68.75% 	 Time used:  0.77 sec
2023-04-02 20:09:09,511 		936 of 10000 with 68.80% 	 Time used:  0.60 sec
2023-04-02 20:09:10,121 		960 of 10000 with 69.06% 	 Time used:  0.61 sec
2023-04-02 20:09:11,085 		984 of 10000 with 69.11% 	 Time used:  0.96 sec
2023-04-02 20:09:12,232 		1008 of 10000 with 69.15% 	 Time used:  1.15 sec
2023-04-02 20:09:13,463 		1032 of 10000 with 69.19% 	 Time used:  1.23 sec
2023-04-02 20:09:14,255 		1056 of 10000 with 69.32% 	 Time used:  0.79 sec
2023-04-02 20:09:14,879 		1080 of 10000 with 69.54% 	 Time used:  0.62 sec
2023-04-02 20:09:15,492 		1104 of 10000 with 69.66% 	 Time used:  0.61 sec
2023-04-02 20:09:16,123 		1128 of 10000 with 69.86% 	 Time used:  0.63 sec
2023-04-02 20:09:17,164 		1152 of 10000 with 70.05% 	 Time used:  1.04 sec
2023-04-02 20:09:18,135 		1176 of 10000 with 70.41% 	 Time used:  0.97 sec
2023-04-02 20:09:18,922 		1200 of 10000 with 70.50% 	 Time used:  0.79 sec
2023-04-02 20:09:19,511 		1224 of 10000 with 70.67% 	 Time used:  0.59 sec
2023-04-02 20:09:20,500 		1248 of 10000 with 70.59% 	 Time used:  0.99 sec
2023-04-02 20:09:21,435 		1272 of 10000 with 70.44% 	 Time used:  0.93 sec
2023-04-02 20:09:22,228 		1296 of 10000 with 70.60% 	 Time used:  0.79 sec
2023-04-02 20:09:22,896 		1320 of 10000 with 70.68% 	 Time used:  0.67 sec
2023-04-02 20:09:23,682 		1344 of 10000 with 70.76% 	 Time used:  0.79 sec
2023-04-02 20:09:24,683 		1368 of 10000 with 70.83% 	 Time used:  1.00 sec
2023-04-02 20:09:25,925 		1392 of 10000 with 70.83% 	 Time used:  1.24 sec
2023-04-02 20:09:26,864 		1416 of 10000 with 70.76% 	 Time used:  0.94 sec
2023-04-02 20:09:27,673 		1440 of 10000 with 70.83% 	 Time used:  0.81 sec
2023-04-02 20:09:28,845 		1464 of 10000 with 71.04% 	 Time used:  1.17 sec
2023-04-02 20:09:29,978 		1488 of 10000 with 70.77% 	 Time used:  1.13 sec
2023-04-02 20:09:31,163 		1512 of 10000 with 70.70% 	 Time used:  1.18 sec
2023-04-02 20:09:31,953 		1536 of 10000 with 70.57% 	 Time used:  0.79 sec
2023-04-02 20:09:32,709 		1560 of 10000 with 70.64% 	 Time used:  0.75 sec
2023-04-02 20:09:33,372 		1584 of 10000 with 70.39% 	 Time used:  0.66 sec
2023-04-02 20:09:33,988 		1608 of 10000 with 70.52% 	 Time used:  0.62 sec
2023-04-02 20:09:34,963 		1632 of 10000 with 70.53% 	 Time used:  0.97 sec
2023-04-02 20:09:36,152 		1656 of 10000 with 70.47% 	 Time used:  1.19 sec
2023-04-02 20:09:36,948 		1680 of 10000 with 70.54% 	 Time used:  0.80 sec
2023-04-02 20:09:37,737 		1704 of 10000 with 70.54% 	 Time used:  0.79 sec
2023-04-02 20:09:38,898 		1728 of 10000 with 70.43% 	 Time used:  1.16 sec
2023-04-02 20:09:40,139 		1752 of 10000 with 70.49% 	 Time used:  1.24 sec
2023-04-02 20:09:41,167 		1776 of 10000 with 70.33% 	 Time used:  1.03 sec
2023-04-02 20:09:42,090 		1800 of 10000 with 70.39% 	 Time used:  0.92 sec
2023-04-02 20:09:43,037 		1824 of 10000 with 70.50% 	 Time used:  0.95 sec
2023-04-02 20:09:43,826 		1848 of 10000 with 70.35% 	 Time used:  0.79 sec
2023-04-02 20:09:44,748 		1872 of 10000 with 70.25% 	 Time used:  0.92 sec
2023-04-02 20:09:45,759 		1896 of 10000 with 70.31% 	 Time used:  1.01 sec
2023-04-02 20:09:46,750 		1920 of 10000 with 70.36% 	 Time used:  0.99 sec
2023-04-02 20:09:47,912 		1944 of 10000 with 70.32% 	 Time used:  1.16 sec
2023-04-02 20:09:49,151 		1968 of 10000 with 70.17% 	 Time used:  1.24 sec
2023-04-02 20:09:49,983 		1992 of 10000 with 70.13% 	 Time used:  0.83 sec
2023-04-02 20:09:50,652 		2016 of 10000 with 69.99% 	 Time used:  0.67 sec
2023-04-02 20:09:51,682 		2040 of 10000 with 70.00% 	 Time used:  1.03 sec
2023-04-02 20:09:52,471 		2064 of 10000 with 69.91% 	 Time used:  0.79 sec
2023-04-02 20:09:53,376 		2088 of 10000 with 70.07% 	 Time used:  0.90 sec
2023-04-02 20:09:54,595 		2112 of 10000 with 70.08% 	 Time used:  1.22 sec
2023-04-02 20:09:55,452 		2136 of 10000 with 70.13% 	 Time used:  0.86 sec
2023-04-02 20:09:56,361 		2160 of 10000 with 70.14% 	 Time used:  0.91 sec
2023-04-02 20:09:57,485 		2184 of 10000 with 70.33% 	 Time used:  1.12 sec
2023-04-02 20:09:58,586 		2208 of 10000 with 70.20% 	 Time used:  1.10 sec
2023-04-02 20:09:59,702 		2232 of 10000 with 70.16% 	 Time used:  1.11 sec
2023-04-02 20:10:00,830 		2256 of 10000 with 70.08% 	 Time used:  1.13 sec
2023-04-02 20:10:01,818 		2280 of 10000 with 70.18% 	 Time used:  0.99 sec
2023-04-02 20:10:02,690 		2304 of 10000 with 70.23% 	 Time used:  0.87 sec
2023-04-02 20:10:03,789 		2328 of 10000 with 70.19% 	 Time used:  1.10 sec
2023-04-02 20:10:04,703 		2352 of 10000 with 70.41% 	 Time used:  0.91 sec
2023-04-02 20:10:05,666 		2376 of 10000 with 70.50% 	 Time used:  0.96 sec
2023-04-02 20:10:06,492 		2400 of 10000 with 70.46% 	 Time used:  0.83 sec
2023-04-02 20:10:07,166 		2424 of 10000 with 70.46% 	 Time used:  0.67 sec
2023-04-02 20:10:07,979 		2448 of 10000 with 70.38% 	 Time used:  0.81 sec
2023-04-02 20:10:08,565 		2472 of 10000 with 70.31% 	 Time used:  0.59 sec
2023-04-02 20:10:09,145 		2496 of 10000 with 70.15% 	 Time used:  0.58 sec
2023-04-02 20:10:09,783 		2520 of 10000 with 70.00% 	 Time used:  0.63 sec
2023-04-02 20:10:10,357 		2544 of 10000 with 70.09% 	 Time used:  0.57 sec
2023-04-02 20:10:10,954 		2568 of 10000 with 70.05% 	 Time used:  0.60 sec
2023-04-02 20:10:11,754 		2592 of 10000 with 69.98% 	 Time used:  0.80 sec
2023-04-02 20:10:12,544 		2616 of 10000 with 69.99% 	 Time used:  0.79 sec
2023-04-02 20:10:13,148 		2640 of 10000 with 70.08% 	 Time used:  0.60 sec
2023-04-02 20:10:14,135 		2664 of 10000 with 70.23% 	 Time used:  0.99 sec
2023-04-02 20:10:15,321 		2688 of 10000 with 70.13% 	 Time used:  1.19 sec
2023-04-02 20:10:16,286 		2712 of 10000 with 70.10% 	 Time used:  0.96 sec
2023-04-02 20:10:17,218 		2736 of 10000 with 70.03% 	 Time used:  0.93 sec
2023-04-02 20:10:18,262 		2760 of 10000 with 70.04% 	 Time used:  1.04 sec
2023-04-02 20:10:19,071 		2784 of 10000 with 70.01% 	 Time used:  0.81 sec
2023-04-02 20:10:19,648 		2808 of 10000 with 70.05% 	 Time used:  0.58 sec
2023-04-02 20:10:20,228 		2832 of 10000 with 70.09% 	 Time used:  0.58 sec
2023-04-02 20:10:20,836 		2856 of 10000 with 70.13% 	 Time used:  0.61 sec
2023-04-02 20:10:21,528 		2880 of 10000 with 70.10% 	 Time used:  0.69 sec
2023-04-02 20:10:22,445 		2904 of 10000 with 69.97% 	 Time used:  0.92 sec
2023-04-02 20:10:23,237 		2928 of 10000 with 69.91% 	 Time used:  0.79 sec
2023-04-02 20:10:24,219 		2952 of 10000 with 69.92% 	 Time used:  0.98 sec
2023-04-02 20:10:25,400 		2976 of 10000 with 69.93% 	 Time used:  1.18 sec
2023-04-02 20:10:26,641 		3000 of 10000 with 69.80% 	 Time used:  1.24 sec
2023-04-02 20:10:27,865 		3024 of 10000 with 69.87% 	 Time used:  1.22 sec
2023-04-02 20:10:29,049 		3048 of 10000 with 69.95% 	 Time used:  1.18 sec
2023-04-02 20:10:30,008 		3072 of 10000 with 69.99% 	 Time used:  0.96 sec
2023-04-02 20:10:30,838 		3096 of 10000 with 70.06% 	 Time used:  0.83 sec
2023-04-02 20:10:32,016 		3120 of 10000 with 69.97% 	 Time used:  1.18 sec
2023-04-02 20:10:33,181 		3144 of 10000 with 69.88% 	 Time used:  1.16 sec
2023-04-02 20:10:34,209 		3168 of 10000 with 69.82% 	 Time used:  1.03 sec
2023-04-02 20:10:35,156 		3192 of 10000 with 69.86% 	 Time used:  0.95 sec
2023-04-02 20:10:35,903 		3216 of 10000 with 69.75% 	 Time used:  0.75 sec
2023-04-02 20:10:36,866 		3240 of 10000 with 69.66% 	 Time used:  0.96 sec
2023-04-02 20:10:37,799 		3264 of 10000 with 69.73% 	 Time used:  0.93 sec
2023-04-02 20:10:38,627 		3288 of 10000 with 69.83% 	 Time used:  0.83 sec
2023-04-02 20:10:39,226 		3312 of 10000 with 69.87% 	 Time used:  0.60 sec
2023-04-02 20:10:40,201 		3336 of 10000 with 69.93% 	 Time used:  0.97 sec
2023-04-02 20:10:41,327 		3360 of 10000 with 69.94% 	 Time used:  1.12 sec
2023-04-02 20:10:42,122 		3384 of 10000 with 69.98% 	 Time used:  0.79 sec
2023-04-02 20:10:43,103 		3408 of 10000 with 70.07% 	 Time used:  0.98 sec
2023-04-02 20:10:44,323 		3432 of 10000 with 70.08% 	 Time used:  1.22 sec
2023-04-02 20:10:45,169 		3456 of 10000 with 70.20% 	 Time used:  0.85 sec
2023-04-02 20:10:45,775 		3480 of 10000 with 70.32% 	 Time used:  0.60 sec
2023-04-02 20:10:46,396 		3504 of 10000 with 70.26% 	 Time used:  0.62 sec
2023-04-02 20:10:47,545 		3528 of 10000 with 70.27% 	 Time used:  1.15 sec
2023-04-02 20:10:48,678 		3552 of 10000 with 70.30% 	 Time used:  1.13 sec
2023-04-02 20:10:49,619 		3576 of 10000 with 70.30% 	 Time used:  0.94 sec
2023-04-02 20:10:50,843 		3600 of 10000 with 70.25% 	 Time used:  1.22 sec
2023-04-02 20:10:51,657 		3624 of 10000 with 70.25% 	 Time used:  0.81 sec
2023-04-02 20:10:52,870 		3648 of 10000 with 70.18% 	 Time used:  1.21 sec
2023-04-02 20:10:53,699 		3672 of 10000 with 70.18% 	 Time used:  0.83 sec
2023-04-02 20:10:54,512 		3696 of 10000 with 70.18% 	 Time used:  0.81 sec
2023-04-02 20:10:55,690 		3720 of 10000 with 70.16% 	 Time used:  1.18 sec
2023-04-02 20:10:56,466 		3744 of 10000 with 70.17% 	 Time used:  0.77 sec
2023-04-02 20:10:57,305 		3768 of 10000 with 70.22% 	 Time used:  0.84 sec
2023-04-02 20:10:58,505 		3792 of 10000 with 70.23% 	 Time used:  1.20 sec
2023-04-02 20:10:59,443 		3816 of 10000 with 70.23% 	 Time used:  0.94 sec
2023-04-02 20:11:00,634 		3840 of 10000 with 70.23% 	 Time used:  1.19 sec
2023-04-02 20:11:01,447 		3864 of 10000 with 70.21% 	 Time used:  0.81 sec
2023-04-02 20:11:02,058 		3888 of 10000 with 70.27% 	 Time used:  0.61 sec
2023-04-02 20:11:03,278 		3912 of 10000 with 70.27% 	 Time used:  1.22 sec
2023-04-02 20:11:04,331 		3936 of 10000 with 70.25% 	 Time used:  1.05 sec
2023-04-02 20:11:05,624 		3960 of 10000 with 70.23% 	 Time used:  1.29 sec
2023-04-02 20:11:06,491 		3984 of 10000 with 70.18% 	 Time used:  0.87 sec
2023-04-02 20:11:07,251 		4008 of 10000 with 70.16% 	 Time used:  0.76 sec
2023-04-02 20:11:08,436 		4032 of 10000 with 70.11% 	 Time used:  1.18 sec
2023-04-02 20:11:09,362 		4056 of 10000 with 70.19% 	 Time used:  0.92 sec
2023-04-02 20:11:10,161 		4080 of 10000 with 70.20% 	 Time used:  0.80 sec
2023-04-02 20:11:10,852 		4104 of 10000 with 70.25% 	 Time used:  0.69 sec
2023-04-02 20:11:11,517 		4128 of 10000 with 70.28% 	 Time used:  0.66 sec
2023-04-02 20:11:12,215 		4152 of 10000 with 70.23% 	 Time used:  0.70 sec
2023-04-02 20:11:13,223 		4176 of 10000 with 70.28% 	 Time used:  1.01 sec
2023-04-02 20:11:14,016 		4200 of 10000 with 70.29% 	 Time used:  0.79 sec
2023-04-02 20:11:14,650 		4224 of 10000 with 70.31% 	 Time used:  0.63 sec
2023-04-02 20:11:15,619 		4248 of 10000 with 70.34% 	 Time used:  0.97 sec
2023-04-02 20:11:16,705 		4272 of 10000 with 70.39% 	 Time used:  1.09 sec
2023-04-02 20:11:17,666 		4296 of 10000 with 70.39% 	 Time used:  0.96 sec
2023-04-02 20:11:18,466 		4320 of 10000 with 70.49% 	 Time used:  0.80 sec
2023-04-02 20:11:19,064 		4344 of 10000 with 70.56% 	 Time used:  0.60 sec
2023-04-02 20:11:19,675 		4368 of 10000 with 70.51% 	 Time used:  0.61 sec
2023-04-02 20:11:20,301 		4392 of 10000 with 70.54% 	 Time used:  0.62 sec
2023-04-02 20:11:20,905 		4416 of 10000 with 70.58% 	 Time used:  0.60 sec
2023-04-02 20:11:21,527 		4440 of 10000 with 70.59% 	 Time used:  0.62 sec
2023-04-02 20:11:22,160 		4464 of 10000 with 70.65% 	 Time used:  0.63 sec
2023-04-02 20:11:23,099 		4488 of 10000 with 70.61% 	 Time used:  0.94 sec
2023-04-02 20:11:24,321 		4512 of 10000 with 70.61% 	 Time used:  1.22 sec
2023-04-02 20:11:25,423 		4536 of 10000 with 70.61% 	 Time used:  1.10 sec
2023-04-02 20:11:26,590 		4560 of 10000 with 70.64% 	 Time used:  1.17 sec
2023-04-02 20:11:27,782 		4584 of 10000 with 70.62% 	 Time used:  1.19 sec
2023-04-02 20:11:28,573 		4608 of 10000 with 70.64% 	 Time used:  0.79 sec
2023-04-02 20:11:29,189 		4632 of 10000 with 70.68% 	 Time used:  0.62 sec
2023-04-02 20:11:30,149 		4656 of 10000 with 70.60% 	 Time used:  0.96 sec
2023-04-02 20:11:30,943 		4680 of 10000 with 70.60% 	 Time used:  0.79 sec
2023-04-02 20:11:31,742 		4704 of 10000 with 70.54% 	 Time used:  0.80 sec
2023-04-02 20:11:32,337 		4728 of 10000 with 70.52% 	 Time used:  0.59 sec
2023-04-02 20:11:33,095 		4752 of 10000 with 70.60% 	 Time used:  0.76 sec
2023-04-02 20:11:33,943 		4776 of 10000 with 70.60% 	 Time used:  0.85 sec
2023-04-02 20:11:34,876 		4800 of 10000 with 70.56% 	 Time used:  0.93 sec
2023-04-02 20:11:36,017 		4824 of 10000 with 70.54% 	 Time used:  1.14 sec
2023-04-02 20:11:37,285 		4848 of 10000 with 70.54% 	 Time used:  1.27 sec
2023-04-02 20:11:38,499 		4872 of 10000 with 70.59% 	 Time used:  1.21 sec
2023-04-02 20:11:39,626 		4896 of 10000 with 70.57% 	 Time used:  1.12 sec
2023-04-02 20:11:40,456 		4920 of 10000 with 70.63% 	 Time used:  0.83 sec
2023-04-02 20:11:41,077 		4944 of 10000 with 70.61% 	 Time used:  0.62 sec
2023-04-02 20:11:42,006 		4968 of 10000 with 70.53% 	 Time used:  0.93 sec
2023-04-02 20:11:42,971 		4992 of 10000 with 70.45% 	 Time used:  0.96 sec
2023-04-02 20:11:43,756 		5016 of 10000 with 70.47% 	 Time used:  0.78 sec
2023-04-02 20:11:44,741 		5040 of 10000 with 70.44% 	 Time used:  0.98 sec
2023-04-02 20:11:45,573 		5064 of 10000 with 70.42% 	 Time used:  0.83 sec
2023-04-02 20:11:46,475 		5088 of 10000 with 70.40% 	 Time used:  0.90 sec
2023-04-02 20:11:47,640 		5112 of 10000 with 70.44% 	 Time used:  1.16 sec
2023-04-02 20:11:48,864 		5136 of 10000 with 70.52% 	 Time used:  1.22 sec
2023-04-02 20:11:50,041 		5160 of 10000 with 70.45% 	 Time used:  1.18 sec
2023-04-02 20:11:51,023 		5184 of 10000 with 70.51% 	 Time used:  0.98 sec
2023-04-02 20:11:52,134 		5208 of 10000 with 70.53% 	 Time used:  1.11 sec
2023-04-02 20:11:53,286 		5232 of 10000 with 70.55% 	 Time used:  1.15 sec
2023-04-02 20:11:54,279 		5256 of 10000 with 70.53% 	 Time used:  0.99 sec
2023-04-02 20:11:55,051 		5280 of 10000 with 70.55% 	 Time used:  0.77 sec
2023-04-02 20:11:55,684 		5304 of 10000 with 70.59% 	 Time used:  0.63 sec
2023-04-02 20:11:56,708 		5328 of 10000 with 70.57% 	 Time used:  1.02 sec
2023-04-02 20:11:57,918 		5352 of 10000 with 70.57% 	 Time used:  1.21 sec
2023-04-02 20:11:59,029 		5376 of 10000 with 70.61% 	 Time used:  1.11 sec
2023-04-02 20:12:00,201 		5400 of 10000 with 70.50% 	 Time used:  1.17 sec
2023-04-02 20:12:01,384 		5424 of 10000 with 70.54% 	 Time used:  1.18 sec
2023-04-02 20:12:02,464 		5448 of 10000 with 70.58% 	 Time used:  1.08 sec
2023-04-02 20:12:03,630 		5472 of 10000 with 70.47% 	 Time used:  1.16 sec
2023-04-02 20:12:04,416 		5496 of 10000 with 70.41% 	 Time used:  0.78 sec
2023-04-02 20:12:05,448 		5520 of 10000 with 70.40% 	 Time used:  1.03 sec
2023-04-02 20:12:06,213 		5544 of 10000 with 70.38% 	 Time used:  0.76 sec
2023-04-02 20:12:07,160 		5568 of 10000 with 70.37% 	 Time used:  0.95 sec
2023-04-02 20:12:08,331 		5592 of 10000 with 70.37% 	 Time used:  1.17 sec
2023-04-02 20:12:09,288 		5616 of 10000 with 70.37% 	 Time used:  0.96 sec
2023-04-02 20:12:10,474 		5640 of 10000 with 70.44% 	 Time used:  1.19 sec
2023-04-02 20:12:11,252 		5664 of 10000 with 70.50% 	 Time used:  0.78 sec
2023-04-02 20:12:12,230 		5688 of 10000 with 70.45% 	 Time used:  0.98 sec
2023-04-02 20:12:13,421 		5712 of 10000 with 70.47% 	 Time used:  1.19 sec
2023-04-02 20:12:14,206 		5736 of 10000 with 70.50% 	 Time used:  0.78 sec
2023-04-02 20:12:14,800 		5760 of 10000 with 70.52% 	 Time used:  0.59 sec
2023-04-02 20:12:15,389 		5784 of 10000 with 70.52% 	 Time used:  0.59 sec
2023-04-02 20:12:16,136 		5808 of 10000 with 70.49% 	 Time used:  0.75 sec
2023-04-02 20:12:17,312 		5832 of 10000 with 70.42% 	 Time used:  1.18 sec
2023-04-02 20:12:18,131 		5856 of 10000 with 70.42% 	 Time used:  0.82 sec
2023-04-02 20:12:19,130 		5880 of 10000 with 70.37% 	 Time used:  1.00 sec
2023-04-02 20:12:19,896 		5904 of 10000 with 70.44% 	 Time used:  0.77 sec
2023-04-02 20:12:20,861 		5928 of 10000 with 70.43% 	 Time used:  0.96 sec
2023-04-02 20:12:21,679 		5952 of 10000 with 70.50% 	 Time used:  0.82 sec
2023-04-02 20:12:22,651 		5976 of 10000 with 70.57% 	 Time used:  0.97 sec
2023-04-02 20:12:23,628 		6000 of 10000 with 70.63% 	 Time used:  0.98 sec
2023-04-02 20:12:24,833 		6024 of 10000 with 70.60% 	 Time used:  1.20 sec
2023-04-02 20:12:25,646 		6048 of 10000 with 70.63% 	 Time used:  0.81 sec
2023-04-02 20:12:26,445 		6072 of 10000 with 70.65% 	 Time used:  0.80 sec
2023-04-02 20:12:27,649 		6096 of 10000 with 70.64% 	 Time used:  1.20 sec
2023-04-02 20:12:28,436 		6120 of 10000 with 70.64% 	 Time used:  0.79 sec
2023-04-02 20:12:29,046 		6144 of 10000 with 70.59% 	 Time used:  0.61 sec
2023-04-02 20:12:29,649 		6168 of 10000 with 70.59% 	 Time used:  0.60 sec
2023-04-02 20:12:30,299 		6192 of 10000 with 70.59% 	 Time used:  0.65 sec
2023-04-02 20:12:30,956 		6216 of 10000 with 70.61% 	 Time used:  0.66 sec
2023-04-02 20:12:31,964 		6240 of 10000 with 70.59% 	 Time used:  1.01 sec
2023-04-02 20:12:33,132 		6264 of 10000 with 70.63% 	 Time used:  1.17 sec
2023-04-02 20:12:34,061 		6288 of 10000 with 70.64% 	 Time used:  0.93 sec
2023-04-02 20:12:35,234 		6312 of 10000 with 70.69% 	 Time used:  1.17 sec
2023-04-02 20:12:36,024 		6336 of 10000 with 70.69% 	 Time used:  0.79 sec
2023-04-02 20:12:36,654 		6360 of 10000 with 70.58% 	 Time used:  0.63 sec
2023-04-02 20:12:37,226 		6384 of 10000 with 70.57% 	 Time used:  0.57 sec
2023-04-02 20:12:38,319 		6408 of 10000 with 70.55% 	 Time used:  1.09 sec
2023-04-02 20:12:39,217 		6432 of 10000 with 70.49% 	 Time used:  0.90 sec
2023-04-02 20:12:40,255 		6456 of 10000 with 70.54% 	 Time used:  1.04 sec
2023-04-02 20:12:41,404 		6480 of 10000 with 70.54% 	 Time used:  1.15 sec
2023-04-02 20:12:42,398 		6504 of 10000 with 70.56% 	 Time used:  0.99 sec
2023-04-02 20:12:43,526 		6528 of 10000 with 70.57% 	 Time used:  1.13 sec
2023-04-02 20:12:44,675 		6552 of 10000 with 70.56% 	 Time used:  1.15 sec
2023-04-02 20:12:45,662 		6576 of 10000 with 70.50% 	 Time used:  0.99 sec
2023-04-02 20:12:46,443 		6600 of 10000 with 70.56% 	 Time used:  0.78 sec
2023-04-02 20:12:47,330 		6624 of 10000 with 70.55% 	 Time used:  0.89 sec
2023-04-02 20:12:48,099 		6648 of 10000 with 70.56% 	 Time used:  0.77 sec
2023-04-02 20:12:49,051 		6672 of 10000 with 70.56% 	 Time used:  0.95 sec
2023-04-02 20:12:49,992 		6696 of 10000 with 70.55% 	 Time used:  0.94 sec
2023-04-02 20:12:50,845 		6720 of 10000 with 70.52% 	 Time used:  0.85 sec
2023-04-02 20:12:51,470 		6744 of 10000 with 70.46% 	 Time used:  0.62 sec
2023-04-02 20:12:52,072 		6768 of 10000 with 70.43% 	 Time used:  0.60 sec
2023-04-02 20:12:52,993 		6792 of 10000 with 70.41% 	 Time used:  0.92 sec
2023-04-02 20:12:53,815 		6816 of 10000 with 70.38% 	 Time used:  0.82 sec
2023-04-02 20:12:54,385 		6840 of 10000 with 70.37% 	 Time used:  0.57 sec
2023-04-02 20:12:55,355 		6864 of 10000 with 70.37% 	 Time used:  0.97 sec
2023-04-02 20:12:56,433 		6888 of 10000 with 70.33% 	 Time used:  1.08 sec
2023-04-02 20:12:57,217 		6912 of 10000 with 70.37% 	 Time used:  0.78 sec
2023-04-02 20:12:58,207 		6936 of 10000 with 70.40% 	 Time used:  0.99 sec
2023-04-02 20:12:59,145 		6960 of 10000 with 70.40% 	 Time used:  0.94 sec
2023-04-02 20:13:00,159 		6984 of 10000 with 70.38% 	 Time used:  1.01 sec
2023-04-02 20:13:00,939 		7008 of 10000 with 70.36% 	 Time used:  0.78 sec
2023-04-02 20:13:01,927 		7032 of 10000 with 70.36% 	 Time used:  0.99 sec
2023-04-02 20:13:02,805 		7056 of 10000 with 70.37% 	 Time used:  0.88 sec
2023-04-02 20:13:03,876 		7080 of 10000 with 70.37% 	 Time used:  1.07 sec
2023-04-02 20:13:04,737 		7104 of 10000 with 70.37% 	 Time used:  0.86 sec
2023-04-02 20:13:05,899 		7128 of 10000 with 70.34% 	 Time used:  1.16 sec
2023-04-02 20:13:07,034 		7152 of 10000 with 70.34% 	 Time used:  1.13 sec
2023-04-02 20:13:07,826 		7176 of 10000 with 70.37% 	 Time used:  0.79 sec
2023-04-02 20:13:08,421 		7200 of 10000 with 70.39% 	 Time used:  0.59 sec
2023-04-02 20:13:09,186 		7224 of 10000 with 70.39% 	 Time used:  0.76 sec
2023-04-02 20:13:10,382 		7248 of 10000 with 70.41% 	 Time used:  1.19 sec
2023-04-02 20:13:11,260 		7272 of 10000 with 70.42% 	 Time used:  0.88 sec
2023-04-02 20:13:11,898 		7296 of 10000 with 70.39% 	 Time used:  0.64 sec
2023-04-02 20:13:12,691 		7320 of 10000 with 70.34% 	 Time used:  0.79 sec
2023-04-02 20:13:13,747 		7344 of 10000 with 70.37% 	 Time used:  1.05 sec
2023-04-02 20:13:14,841 		7368 of 10000 with 70.37% 	 Time used:  1.09 sec
2023-04-02 20:13:15,775 		7392 of 10000 with 70.40% 	 Time used:  0.93 sec
2023-04-02 20:13:16,991 		7416 of 10000 with 70.37% 	 Time used:  1.21 sec
2023-04-02 20:13:18,121 		7440 of 10000 with 70.38% 	 Time used:  1.13 sec
2023-04-02 20:13:19,061 		7464 of 10000 with 70.35% 	 Time used:  0.94 sec
2023-04-02 20:13:19,868 		7488 of 10000 with 70.37% 	 Time used:  0.81 sec
2023-04-02 20:13:20,514 		7512 of 10000 with 70.37% 	 Time used:  0.64 sec
2023-04-02 20:13:21,294 		7536 of 10000 with 70.38% 	 Time used:  0.78 sec
2023-04-02 20:13:22,451 		7560 of 10000 with 70.40% 	 Time used:  1.16 sec
2023-04-02 20:13:23,237 		7584 of 10000 with 70.35% 	 Time used:  0.79 sec
2023-04-02 20:13:23,857 		7608 of 10000 with 70.37% 	 Time used:  0.62 sec
2023-04-02 20:13:24,470 		7632 of 10000 with 70.39% 	 Time used:  0.61 sec
2023-04-02 20:13:25,480 		7656 of 10000 with 70.38% 	 Time used:  1.01 sec
2023-04-02 20:13:26,669 		7680 of 10000 with 70.40% 	 Time used:  1.19 sec
2023-04-02 20:13:27,823 		7704 of 10000 with 70.39% 	 Time used:  1.15 sec
2023-04-02 20:13:28,655 		7728 of 10000 with 70.41% 	 Time used:  0.83 sec
2023-04-02 20:13:29,651 		7752 of 10000 with 70.43% 	 Time used:  1.00 sec
2023-04-02 20:13:30,445 		7776 of 10000 with 70.49% 	 Time used:  0.79 sec
2023-04-02 20:13:31,237 		7800 of 10000 with 70.50% 	 Time used:  0.79 sec
2023-04-02 20:13:32,483 		7824 of 10000 with 70.46% 	 Time used:  1.25 sec
2023-04-02 20:13:33,651 		7848 of 10000 with 70.49% 	 Time used:  1.17 sec
2023-04-02 20:13:34,442 		7872 of 10000 with 70.44% 	 Time used:  0.79 sec
2023-04-02 20:13:35,032 		7896 of 10000 with 70.45% 	 Time used:  0.59 sec
2023-04-02 20:13:35,989 		7920 of 10000 with 70.45% 	 Time used:  0.96 sec
2023-04-02 20:13:36,812 		7944 of 10000 with 70.44% 	 Time used:  0.82 sec
2023-04-02 20:13:37,395 		7968 of 10000 with 70.43% 	 Time used:  0.58 sec
2023-04-02 20:13:38,203 		7992 of 10000 with 70.42% 	 Time used:  0.81 sec
2023-04-02 20:13:38,984 		8016 of 10000 with 70.43% 	 Time used:  0.78 sec
2023-04-02 20:13:39,991 		8040 of 10000 with 70.40% 	 Time used:  1.01 sec
2023-04-02 20:13:40,804 		8064 of 10000 with 70.39% 	 Time used:  0.81 sec
2023-04-02 20:13:41,435 		8088 of 10000 with 70.39% 	 Time used:  0.63 sec
2023-04-02 20:13:42,036 		8112 of 10000 with 70.38% 	 Time used:  0.60 sec
2023-04-02 20:13:42,692 		8136 of 10000 with 70.38% 	 Time used:  0.66 sec
2023-04-02 20:13:43,671 		8160 of 10000 with 70.37% 	 Time used:  0.98 sec
2023-04-02 20:13:44,454 		8184 of 10000 with 70.36% 	 Time used:  0.78 sec
2023-04-02 20:13:45,037 		8208 of 10000 with 70.39% 	 Time used:  0.58 sec
2023-04-02 20:13:46,016 		8232 of 10000 with 70.41% 	 Time used:  0.98 sec
2023-04-02 20:13:47,216 		8256 of 10000 with 70.39% 	 Time used:  1.20 sec
2023-04-02 20:13:48,115 		8280 of 10000 with 70.40% 	 Time used:  0.90 sec
2023-04-02 20:13:48,883 		8304 of 10000 with 70.45% 	 Time used:  0.77 sec
2023-04-02 20:13:49,715 		8328 of 10000 with 70.43% 	 Time used:  0.83 sec
2023-04-02 20:13:50,510 		8352 of 10000 with 70.41% 	 Time used:  0.79 sec
2023-04-02 20:13:51,120 		8376 of 10000 with 70.38% 	 Time used:  0.61 sec
2023-04-02 20:13:52,112 		8400 of 10000 with 70.44% 	 Time used:  0.99 sec
2023-04-02 20:13:52,900 		8424 of 10000 with 70.45% 	 Time used:  0.79 sec
2023-04-02 20:13:53,938 		8448 of 10000 with 70.48% 	 Time used:  1.04 sec
2023-04-02 20:13:54,716 		8472 of 10000 with 70.48% 	 Time used:  0.78 sec
2023-04-02 20:13:55,446 		8496 of 10000 with 70.48% 	 Time used:  0.73 sec
2023-04-02 20:13:56,378 		8520 of 10000 with 70.52% 	 Time used:  0.93 sec
2023-04-02 20:13:57,408 		8544 of 10000 with 70.52% 	 Time used:  1.03 sec
2023-04-02 20:13:58,215 		8568 of 10000 with 70.52% 	 Time used:  0.81 sec
2023-04-02 20:13:58,842 		8592 of 10000 with 70.57% 	 Time used:  0.63 sec
2023-04-02 20:13:59,425 		8616 of 10000 with 70.59% 	 Time used:  0.58 sec
2023-04-02 20:14:00,074 		8640 of 10000 with 70.59% 	 Time used:  0.65 sec
2023-04-02 20:14:01,134 		8664 of 10000 with 70.59% 	 Time used:  1.06 sec
2023-04-02 20:14:02,328 		8688 of 10000 with 70.58% 	 Time used:  1.19 sec
2023-04-02 20:14:03,261 		8712 of 10000 with 70.60% 	 Time used:  0.93 sec
2023-04-02 20:14:03,855 		8736 of 10000 with 70.62% 	 Time used:  0.59 sec
2023-04-02 20:14:04,843 		8760 of 10000 with 70.61% 	 Time used:  0.99 sec
2023-04-02 20:14:05,612 		8784 of 10000 with 70.59% 	 Time used:  0.77 sec
2023-04-02 20:14:06,265 		8808 of 10000 with 70.61% 	 Time used:  0.65 sec
2023-04-02 20:14:07,264 		8832 of 10000 with 70.62% 	 Time used:  1.00 sec
2023-04-02 20:14:08,418 		8856 of 10000 with 70.62% 	 Time used:  1.15 sec
2023-04-02 20:14:09,253 		8880 of 10000 with 70.61% 	 Time used:  0.83 sec
2023-04-02 20:14:09,832 		8904 of 10000 with 70.60% 	 Time used:  0.58 sec
2023-04-02 20:14:10,812 		8928 of 10000 with 70.62% 	 Time used:  0.98 sec
2023-04-02 20:14:11,637 		8952 of 10000 with 70.64% 	 Time used:  0.82 sec
2023-04-02 20:14:12,701 		8976 of 10000 with 70.64% 	 Time used:  1.06 sec
2023-04-02 20:14:13,682 		9000 of 10000 with 70.69% 	 Time used:  0.98 sec
2023-04-02 20:14:14,808 		9024 of 10000 with 70.69% 	 Time used:  1.13 sec
2023-04-02 20:14:15,854 		9048 of 10000 with 70.70% 	 Time used:  1.04 sec
2023-04-02 20:14:17,042 		9072 of 10000 with 70.69% 	 Time used:  1.19 sec
2023-04-02 20:14:18,037 		9096 of 10000 with 70.72% 	 Time used:  0.99 sec
2023-04-02 20:14:18,824 		9120 of 10000 with 70.73% 	 Time used:  0.79 sec
2023-04-02 20:14:19,428 		9144 of 10000 with 70.71% 	 Time used:  0.60 sec
2023-04-02 20:14:20,009 		9168 of 10000 with 70.74% 	 Time used:  0.58 sec
2023-04-02 20:14:20,648 		9192 of 10000 with 70.72% 	 Time used:  0.64 sec
2023-04-02 20:14:21,593 		9216 of 10000 with 70.75% 	 Time used:  0.94 sec
2023-04-02 20:14:22,824 		9240 of 10000 with 70.75% 	 Time used:  1.23 sec
2023-04-02 20:14:23,639 		9264 of 10000 with 70.73% 	 Time used:  0.81 sec
2023-04-02 20:14:24,424 		9288 of 10000 with 70.74% 	 Time used:  0.78 sec
2023-04-02 20:14:25,535 		9312 of 10000 with 70.70% 	 Time used:  1.11 sec
2023-04-02 20:14:26,686 		9336 of 10000 with 70.74% 	 Time used:  1.15 sec
2023-04-02 20:14:27,457 		9360 of 10000 with 70.77% 	 Time used:  0.77 sec
2023-04-02 20:14:28,241 		9384 of 10000 with 70.74% 	 Time used:  0.78 sec
2023-04-02 20:14:29,163 		9408 of 10000 with 70.72% 	 Time used:  0.92 sec
2023-04-02 20:14:30,336 		9432 of 10000 with 70.74% 	 Time used:  1.17 sec
2023-04-02 20:14:31,322 		9456 of 10000 with 70.71% 	 Time used:  0.98 sec
2023-04-02 20:14:32,386 		9480 of 10000 with 70.70% 	 Time used:  1.06 sec
2023-04-02 20:14:33,163 		9504 of 10000 with 70.73% 	 Time used:  0.78 sec
2023-04-02 20:14:34,152 		9528 of 10000 with 70.71% 	 Time used:  0.99 sec
2023-04-02 20:14:34,937 		9552 of 10000 with 70.70% 	 Time used:  0.78 sec
2023-04-02 20:14:35,808 		9576 of 10000 with 70.69% 	 Time used:  0.87 sec
2023-04-02 20:14:36,594 		9600 of 10000 with 70.70% 	 Time used:  0.79 sec
2023-04-02 20:14:37,639 		9624 of 10000 with 70.75% 	 Time used:  1.04 sec
2023-04-02 20:14:38,870 		9648 of 10000 with 70.76% 	 Time used:  1.23 sec
2023-04-02 20:14:40,071 		9672 of 10000 with 70.77% 	 Time used:  1.20 sec
2023-04-02 20:14:40,878 		9696 of 10000 with 70.80% 	 Time used:  0.81 sec
2023-04-02 20:14:41,732 		9720 of 10000 with 70.78% 	 Time used:  0.85 sec
2023-04-02 20:14:42,554 		9744 of 10000 with 70.73% 	 Time used:  0.82 sec
2023-04-02 20:14:43,451 		9768 of 10000 with 70.73% 	 Time used:  0.90 sec
2023-04-02 20:14:44,241 		9792 of 10000 with 70.73% 	 Time used:  0.79 sec
2023-04-02 20:14:45,033 		9816 of 10000 with 70.68% 	 Time used:  0.79 sec
2023-04-02 20:14:45,971 		9840 of 10000 with 70.69% 	 Time used:  0.94 sec
2023-04-02 20:14:47,103 		9864 of 10000 with 70.66% 	 Time used:  1.13 sec
2023-04-02 20:14:48,259 		9888 of 10000 with 70.68% 	 Time used:  1.15 sec
2023-04-02 20:14:49,036 		9912 of 10000 with 70.68% 	 Time used:  0.78 sec
2023-04-02 20:14:49,800 		9936 of 10000 with 70.67% 	 Time used:  0.76 sec
2023-04-02 20:14:50,590 		9960 of 10000 with 70.61% 	 Time used:  0.79 sec
2023-04-02 20:14:51,484 		9984 of 10000 with 70.57% 	 Time used:  0.89 sec
2023-04-02 20:14:52,482 		10000 of 10000 with 70.57% 	 Time used:  1.00 sec
2023-04-02 20:14:52,482 
```
