## Supplementary material for "Competitive performance and superior noise robustness of a non-negative deep convolutional spiking network": Source Code: log_2023_04_02_20_09_55_100.0.txt

```
2023-04-02 20:09:55,794 Config(network_structure=Network(layer_type=['OnOff', 'SbS', 'Average POOLING', 'SBS', 'Average POOLING', 'SBS', 'SBS'], forward_neuron_numbers=[[], [2, 32], [32, 32], [32, 64], [64, 64], [64, 96], [96, 10]], forward_kernel_size=[[], [5, 5], [2, 2], [5, 5], [2, 2], [3, 3], [1, 1]], strides=[[], [1, 1], [2, 2], [1, 1], [2, 2], [1, 1], [1, 1]], dilation=[], padding=[], number_of_output_neurons=10), learning_parameters=LearningParameters(learning_active=False, loss_mode=0, loss_coeffs_mse=0.5, loss_coeffs_kldiv=1.0, optimizer_name='Adam', learning_rate_gamma_w=0.01, learning_rate_threshold_w=0.001, lr_schedule_name='ReduceLROnPlateau', lr_scheduler_use_performance=False, lr_scheduler_factor_w=0.75, lr_scheduler_patience_w=-1, lr_scheduler_tau_w=10, number_of_batches_for_one_update=20, overload_path='Previous', weight_noise_range=[], eps_xy_intitial=1.0, disable_scale_grade=False, kepp_last_grad_scale=True, sbs_skip_gradient_calculation=[], adapt_learning_rate_after_minibatch=False, w_trainable=[True, True, True, True, True, True, True], supervised_cluster=False), augmentation=Augmentation(crop_width_in_pixel=2, flip_p=0.5, jitter_brightness=0.5, jitter_contrast=0.1, jitter_saturation=0.1, jitter_hue=0.15), image_statistics=ImageStatistics(mean=[], the_size=[]), approximation_setting=ApproximationSetting(approximation_enable=[], number_of_trunc_bits=[], number_of_frac_bits=[]), extract_noisy_pictures=False, simulation_id=0, stage_id=0, batch_size=24, data_mode='MNIST', data_path='./DATA_MNIST_CON_AWGN/', epoch_id=0, epoch_id_max=100, number_of_cpu_processes=24, enable_cpu_thread_balacing=False, weight_path='Parameters', log_path='Log', number_of_spikes=[0, 999999, 0, 3200, 0, 4800, 500], cooldown_after_number_of_spikes=-1, reduction_cooldown=25.0, epsilon_0=1.0, forgetting_offset=0.0, force_forward_h_dynamic_on_cpu=True, spike_full_layer_input_distribution=[True, True])
2023-04-02 20:09:55,795 Number of spikes: [0, 999999, 0, 3200, 0, 4800, 500]
2023-04-02 20:09:55,795 Cooldown after spikes: -1
2023-04-02 20:09:55,795 Reduction cooldown: 25.0
2023-04-02 20:09:55,795 
2023-04-02 20:09:55,795 Epsilon 0: 1.0
2023-04-02 20:09:55,795 Batch size: 24
2023-04-02 20:09:55,795 Data mode: MNIST
2023-04-02 20:09:55,795 
2023-04-02 20:09:55,795 *** Config loaded.
2023-04-02 20:09:55,795 
2023-04-02 20:09:55,799 Using cpu device
2023-04-02 20:09:56,579 *** Data loaded.
2023-04-02 20:09:56,579 
2023-04-02 20:09:56,579 Layer ID: 0
2023-04-02 20:09:56,579 Layer type: OnOff
2023-04-02 20:09:56,579 Input channels: -1
2023-04-02 20:09:56,579 Output channels: -1
2023-04-02 20:09:56,579 Kernel size: []
2023-04-02 20:09:56,579 Stride: [1, 1]
2023-04-02 20:09:56,579 Dilation: [1, 1]
2023-04-02 20:09:56,580 Padding: [0, 0]
2023-04-02 20:09:56,580 W trainable?: True
2023-04-02 20:09:56,580 Layer: 0 -> Split On Off Layer
2023-04-02 20:09:56,580 
2023-04-02 20:09:56,580 Layer ID: 1
2023-04-02 20:09:56,580 Layer type: SbS
2023-04-02 20:09:56,580 Input channels: 2
2023-04-02 20:09:56,580 Output channels: 32
2023-04-02 20:09:56,580 Kernel size: [5, 5]
2023-04-02 20:09:56,580 Stride: [1, 1]
2023-04-02 20:09:56,580 Dilation: [1, 1]
2023-04-02 20:09:56,580 Padding: [0, 0]
2023-04-02 20:09:56,581 W trainable?: True
2023-04-02 20:09:56,581 Layer: 1 -> SbS Layer with 999999 spikes -- draw spike from full layer: True
2023-04-02 20:09:57,114 
2023-04-02 20:09:57,114 Layer ID: 2
2023-04-02 20:09:57,114 Layer type: Average POOLING
2023-04-02 20:09:57,115 Input channels: 32
2023-04-02 20:09:57,115 Output channels: 32
2023-04-02 20:09:57,115 Kernel size: [2, 2]
2023-04-02 20:09:57,115 Stride: [2, 2]
2023-04-02 20:09:57,115 Dilation: [1, 1]
2023-04-02 20:09:57,115 Padding: [0, 0]
2023-04-02 20:09:57,115 W trainable?: True
2023-04-02 20:09:57,115 Layer: 2 -> AVERAGE POOLING Layer
2023-04-02 20:09:57,116 
2023-04-02 20:09:57,116 Layer ID: 3
2023-04-02 20:09:57,116 Layer type: SBS
2023-04-02 20:09:57,116 Input channels: 32
2023-04-02 20:09:57,116 Output channels: 64
2023-04-02 20:09:57,116 Kernel size: [5, 5]
2023-04-02 20:09:57,116 Stride: [1, 1]
2023-04-02 20:09:57,117 Dilation: [1, 1]
2023-04-02 20:09:57,117 Padding: [0, 0]
2023-04-02 20:09:57,117 W trainable?: True
2023-04-02 20:09:57,117 Layer: 3 -> SbS Layer with 3200 spikes -- draw spike from full layer: False
2023-04-02 20:09:58,262 
2023-04-02 20:09:58,262 Layer ID: 4
2023-04-02 20:09:58,262 Layer type: Average POOLING
2023-04-02 20:09:58,262 Input channels: 64
2023-04-02 20:09:58,263 Output channels: 64
2023-04-02 20:09:58,263 Kernel size: [2, 2]
2023-04-02 20:09:58,263 Stride: [2, 2]
2023-04-02 20:09:58,263 Dilation: [1, 1]
2023-04-02 20:09:58,263 Padding: [0, 0]
2023-04-02 20:09:58,263 W trainable?: True
2023-04-02 20:09:58,263 Layer: 4 -> AVERAGE POOLING Layer
2023-04-02 20:09:58,264 
2023-04-02 20:09:58,264 Layer ID: 5
2023-04-02 20:09:58,264 Layer type: SBS
2023-04-02 20:09:58,265 Input channels: 64
2023-04-02 20:09:58,265 Output channels: 96
2023-04-02 20:09:58,265 Kernel size: [3, 3]
2023-04-02 20:09:58,265 Stride: [1, 1]
2023-04-02 20:09:58,265 Dilation: [1, 1]
2023-04-02 20:09:58,265 Padding: [0, 0]
2023-04-02 20:09:58,265 W trainable?: True
2023-04-02 20:09:58,265 Layer: 5 -> SbS Layer with 4800 spikes -- draw spike from full layer: False
2023-04-02 20:09:58,320 
2023-04-02 20:09:58,320 Layer ID: 6
2023-04-02 20:09:58,320 Layer type: SBS
2023-04-02 20:09:58,320 Input channels: 96
2023-04-02 20:09:58,321 Output channels: 10
2023-04-02 20:09:58,321 Kernel size: [1, 1]
2023-04-02 20:09:58,321 Stride: [1, 1]
2023-04-02 20:09:58,321 Dilation: [1, 1]
2023-04-02 20:09:58,321 Padding: [0, 0]
2023-04-02 20:09:58,321 W trainable?: True
2023-04-02 20:09:58,321 Layer: 6 -> SbS Layer with 500 spikes -- draw spike from full layer: False
2023-04-02 20:09:58,331 
2023-04-02 20:09:58,332 Number of parameters found to optimize: 4
2023-04-02 20:09:58,332 Using optimizer: Adam
2023-04-02 20:09:58,332 Using lr scheduler for optimizer 0: ReduceLROnPlateau
2023-04-02 20:09:58,332 *** Network generated.
2023-04-02 20:09:58,373 Weights file used for layer 1 : Previous/Weight_L1_S99_100.0.npy
2023-04-02 20:09:58,408 Weights file used for layer 3 : Previous/Weight_L3_S99_100.0.npy
2023-04-02 20:09:58,437 Weights file used for layer 5 : Previous/Weight_L5_S99_100.0.npy
2023-04-02 20:09:58,440 Weights file used for layer 6 : Previous/Weight_L6_S99_100.0.npy
2023-04-02 20:09:58,440 
2023-04-02 20:09:58,440 
2023-04-02 20:09:58,440 Testing:
2023-04-02 20:09:59,421 		24 of 10000 with 83.33% 	 Time used:  0.98 sec
2023-04-02 20:10:00,279 		48 of 10000 with 79.17% 	 Time used:  0.86 sec
2023-04-02 20:10:01,556 		72 of 10000 with 84.72% 	 Time used:  1.27 sec
2023-04-02 20:10:02,651 		96 of 10000 with 85.42% 	 Time used:  1.09 sec
2023-04-02 20:10:03,562 		120 of 10000 with 88.33% 	 Time used:  0.91 sec
2023-04-02 20:10:04,667 		144 of 10000 with 86.11% 	 Time used:  1.10 sec
2023-04-02 20:10:05,801 		168 of 10000 with 86.90% 	 Time used:  1.13 sec
2023-04-02 20:10:06,906 		192 of 10000 with 87.50% 	 Time used:  1.10 sec
2023-04-02 20:10:07,948 		216 of 10000 with 87.04% 	 Time used:  1.04 sec
2023-04-02 20:10:09,018 		240 of 10000 with 87.92% 	 Time used:  1.07 sec
2023-04-02 20:10:10,238 		264 of 10000 with 87.50% 	 Time used:  1.22 sec
2023-04-02 20:10:11,034 		288 of 10000 with 86.81% 	 Time used:  0.79 sec
2023-04-02 20:10:11,976 		312 of 10000 with 85.90% 	 Time used:  0.94 sec
2023-04-02 20:10:13,470 		336 of 10000 with 85.42% 	 Time used:  1.49 sec
2023-04-02 20:10:14,563 		360 of 10000 with 84.72% 	 Time used:  1.09 sec
2023-04-02 20:10:15,577 		384 of 10000 with 84.90% 	 Time used:  1.01 sec
2023-04-02 20:10:16,357 		408 of 10000 with 84.56% 	 Time used:  0.78 sec
2023-04-02 20:10:17,050 		432 of 10000 with 84.72% 	 Time used:  0.69 sec
2023-04-02 20:10:17,944 		456 of 10000 with 84.43% 	 Time used:  0.89 sec
2023-04-02 20:10:18,487 		480 of 10000 with 85.00% 	 Time used:  0.54 sec
2023-04-02 20:10:19,333 		504 of 10000 with 84.92% 	 Time used:  0.84 sec
2023-04-02 20:10:20,072 		528 of 10000 with 84.66% 	 Time used:  0.74 sec
2023-04-02 20:10:20,584 		552 of 10000 with 84.42% 	 Time used:  0.51 sec
2023-04-02 20:10:21,530 		576 of 10000 with 84.20% 	 Time used:  0.94 sec
2023-04-02 20:10:22,619 		600 of 10000 with 84.00% 	 Time used:  1.09 sec
2023-04-02 20:10:23,368 		624 of 10000 with 84.46% 	 Time used:  0.75 sec
2023-04-02 20:10:24,216 		648 of 10000 with 84.57% 	 Time used:  0.85 sec
2023-04-02 20:10:25,339 		672 of 10000 with 84.38% 	 Time used:  1.12 sec
2023-04-02 20:10:26,222 		696 of 10000 with 84.48% 	 Time used:  0.88 sec
2023-04-02 20:10:27,245 		720 of 10000 with 84.58% 	 Time used:  1.02 sec
2023-04-02 20:10:28,446 		744 of 10000 with 84.95% 	 Time used:  1.20 sec
2023-04-02 20:10:29,682 		768 of 10000 with 84.64% 	 Time used:  1.23 sec
2023-04-02 20:10:30,688 		792 of 10000 with 84.34% 	 Time used:  1.00 sec
2023-04-02 20:10:31,853 		816 of 10000 with 84.31% 	 Time used:  1.16 sec
2023-04-02 20:10:33,042 		840 of 10000 with 84.29% 	 Time used:  1.19 sec
2023-04-02 20:10:33,975 		864 of 10000 with 83.91% 	 Time used:  0.93 sec
2023-04-02 20:10:35,095 		888 of 10000 with 84.35% 	 Time used:  1.12 sec
2023-04-02 20:10:35,816 		912 of 10000 with 84.21% 	 Time used:  0.72 sec
2023-04-02 20:10:36,364 		936 of 10000 with 84.40% 	 Time used:  0.55 sec
2023-04-02 20:10:37,623 		960 of 10000 with 84.69% 	 Time used:  1.26 sec
2023-04-02 20:10:38,510 		984 of 10000 with 84.76% 	 Time used:  0.89 sec
2023-04-02 20:10:39,421 		1008 of 10000 with 84.82% 	 Time used:  0.91 sec
2023-04-02 20:10:40,480 		1032 of 10000 with 84.79% 	 Time used:  1.06 sec
2023-04-02 20:10:41,416 		1056 of 10000 with 84.56% 	 Time used:  0.93 sec
2023-04-02 20:10:42,087 		1080 of 10000 with 84.26% 	 Time used:  0.67 sec
2023-04-02 20:10:42,794 		1104 of 10000 with 84.24% 	 Time used:  0.70 sec
2023-04-02 20:10:43,670 		1128 of 10000 with 84.40% 	 Time used:  0.88 sec
2023-04-02 20:10:44,486 		1152 of 10000 with 84.46% 	 Time used:  0.81 sec
2023-04-02 20:10:45,376 		1176 of 10000 with 84.61% 	 Time used:  0.89 sec
2023-04-02 20:10:46,241 		1200 of 10000 with 84.42% 	 Time used:  0.86 sec
2023-04-02 20:10:47,201 		1224 of 10000 with 84.64% 	 Time used:  0.96 sec
2023-04-02 20:10:48,283 		1248 of 10000 with 84.54% 	 Time used:  1.08 sec
2023-04-02 20:10:49,077 		1272 of 10000 with 84.36% 	 Time used:  0.79 sec
2023-04-02 20:10:49,619 		1296 of 10000 with 84.18% 	 Time used:  0.54 sec
2023-04-02 20:10:50,164 		1320 of 10000 with 84.24% 	 Time used:  0.54 sec
2023-04-02 20:10:50,663 		1344 of 10000 with 84.38% 	 Time used:  0.50 sec
2023-04-02 20:10:51,092 		1368 of 10000 with 84.43% 	 Time used:  0.43 sec
2023-04-02 20:10:51,567 		1392 of 10000 with 84.55% 	 Time used:  0.47 sec
2023-04-02 20:10:52,041 		1416 of 10000 with 84.53% 	 Time used:  0.47 sec
2023-04-02 20:10:52,944 		1440 of 10000 with 84.51% 	 Time used:  0.90 sec
2023-04-02 20:10:53,718 		1464 of 10000 with 84.43% 	 Time used:  0.77 sec
2023-04-02 20:10:54,673 		1488 of 10000 with 84.41% 	 Time used:  0.95 sec
2023-04-02 20:10:55,714 		1512 of 10000 with 84.33% 	 Time used:  1.04 sec
2023-04-02 20:10:56,427 		1536 of 10000 with 84.38% 	 Time used:  0.71 sec
2023-04-02 20:10:57,299 		1560 of 10000 with 84.36% 	 Time used:  0.87 sec
2023-04-02 20:10:58,037 		1584 of 10000 with 84.22% 	 Time used:  0.74 sec
2023-04-02 20:10:58,930 		1608 of 10000 with 84.33% 	 Time used:  0.89 sec
2023-04-02 20:10:59,965 		1632 of 10000 with 84.38% 	 Time used:  1.03 sec
2023-04-02 20:11:00,885 		1656 of 10000 with 84.24% 	 Time used:  0.92 sec
2023-04-02 20:11:02,250 		1680 of 10000 with 84.35% 	 Time used:  1.36 sec
2023-04-02 20:11:03,049 		1704 of 10000 with 84.45% 	 Time used:  0.80 sec
2023-04-02 20:11:03,613 		1728 of 10000 with 84.38% 	 Time used:  0.56 sec
2023-04-02 20:11:04,522 		1752 of 10000 with 84.19% 	 Time used:  0.91 sec
2023-04-02 20:11:05,719 		1776 of 10000 with 84.35% 	 Time used:  1.20 sec
2023-04-02 20:11:06,929 		1800 of 10000 with 84.44% 	 Time used:  1.21 sec
2023-04-02 20:11:07,969 		1824 of 10000 with 84.38% 	 Time used:  1.04 sec
2023-04-02 20:11:08,797 		1848 of 10000 with 84.36% 	 Time used:  0.83 sec
2023-04-02 20:11:09,583 		1872 of 10000 with 84.29% 	 Time used:  0.78 sec
2023-04-02 20:11:10,907 		1896 of 10000 with 84.23% 	 Time used:  1.32 sec
2023-04-02 20:11:12,022 		1920 of 10000 with 84.22% 	 Time used:  1.11 sec
2023-04-02 20:11:12,776 		1944 of 10000 with 84.21% 	 Time used:  0.75 sec
2023-04-02 20:11:13,611 		1968 of 10000 with 84.20% 	 Time used:  0.83 sec
2023-04-02 20:11:14,440 		1992 of 10000 with 84.09% 	 Time used:  0.80 sec
2023-04-02 20:11:15,556 		2016 of 10000 with 84.08% 	 Time used:  1.11 sec
2023-04-02 20:11:16,483 		2040 of 10000 with 84.17% 	 Time used:  0.93 sec
2023-04-02 20:11:17,190 		2064 of 10000 with 84.21% 	 Time used:  0.71 sec
2023-04-02 20:11:17,826 		2088 of 10000 with 84.10% 	 Time used:  0.64 sec
2023-04-02 20:11:19,071 		2112 of 10000 with 84.14% 	 Time used:  1.24 sec
2023-04-02 20:11:20,204 		2136 of 10000 with 84.08% 	 Time used:  1.13 sec
2023-04-02 20:11:21,007 		2160 of 10000 with 84.03% 	 Time used:  0.80 sec
2023-04-02 20:11:22,264 		2184 of 10000 with 84.07% 	 Time used:  1.26 sec
2023-04-02 20:11:23,404 		2208 of 10000 with 83.88% 	 Time used:  1.14 sec
2023-04-02 20:11:24,613 		2232 of 10000 with 83.92% 	 Time used:  1.21 sec
2023-04-02 20:11:25,736 		2256 of 10000 with 83.95% 	 Time used:  1.12 sec
2023-04-02 20:11:26,861 		2280 of 10000 with 83.95% 	 Time used:  1.12 sec
2023-04-02 20:11:27,994 		2304 of 10000 with 84.03% 	 Time used:  1.13 sec
2023-04-02 20:11:28,734 		2328 of 10000 with 84.11% 	 Time used:  0.74 sec
2023-04-02 20:11:29,692 		2352 of 10000 with 84.27% 	 Time used:  0.96 sec
2023-04-02 20:11:30,814 		2376 of 10000 with 84.22% 	 Time used:  1.12 sec
2023-04-02 20:11:31,531 		2400 of 10000 with 84.21% 	 Time used:  0.71 sec
2023-04-02 20:11:32,430 		2424 of 10000 with 84.28% 	 Time used:  0.90 sec
2023-04-02 20:11:33,569 		2448 of 10000 with 84.27% 	 Time used:  1.14 sec
2023-04-02 20:11:34,703 		2472 of 10000 with 84.26% 	 Time used:  1.13 sec
2023-04-02 20:11:35,670 		2496 of 10000 with 84.21% 	 Time used:  0.96 sec
2023-04-02 20:11:36,912 		2520 of 10000 with 84.21% 	 Time used:  1.24 sec
2023-04-02 20:11:37,837 		2544 of 10000 with 84.28% 	 Time used:  0.92 sec
2023-04-02 20:11:38,520 		2568 of 10000 with 84.31% 	 Time used:  0.68 sec
2023-04-02 20:11:39,416 		2592 of 10000 with 84.30% 	 Time used:  0.89 sec
2023-04-02 20:11:40,523 		2616 of 10000 with 84.40% 	 Time used:  1.11 sec
2023-04-02 20:11:41,231 		2640 of 10000 with 84.47% 	 Time used:  0.71 sec
2023-04-02 20:11:42,203 		2664 of 10000 with 84.61% 	 Time used:  0.97 sec
2023-04-02 20:11:43,074 		2688 of 10000 with 84.52% 	 Time used:  0.87 sec
2023-04-02 20:11:43,973 		2712 of 10000 with 84.55% 	 Time used:  0.90 sec
2023-04-02 20:11:44,698 		2736 of 10000 with 84.47% 	 Time used:  0.72 sec
2023-04-02 20:11:45,424 		2760 of 10000 with 84.49% 	 Time used:  0.72 sec
2023-04-02 20:11:45,935 		2784 of 10000 with 84.41% 	 Time used:  0.51 sec
2023-04-02 20:11:46,620 		2808 of 10000 with 84.40% 	 Time used:  0.68 sec
2023-04-02 20:11:47,527 		2832 of 10000 with 84.43% 	 Time used:  0.91 sec
2023-04-02 20:11:48,360 		2856 of 10000 with 84.42% 	 Time used:  0.83 sec
2023-04-02 20:11:49,080 		2880 of 10000 with 84.41% 	 Time used:  0.72 sec
2023-04-02 20:11:49,569 		2904 of 10000 with 84.40% 	 Time used:  0.49 sec
2023-04-02 20:11:50,160 		2928 of 10000 with 84.46% 	 Time used:  0.59 sec
2023-04-02 20:11:50,992 		2952 of 10000 with 84.38% 	 Time used:  0.83 sec
2023-04-02 20:11:51,743 		2976 of 10000 with 84.48% 	 Time used:  0.75 sec
2023-04-02 20:11:52,294 		3000 of 10000 with 84.47% 	 Time used:  0.55 sec
2023-04-02 20:11:53,080 		3024 of 10000 with 84.52% 	 Time used:  0.78 sec
2023-04-02 20:11:53,862 		3048 of 10000 with 84.58% 	 Time used:  0.78 sec
2023-04-02 20:11:54,800 		3072 of 10000 with 84.54% 	 Time used:  0.94 sec
2023-04-02 20:11:55,885 		3096 of 10000 with 84.59% 	 Time used:  1.08 sec
2023-04-02 20:11:56,623 		3120 of 10000 with 84.62% 	 Time used:  0.74 sec
2023-04-02 20:11:57,345 		3144 of 10000 with 84.54% 	 Time used:  0.72 sec
2023-04-02 20:11:58,219 		3168 of 10000 with 84.56% 	 Time used:  0.87 sec
2023-04-02 20:11:59,257 		3192 of 10000 with 84.56% 	 Time used:  1.03 sec
2023-04-02 20:12:00,358 		3216 of 10000 with 84.61% 	 Time used:  1.10 sec
2023-04-02 20:12:01,030 		3240 of 10000 with 84.63% 	 Time used:  0.67 sec
2023-04-02 20:12:01,552 		3264 of 10000 with 84.71% 	 Time used:  0.52 sec
2023-04-02 20:12:02,469 		3288 of 10000 with 84.76% 	 Time used:  0.92 sec
2023-04-02 20:12:03,807 		3312 of 10000 with 84.75% 	 Time used:  1.34 sec
2023-04-02 20:12:05,272 		3336 of 10000 with 84.74% 	 Time used:  1.46 sec
2023-04-02 20:12:06,560 		3360 of 10000 with 84.73% 	 Time used:  1.29 sec
2023-04-02 20:12:07,653 		3384 of 10000 with 84.66% 	 Time used:  1.09 sec
2023-04-02 20:12:08,921 		3408 of 10000 with 84.68% 	 Time used:  1.27 sec
2023-04-02 20:12:10,028 		3432 of 10000 with 84.70% 	 Time used:  1.11 sec
2023-04-02 20:12:11,102 		3456 of 10000 with 84.72% 	 Time used:  1.07 sec
2023-04-02 20:12:11,866 		3480 of 10000 with 84.71% 	 Time used:  0.76 sec
2023-04-02 20:12:12,758 		3504 of 10000 with 84.59% 	 Time used:  0.89 sec
2023-04-02 20:12:13,820 		3528 of 10000 with 84.64% 	 Time used:  1.06 sec
2023-04-02 20:12:14,582 		3552 of 10000 with 84.57% 	 Time used:  0.76 sec
2023-04-02 20:12:15,535 		3576 of 10000 with 84.62% 	 Time used:  0.95 sec
2023-04-02 20:12:16,683 		3600 of 10000 with 84.61% 	 Time used:  1.15 sec
2023-04-02 20:12:17,442 		3624 of 10000 with 84.69% 	 Time used:  0.76 sec
2023-04-02 20:12:18,802 		3648 of 10000 with 84.76% 	 Time used:  1.36 sec
2023-04-02 20:12:19,841 		3672 of 10000 with 84.78% 	 Time used:  1.04 sec
2023-04-02 20:12:20,539 		3696 of 10000 with 84.69% 	 Time used:  0.70 sec
2023-04-02 20:12:21,635 		3720 of 10000 with 84.65% 	 Time used:  1.10 sec
2023-04-02 20:12:22,358 		3744 of 10000 with 84.70% 	 Time used:  0.72 sec
2023-04-02 20:12:23,244 		3768 of 10000 with 84.77% 	 Time used:  0.88 sec
2023-04-02 20:12:23,984 		3792 of 10000 with 84.81% 	 Time used:  0.74 sec
2023-04-02 20:12:24,774 		3816 of 10000 with 84.80% 	 Time used:  0.79 sec
2023-04-02 20:12:25,472 		3840 of 10000 with 84.82% 	 Time used:  0.70 sec
2023-04-02 20:12:26,138 		3864 of 10000 with 84.81% 	 Time used:  0.66 sec
2023-04-02 20:12:27,106 		3888 of 10000 with 84.72% 	 Time used:  0.97 sec
2023-04-02 20:12:28,212 		3912 of 10000 with 84.74% 	 Time used:  1.10 sec
2023-04-02 20:12:28,947 		3936 of 10000 with 84.78% 	 Time used:  0.73 sec
2023-04-02 20:12:29,711 		3960 of 10000 with 84.75% 	 Time used:  0.76 sec
2023-04-02 20:12:30,686 		3984 of 10000 with 84.69% 	 Time used:  0.97 sec
2023-04-02 20:12:31,583 		4008 of 10000 with 84.68% 	 Time used:  0.90 sec
2023-04-02 20:12:32,746 		4032 of 10000 with 84.65% 	 Time used:  1.16 sec
2023-04-02 20:12:33,748 		4056 of 10000 with 84.69% 	 Time used:  1.00 sec
2023-04-02 20:12:34,421 		4080 of 10000 with 84.63% 	 Time used:  0.67 sec
2023-04-02 20:12:35,316 		4104 of 10000 with 84.62% 	 Time used:  0.89 sec
2023-04-02 20:12:36,025 		4128 of 10000 with 84.67% 	 Time used:  0.71 sec
2023-04-02 20:12:36,772 		4152 of 10000 with 84.66% 	 Time used:  0.75 sec
2023-04-02 20:12:37,587 		4176 of 10000 with 84.70% 	 Time used:  0.81 sec
2023-04-02 20:12:38,346 		4200 of 10000 with 84.69% 	 Time used:  0.76 sec
2023-04-02 20:12:39,069 		4224 of 10000 with 84.73% 	 Time used:  0.72 sec
2023-04-02 20:12:39,885 		4248 of 10000 with 84.79% 	 Time used:  0.81 sec
2023-04-02 20:12:40,772 		4272 of 10000 with 84.83% 	 Time used:  0.89 sec
2023-04-02 20:12:41,746 		4296 of 10000 with 84.87% 	 Time used:  0.97 sec
2023-04-02 20:12:42,525 		4320 of 10000 with 84.91% 	 Time used:  0.78 sec
2023-04-02 20:12:43,452 		4344 of 10000 with 84.92% 	 Time used:  0.92 sec
2023-04-02 20:12:44,372 		4368 of 10000 with 84.94% 	 Time used:  0.92 sec
2023-04-02 20:12:45,446 		4392 of 10000 with 84.93% 	 Time used:  1.07 sec
2023-04-02 20:12:46,429 		4416 of 10000 with 84.99% 	 Time used:  0.98 sec
2023-04-02 20:12:47,092 		4440 of 10000 with 84.98% 	 Time used:  0.66 sec
2023-04-02 20:12:47,617 		4464 of 10000 with 85.01% 	 Time used:  0.52 sec
2023-04-02 20:12:48,436 		4488 of 10000 with 84.98% 	 Time used:  0.82 sec
2023-04-02 20:12:49,418 		4512 of 10000 with 84.91% 	 Time used:  0.98 sec
2023-04-02 20:12:50,322 		4536 of 10000 with 84.88% 	 Time used:  0.90 sec
2023-04-02 20:12:51,044 		4560 of 10000 with 84.89% 	 Time used:  0.72 sec
2023-04-02 20:12:51,669 		4584 of 10000 with 84.88% 	 Time used:  0.62 sec
2023-04-02 20:12:52,744 		4608 of 10000 with 84.90% 	 Time used:  1.07 sec
2023-04-02 20:12:53,814 		4632 of 10000 with 84.97% 	 Time used:  1.07 sec
2023-04-02 20:12:54,882 		4656 of 10000 with 84.97% 	 Time used:  1.07 sec
2023-04-02 20:12:55,625 		4680 of 10000 with 85.00% 	 Time used:  0.74 sec
2023-04-02 20:12:56,462 		4704 of 10000 with 84.91% 	 Time used:  0.84 sec
2023-04-02 20:12:57,304 		4728 of 10000 with 84.94% 	 Time used:  0.84 sec
2023-04-02 20:12:58,471 		4752 of 10000 with 84.97% 	 Time used:  1.17 sec
2023-04-02 20:12:59,402 		4776 of 10000 with 84.95% 	 Time used:  0.93 sec
2023-04-02 20:13:00,756 		4800 of 10000 with 84.94% 	 Time used:  1.35 sec
2023-04-02 20:13:01,603 		4824 of 10000 with 84.89% 	 Time used:  0.84 sec
2023-04-02 20:13:02,846 		4848 of 10000 with 84.90% 	 Time used:  1.24 sec
2023-04-02 20:13:03,739 		4872 of 10000 with 84.98% 	 Time used:  0.89 sec
2023-04-02 20:13:06,029 		4896 of 10000 with 84.91% 	 Time used:  2.29 sec
2023-04-02 20:13:07,128 		4920 of 10000 with 84.92% 	 Time used:  1.10 sec
2023-04-02 20:13:08,078 		4944 of 10000 with 84.97% 	 Time used:  0.95 sec
2023-04-02 20:13:09,755 		4968 of 10000 with 84.96% 	 Time used:  1.67 sec
2023-04-02 20:13:10,706 		4992 of 10000 with 84.96% 	 Time used:  0.95 sec
2023-04-02 20:13:11,439 		5016 of 10000 with 85.03% 	 Time used:  0.73 sec
2023-04-02 20:13:12,250 		5040 of 10000 with 84.96% 	 Time used:  0.81 sec
2023-04-02 20:13:12,997 		5064 of 10000 with 85.01% 	 Time used:  0.75 sec
2023-04-02 20:13:13,768 		5088 of 10000 with 85.00% 	 Time used:  0.77 sec
2023-04-02 20:13:14,294 		5112 of 10000 with 85.05% 	 Time used:  0.52 sec
2023-04-02 20:13:14,972 		5136 of 10000 with 85.09% 	 Time used:  0.68 sec
2023-04-02 20:13:16,094 		5160 of 10000 with 85.08% 	 Time used:  1.12 sec
2023-04-02 20:13:16,877 		5184 of 10000 with 85.09% 	 Time used:  0.78 sec
2023-04-02 20:13:17,533 		5208 of 10000 with 85.10% 	 Time used:  0.65 sec
2023-04-02 20:13:18,530 		5232 of 10000 with 85.15% 	 Time used:  1.00 sec
2023-04-02 20:13:19,451 		5256 of 10000 with 85.16% 	 Time used:  0.92 sec
2023-04-02 20:13:20,292 		5280 of 10000 with 85.19% 	 Time used:  0.84 sec
2023-04-02 20:13:21,031 		5304 of 10000 with 85.20% 	 Time used:  0.74 sec
2023-04-02 20:13:21,565 		5328 of 10000 with 85.17% 	 Time used:  0.53 sec
2023-04-02 20:13:22,479 		5352 of 10000 with 85.22% 	 Time used:  0.91 sec
2023-04-02 20:13:23,695 		5376 of 10000 with 85.23% 	 Time used:  1.22 sec
2023-04-02 20:13:24,414 		5400 of 10000 with 85.22% 	 Time used:  0.72 sec
2023-04-02 20:13:25,045 		5424 of 10000 with 85.23% 	 Time used:  0.63 sec
2023-04-02 20:13:25,908 		5448 of 10000 with 85.22% 	 Time used:  0.86 sec
2023-04-02 20:13:26,885 		5472 of 10000 with 85.20% 	 Time used:  0.98 sec
2023-04-02 20:13:27,717 		5496 of 10000 with 85.17% 	 Time used:  0.83 sec
2023-04-02 20:13:28,462 		5520 of 10000 with 85.14% 	 Time used:  0.74 sec
2023-04-02 20:13:29,454 		5544 of 10000 with 85.17% 	 Time used:  0.99 sec
2023-04-02 20:13:30,182 		5568 of 10000 with 85.18% 	 Time used:  0.73 sec
2023-04-02 20:13:30,897 		5592 of 10000 with 85.18% 	 Time used:  0.71 sec
2023-04-02 20:13:32,139 		5616 of 10000 with 85.17% 	 Time used:  1.24 sec
2023-04-02 20:13:33,302 		5640 of 10000 with 85.18% 	 Time used:  1.16 sec
2023-04-02 20:13:34,021 		5664 of 10000 with 85.20% 	 Time used:  0.72 sec
2023-04-02 20:13:34,768 		5688 of 10000 with 85.14% 	 Time used:  0.74 sec
2023-04-02 20:13:35,525 		5712 of 10000 with 85.14% 	 Time used:  0.76 sec
2023-04-02 20:13:36,054 		5736 of 10000 with 85.15% 	 Time used:  0.53 sec
2023-04-02 20:13:36,957 		5760 of 10000 with 85.17% 	 Time used:  0.90 sec
2023-04-02 20:13:37,839 		5784 of 10000 with 85.17% 	 Time used:  0.88 sec
2023-04-02 20:13:38,867 		5808 of 10000 with 85.16% 	 Time used:  1.03 sec
2023-04-02 20:13:39,604 		5832 of 10000 with 85.12% 	 Time used:  0.74 sec
2023-04-02 20:13:40,163 		5856 of 10000 with 85.13% 	 Time used:  0.56 sec
2023-04-02 20:13:40,998 		5880 of 10000 with 85.12% 	 Time used:  0.83 sec
2023-04-02 20:13:41,880 		5904 of 10000 with 85.09% 	 Time used:  0.88 sec
2023-04-02 20:13:42,962 		5928 of 10000 with 85.07% 	 Time used:  1.08 sec
2023-04-02 20:13:43,829 		5952 of 10000 with 85.08% 	 Time used:  0.87 sec
2023-04-02 20:13:44,560 		5976 of 10000 with 85.14% 	 Time used:  0.73 sec
2023-04-02 20:13:45,242 		6000 of 10000 with 85.17% 	 Time used:  0.68 sec
2023-04-02 20:13:45,854 		6024 of 10000 with 85.18% 	 Time used:  0.61 sec
2023-04-02 20:13:46,345 		6048 of 10000 with 85.20% 	 Time used:  0.49 sec
2023-04-02 20:13:47,266 		6072 of 10000 with 85.18% 	 Time used:  0.92 sec
2023-04-02 20:13:47,961 		6096 of 10000 with 85.17% 	 Time used:  0.69 sec
2023-04-02 20:13:48,465 		6120 of 10000 with 85.21% 	 Time used:  0.50 sec
2023-04-02 20:13:49,288 		6144 of 10000 with 85.24% 	 Time used:  0.82 sec
2023-04-02 20:13:49,976 		6168 of 10000 with 85.18% 	 Time used:  0.69 sec
2023-04-02 20:13:50,679 		6192 of 10000 with 85.17% 	 Time used:  0.70 sec
2023-04-02 20:13:51,378 		6216 of 10000 with 85.22% 	 Time used:  0.70 sec
2023-04-02 20:13:52,283 		6240 of 10000 with 85.26% 	 Time used:  0.90 sec
2023-04-02 20:13:53,262 		6264 of 10000 with 85.28% 	 Time used:  0.98 sec
2023-04-02 20:13:54,263 		6288 of 10000 with 85.27% 	 Time used:  1.00 sec
2023-04-02 20:13:55,145 		6312 of 10000 with 85.28% 	 Time used:  0.88 sec
2023-04-02 20:13:55,807 		6336 of 10000 with 85.31% 	 Time used:  0.66 sec
2023-04-02 20:13:56,412 		6360 of 10000 with 85.30% 	 Time used:  0.60 sec
2023-04-02 20:13:57,095 		6384 of 10000 with 85.26% 	 Time used:  0.68 sec
2023-04-02 20:13:58,233 		6408 of 10000 with 85.27% 	 Time used:  1.14 sec
2023-04-02 20:13:59,408 		6432 of 10000 with 85.26% 	 Time used:  1.17 sec
2023-04-02 20:14:00,448 		6456 of 10000 with 85.29% 	 Time used:  1.04 sec
2023-04-02 20:14:02,043 		6480 of 10000 with 85.31% 	 Time used:  1.59 sec
2023-04-02 20:14:02,800 		6504 of 10000 with 85.35% 	 Time used:  0.76 sec
2023-04-02 20:14:04,519 		6528 of 10000 with 85.36% 	 Time used:  1.71 sec
2023-04-02 20:14:05,578 		6552 of 10000 with 85.33% 	 Time used:  1.06 sec
2023-04-02 20:14:07,166 		6576 of 10000 with 85.33% 	 Time used:  1.59 sec
2023-04-02 20:14:08,317 		6600 of 10000 with 85.35% 	 Time used:  1.15 sec
2023-04-02 20:14:09,548 		6624 of 10000 with 85.36% 	 Time used:  1.23 sec
2023-04-02 20:14:10,355 		6648 of 10000 with 85.32% 	 Time used:  0.81 sec
2023-04-02 20:14:11,430 		6672 of 10000 with 85.37% 	 Time used:  1.07 sec
2023-04-02 20:14:12,295 		6696 of 10000 with 85.39% 	 Time used:  0.86 sec
2023-04-02 20:14:13,041 		6720 of 10000 with 85.37% 	 Time used:  0.75 sec
2023-04-02 20:14:14,132 		6744 of 10000 with 85.32% 	 Time used:  1.09 sec
2023-04-02 20:14:14,835 		6768 of 10000 with 85.33% 	 Time used:  0.70 sec
2023-04-02 20:14:15,587 		6792 of 10000 with 85.32% 	 Time used:  0.75 sec
2023-04-02 20:14:16,501 		6816 of 10000 with 85.31% 	 Time used:  0.91 sec
2023-04-02 20:14:17,182 		6840 of 10000 with 85.32% 	 Time used:  0.68 sec
2023-04-02 20:14:17,700 		6864 of 10000 with 85.33% 	 Time used:  0.52 sec
2023-04-02 20:14:18,512 		6888 of 10000 with 85.32% 	 Time used:  0.81 sec
2023-04-02 20:14:19,221 		6912 of 10000 with 85.30% 	 Time used:  0.71 sec
2023-04-02 20:14:19,709 		6936 of 10000 with 85.34% 	 Time used:  0.49 sec
2023-04-02 20:14:20,213 		6960 of 10000 with 85.34% 	 Time used:  0.50 sec
2023-04-02 20:14:20,741 		6984 of 10000 with 85.29% 	 Time used:  0.53 sec
2023-04-02 20:14:21,417 		7008 of 10000 with 85.30% 	 Time used:  0.67 sec
2023-04-02 20:14:22,138 		7032 of 10000 with 85.34% 	 Time used:  0.72 sec
2023-04-02 20:14:23,060 		7056 of 10000 with 85.36% 	 Time used:  0.92 sec
2023-04-02 20:14:23,931 		7080 of 10000 with 85.35% 	 Time used:  0.87 sec
2023-04-02 20:14:24,691 		7104 of 10000 with 85.35% 	 Time used:  0.76 sec
2023-04-02 20:14:25,236 		7128 of 10000 with 85.34% 	 Time used:  0.54 sec
2023-04-02 20:14:25,885 		7152 of 10000 with 85.36% 	 Time used:  0.65 sec
2023-04-02 20:14:26,583 		7176 of 10000 with 85.37% 	 Time used:  0.70 sec
2023-04-02 20:14:27,358 		7200 of 10000 with 85.35% 	 Time used:  0.77 sec
2023-04-02 20:14:28,451 		7224 of 10000 with 85.37% 	 Time used:  1.09 sec
2023-04-02 20:14:29,546 		7248 of 10000 with 85.38% 	 Time used:  1.09 sec
2023-04-02 20:14:30,344 		7272 of 10000 with 85.37% 	 Time used:  0.80 sec
2023-04-02 20:14:31,433 		7296 of 10000 with 85.40% 	 Time used:  1.09 sec
2023-04-02 20:14:32,526 		7320 of 10000 with 85.41% 	 Time used:  1.09 sec
2023-04-02 20:14:33,534 		7344 of 10000 with 85.42% 	 Time used:  1.01 sec
2023-04-02 20:14:34,619 		7368 of 10000 with 85.41% 	 Time used:  1.08 sec
2023-04-02 20:14:35,318 		7392 of 10000 with 85.43% 	 Time used:  0.70 sec
2023-04-02 20:14:36,255 		7416 of 10000 with 85.42% 	 Time used:  0.94 sec
2023-04-02 20:14:36,954 		7440 of 10000 with 85.46% 	 Time used:  0.70 sec
2023-04-02 20:14:37,711 		7464 of 10000 with 85.46% 	 Time used:  0.76 sec
2023-04-02 20:14:38,830 		7488 of 10000 with 85.43% 	 Time used:  1.12 sec
2023-04-02 20:14:39,971 		7512 of 10000 with 85.45% 	 Time used:  1.14 sec
2023-04-02 20:14:40,675 		7536 of 10000 with 85.44% 	 Time used:  0.70 sec
2023-04-02 20:14:41,780 		7560 of 10000 with 85.45% 	 Time used:  1.10 sec
2023-04-02 20:14:42,649 		7584 of 10000 with 85.47% 	 Time used:  0.87 sec
2023-04-02 20:14:43,406 		7608 of 10000 with 85.48% 	 Time used:  0.76 sec
2023-04-02 20:14:44,076 		7632 of 10000 with 85.48% 	 Time used:  0.67 sec
2023-04-02 20:14:44,761 		7656 of 10000 with 85.48% 	 Time used:  0.68 sec
2023-04-02 20:14:45,466 		7680 of 10000 with 85.49% 	 Time used:  0.70 sec
2023-04-02 20:14:46,575 		7704 of 10000 with 85.50% 	 Time used:  1.11 sec
2023-04-02 20:14:47,620 		7728 of 10000 with 85.47% 	 Time used:  1.04 sec
2023-04-02 20:14:48,489 		7752 of 10000 with 85.49% 	 Time used:  0.87 sec
2023-04-02 20:14:49,516 		7776 of 10000 with 85.52% 	 Time used:  1.03 sec
2023-04-02 20:14:50,475 		7800 of 10000 with 85.53% 	 Time used:  0.96 sec
2023-04-02 20:14:51,176 		7824 of 10000 with 85.53% 	 Time used:  0.70 sec
2023-04-02 20:14:52,104 		7848 of 10000 with 85.54% 	 Time used:  0.93 sec
2023-04-02 20:14:53,160 		7872 of 10000 with 85.54% 	 Time used:  1.05 sec
2023-04-02 20:14:53,890 		7896 of 10000 with 85.54% 	 Time used:  0.73 sec
2023-04-02 20:14:54,738 		7920 of 10000 with 85.51% 	 Time used:  0.85 sec
2023-04-02 20:14:55,491 		7944 of 10000 with 85.50% 	 Time used:  0.75 sec
2023-04-02 20:14:56,204 		7968 of 10000 with 85.52% 	 Time used:  0.71 sec
2023-04-02 20:14:56,897 		7992 of 10000 with 85.52% 	 Time used:  0.69 sec
2023-04-02 20:14:57,839 		8016 of 10000 with 85.53% 	 Time used:  0.94 sec
2023-04-02 20:14:58,530 		8040 of 10000 with 85.53% 	 Time used:  0.69 sec
2023-04-02 20:14:59,551 		8064 of 10000 with 85.52% 	 Time used:  1.02 sec
2023-04-02 20:15:00,346 		8088 of 10000 with 85.53% 	 Time used:  0.79 sec
2023-04-02 20:15:01,474 		8112 of 10000 with 85.52% 	 Time used:  1.13 sec
2023-04-02 20:15:03,033 		8136 of 10000 with 85.52% 	 Time used:  1.56 sec
2023-04-02 20:15:04,139 		8160 of 10000 with 85.50% 	 Time used:  1.10 sec
2023-04-02 20:15:05,215 		8184 of 10000 with 85.47% 	 Time used:  1.08 sec
2023-04-02 20:15:05,974 		8208 of 10000 with 85.48% 	 Time used:  0.76 sec
2023-04-02 20:15:07,128 		8232 of 10000 with 85.48% 	 Time used:  1.15 sec
2023-04-02 20:15:08,340 		8256 of 10000 with 85.49% 	 Time used:  1.21 sec
2023-04-02 20:15:09,764 		8280 of 10000 with 85.48% 	 Time used:  1.42 sec
2023-04-02 20:15:10,513 		8304 of 10000 with 85.49% 	 Time used:  0.75 sec
2023-04-02 20:15:12,028 		8328 of 10000 with 85.46% 	 Time used:  1.51 sec
2023-04-02 20:15:13,069 		8352 of 10000 with 85.45% 	 Time used:  1.04 sec
2023-04-02 20:15:14,042 		8376 of 10000 with 85.49% 	 Time used:  0.97 sec
2023-04-02 20:15:14,818 		8400 of 10000 with 85.50% 	 Time used:  0.77 sec
2023-04-02 20:15:15,776 		8424 of 10000 with 85.51% 	 Time used:  0.96 sec
2023-04-02 20:15:16,516 		8448 of 10000 with 85.50% 	 Time used:  0.74 sec
2023-04-02 20:15:17,076 		8472 of 10000 with 85.49% 	 Time used:  0.56 sec
2023-04-02 20:15:17,584 		8496 of 10000 with 85.48% 	 Time used:  0.51 sec
2023-04-02 20:15:18,476 		8520 of 10000 with 85.49% 	 Time used:  0.89 sec
2023-04-02 20:15:19,545 		8544 of 10000 with 85.50% 	 Time used:  1.07 sec
2023-04-02 20:15:20,222 		8568 of 10000 with 85.47% 	 Time used:  0.68 sec
2023-04-02 20:15:20,937 		8592 of 10000 with 85.49% 	 Time used:  0.71 sec
2023-04-02 20:15:21,644 		8616 of 10000 with 85.48% 	 Time used:  0.70 sec
2023-04-02 20:15:22,342 		8640 of 10000 with 85.47% 	 Time used:  0.70 sec
2023-04-02 20:15:23,411 		8664 of 10000 with 85.48% 	 Time used:  1.07 sec
2023-04-02 20:15:24,576 		8688 of 10000 with 85.49% 	 Time used:  1.16 sec
2023-04-02 20:15:25,324 		8712 of 10000 with 85.51% 	 Time used:  0.75 sec
2023-04-02 20:15:26,405 		8736 of 10000 with 85.51% 	 Time used:  1.08 sec
2023-04-02 20:15:27,977 		8760 of 10000 with 85.47% 	 Time used:  1.57 sec
2023-04-02 20:15:29,132 		8784 of 10000 with 85.46% 	 Time used:  1.15 sec
2023-04-02 20:15:30,115 		8808 of 10000 with 85.42% 	 Time used:  0.98 sec
2023-04-02 20:15:31,176 		8832 of 10000 with 85.43% 	 Time used:  1.06 sec
2023-04-02 20:15:31,919 		8856 of 10000 with 85.41% 	 Time used:  0.74 sec
2023-04-02 20:15:32,427 		8880 of 10000 with 85.38% 	 Time used:  0.51 sec
2023-04-02 20:15:33,269 		8904 of 10000 with 85.38% 	 Time used:  0.84 sec
2023-04-02 20:15:33,992 		8928 of 10000 with 85.39% 	 Time used:  0.72 sec
2023-04-02 20:15:34,619 		8952 of 10000 with 85.40% 	 Time used:  0.63 sec
2023-04-02 20:15:35,773 		8976 of 10000 with 85.41% 	 Time used:  1.15 sec
2023-04-02 20:15:36,868 		9000 of 10000 with 85.42% 	 Time used:  1.09 sec
2023-04-02 20:15:37,926 		9024 of 10000 with 85.44% 	 Time used:  1.06 sec
2023-04-02 20:15:39,017 		9048 of 10000 with 85.46% 	 Time used:  1.09 sec
2023-04-02 20:15:40,139 		9072 of 10000 with 85.46% 	 Time used:  1.12 sec
2023-04-02 20:15:41,070 		9096 of 10000 with 85.46% 	 Time used:  0.93 sec
2023-04-02 20:15:41,946 		9120 of 10000 with 85.46% 	 Time used:  0.87 sec
2023-04-02 20:15:42,588 		9144 of 10000 with 85.44% 	 Time used:  0.64 sec
2023-04-02 20:15:43,284 		9168 of 10000 with 85.46% 	 Time used:  0.69 sec
2023-04-02 20:15:44,159 		9192 of 10000 with 85.42% 	 Time used:  0.87 sec
2023-04-02 20:15:44,899 		9216 of 10000 with 85.42% 	 Time used:  0.74 sec
2023-04-02 20:15:45,797 		9240 of 10000 with 85.38% 	 Time used:  0.90 sec
2023-04-02 20:15:46,846 		9264 of 10000 with 85.37% 	 Time used:  1.05 sec
2023-04-02 20:15:47,573 		9288 of 10000 with 85.36% 	 Time used:  0.73 sec
2023-04-02 20:15:48,290 		9312 of 10000 with 85.31% 	 Time used:  0.72 sec
2023-04-02 20:15:49,138 		9336 of 10000 with 85.31% 	 Time used:  0.85 sec
2023-04-02 20:15:49,858 		9360 of 10000 with 85.32% 	 Time used:  0.72 sec
2023-04-02 20:15:50,588 		9384 of 10000 with 85.34% 	 Time used:  0.73 sec
2023-04-02 20:15:51,468 		9408 of 10000 with 85.32% 	 Time used:  0.88 sec
2023-04-02 20:15:52,244 		9432 of 10000 with 85.32% 	 Time used:  0.77 sec
2023-04-02 20:15:53,088 		9456 of 10000 with 85.31% 	 Time used:  0.84 sec
2023-04-02 20:15:53,819 		9480 of 10000 with 85.33% 	 Time used:  0.73 sec
2023-04-02 20:15:54,757 		9504 of 10000 with 85.32% 	 Time used:  0.94 sec
2023-04-02 20:15:55,436 		9528 of 10000 with 85.30% 	 Time used:  0.68 sec
2023-04-02 20:15:56,064 		9552 of 10000 with 85.25% 	 Time used:  0.63 sec
2023-04-02 20:15:56,544 		9576 of 10000 with 85.27% 	 Time used:  0.48 sec
2023-04-02 20:15:57,020 		9600 of 10000 with 85.29% 	 Time used:  0.47 sec
2023-04-02 20:15:57,866 		9624 of 10000 with 85.30% 	 Time used:  0.84 sec
2023-04-02 20:15:58,580 		9648 of 10000 with 85.29% 	 Time used:  0.71 sec
2023-04-02 20:15:59,401 		9672 of 10000 with 85.30% 	 Time used:  0.82 sec
2023-04-02 20:16:00,131 		9696 of 10000 with 85.28% 	 Time used:  0.73 sec
2023-04-02 20:16:01,150 		9720 of 10000 with 85.26% 	 Time used:  1.02 sec
2023-04-02 20:16:02,452 		9744 of 10000 with 85.24% 	 Time used:  1.30 sec
2023-04-02 20:16:03,180 		9768 of 10000 with 85.20% 	 Time used:  0.73 sec
2023-04-02 20:16:03,871 		9792 of 10000 with 85.19% 	 Time used:  0.69 sec
2023-04-02 20:16:04,636 		9816 of 10000 with 85.18% 	 Time used:  0.76 sec
2023-04-02 20:16:05,692 		9840 of 10000 with 85.20% 	 Time used:  1.05 sec
2023-04-02 20:16:06,792 		9864 of 10000 with 85.18% 	 Time used:  1.10 sec
2023-04-02 20:16:07,777 		9888 of 10000 with 85.17% 	 Time used:  0.98 sec
2023-04-02 20:16:08,575 		9912 of 10000 with 85.19% 	 Time used:  0.80 sec
2023-04-02 20:16:09,733 		9936 of 10000 with 85.20% 	 Time used:  1.16 sec
2023-04-02 20:16:10,818 		9960 of 10000 with 85.18% 	 Time used:  1.08 sec
2023-04-02 20:16:11,857 		9984 of 10000 with 85.20% 	 Time used:  1.04 sec
2023-04-02 20:16:12,886 		10000 of 10000 with 85.18% 	 Time used:  1.03 sec
2023-04-02 20:16:12,887 
```
