## Supplementary material for "Competitive performance and superior noise robustness of a non-negative deep convolutional spiking network": Source Code: log_2023_04_03_01_00_39_100.0.txt (part 1 of 13)

```
2023-04-03 01:00:39,330 Config(network_structure=Network(layer_type=['SbS', 'Average POOLING', 'SbS', 'Average POOLING', 'SbS', 'SbS'], forward_neuron_numbers=[[1, 32], [32, 32], [32, 64], [64, 64], [64, 96], [96, 10]], forward_kernel_size=[[5, 5], [2, 2], [5, 5], [2, 2], [3, 3], [1, 1]], strides=[[1, 1], [2, 2], [1, 1], [2, 2], [1, 1], [1, 1]], dilation=[], padding=[], number_of_output_neurons=10), learning_parameters=LearningParameters(learning_active=True, loss_mode=0, loss_coeffs_mse=0.5, loss_coeffs_kldiv=1.0, optimizer_name='Adam', learning_rate_gamma_w=0.01, learning_rate_threshold_w=0.001, lr_schedule_name='ReduceLROnPlateau', lr_scheduler_use_performance=False, lr_scheduler_factor_w=0.75, lr_scheduler_patience_w=-1, lr_scheduler_tau_w=10, number_of_batches_for_one_update=20, overload_path='Previous', weight_noise_range=[], eps_xy_intitial=1.0, disable_scale_grade=False, kepp_last_grad_scale=True, sbs_skip_gradient_calculation=[], adapt_learning_rate_after_minibatch=False, w_trainable=[True, True, True, True, True, True], supervised_cluster=False), augmentation=Augmentation(crop_width_in_pixel=2, flip_p=0.5, jitter_brightness=0.5, jitter_contrast=0.1, jitter_saturation=0.1, jitter_hue=0.15), image_statistics=ImageStatistics(mean=[], the_size=[]), approximation_setting=ApproximationSetting(approximation_enable=[], number_of_trunc_bits=[], number_of_frac_bits=[]), extract_noisy_pictures=False, simulation_id=0, stage_id=0, batch_size=24, data_mode='MNIST', data_path='./DATA_MNIST_CON_AWGN/', epoch_id=0, epoch_id_max=100, number_of_cpu_processes=32, enable_cpu_thread_balacing=False, weight_path='Parameters', log_path='Log', number_of_spikes=[999999, 0, 3200, 0, 4800, 500], cooldown_after_number_of_spikes=-1, reduction_cooldown=25.0, epsilon_0=1.0, forgetting_offset=0.0, force_forward_h_dynamic_on_cpu=True, spike_full_layer_input_distribution=[True])
2023-04-03 01:00:39,330 Number of spikes: [999999, 0, 3200, 0, 4800, 500]
2023-04-03 01:00:39,330 Cooldown after spikes: -1
2023-04-03 01:00:39,330 Reduction cooldown: 25.0
2023-04-03 01:00:39,330 
2023-04-03 01:00:39,330 Epsilon 0: 1.0
2023-04-03 01:00:39,330 Batch size: 24
2023-04-03 01:00:39,330 Data mode: MNIST
2023-04-03 01:00:39,330 
2023-04-03 01:00:39,330 *** Config loaded.
2023-04-03 01:00:39,330 
2023-04-03 01:00:40,086 Using cuda:0 device
2023-04-03 01:00:44,014 *** Data loaded.
2023-04-03 01:00:44,014 
2023-04-03 01:00:44,014 Layer ID: 0
2023-04-03 01:00:44,014 Layer type: SbS
2023-04-03 01:00:44,014 Input channels: 1
2023-04-03 01:00:44,014 Output channels: 32
2023-04-03 01:00:44,014 Kernel size: [5, 5]
2023-04-03 01:00:44,014 Stride: [1, 1]
2023-04-03 01:00:44,014 Dilation: [1, 1]
2023-04-03 01:00:44,014 Padding: [0, 0]
2023-04-03 01:00:44,014 W trainable?: True
2023-04-03 01:00:44,014 Layer: 0 -> SbS Layer with 999999 spikes -- draw spike from full layer: True
2023-04-03 01:01:07,282 
2023-04-03 01:01:07,282 Layer ID: 1
2023-04-03 01:01:07,282 Layer type: Average POOLING
2023-04-03 01:01:07,282 Input channels: 32
2023-04-03 01:01:07,282 Output channels: 32
2023-04-03 01:01:07,282 Kernel size: [2, 2]
2023-04-03 01:01:07,282 Stride: [2, 2]
2023-04-03 01:01:07,282 Dilation: [1, 1]
2023-04-03 01:01:07,282 Padding: [0, 0]
2023-04-03 01:01:07,282 W trainable?: True
2023-04-03 01:01:07,282 Layer: 1 -> AVERAGE POOLING Layer
2023-04-03 01:01:07,283 
2023-04-03 01:01:07,283 Layer ID: 2
2023-04-03 01:01:07,283 Layer type: SbS
2023-04-03 01:01:07,283 Input channels: 32
2023-04-03 01:01:07,283 Output channels: 64
2023-04-03 01:01:07,283 Kernel size: [5, 5]
2023-04-03 01:01:07,283 Stride: [1, 1]
2023-04-03 01:01:07,283 Dilation: [1, 1]
2023-04-03 01:01:07,283 Padding: [0, 0]
2023-04-03 01:01:07,283 W trainable?: True
2023-04-03 01:01:07,283 Layer: 2 -> SbS Layer with 3200 spikes -- draw spike from full layer: False
2023-04-03 01:01:07,472 
2023-04-03 01:01:07,473 Layer ID: 3
2023-04-03 01:01:07,473 Layer type: Average POOLING
2023-04-03 01:01:07,473 Input channels: 64
2023-04-03 01:01:07,473 Output channels: 64
2023-04-03 01:01:07,473 Kernel size: [2, 2]
2023-04-03 01:01:07,473 Stride: [2, 2]
2023-04-03 01:01:07,473 Dilation: [1, 1]
2023-04-03 01:01:07,473 Padding: [0, 0]
2023-04-03 01:01:07,473 W trainable?: True
2023-04-03 01:01:07,473 Layer: 3 -> AVERAGE POOLING Layer
2023-04-03 01:01:07,473 
2023-04-03 01:01:07,473 Layer ID: 4
2023-04-03 01:01:07,473 Layer type: SbS
2023-04-03 01:01:07,473 Input channels: 64
2023-04-03 01:01:07,473 Output channels: 96
2023-04-03 01:01:07,473 Kernel size: [3, 3]
2023-04-03 01:01:07,473 Stride: [1, 1]
2023-04-03 01:01:07,473 Dilation: [1, 1]
2023-04-03 01:01:07,473 Padding: [0, 0]
2023-04-03 01:01:07,473 W trainable?: True
2023-04-03 01:01:07,473 Layer: 4 -> SbS Layer with 4800 spikes -- draw spike from full layer: False
2023-04-03 01:01:07,478 
2023-04-03 01:01:07,479 Layer ID: 5
2023-04-03 01:01:07,479 Layer type: SbS
2023-04-03 01:01:07,479 Input channels: 96
2023-04-03 01:01:07,479 Output channels: 10
2023-04-03 01:01:07,479 Kernel size: [1, 1]
2023-04-03 01:01:07,479 Stride: [1, 1]
2023-04-03 01:01:07,479 Dilation: [1, 1]
2023-04-03 01:01:07,479 Padding: [0, 0]
2023-04-03 01:01:07,479 W trainable?: True
2023-04-03 01:01:07,479 Layer: 5 -> SbS Layer with 500 spikes -- draw spike from full layer: False
2023-04-03 01:01:07,480 
2023-04-03 01:01:07,480 Number of parameters found to optimize: 4
2023-04-03 01:01:07,480 Using optimizer: Adam
2023-04-03 01:01:07,480 Using lr scheduler for optimizer 0: ReduceLROnPlateau
2023-04-03 01:01:07,480 *** Network generated.
2023-04-03 01:01:07,480 
2023-04-03 01:01:07,545 			Learning rate: weights:   1.000e-02    
2023-04-03 01:01:07,545 
2023-04-03 01:01:07,545 ----------------
2023-04-03 01:01:12,345   0   =>  0    		Training 486 pattern with 10.00% 	Forward time: 	 4.39 sec
2023-04-03 01:01:12,345 			Loss:    1.835e+00    			Backward time: 	 0.40 sec 
2023-04-03 01:01:12,349 ADAM: Layer 0 -> dw_min:9.9998e-01  dw_max:1.0000e+00 lr:1.0000e-02
2023-04-03 01:01:12,349 ADAM: Layer 1 -> dw_min:9.9546e-01  dw_max:1.0045e+00 lr:1.0000e-02
2023-04-03 01:01:12,349 ADAM: Layer 2 -> dw_min:9.9500e-01  dw_max:1.0050e+00 lr:1.0000e-02
2023-04-03 01:01:12,349 ADAM: Layer 3 -> dw_min:9.9500e-01  dw_max:1.0050e+00 lr:1.0000e-02
2023-04-03 01:01:12,453 			Learning rate: weights:   1.000e-02    
2023-04-03 01:01:12,453 
2023-04-03 01:01:12,453 ----------------
2023-04-03 01:01:15,728   0   =>  1    		Training 486 pattern with 9.38%  	Forward time: 	 3.17 sec
2023-04-03 01:01:15,728 			Loss:    1.838e+00    			Backward time: 	 0.10 sec 
2023-04-03 01:01:15,728 ADAM: Layer 0 -> dw_min:9.9998e-01  dw_max:1.0000e+00 lr:1.0000e-02
2023-04-03 01:01:15,729 ADAM: Layer 1 -> dw_min:9.9546e-01  dw_max:1.0045e+00 lr:1.0000e-02
2023-04-03 01:01:15,729 ADAM: Layer 2 -> dw_min:9.9500e-01  dw_max:1.0050e+00 lr:1.0000e-02
2023-04-03 01:01:15,729 ADAM: Layer 3 -> dw_min:9.9499e-01  dw_max:1.0050e+00 lr:1.0000e-02
2023-04-03 01:01:15,744 			Learning rate: weights:   1.000e-02    
2023-04-03 01:01:15,744 
2023-04-03 01:01:15,744 ----------------
2023-04-03 01:01:19,030   0   =>  2    		Training 486 pattern with 9.17%  	Forward time: 	 3.19 sec
2023-04-03 01:01:19,030 			Loss:    1.837e+00    			Backward time: 	 0.09 sec 
2023-04-03 01:01:19,031 ADAM: Layer 0 -> dw_min:9.9998e-01  dw_max:1.0000e+00 lr:1.0000e-02
2023-04-03 01:01:19,031 ADAM: Layer 1 -> dw_min:9.9544e-01  dw_max:1.0045e+00 lr:1.0000e-02
2023-04-03 01:01:19,031 ADAM: Layer 2 -> dw_min:9.9499e-01  dw_max:1.0050e+00 lr:1.0000e-02
2023-04-03 01:01:19,031 ADAM: Layer 3 -> dw_min:9.9510e-01  dw_max:1.0050e+00 lr:1.0000e-02
2023-04-03 01:01:19,094 			Learning rate: weights:   1.000e-02    
2023-04-03 01:01:19,094 
2023-04-03 01:01:19,094 ----------------
2023-04-03 01:01:22,347   0   =>  3    		Training 486 pattern with 11.67% 	Forward time: 	 3.15 sec
2023-04-03 01:01:22,347 			Loss:    1.834e+00    			Backward time: 	 0.09 sec 
2023-04-03 01:01:22,347 ADAM: Layer 0 -> dw_min:9.9997e-01  dw_max:1.0001e+00 lr:1.0000e-02
2023-04-03 01:01:22,347 ADAM: Layer 1 -> dw_min:9.9563e-01  dw_max:1.0044e+00 lr:1.0000e-02
2023-04-03 01:01:22,347 ADAM: Layer 2 -> dw_min:9.9497e-01  dw_max:1.0050e+00 lr:1.0000e-02
2023-04-03 01:01:22,348 ADAM: Layer 3 -> dw_min:9.9506e-01  dw_max:1.0045e+00 lr:1.0000e-02
2023-04-03 01:01:22,413 			Learning rate: weights:   1.000e-02    
2023-04-03 01:01:22,413 
2023-04-03 01:01:22,413 ----------------
2023-04-03 01:01:25,713   0   =>  4    		Training 486 pattern with 12.71% 	Forward time: 	 3.20 sec
2023-04-03 01:01:25,713 			Loss:    1.834e+00    			Backward time: 	 0.09 sec 
2023-04-03 01:01:25,713 ADAM: Layer 0 -> dw_min:9.9997e-01  dw_max:1.0001e+00 lr:1.0000e-02
2023-04-03 01:01:25,713 ADAM: Layer 1 -> dw_min:9.9560e-01  dw_max:1.0045e+00 lr:1.0000e-02
2023-04-03 01:01:25,713 ADAM: Layer 2 -> dw_min:9.9497e-01  dw_max:1.0049e+00 lr:1.0000e-02
2023-04-03 01:01:25,713 ADAM: Layer 3 -> dw_min:9.9556e-01  dw_max:1.0043e+00 lr:1.0000e-02
2023-04-03 01:01:25,834 			Learning rate: weights:   1.000e-02    
2023-04-03 01:01:25,834 
2023-04-03 01:01:25,834 ----------------
2023-04-03 01:01:29,221   0   =>  5    		Training 486 pattern with 10.62% 	Forward time: 	 3.29 sec
2023-04-03 01:01:29,221 			Loss:    1.833e+00    			Backward time: 	 0.09 sec 
2023-04-03 01:01:29,222 ADAM: Layer 0 -> dw_min:9.9997e-01  dw_max:1.0001e+00 lr:1.0000e-02
2023-04-03 01:01:29,222 ADAM: Layer 1 -> dw_min:9.9554e-01  dw_max:1.0046e+00 lr:1.0000e-02
2023-04-03 01:01:29,222 ADAM: Layer 2 -> dw_min:9.9496e-01  dw_max:1.0050e+00 lr:1.0000e-02
2023-04-03 01:01:29,222 ADAM: Layer 3 -> dw_min:9.9537e-01  dw_max:1.0045e+00 lr:1.0000e-02
2023-04-03 01:01:29,301 			Learning rate: weights:   1.000e-02    
2023-04-03 01:01:29,301 
2023-04-03 01:01:29,301 ----------------
2023-04-03 01:01:32,637   0   =>  6    		Training 486 pattern with 11.46% 	Forward time: 	 3.23 sec
2023-04-03 01:01:32,637 			Loss:    1.836e+00    			Backward time: 	 0.10 sec 
2023-04-03 01:01:32,637 ADAM: Layer 0 -> dw_min:9.9996e-01  dw_max:1.0002e+00 lr:1.0000e-02
2023-04-03 01:01:32,637 ADAM: Layer 1 -> dw_min:9.9546e-01  dw_max:1.0046e+00 lr:1.0000e-02
2023-04-03 01:01:32,638 ADAM: Layer 2 -> dw_min:9.9524e-01  dw_max:1.0050e+00 lr:1.0000e-02
2023-04-03 01:01:32,638 ADAM: Layer 3 -> dw_min:9.9534e-01  dw_max:1.0044e+00 lr:1.0000e-02
2023-04-03 01:01:32,659 			Learning rate: weights:   1.000e-02    
2023-04-03 01:01:32,659 
2023-04-03 01:01:32,659 ----------------
2023-04-03 01:01:35,987   0   =>  7    		Training 486 pattern with 9.58%  	Forward time: 	 3.23 sec
2023-04-03 01:01:35,987 			Loss:    1.836e+00    			Backward time: 	 0.09 sec 
2023-04-03 01:01:35,987 ADAM: Layer 0 -> dw_min:9.9995e-01  dw_max:1.0002e+00 lr:1.0000e-02
2023-04-03 01:01:35,988 ADAM: Layer 1 -> dw_min:9.9542e-01  dw_max:1.0047e+00 lr:1.0000e-02
2023-04-03 01:01:35,988 ADAM: Layer 2 -> dw_min:9.9522e-01  dw_max:1.0051e+00 lr:1.0000e-02
2023-04-03 01:01:35,988 ADAM: Layer 3 -> dw_min:9.9532e-01  dw_max:1.0044e+00 lr:1.0000e-02
2023-04-03 01:01:36,062 			Learning rate: weights:   1.000e-02    
2023-04-03 01:01:36,062 
2023-04-03 01:01:36,062 ----------------
2023-04-03 01:01:39,410   0   =>  8    		Training 486 pattern with 9.79%  	Forward time: 	 3.25 sec
2023-04-03 01:01:39,410 			Loss:    1.832e+00    			Backward time: 	 0.09 sec 
2023-04-03 01:01:39,410 ADAM: Layer 0 -> dw_min:9.9993e-01  dw_max:1.0003e+00 lr:1.0000e-02
2023-04-03 01:01:39,410 ADAM: Layer 1 -> dw_min:9.9544e-01  dw_max:1.0047e+00 lr:1.0000e-02
2023-04-03 01:01:39,410 ADAM: Layer 2 -> dw_min:9.9514e-01  dw_max:1.0051e+00 lr:1.0000e-02
2023-04-03 01:01:39,410 ADAM: Layer 3 -> dw_min:9.9519e-01  dw_max:1.0046e+00 lr:1.0000e-02
2023-04-03 01:01:39,487 			Learning rate: weights:   1.000e-02    
2023-04-03 01:01:39,487 
2023-04-03 01:01:39,487 ----------------
2023-04-03 01:01:42,769   0   =>  9    		Training 486 pattern with 12.71% 	Forward time: 	 3.18 sec
2023-04-03 01:01:42,769 			Loss:    1.829e+00    			Backward time: 	 0.09 sec 
2023-04-03 01:01:42,770 ADAM: Layer 0 -> dw_min:9.9992e-01  dw_max:1.0003e+00 lr:1.0000e-02
2023-04-03 01:01:42,770 ADAM: Layer 1 -> dw_min:9.9542e-01  dw_max:1.0048e+00 lr:1.0000e-02
2023-04-03 01:01:42,770 ADAM: Layer 2 -> dw_min:9.9525e-01  dw_max:1.0048e+00 lr:1.0000e-02
2023-04-03 01:01:42,770 ADAM: Layer 3 -> dw_min:9.9522e-01  dw_max:1.0042e+00 lr:1.0000e-02
2023-04-03 01:01:42,784 			Learning rate: weights:   1.000e-02    
2023-04-03 01:01:42,785 
2023-04-03 01:01:42,785 ----------------
2023-04-03 01:01:46,119   0   =>  10   		Training 486 pattern with 14.17% 	Forward time: 	 3.23 sec
2023-04-03 01:01:46,119 			Loss:    1.826e+00    			Backward time: 	 0.09 sec 
2023-04-03 01:01:46,120 ADAM: Layer 0 -> dw_min:9.9990e-01  dw_max:1.0004e+00 lr:1.0000e-02
2023-04-03 01:01:46,120 ADAM: Layer 1 -> dw_min:9.9538e-01  dw_max:1.0049e+00 lr:1.0000e-02
2023-04-03 01:01:46,120 ADAM: Layer 2 -> dw_min:9.9511e-01  dw_max:1.0050e+00 lr:1.0000e-02
2023-04-03 01:01:46,120 ADAM: Layer 3 -> dw_min:9.9518e-01  dw_max:1.0044e+00 lr:1.0000e-02
2023-04-03 01:01:46,151 			Learning rate: weights:   1.000e-02    
2023-04-03 01:01:46,151 
2023-04-03 01:01:46,151 ----------------
2023-04-03 01:01:49,474   0   =>  11   		Training 486 pattern with 13.12% 	Forward time: 	 3.22 sec
2023-04-03 01:01:49,474 			Loss:    1.827e+00    			Backward time: 	 0.09 sec 
2023-04-03 01:01:49,474 ADAM: Layer 0 -> dw_min:9.9987e-01  dw_max:1.0005e+00 lr:1.0000e-02
2023-04-03 01:01:49,475 ADAM: Layer 1 -> dw_min:9.9528e-01  dw_max:1.0049e+00 lr:1.0000e-02
2023-04-03 01:01:49,475 ADAM: Layer 2 -> dw_min:9.9503e-01  dw_max:1.0050e+00 lr:1.0000e-02
2023-04-03 01:01:49,475 ADAM: Layer 3 -> dw_min:9.9504e-01  dw_max:1.0046e+00 lr:1.0000e-02
2023-04-03 01:01:49,535 			Learning rate: weights:   1.000e-02    
2023-04-03 01:01:49,535 
2023-04-03 01:01:49,535 ----------------
2023-04-03 01:01:52,842   0   =>  12   		Training 486 pattern with 14.79% 	Forward time: 	 3.21 sec
2023-04-03 01:01:52,842 			Loss:    1.826e+00    			Backward time: 	 0.09 sec 
2023-04-03 01:01:52,843 ADAM: Layer 0 -> dw_min:9.9983e-01  dw_max:1.0006e+00 lr:1.0000e-02
2023-04-03 01:01:52,843 ADAM: Layer 1 -> dw_min:9.9518e-01  dw_max:1.0050e+00 lr:1.0000e-02
2023-04-03 01:01:52,843 ADAM: Layer 2 -> dw_min:9.9492e-01  dw_max:1.0050e+00 lr:1.0000e-02
2023-04-03 01:01:52,843 ADAM: Layer 3 -> dw_min:9.9492e-01  dw_max:1.0048e+00 lr:1.0000e-02
2023-04-03 01:01:52,858 			Learning rate: weights:   1.000e-02    
2023-04-03 01:01:52,858 
2023-04-03 01:01:52,858 ----------------
2023-04-03 01:01:56,118   0   =>  13   		Training 486 pattern with 17.92% 	Forward time: 	 3.16 sec
2023-04-03 01:01:56,118 			Loss:    1.821e+00    			Backward time: 	 0.10 sec 
2023-04-03 01:01:56,118 ADAM: Layer 0 -> dw_min:9.9978e-01  dw_max:1.0008e+00 lr:1.0000e-02
2023-04-03 01:01:56,118 ADAM: Layer 1 -> dw_min:9.9509e-01  dw_max:1.0051e+00 lr:1.0000e-02
2023-04-03 01:01:56,118 ADAM: Layer 2 -> dw_min:9.9496e-01  dw_max:1.0051e+00 lr:1.0000e-02
2023-04-03 01:01:56,118 ADAM: Layer 3 -> dw_min:9.9560e-01  dw_max:1.0048e+00 lr:1.0000e-02
2023-04-03 01:01:56,217 			Learning rate: weights:   1.000e-02    
2023-04-03 01:01:56,217 
2023-04-03 01:01:56,217 ----------------
2023-04-03 01:01:59,515   0   =>  14   		Training 486 pattern with 16.46% 	Forward time: 	 3.20 sec
2023-04-03 01:01:59,515 			Loss:    1.818e+00    			Backward time: 	 0.09 sec 
2023-04-03 01:01:59,515 ADAM: Layer 0 -> dw_min:9.9971e-01  dw_max:1.0009e+00 lr:1.0000e-02
2023-04-03 01:01:59,515 ADAM: Layer 1 -> dw_min:9.9501e-01  dw_max:1.0051e+00 lr:1.0000e-02
2023-04-03 01:01:59,515 ADAM: Layer 2 -> dw_min:9.9495e-01  dw_max:1.0051e+00 lr:1.0000e-02
2023-04-03 01:01:59,516 ADAM: Layer 3 -> dw_min:9.9540e-01  dw_max:1.0048e+00 lr:1.0000e-02
2023-04-03 01:01:59,535 			Learning rate: weights:   1.000e-02    
2023-04-03 01:01:59,535 
2023-04-03 01:01:59,535 ----------------
2023-04-03 01:02:02,875   0   =>  15   		Training 486 pattern with 21.67% 	Forward time: 	 3.24 sec
2023-04-03 01:02:02,875 			Loss:    1.809e+00    			Backward time: 	 0.09 sec 
2023-04-03 01:02:02,876 ADAM: Layer 0 -> dw_min:9.9966e-01  dw_max:1.0011e+00 lr:1.0000e-02
2023-04-03 01:02:02,876 ADAM: Layer 1 -> dw_min:9.9494e-01  dw_max:1.0052e+00 lr:1.0000e-02
2023-04-03 01:02:02,876 ADAM: Layer 2 -> dw_min:9.9483e-01  dw_max:1.0052e+00 lr:1.0000e-02
2023-04-03 01:02:02,876 ADAM: Layer 3 -> dw_min:9.9521e-01  dw_max:1.0049e+00 lr:1.0000e-02
2023-04-03 01:02:02,891 			Learning rate: weights:   1.000e-02    
2023-04-03 01:02:02,891 
2023-04-03 01:02:02,891 ----------------
2023-04-03 01:02:06,168   0   =>  16   		Training 486 pattern with 23.75% 	Forward time: 	 3.18 sec
2023-04-03 01:02:06,168 			Loss:    1.807e+00    			Backward time: 	 0.09 sec 
2023-04-03 01:02:06,168 ADAM: Layer 0 -> dw_min:9.9958e-01  dw_max:1.0013e+00 lr:1.0000e-02
2023-04-03 01:02:06,169 ADAM: Layer 1 -> dw_min:9.9485e-01  dw_max:1.0053e+00 lr:1.0000e-02
2023-04-03 01:02:06,169 ADAM: Layer 2 -> dw_min:9.9472e-01  dw_max:1.0053e+00 lr:1.0000e-02
2023-04-03 01:02:06,169 ADAM: Layer 3 -> dw_min:9.9556e-01  dw_max:1.0050e+00 lr:1.0000e-02
2023-04-03 01:02:06,257 			Learning rate: weights:   1.000e-02    
2023-04-03 01:02:06,257 
2023-04-03 01:02:06,257 ----------------
2023-04-03 01:02:09,578   0   =>  17   		Training 486 pattern with 23.96% 	Forward time: 	 3.22 sec
2023-04-03 01:02:09,578 			Loss:    1.806e+00    			Backward time: 	 0.09 sec 
2023-04-03 01:02:09,579 ADAM: Layer 0 -> dw_min:9.9958e-01  dw_max:1.0013e+00 lr:1.0000e-02
2023-04-03 01:02:09,579 ADAM: Layer 1 -> dw_min:9.9477e-01  dw_max:1.0054e+00 lr:1.0000e-02
2023-04-03 01:02:09,579 ADAM: Layer 2 -> dw_min:9.9493e-01  dw_max:1.0054e+00 lr:1.0000e-02
2023-04-03 01:02:09,579 ADAM: Layer 3 -> dw_min:9.9565e-01  dw_max:1.0050e+00 lr:1.0000e-02
2023-04-03 01:02:09,599 			Learning rate: weights:   1.000e-02    
2023-04-03 01:02:09,600 
2023-04-03 01:02:09,600 ----------------
2023-04-03 01:02:12,914   0   =>  18   		Training 486 pattern with 25.42% 	Forward time: 	 3.21 sec
2023-04-03 01:02:12,914 			Loss:    1.796e+00    			Backward time: 	 0.09 sec 
2023-04-03 01:02:12,914 ADAM: Layer 0 -> dw_min:9.9952e-01  dw_max:1.0015e+00 lr:1.0000e-02
2023-04-03 01:02:12,914 ADAM: Layer 1 -> dw_min:9.9470e-01  dw_max:1.0054e+00 lr:1.0000e-02
2023-04-03 01:02:12,914 ADAM: Layer 2 -> dw_min:9.9476e-01  dw_max:1.0055e+00 lr:1.0000e-02
2023-04-03 01:02:12,914 ADAM: Layer 3 -> dw_min:9.9554e-01  dw_max:1.0052e+00 lr:1.0000e-02
2023-04-03 01:02:12,941 			Learning rate: weights:   1.000e-02    
2023-04-03 01:02:12,941 
2023-04-03 01:02:12,941 ----------------
2023-04-03 01:02:16,237   0   =>  19   		Training 486 pattern with 26.88% 	Forward time: 	 3.20 sec
2023-04-03 01:02:16,237 			Loss:    1.784e+00    			Backward time: 	 0.09 sec 
2023-04-03 01:02:16,237 ADAM: Layer 0 -> dw_min:9.9943e-01  dw_max:1.0017e+00 lr:1.0000e-02
2023-04-03 01:02:16,238 ADAM: Layer 1 -> dw_min:9.9460e-01  dw_max:1.0055e+00 lr:1.0000e-02
2023-04-03 01:02:16,238 ADAM: Layer 2 -> dw_min:9.9460e-01  dw_max:1.0056e+00 lr:1.0000e-02
2023-04-03 01:02:16,238 ADAM: Layer 3 -> dw_min:9.9530e-01  dw_max:1.0053e+00 lr:1.0000e-02
2023-04-03 01:02:16,300 			Learning rate: weights:   1.000e-02    
2023-04-03 01:02:16,300 
2023-04-03 01:02:16,300 ----------------
2023-04-03 01:02:19,565   0   =>  20   		Training 486 pattern with 25.42% 	Forward time: 	 3.16 sec
2023-04-03 01:02:19,565 			Loss:    1.766e+00    			Backward time: 	 0.09 sec 
2023-04-03 01:02:19,565 ADAM: Layer 0 -> dw_min:9.9933e-01  dw_max:1.0019e+00 lr:1.0000e-02
2023-04-03 01:02:19,565 ADAM: Layer 1 -> dw_min:9.9450e-01  dw_max:1.0056e+00 lr:1.0000e-02
2023-04-03 01:02:19,566 ADAM: Layer 2 -> dw_min:9.9454e-01  dw_max:1.0057e+00 lr:1.0000e-02
2023-04-03 01:02:19,566 ADAM: Layer 3 -> dw_min:9.9532e-01  dw_max:1.0055e+00 lr:1.0000e-02
2023-04-03 01:02:19,626 			Learning rate: weights:   1.000e-02    
2023-04-03 01:02:19,626 
2023-04-03 01:02:19,626 ----------------
2023-04-03 01:02:22,939   0   =>  21   		Training 486 pattern with 23.75% 	Forward time: 	 3.21 sec
2023-04-03 01:02:22,939 			Loss:    1.767e+00    			Backward time: 	 0.09 sec 
2023-04-03 01:02:22,940 ADAM: Layer 0 -> dw_min:9.9926e-01  dw_max:1.0021e+00 lr:1.0000e-02
2023-04-03 01:02:22,940 ADAM: Layer 1 -> dw_min:9.9439e-01  dw_max:1.0057e+00 lr:1.0000e-02
2023-04-03 01:02:22,940 ADAM: Layer 2 -> dw_min:9.9456e-01  dw_max:1.0058e+00 lr:1.0000e-02
2023-04-03 01:02:22,940 ADAM: Layer 3 -> dw_min:9.9509e-01  dw_max:1.0055e+00 lr:1.0000e-02
2023-04-03 01:02:23,024 			Learning rate: weights:   1.000e-02    
2023-04-03 01:02:23,024 
2023-04-03 01:02:23,024 ----------------
2023-04-03 01:02:26,347   0   =>  22   		Training 486 pattern with 32.08% 	Forward time: 	 3.22 sec
2023-04-03 01:02:26,347 			Loss:    1.716e+00    			Backward time: 	 0.10 sec 
2023-04-03 01:02:26,348 ADAM: Layer 0 -> dw_min:9.9911e-01  dw_max:1.0024e+00 lr:1.0000e-02
2023-04-03 01:02:26,348 ADAM: Layer 1 -> dw_min:9.9431e-01  dw_max:1.0058e+00 lr:1.0000e-02
2023-04-03 01:02:26,348 ADAM: Layer 2 -> dw_min:9.9441e-01  dw_max:1.0059e+00 lr:1.0000e-02
2023-04-03 01:02:26,349 ADAM: Layer 3 -> dw_min:9.9496e-01  dw_max:1.0057e+00 lr:1.0000e-02
2023-04-03 01:02:26,365 			Learning rate: weights:   1.000e-02    
2023-04-03 01:02:26,365 
2023-04-03 01:02:26,365 ----------------
2023-04-03 01:02:29,657   0   =>  23   		Training 486 pattern with 26.88% 	Forward time: 	 3.19 sec
2023-04-03 01:02:29,657 			Loss:    1.703e+00    			Backward time: 	 0.09 sec 
2023-04-03 01:02:29,657 ADAM: Layer 0 -> dw_min:9.9898e-01  dw_max:1.0026e+00 lr:1.0000e-02
2023-04-03 01:02:29,657 ADAM: Layer 1 -> dw_min:9.9422e-01  dw_max:1.0059e+00 lr:1.0000e-02
2023-04-03 01:02:29,657 ADAM: Layer 2 -> dw_min:9.9429e-01  dw_max:1.0060e+00 lr:1.0000e-02
2023-04-03 01:02:29,657 ADAM: Layer 3 -> dw_min:9.9474e-01  dw_max:1.0058e+00 lr:1.0000e-02
2023-04-03 01:02:29,783 			Learning rate: weights:   1.000e-02    
2023-04-03 01:02:29,784 
2023-04-03 01:02:29,784 ----------------
2023-04-03 01:02:33,105   0   =>  24   		Training 486 pattern with 33.33% 	Forward time: 	 3.22 sec
2023-04-03 01:02:33,105 			Loss:    1.643e+00    			Backward time: 	 0.09 sec 
2023-04-03 01:02:33,106 ADAM: Layer 0 -> dw_min:9.9883e-01  dw_max:1.0029e+00 lr:1.0000e-02
2023-04-03 01:02:33,106 ADAM: Layer 1 -> dw_min:9.9415e-01  dw_max:1.0060e+00 lr:1.0000e-02
2023-04-03 01:02:33,106 ADAM: Layer 2 -> dw_min:9.9415e-01  dw_max:1.0060e+00 lr:1.0000e-02
2023-04-03 01:02:33,106 ADAM: Layer 3 -> dw_min:9.9461e-01  dw_max:1.0059e+00 lr:1.0000e-02
2023-04-03 01:02:33,144 			Learning rate: weights:   1.000e-02    
2023-04-03 01:02:33,144 
2023-04-03 01:02:33,144 ----------------
2023-04-03 01:02:36,481   0   =>  25   		Training 486 pattern with 32.29% 	Forward time: 	 3.24 sec
2023-04-03 01:02:36,481 			Loss:    1.639e+00    			Backward time: 	 0.10 sec 
2023-04-03 01:02:36,481 ADAM: Layer 0 -> dw_min:9.9873e-01  dw_max:1.0031e+00 lr:1.0000e-02
2023-04-03 01:02:36,481 ADAM: Layer 1 -> dw_min:9.9405e-01  dw_max:1.0060e+00 lr:1.0000e-02
2023-04-03 01:02:36,481 ADAM: Layer 2 -> dw_min:9.9416e-01  dw_max:1.0061e+00 lr:1.0000e-02
2023-04-03 01:02:36,481 ADAM: Layer 3 -> dw_min:9.9461e-01  dw_max:1.0058e+00 lr:1.0000e-02
2023-04-03 01:02:36,514 			Learning rate: weights:   1.000e-02    
2023-04-03 01:02:36,514 
2023-04-03 01:02:36,514 ----------------
2023-04-03 01:02:39,788   0   =>  26   		Training 486 pattern with 25.21% 	Forward time: 	 3.17 sec
2023-04-03 01:02:39,788 			Loss:    1.647e+00    			Backward time: 	 0.09 sec 
2023-04-03 01:02:39,789 ADAM: Layer 0 -> dw_min:9.9871e-01  dw_max:1.0032e+00 lr:1.0000e-02
2023-04-03 01:02:39,789 ADAM: Layer 1 -> dw_min:9.9397e-01  dw_max:1.0061e+00 lr:1.0000e-02
2023-04-03 01:02:39,789 ADAM: Layer 2 -> dw_min:9.9408e-01  dw_max:1.0061e+00 lr:1.0000e-02
2023-04-03 01:02:39,789 ADAM: Layer 3 -> dw_min:9.9459e-01  dw_max:1.0057e+00 lr:1.0000e-02
2023-04-03 01:02:39,853 			Learning rate: weights:   1.000e-02    
2023-04-03 01:02:39,853 
2023-04-03 01:02:39,853 ----------------
2023-04-03 01:02:43,144   0   =>  27   		Training 486 pattern with 27.08% 	Forward time: 	 3.19 sec
2023-04-03 01:02:43,144 			Loss:    1.627e+00    			Backward time: 	 0.09 sec 
2023-04-03 01:02:43,145 ADAM: Layer 0 -> dw_min:9.9864e-01  dw_max:1.0033e+00 lr:1.0000e-02
2023-04-03 01:02:43,145 ADAM: Layer 1 -> dw_min:9.9389e-01  dw_max:1.0061e+00 lr:1.0000e-02
2023-04-03 01:02:43,145 ADAM: Layer 2 -> dw_min:9.9398e-01  dw_max:1.0061e+00 lr:1.0000e-02
2023-04-03 01:02:43,145 ADAM: Layer 3 -> dw_min:9.9460e-01  dw_max:1.0055e+00 lr:1.0000e-02
2023-04-03 01:02:43,175 			Learning rate: weights:   1.000e-02    
2023-04-03 01:02:43,175 
2023-04-03 01:02:43,175 ----------------
2023-04-03 01:02:46,524   0   =>  28   		Training 486 pattern with 26.88% 	Forward time: 	 3.25 sec
2023-04-03 01:02:46,524 			Loss:    1.627e+00    			Backward time: 	 0.09 sec 
2023-04-03 01:02:46,525 ADAM: Layer 0 -> dw_min:9.9851e-01  dw_max:1.0034e+00 lr:1.0000e-02
2023-04-03 01:02:46,525 ADAM: Layer 1 -> dw_min:9.9382e-01  dw_max:1.0062e+00 lr:1.0000e-02
2023-04-03 01:02:46,525 ADAM: Layer 2 -> dw_min:9.9385e-01  dw_max:1.0063e+00 lr:1.0000e-02
2023-04-03 01:02:46,525 ADAM: Layer 3 -> dw_min:9.9469e-01  dw_max:1.0056e+00 lr:1.0000e-02
2023-04-03 01:02:46,605 			Learning rate: weights:   1.000e-02    
2023-04-03 01:02:46,605 
2023-04-03 01:02:46,605 ----------------
2023-04-03 01:02:49,890   0   =>  29   		Training 486 pattern with 31.87% 	Forward time: 	 3.18 sec
2023-04-03 01:02:49,890 			Loss:    1.536e+00    			Backward time: 	 0.09 sec 
2023-04-03 01:02:49,890 ADAM: Layer 0 -> dw_min:9.9863e-01  dw_max:1.0034e+00 lr:1.0000e-02
2023-04-03 01:02:49,890 ADAM: Layer 1 -> dw_min:9.9372e-01  dw_max:1.0063e+00 lr:1.0000e-02
2023-04-03 01:02:49,890 ADAM: Layer 2 -> dw_min:9.9373e-01  dw_max:1.0064e+00 lr:1.0000e-02
2023-04-03 01:02:49,891 ADAM: Layer 3 -> dw_min:9.9457e-01  dw_max:1.0058e+00 lr:1.0000e-02
2023-04-03 01:02:50,021 			Learning rate: weights:   1.000e-02    
2023-04-03 01:02:50,021 
2023-04-03 01:02:50,021 ----------------
2023-04-03 01:02:53,308   0   =>  30   		Training 486 pattern with 30.00% 	Forward time: 	 3.19 sec
2023-04-03 01:02:53,308 			Loss:    1.562e+00    			Backward time: 	 0.09 sec 
2023-04-03 01:02:53,308 ADAM: Layer 0 -> dw_min:9.9876e-01  dw_max:1.0037e+00 lr:1.0000e-02
2023-04-03 01:02:53,308 ADAM: Layer 1 -> dw_min:9.9362e-01  dw_max:1.0064e+00 lr:1.0000e-02
2023-04-03 01:02:53,308 ADAM: Layer 2 -> dw_min:9.9361e-01  dw_max:1.0065e+00 lr:1.0000e-02
2023-04-03 01:02:53,308 ADAM: Layer 3 -> dw_min:9.9439e-01  dw_max:1.0060e+00 lr:1.0000e-02
2023-04-03 01:02:53,365 			Learning rate: weights:   1.000e-02    
2023-04-03 01:02:53,365 
2023-04-03 01:02:53,365 ----------------
2023-04-03 01:02:56,667   0   =>  31   		Training 486 pattern with 28.96% 	Forward time: 	 3.20 sec
2023-04-03 01:02:56,667 			Loss:    1.591e+00    			Backward time: 	 0.10 sec 
2023-04-03 01:02:56,668 ADAM: Layer 0 -> dw_min:9.9877e-01  dw_max:1.0040e+00 lr:1.0000e-02
2023-04-03 01:02:56,668 ADAM: Layer 1 -> dw_min:9.9352e-01  dw_max:1.0065e+00 lr:1.0000e-02
2023-04-03 01:02:56,668 ADAM: Layer 2 -> dw_min:9.9349e-01  dw_max:1.0065e+00 lr:1.0000e-02
2023-04-03 01:02:56,668 ADAM: Layer 3 -> dw_min:9.9425e-01  dw_max:1.0058e+00 lr:1.0000e-02
2023-04-03 01:02:56,799 			Learning rate: weights:   1.000e-02    
2023-04-03 01:02:56,799 
2023-04-03 01:02:56,799 ----------------
2023-04-03 01:03:00,104   0   =>  32   		Training 486 pattern with 26.88% 	Forward time: 	 3.20 sec
2023-04-03 01:03:00,104 			Loss:    1.542e+00    			Backward time: 	 0.09 sec 
2023-04-03 01:03:00,105 ADAM: Layer 0 -> dw_min:9.9862e-01  dw_max:1.0043e+00 lr:1.0000e-02
2023-04-03 01:03:00,105 ADAM: Layer 1 -> dw_min:9.9346e-01  dw_max:1.0066e+00 lr:1.0000e-02
2023-04-03 01:03:00,105 ADAM: Layer 2 -> dw_min:9.9341e-01  dw_max:1.0065e+00 lr:1.0000e-02
2023-04-03 01:03:00,105 ADAM: Layer 3 -> dw_min:9.9408e-01  dw_max:1.0060e+00 lr:1.0000e-02
2023-04-03 01:03:00,174 			Learning rate: weights:   1.000e-02    
2023-04-03 01:03:00,174 
2023-04-03 01:03:00,174 ----------------
2023-04-03 01:03:03,499   0   =>  33   		Training 486 pattern with 36.88% 	Forward time: 	 3.22 sec
2023-04-03 01:03:03,499 			Loss:    1.404e+00    			Backward time: 	 0.10 sec 
2023-04-03 01:03:03,500 ADAM: Layer 0 -> dw_min:9.9853e-01  dw_max:1.0046e+00 lr:1.0000e-02
2023-04-03 01:03:03,500 ADAM: Layer 1 -> dw_min:9.9335e-01  dw_max:1.0067e+00 lr:1.0000e-02
2023-04-03 01:03:03,500 ADAM: Layer 2 -> dw_min:9.9331e-01  dw_max:1.0066e+00 lr:1.0000e-02
2023-04-03 01:03:03,500 ADAM: Layer 3 -> dw_min:9.9393e-01  dw_max:1.0061e+00 lr:1.0000e-02
2023-04-03 01:03:03,539 			Learning rate: weights:   1.000e-02    
2023-04-03 01:03:03,540 
2023-04-03 01:03:03,540 ----------------
2023-04-03 01:03:06,793   0   =>  34   		Training 486 pattern with 37.29% 	Forward time: 	 3.15 sec
2023-04-03 01:03:06,793 			Loss:    1.395e+00    			Backward time: 	 0.09 sec 
2023-04-03 01:03:06,793 ADAM: Layer 0 -> dw_min:9.9835e-01  dw_max:1.0048e+00 lr:1.0000e-02
2023-04-03 01:03:06,793 ADAM: Layer 1 -> dw_min:9.9326e-01  dw_max:1.0068e+00 lr:1.0000e-02
2023-04-03 01:03:06,794 ADAM: Layer 2 -> dw_min:9.9323e-01  dw_max:1.0067e+00 lr:1.0000e-02
2023-04-03 01:03:06,794 ADAM: Layer 3 -> dw_min:9.9375e-01  dw_max:1.0062e+00 lr:1.0000e-02
2023-04-03 01:03:06,809 			Learning rate: weights:   1.000e-02    
2023-04-03 01:03:06,809 
2023-04-03 01:03:06,809 ----------------
2023-04-03 01:03:10,137   0   =>  35   		Training 486 pattern with 37.08% 	Forward time: 	 3.23 sec
2023-04-03 01:03:10,137 			Loss:    1.425e+00    			Backward time: 	 0.09 sec 
2023-04-03 01:03:10,137 ADAM: Layer 0 -> dw_min:9.9827e-01  dw_max:1.0050e+00 lr:1.0000e-02
2023-04-03 01:03:10,137 ADAM: Layer 1 -> dw_min:9.9316e-01  dw_max:1.0068e+00 lr:1.0000e-02
2023-04-03 01:03:10,137 ADAM: Layer 2 -> dw_min:9.9317e-01  dw_max:1.0067e+00 lr:1.0000e-02
2023-04-03 01:03:10,137 ADAM: Layer 3 -> dw_min:9.9367e-01  dw_max:1.0064e+00 lr:1.0000e-02
2023-04-03 01:03:10,291 			Learning rate: weights:   1.000e-02    
2023-04-03 01:03:10,291 
2023-04-03 01:03:10,291 ----------------
2023-04-03 01:03:13,607   0   =>  36   		Training 486 pattern with 35.62% 	Forward time: 	 3.22 sec
2023-04-03 01:03:13,607 			Loss:    1.417e+00    			Backward time: 	 0.09 sec 
2023-04-03 01:03:13,608 ADAM: Layer 0 -> dw_min:9.9818e-01  dw_max:1.0052e+00 lr:1.0000e-02
2023-04-03 01:03:13,608 ADAM: Layer 1 -> dw_min:9.9307e-01  dw_max:1.0069e+00 lr:1.0000e-02
2023-04-03 01:03:13,608 ADAM: Layer 2 -> dw_min:9.9307e-01  dw_max:1.0068e+00 lr:1.0000e-02
2023-04-03 01:03:13,608 ADAM: Layer 3 -> dw_min:9.9353e-01  dw_max:1.0066e+00 lr:1.0000e-02
2023-04-03 01:03:13,672 			Learning rate: weights:   1.000e-02    
2023-04-03 01:03:13,673 
2023-04-03 01:03:13,673 ----------------
2023-04-03 01:03:17,005   0   =>  37   		Training 486 pattern with 42.92% 	Forward time: 	 3.23 sec
2023-04-03 01:03:17,005 			Loss:    1.294e+00    			Backward time: 	 0.09 sec 
2023-04-03 01:03:17,005 ADAM: Layer 0 -> dw_min:9.9821e-01  dw_max:1.0053e+00 lr:1.0000e-02
2023-04-03 01:03:17,005 ADAM: Layer 1 -> dw_min:9.9297e-01  dw_max:1.0070e+00 lr:1.0000e-02
2023-04-03 01:03:17,005 ADAM: Layer 2 -> dw_min:9.9299e-01  dw_max:1.0069e+00 lr:1.0000e-02
2023-04-03 01:03:17,005 ADAM: Layer 3 -> dw_min:9.9345e-01  dw_max:1.0068e+00 lr:1.0000e-02
2023-04-03 01:03:17,021 			Learning rate: weights:   1.000e-02    
2023-04-03 01:03:17,021 
2023-04-03 01:03:17,021 ----------------
2023-04-03 01:03:20,284   0   =>  38   		Training 486 pattern with 44.79% 	Forward time: 	 3.16 sec
2023-04-03 01:03:20,284 			Loss:    1.216e+00    			Backward time: 	 0.09 sec 
2023-04-03 01:03:20,285 ADAM: Layer 0 -> dw_min:9.9802e-01  dw_max:1.0054e+00 lr:1.0000e-02
2023-04-03 01:03:20,285 ADAM: Layer 1 -> dw_min:9.9291e-01  dw_max:1.0070e+00 lr:1.0000e-02
2023-04-03 01:03:20,285 ADAM: Layer 2 -> dw_min:9.9289e-01  dw_max:1.0069e+00 lr:1.0000e-02
2023-04-03 01:03:20,285 ADAM: Layer 3 -> dw_min:9.9337e-01  dw_max:1.0068e+00 lr:1.0000e-02
2023-04-03 01:03:20,363 			Learning rate: weights:   1.000e-02    
2023-04-03 01:03:20,363 
2023-04-03 01:03:20,363 ----------------
2023-04-03 01:03:23,666   0   =>  39   		Training 486 pattern with 45.00% 	Forward time: 	 3.20 sec
2023-04-03 01:03:23,666 			Loss:    1.223e+00    			Backward time: 	 0.09 sec 
2023-04-03 01:03:23,666 ADAM: Layer 0 -> dw_min:9.9793e-01  dw_max:1.0054e+00 lr:1.0000e-02
2023-04-03 01:03:23,666 ADAM: Layer 1 -> dw_min:9.9283e-01  dw_max:1.0071e+00 lr:1.0000e-02
2023-04-03 01:03:23,666 ADAM: Layer 2 -> dw_min:9.9282e-01  dw_max:1.0070e+00 lr:1.0000e-02
2023-04-03 01:03:23,667 ADAM: Layer 3 -> dw_min:9.9343e-01  dw_max:1.0069e+00 lr:1.0000e-02
2023-04-03 01:03:23,680 			Learning rate: weights:   1.000e-02    
2023-04-03 01:03:23,680 
2023-04-03 01:03:23,680 ----------------
2023-04-03 01:03:26,974   0   =>  40   		Training 486 pattern with 39.58% 	Forward time: 	 3.19 sec
2023-04-03 01:03:26,974 			Loss:    1.276e+00    			Backward time: 	 0.10 sec 
2023-04-03 01:03:26,975 ADAM: Layer 0 -> dw_min:9.9785e-01  dw_max:1.0054e+00 lr:1.0000e-02
2023-04-03 01:03:26,975 ADAM: Layer 1 -> dw_min:9.9285e-01  dw_max:1.0072e+00 lr:1.0000e-02
2023-04-03 01:03:26,975 ADAM: Layer 2 -> dw_min:9.9272e-01  dw_max:1.0071e+00 lr:1.0000e-02
2023-04-03 01:03:26,975 ADAM: Layer 3 -> dw_min:9.9348e-01  dw_max:1.0070e+00 lr:1.0000e-02
2023-04-03 01:03:27,008 			Learning rate: weights:   1.000e-02    
2023-04-03 01:03:27,008 
2023-04-03 01:03:27,008 ----------------
2023-04-03 01:03:30,356   0   =>  41   		Training 486 pattern with 41.25% 	Forward time: 	 3.25 sec
2023-04-03 01:03:30,356 			Loss:    1.299e+00    			Backward time: 	 0.10 sec 
2023-04-03 01:03:30,357 ADAM: Layer 0 -> dw_min:9.9770e-01  dw_max:1.0055e+00 lr:1.0000e-02
2023-04-03 01:03:30,357 ADAM: Layer 1 -> dw_min:9.9275e-01  dw_max:1.0073e+00 lr:1.0000e-02
2023-04-03 01:03:30,357 ADAM: Layer 2 -> dw_min:9.9272e-01  dw_max:1.0071e+00 lr:1.0000e-02
2023-04-03 01:03:30,357 ADAM: Layer 3 -> dw_min:9.9328e-01  dw_max:1.0070e+00 lr:1.0000e-02
2023-04-03 01:03:30,462 			Learning rate: weights:   1.000e-02    
2023-04-03 01:03:30,462 
2023-04-03 01:03:30,462 ----------------
2023-04-03 01:03:33,782   0   =>  42   		Training 486 pattern with 44.38% 	Forward time: 	 3.22 sec
2023-04-03 01:03:33,782 			Loss:    1.237e+00    			Backward time: 	 0.10 sec 
2023-04-03 01:03:33,782 ADAM: Layer 0 -> dw_min:9.9757e-01  dw_max:1.0055e+00 lr:1.0000e-02
2023-04-03 01:03:33,782 ADAM: Layer 1 -> dw_min:9.9264e-01  dw_max:1.0074e+00 lr:1.0000e-02
2023-04-03 01:03:33,782 ADAM: Layer 2 -> dw_min:9.9265e-01  dw_max:1.0073e+00 lr:1.0000e-02
2023-04-03 01:03:33,782 ADAM: Layer 3 -> dw_min:9.9331e-01  dw_max:1.0072e+00 lr:1.0000e-02
2023-04-03 01:03:33,855 			Learning rate: weights:   1.000e-02    
2023-04-03 01:03:33,855 
2023-04-03 01:03:33,855 ----------------
2023-04-03 01:03:37,189   0   =>  43   		Training 486 pattern with 42.29% 	Forward time: 	 3.23 sec
2023-04-03 01:03:37,189 			Loss:    1.233e+00    			Backward time: 	 0.10 sec 
2023-04-03 01:03:37,190 ADAM: Layer 0 -> dw_min:9.9746e-01  dw_max:1.0055e+00 lr:1.0000e-02
2023-04-03 01:03:37,190 ADAM: Layer 1 -> dw_min:9.9254e-01  dw_max:1.0075e+00 lr:1.0000e-02
2023-04-03 01:03:37,190 ADAM: Layer 2 -> dw_min:9.9262e-01  dw_max:1.0074e+00 lr:1.0000e-02
2023-04-03 01:03:37,190 ADAM: Layer 3 -> dw_min:9.9314e-01  dw_max:1.0072e+00 lr:1.0000e-02
2023-04-03 01:03:37,222 			Learning rate: weights:   1.000e-02    
2023-04-03 01:03:37,222 
2023-04-03 01:03:37,222 ----------------
2023-04-03 01:03:40,528   0   =>  44   		Training 486 pattern with 51.88% 	Forward time: 	 3.21 sec
2023-04-03 01:03:40,528 			Loss:    1.086e+00    			Backward time: 	 0.09 sec 
2023-04-03 01:03:40,529 ADAM: Layer 0 -> dw_min:9.9745e-01  dw_max:1.0056e+00 lr:1.0000e-02
2023-04-03 01:03:40,529 ADAM: Layer 1 -> dw_min:9.9246e-01  dw_max:1.0076e+00 lr:1.0000e-02
2023-04-03 01:03:40,529 ADAM: Layer 2 -> dw_min:9.9256e-01  dw_max:1.0075e+00 lr:1.0000e-02
2023-04-03 01:03:40,529 ADAM: Layer 3 -> dw_min:9.9299e-01  dw_max:1.0073e+00 lr:1.0000e-02
2023-04-03 01:03:40,686 			Learning rate: weights:   1.000e-02    
2023-04-03 01:03:40,686 
2023-04-03 01:03:40,686 ----------------
2023-04-03 01:03:44,041   0   =>  45   		Training 486 pattern with 56.67% 	Forward time: 	 3.25 sec
2023-04-03 01:03:44,041 			Loss:    1.025e+00    			Backward time: 	 0.10 sec 
2023-04-03 01:03:44,042 ADAM: Layer 0 -> dw_min:9.9745e-01  dw_max:1.0057e+00 lr:1.0000e-02
2023-04-03 01:03:44,042 ADAM: Layer 1 -> dw_min:9.9238e-01  dw_max:1.0077e+00 lr:1.0000e-02
2023-04-03 01:03:44,042 ADAM: Layer 2 -> dw_min:9.9250e-01  dw_max:1.0075e+00 lr:1.0000e-02
2023-04-03 01:03:44,043 ADAM: Layer 3 -> dw_min:9.9287e-01  dw_max:1.0074e+00 lr:1.0000e-02
2023-04-03 01:03:44,057 			Learning rate: weights:   1.000e-02    
2023-04-03 01:03:44,057 
2023-04-03 01:03:44,057 ----------------
2023-04-03 01:03:47,377   0   =>  46   		Training 486 pattern with 54.79% 	Forward time: 	 3.22 sec
2023-04-03 01:03:47,377 			Loss:    1.066e+00    			Backward time: 	 0.10 sec 
2023-04-03 01:03:47,378 ADAM: Layer 0 -> dw_min:9.9733e-01  dw_max:1.0057e+00 lr:1.0000e-02
2023-04-03 01:03:47,378 ADAM: Layer 1 -> dw_min:9.9229e-01  dw_max:1.0078e+00 lr:1.0000e-02
2023-04-03 01:03:47,378 ADAM: Layer 2 -> dw_min:9.9246e-01  dw_max:1.0076e+00 lr:1.0000e-02
2023-04-03 01:03:47,378 ADAM: Layer 3 -> dw_min:9.9303e-01  dw_max:1.0075e+00 lr:1.0000e-02
2023-04-03 01:03:47,393 			Learning rate: weights:   1.000e-02    
2023-04-03 01:03:47,393 
2023-04-03 01:03:47,393 ----------------
2023-04-03 01:03:50,691   0   =>  47   		Training 486 pattern with 54.37% 	Forward time: 	 3.20 sec
2023-04-03 01:03:50,691 			Loss:    1.060e+00    			Backward time: 	 0.09 sec 
2023-04-03 01:03:50,692 ADAM: Layer 0 -> dw_min:9.9736e-01  dw_max:1.0056e+00 lr:1.0000e-02
2023-04-03 01:03:50,692 ADAM: Layer 1 -> dw_min:9.9225e-01  dw_max:1.0078e+00 lr:1.0000e-02
2023-04-03 01:03:50,692 ADAM: Layer 2 -> dw_min:9.9236e-01  dw_max:1.0077e+00 lr:1.0000e-02
2023-04-03 01:03:50,692 ADAM: Layer 3 -> dw_min:9.9290e-01  dw_max:1.0076e+00 lr:1.0000e-02
2023-04-03 01:03:50,771 			Learning rate: weights:   1.000e-02    
2023-04-03 01:03:50,771 
2023-04-03 01:03:50,771 ----------------
2023-04-03 01:03:54,108   0   =>  48   		Training 486 pattern with 54.79% 	Forward time: 	 3.24 sec
2023-04-03 01:03:54,108 			Loss:    1.056e+00    			Backward time: 	 0.10 sec 
2023-04-03 01:03:54,108 ADAM: Layer 0 -> dw_min:9.9700e-01  dw_max:1.0057e+00 lr:1.0000e-02
2023-04-03 01:03:54,109 ADAM: Layer 1 -> dw_min:9.9219e-01  dw_max:1.0079e+00 lr:1.0000e-02
2023-04-03 01:03:54,109 ADAM: Layer 2 -> dw_min:9.9231e-01  dw_max:1.0078e+00 lr:1.0000e-02
2023-04-03 01:03:54,109 ADAM: Layer 3 -> dw_min:9.9295e-01  dw_max:1.0077e+00 lr:1.0000e-02
2023-04-03 01:03:54,173 			Learning rate: weights:   1.000e-02    
2023-04-03 01:03:54,173 
2023-04-03 01:03:54,173 ----------------
2023-04-03 01:03:57,478   0   =>  49   		Training 486 pattern with 58.96% 	Forward time: 	 3.20 sec
2023-04-03 01:03:57,478 			Loss:    1.036e+00    			Backward time: 	 0.09 sec 
2023-04-03 01:03:57,479 ADAM: Layer 0 -> dw_min:9.9711e-01  dw_max:1.0057e+00 lr:1.0000e-02
2023-04-03 01:03:57,479 ADAM: Layer 1 -> dw_min:9.9209e-01  dw_max:1.0080e+00 lr:1.0000e-02
2023-04-03 01:03:57,479 ADAM: Layer 2 -> dw_min:9.9228e-01  dw_max:1.0079e+00 lr:1.0000e-02
2023-04-03 01:03:57,479 ADAM: Layer 3 -> dw_min:9.9284e-01  dw_max:1.0078e+00 lr:1.0000e-02
2023-04-03 01:03:57,516 			Learning rate: weights:   1.000e-02    
2023-04-03 01:03:57,516 
2023-04-03 01:03:57,516 ----------------
2023-04-03 01:04:00,784   0   =>  50   		Training 486 pattern with 51.25% 	Forward time: 	 3.17 sec
2023-04-03 01:04:00,784 			Loss:    1.134e+00    			Backward time: 	 0.09 sec 
2023-04-03 01:04:00,784 ADAM: Layer 0 -> dw_min:9.9678e-01  dw_max:1.0057e+00 lr:1.0000e-02
2023-04-03 01:04:00,784 ADAM: Layer 1 -> dw_min:9.9200e-01  dw_max:1.0080e+00 lr:1.0000e-02
2023-04-03 01:04:00,784 ADAM: Layer 2 -> dw_min:9.9223e-01  dw_max:1.0080e+00 lr:1.0000e-02
2023-04-03 01:04:00,785 ADAM: Layer 3 -> dw_min:9.9268e-01  dw_max:1.0079e+00 lr:1.0000e-02
2023-04-03 01:04:00,871 			Learning rate: weights:   1.000e-02    
2023-04-03 01:04:00,872 
2023-04-03 01:04:00,872 ----------------
2023-04-03 01:04:04,220   0   =>  51   		Training 486 pattern with 55.42% 	Forward time: 	 3.25 sec
2023-04-03 01:04:04,220 			Loss:    1.063e+00    			Backward time: 	 0.10 sec 
2023-04-03 01:04:04,221 ADAM: Layer 0 -> dw_min:9.9668e-01  dw_max:1.0058e+00 lr:1.0000e-02
2023-04-03 01:04:04,221 ADAM: Layer 1 -> dw_min:9.9196e-01  dw_max:1.0081e+00 lr:1.0000e-02
2023-04-03 01:04:04,221 ADAM: Layer 2 -> dw_min:9.9212e-01  dw_max:1.0080e+00 lr:1.0000e-02
2023-04-03 01:04:04,221 ADAM: Layer 3 -> dw_min:9.9271e-01  dw_max:1.0078e+00 lr:1.0000e-02
2023-04-03 01:04:04,303 			Learning rate: weights:   1.000e-02    
2023-04-03 01:04:04,303 
2023-04-03 01:04:04,303 ----------------
2023-04-03 01:04:07,660   0   =>  52   		Training 486 pattern with 63.54% 	Forward time: 	 3.26 sec
2023-04-03 01:04:07,660 			Loss:    9.504e-01    			Backward time: 	 0.09 sec 
2023-04-03 01:04:07,661 ADAM: Layer 0 -> dw_min:9.9717e-01  dw_max:1.0057e+00 lr:1.0000e-02
2023-04-03 01:04:07,661 ADAM: Layer 1 -> dw_min:9.9197e-01  dw_max:1.0081e+00 lr:1.0000e-02
2023-04-03 01:04:07,661 ADAM: Layer 2 -> dw_min:9.9205e-01  dw_max:1.0081e+00 lr:1.0000e-02
2023-04-03 01:04:07,661 ADAM: Layer 3 -> dw_min:9.9268e-01  dw_max:1.0078e+00 lr:1.0000e-02
2023-04-03 01:04:07,676 			Learning rate: weights:   1.000e-02    
2023-04-03 01:04:07,676 
2023-04-03 01:04:07,676 ----------------
2023-04-03 01:04:10,998   0   =>  53   		Training 486 pattern with 60.21% 	Forward time: 	 3.22 sec
2023-04-03 01:04:10,998 			Loss:    9.814e-01    			Backward time: 	 0.09 sec 
2023-04-03 01:04:10,998 ADAM: Layer 0 -> dw_min:9.9703e-01  dw_max:1.0058e+00 lr:1.0000e-02
2023-04-03 01:04:10,998 ADAM: Layer 1 -> dw_min:9.9194e-01  dw_max:1.0081e+00 lr:1.0000e-02
2023-04-03 01:04:10,998 ADAM: Layer 2 -> dw_min:9.9195e-01  dw_max:1.0082e+00 lr:1.0000e-02
2023-04-03 01:04:10,998 ADAM: Layer 3 -> dw_min:9.9278e-01  dw_max:1.0078e+00 lr:1.0000e-02
2023-04-03 01:04:11,102 			Learning rate: weights:   1.000e-02    
2023-04-03 01:04:11,103 
2023-04-03 01:04:11,103 ----------------
2023-04-03 01:04:14,406   0   =>  54   		Training 486 pattern with 63.12% 	Forward time: 	 3.20 sec
2023-04-03 01:04:14,406 			Loss:    9.415e-01    			Backward time: 	 0.09 sec 
2023-04-03 01:04:14,406 ADAM: Layer 0 -> dw_min:9.9714e-01  dw_max:1.0057e+00 lr:1.0000e-02
2023-04-03 01:04:14,407 ADAM: Layer 1 -> dw_min:9.9191e-01  dw_max:1.0082e+00 lr:1.0000e-02
2023-04-03 01:04:14,407 ADAM: Layer 2 -> dw_min:9.9199e-01  dw_max:1.0082e+00 lr:1.0000e-02
2023-04-03 01:04:14,407 ADAM: Layer 3 -> dw_min:9.9263e-01  dw_max:1.0079e+00 lr:1.0000e-02
2023-04-03 01:04:14,472 			Learning rate: weights:   1.000e-02    
2023-04-03 01:04:14,472 
2023-04-03 01:04:14,472 ----------------
2023-04-03 01:04:17,804   0   =>  55   		Training 486 pattern with 64.17% 	Forward time: 	 3.23 sec
2023-04-03 01:04:17,805 			Loss:    8.920e-01    			Backward time: 	 0.09 sec 
2023-04-03 01:04:17,805 ADAM: Layer 0 -> dw_min:9.9751e-01  dw_max:1.0057e+00 lr:1.0000e-02
2023-04-03 01:04:17,805 ADAM: Layer 1 -> dw_min:9.9195e-01  dw_max:1.0082e+00 lr:1.0000e-02
2023-04-03 01:04:17,805 ADAM: Layer 2 -> dw_min:9.9198e-01  dw_max:1.0082e+00 lr:1.0000e-02
2023-04-03 01:04:17,805 ADAM: Layer 3 -> dw_min:9.9279e-01  dw_max:1.0079e+00 lr:1.0000e-02
2023-04-03 01:04:17,959 			Learning rate: weights:   1.000e-02    
2023-04-03 01:04:17,959 
2023-04-03 01:04:17,960 ----------------
2023-04-03 01:04:21,296   0   =>  56   		Training 486 pattern with 67.71% 	Forward time: 	 3.24 sec
2023-04-03 01:04:21,296 			Loss:    8.361e-01    			Backward time: 	 0.09 sec 
2023-04-03 01:04:21,297 ADAM: Layer 0 -> dw_min:9.9742e-01  dw_max:1.0057e+00 lr:1.0000e-02
2023-04-03 01:04:21,297 ADAM: Layer 1 -> dw_min:9.9200e-01  dw_max:1.0082e+00 lr:1.0000e-02
2023-04-03 01:04:21,297 ADAM: Layer 2 -> dw_min:9.9193e-01  dw_max:1.0082e+00 lr:1.0000e-02
2023-04-03 01:04:21,297 ADAM: Layer 3 -> dw_min:9.9290e-01  dw_max:1.0080e+00 lr:1.0000e-02
2023-04-03 01:04:21,374 			Learning rate: weights:   1.000e-02    
2023-04-03 01:04:21,374 
2023-04-03 01:04:21,374 ----------------
2023-04-03 01:04:24,686   0   =>  57   		Training 486 pattern with 60.00% 	Forward time: 	 3.21 sec
2023-04-03 01:04:24,686 			Loss:    9.508e-01    			Backward time: 	 0.09 sec 
2023-04-03 01:04:24,686 ADAM: Layer 0 -> dw_min:9.9784e-01  dw_max:1.0056e+00 lr:1.0000e-02
2023-04-03 01:04:24,687 ADAM: Layer 1 -> dw_min:9.9208e-01  dw_max:1.0082e+00 lr:1.0000e-02
2023-04-03 01:04:24,687 ADAM: Layer 2 -> dw_min:9.9194e-01  dw_max:1.0082e+00 lr:1.0000e-02
2023-04-03 01:04:24,687 ADAM: Layer 3 -> dw_min:9.9316e-01  dw_max:1.0079e+00 lr:1.0000e-02
2023-04-03 01:04:24,750 			Learning rate: weights:   1.000e-02    
2023-04-03 01:04:24,750 
2023-04-03 01:04:24,750 ----------------
2023-04-03 01:04:28,028   0   =>  58   		Training 486 pattern with 66.67% 	Forward time: 	 3.18 sec
2023-04-03 01:04:28,028 			Loss:    8.653e-01    			Backward time: 	 0.10 sec 
2023-04-03 01:04:28,028 ADAM: Layer 0 -> dw_min:9.9755e-01  dw_max:1.0055e+00 lr:1.0000e-02
2023-04-03 01:04:28,028 ADAM: Layer 1 -> dw_min:9.9198e-01  dw_max:1.0082e+00 lr:1.0000e-02
2023-04-03 01:04:28,029 ADAM: Layer 2 -> dw_min:9.9193e-01  dw_max:1.0082e+00 lr:1.0000e-02
2023-04-03 01:04:28,029 ADAM: Layer 3 -> dw_min:9.9306e-01  dw_max:1.0080e+00 lr:1.0000e-02
2023-04-03 01:04:28,100 			Learning rate: weights:   1.000e-02    
2023-04-03 01:04:28,100 
2023-04-03 01:04:28,100 ----------------
2023-04-03 01:04:31,416   0   =>  59   		Training 486 pattern with 60.21% 	Forward time: 	 3.22 sec
2023-04-03 01:04:31,416 			Loss:    9.411e-01    			Backward time: 	 0.09 sec 
2023-04-03 01:04:31,416 ADAM: Layer 0 -> dw_min:9.9741e-01  dw_max:1.0056e+00 lr:1.0000e-02
2023-04-03 01:04:31,416 ADAM: Layer 1 -> dw_min:9.9182e-01  dw_max:1.0084e+00 lr:1.0000e-02
2023-04-03 01:04:31,416 ADAM: Layer 2 -> dw_min:9.9174e-01  dw_max:1.0084e+00 lr:1.0000e-02
2023-04-03 01:04:31,416 ADAM: Layer 3 -> dw_min:9.9282e-01  dw_max:1.0081e+00 lr:1.0000e-02
2023-04-03 01:04:31,433 			Learning rate: weights:   1.000e-02    
2023-04-03 01:04:31,433 
2023-04-03 01:04:31,433 ----------------
2023-04-03 01:04:34,728   0   =>  60   		Training 486 pattern with 70.62% 	Forward time: 	 3.19 sec
2023-04-03 01:04:34,728 			Loss:    7.955e-01    			Backward time: 	 0.09 sec 
2023-04-03 01:04:34,728 ADAM: Layer 0 -> dw_min:9.9678e-01  dw_max:1.0056e+00 lr:1.0000e-02
2023-04-03 01:04:34,728 ADAM: Layer 1 -> dw_min:9.9164e-01  dw_max:1.0083e+00 lr:1.0000e-02
2023-04-03 01:04:34,728 ADAM: Layer 2 -> dw_min:9.9157e-01  dw_max:1.0083e+00 lr:1.0000e-02
2023-04-03 01:04:34,728 ADAM: Layer 3 -> dw_min:9.9324e-01  dw_max:1.0082e+00 lr:1.0000e-02
2023-04-03 01:04:34,743 			Learning rate: weights:   1.000e-02    
2023-04-03 01:04:34,743 
2023-04-03 01:04:34,743 ----------------
2023-04-03 01:04:38,074   0   =>  61   		Training 486 pattern with 72.29% 	Forward time: 	 3.23 sec
2023-04-03 01:04:38,074 			Loss:    6.912e-01    			Backward time: 	 0.09 sec 
2023-04-03 01:04:38,075 ADAM: Layer 0 -> dw_min:9.9707e-01  dw_max:1.0055e+00 lr:1.0000e-02
2023-04-03 01:04:38,075 ADAM: Layer 1 -> dw_min:9.9165e-01  dw_max:1.0082e+00 lr:1.0000e-02
2023-04-03 01:04:38,075 ADAM: Layer 2 -> dw_min:9.9146e-01  dw_max:1.0083e+00 lr:1.0000e-02
2023-04-03 01:04:38,075 ADAM: Layer 3 -> dw_min:9.9348e-01  dw_max:1.0081e+00 lr:1.0000e-02
2023-04-03 01:04:38,136 			Learning rate: weights:   1.000e-02    
2023-04-03 01:04:38,136 
2023-04-03 01:04:38,136 ----------------
2023-04-03 01:04:41,470   0   =>  62   		Training 486 pattern with 69.79% 	Forward time: 	 3.23 sec
2023-04-03 01:04:41,470 			Loss:    7.489e-01    			Backward time: 	 0.10 sec 
2023-04-03 01:04:41,471 ADAM: Layer 0 -> dw_min:9.9715e-01  dw_max:1.0054e+00 lr:1.0000e-02
2023-04-03 01:04:41,471 ADAM: Layer 1 -> dw_min:9.9162e-01  dw_max:1.0084e+00 lr:1.0000e-02
2023-04-03 01:04:41,471 ADAM: Layer 2 -> dw_min:9.9140e-01  dw_max:1.0085e+00 lr:1.0000e-02
2023-04-03 01:04:41,471 ADAM: Layer 3 -> dw_min:9.9342e-01  dw_max:1.0083e+00 lr:1.0000e-02
2023-04-03 01:04:41,497 			Learning rate: weights:   1.000e-02    
2023-04-03 01:04:41,497 
2023-04-03 01:04:41,497 ----------------
2023-04-03 01:04:44,777   0   =>  63   		Training 486 pattern with 68.96% 	Forward time: 	 3.18 sec
2023-04-03 01:04:44,777 			Loss:    7.728e-01    			Backward time: 	 0.09 sec 
2023-04-03 01:04:44,777 ADAM: Layer 0 -> dw_min:9.9749e-01  dw_max:1.0053e+00 lr:1.0000e-02
2023-04-03 01:04:44,777 ADAM: Layer 1 -> dw_min:9.9156e-01  dw_max:1.0085e+00 lr:1.0000e-02
2023-04-03 01:04:44,777 ADAM: Layer 2 -> dw_min:9.9170e-01  dw_max:1.0085e+00 lr:1.0000e-02
2023-04-03 01:04:44,777 ADAM: Layer 3 -> dw_min:9.9353e-01  dw_max:1.0081e+00 lr:1.0000e-02
2023-04-03 01:04:44,794 			Learning rate: weights:   1.000e-02    
2023-04-03 01:04:44,794 
2023-04-03 01:04:44,794 ----------------
2023-04-03 01:04:48,135   0   =>  64   		Training 486 pattern with 72.50% 	Forward time: 	 3.24 sec
2023-04-03 01:04:48,135 			Loss:    7.117e-01    			Backward time: 	 0.09 sec 
2023-04-03 01:04:48,135 ADAM: Layer 0 -> dw_min:9.9767e-01  dw_max:1.0050e+00 lr:1.0000e-02
2023-04-03 01:04:48,135 ADAM: Layer 1 -> dw_min:9.9151e-01  dw_max:1.0086e+00 lr:1.0000e-02
2023-04-03 01:04:48,135 ADAM: Layer 2 -> dw_min:9.9157e-01  dw_max:1.0087e+00 lr:1.0000e-02
2023-04-03 01:04:48,135 ADAM: Layer 3 -> dw_min:9.9335e-01  dw_max:1.0082e+00 lr:1.0000e-02
2023-04-03 01:04:48,151 			Learning rate: weights:   1.000e-02    
2023-04-03 01:04:48,151 
2023-04-03 01:04:48,151 ----------------
2023-04-03 01:04:51,461   0   =>  65   		Training 486 pattern with 67.08% 	Forward time: 	 3.21 sec
2023-04-03 01:04:51,461 			Loss:    7.984e-01    			Backward time: 	 0.10 sec 
2023-04-03 01:04:51,462 ADAM: Layer 0 -> dw_min:9.9727e-01  dw_max:1.0052e+00 lr:1.0000e-02
2023-04-03 01:04:51,462 ADAM: Layer 1 -> dw_min:9.9132e-01  dw_max:1.0088e+00 lr:1.0000e-02
2023-04-03 01:04:51,462 ADAM: Layer 2 -> dw_min:9.9145e-01  dw_max:1.0087e+00 lr:1.0000e-02
2023-04-03 01:04:51,462 ADAM: Layer 3 -> dw_min:9.9338e-01  dw_max:1.0082e+00 lr:1.0000e-02
2023-04-03 01:04:51,521 			Learning rate: weights:   1.000e-02    
2023-04-03 01:04:51,521 
2023-04-03 01:04:51,521 ----------------
2023-04-03 01:04:54,816   0   =>  66   		Training 486 pattern with 69.17% 	Forward time: 	 3.19 sec
2023-04-03 01:04:54,816 			Loss:    7.492e-01    			Backward time: 	 0.09 sec 
2023-04-03 01:04:54,816 ADAM: Layer 0 -> dw_min:9.9688e-01  dw_max:1.0052e+00 lr:1.0000e-02
2023-04-03 01:04:54,816 ADAM: Layer 1 -> dw_min:9.9121e-01  dw_max:1.0089e+00 lr:1.0000e-02
2023-04-03 01:04:54,817 ADAM: Layer 2 -> dw_min:9.9128e-01  dw_max:1.0089e+00 lr:1.0000e-02
2023-04-03 01:04:54,817 ADAM: Layer 3 -> dw_min:9.9352e-01  dw_max:1.0082e+00 lr:1.0000e-02
2023-04-03 01:04:54,832 			Learning rate: weights:   1.000e-02    
2023-04-03 01:04:54,832 
2023-04-03 01:04:54,832 ----------------
2023-04-03 01:04:58,145   0   =>  67   		Training 486 pattern with 69.17% 	Forward time: 	 3.21 sec
2023-04-03 01:04:58,145 			Loss:    7.668e-01    			Backward time: 	 0.10 sec 
2023-04-03 01:04:58,145 ADAM: Layer 0 -> dw_min:9.9638e-01  dw_max:1.0054e+00 lr:1.0000e-02
2023-04-03 01:04:58,145 ADAM: Layer 1 -> dw_min:9.9106e-01  dw_max:1.0089e+00 lr:1.0000e-02
2023-04-03 01:04:58,145 ADAM: Layer 2 -> dw_min:9.9119e-01  dw_max:1.0090e+00 lr:1.0000e-02
2023-04-03 01:04:58,146 ADAM: Layer 3 -> dw_min:9.9371e-01  dw_max:1.0084e+00 lr:1.0000e-02
2023-04-03 01:04:58,203 			Learning rate: weights:   1.000e-02    
2023-04-03 01:04:58,203 
2023-04-03 01:04:58,203 ----------------
2023-04-03 01:05:01,485   0   =>  68   		Training 486 pattern with 72.71% 	Forward time: 	 3.18 sec
2023-04-03 01:05:01,485 			Loss:    6.834e-01    			Backward time: 	 0.09 sec 
2023-04-03 01:05:01,485 ADAM: Layer 0 -> dw_min:9.9775e-01  dw_max:1.0047e+00 lr:1.0000e-02
2023-04-03 01:05:01,485 ADAM: Layer 1 -> dw_min:9.9147e-01  dw_max:1.0087e+00 lr:1.0000e-02
2023-04-03 01:05:01,485 ADAM: Layer 2 -> dw_min:9.9103e-01  dw_max:1.0088e+00 lr:1.0000e-02
2023-04-03 01:05:01,485 ADAM: Layer 3 -> dw_min:9.9345e-01  dw_max:1.0083e+00 lr:1.0000e-02
2023-04-03 01:05:01,641 			Learning rate: weights:   1.000e-02    
2023-04-03 01:05:01,641 
2023-04-03 01:05:01,641 ----------------
2023-04-03 01:05:04,975   0   =>  69   		Training 486 pattern with 76.67% 	Forward time: 	 3.23 sec
2023-04-03 01:05:04,975 			Loss:    5.917e-01    			Backward time: 	 0.09 sec 
2023-04-03 01:05:04,976 ADAM: Layer 0 -> dw_min:9.9803e-01  dw_max:1.0044e+00 lr:1.0000e-02
2023-04-03 01:05:04,976 ADAM: Layer 1 -> dw_min:9.9162e-01  dw_max:1.0084e+00 lr:1.0000e-02
2023-04-03 01:05:04,976 ADAM: Layer 2 -> dw_min:9.9193e-01  dw_max:1.0086e+00 lr:1.0000e-02
2023-04-03 01:05:04,976 ADAM: Layer 3 -> dw_min:9.9387e-01  dw_max:1.0079e+00 lr:1.0000e-02
2023-04-03 01:05:05,033 			Learning rate: weights:   1.000e-02    
2023-04-03 01:05:05,033 
2023-04-03 01:05:05,033 ----------------
2023-04-03 01:05:08,315   0   =>  70   		Training 486 pattern with 74.17% 	Forward time: 	 3.18 sec
2023-04-03 01:05:08,315 			Loss:    6.791e-01    			Backward time: 	 0.09 sec 
2023-04-03 01:05:08,315 ADAM: Layer 0 -> dw_min:9.9817e-01  dw_max:1.0044e+00 lr:1.0000e-02
2023-04-03 01:05:08,315 ADAM: Layer 1 -> dw_min:9.9175e-01  dw_max:1.0085e+00 lr:1.0000e-02
2023-04-03 01:05:08,315 ADAM: Layer 2 -> dw_min:9.9197e-01  dw_max:1.0086e+00 lr:1.0000e-02
2023-04-03 01:05:08,316 ADAM: Layer 3 -> dw_min:9.9387e-01  dw_max:1.0078e+00 lr:1.0000e-02
2023-04-03 01:05:08,342 			Learning rate: weights:   1.000e-02    
2023-04-03 01:05:08,342 
2023-04-03 01:05:08,342 ----------------
2023-04-03 01:05:11,681   0   =>  71   		Training 486 pattern with 76.46% 	Forward time: 	 3.24 sec
2023-04-03 01:05:11,681 			Loss:    5.652e-01    			Backward time: 	 0.09 sec 
2023-04-03 01:05:11,681 ADAM: Layer 0 -> dw_min:9.9857e-01  dw_max:1.0037e+00 lr:1.0000e-02
2023-04-03 01:05:11,681 ADAM: Layer 1 -> dw_min:9.9196e-01  dw_max:1.0084e+00 lr:1.0000e-02
2023-04-03 01:05:11,681 ADAM: Layer 2 -> dw_min:9.9196e-01  dw_max:1.0088e+00 lr:1.0000e-02
2023-04-03 01:05:11,681 ADAM: Layer 3 -> dw_min:9.9385e-01  dw_max:1.0076e+00 lr:1.0000e-02
2023-04-03 01:05:11,893 			Learning rate: weights:   1.000e-02    
2023-04-03 01:05:11,893 
2023-04-03 01:05:11,893 ----------------
2023-04-03 01:05:15,203   0   =>  72   		Training 486 pattern with 74.79% 	Forward time: 	 3.21 sec
2023-04-03 01:05:15,203 			Loss:    6.364e-01    			Backward time: 	 0.10 sec 
2023-04-03 01:05:15,203 ADAM: Layer 0 -> dw_min:9.9845e-01  dw_max:1.0040e+00 lr:1.0000e-02
2023-04-03 01:05:15,204 ADAM: Layer 1 -> dw_min:9.9214e-01  dw_max:1.0085e+00 lr:1.0000e-02
2023-04-03 01:05:15,204 ADAM: Layer 2 -> dw_min:9.9194e-01  dw_max:1.0087e+00 lr:1.0000e-02
2023-04-03 01:05:15,204 ADAM: Layer 3 -> dw_min:9.9397e-01  dw_max:1.0077e+00 lr:1.0000e-02
2023-04-03 01:05:15,244 			Learning rate: weights:   1.000e-02    
2023-04-03 01:05:15,244 
2023-04-03 01:05:15,244 ----------------
2023-04-03 01:05:18,572   0   =>  73   		Training 486 pattern with 77.71% 	Forward time: 	 3.23 sec
2023-04-03 01:05:18,572 			Loss:    5.645e-01    			Backward time: 	 0.09 sec 
2023-04-03 01:05:18,572 ADAM: Layer 0 -> dw_min:9.9840e-01  dw_max:1.0037e+00 lr:1.0000e-02
2023-04-03 01:05:18,573 ADAM: Layer 1 -> dw_min:9.9184e-01  dw_max:1.0085e+00 lr:1.0000e-02
2023-04-03 01:05:18,573 ADAM: Layer 2 -> dw_min:9.9209e-01  dw_max:1.0090e+00 lr:1.0000e-02
2023-04-03 01:05:18,573 ADAM: Layer 3 -> dw_min:9.9432e-01  dw_max:1.0080e+00 lr:1.0000e-02
2023-04-03 01:05:18,643 			Learning rate: weights:   1.000e-02    
2023-04-03 01:05:18,643 
2023-04-03 01:05:18,643 ----------------
2023-04-03 01:05:21,957   0   =>  74   		Training 486 pattern with 79.17% 	Forward time: 	 3.21 sec
2023-04-03 01:05:21,957 			Loss:    5.463e-01    			Backward time: 	 0.10 sec 
2023-04-03 01:05:21,957 ADAM: Layer 0 -> dw_min:9.9861e-01  dw_max:1.0029e+00 lr:1.0000e-02
2023-04-03 01:05:21,958 ADAM: Layer 1 -> dw_min:9.9185e-01  dw_max:1.0082e+00 lr:1.0000e-02
2023-04-03 01:05:21,958 ADAM: Layer 2 -> dw_min:9.9221e-01  dw_max:1.0090e+00 lr:1.0000e-02
2023-04-03 01:05:21,958 ADAM: Layer 3 -> dw_min:9.9420e-01  dw_max:1.0079e+00 lr:1.0000e-02
2023-04-03 01:05:21,973 			Learning rate: weights:   1.000e-02    
2023-04-03 01:05:21,973 
2023-04-03 01:05:21,973 ----------------
2023-04-03 01:05:25,312   0   =>  75   		Training 486 pattern with 83.75% 	Forward time: 	 3.24 sec
2023-04-03 01:05:25,312 			Loss:    4.502e-01    			Backward time: 	 0.10 sec 
2023-04-03 01:05:25,312 ADAM: Layer 0 -> dw_min:9.9865e-01  dw_max:1.0030e+00 lr:1.0000e-02
2023-04-03 01:05:25,313 ADAM: Layer 1 -> dw_min:9.9154e-01  dw_max:1.0078e+00 lr:1.0000e-02
2023-04-03 01:05:25,313 ADAM: Layer 2 -> dw_min:9.9199e-01  dw_max:1.0089e+00 lr:1.0000e-02
2023-04-03 01:05:25,313 ADAM: Layer 3 -> dw_min:9.9406e-01  dw_max:1.0075e+00 lr:1.0000e-02
2023-04-03 01:05:25,368 			Learning rate: weights:   1.000e-02    
2023-04-03 01:05:25,368 
2023-04-03 01:05:25,368 ----------------
2023-04-03 01:05:28,714   0   =>  76   		Training 486 pattern with 77.71% 	Forward time: 	 3.24 sec
2023-04-03 01:05:28,714 			Loss:    5.515e-01    			Backward time: 	 0.10 sec 
2023-04-03 01:05:28,714 ADAM: Layer 0 -> dw_min:9.9860e-01  dw_max:1.0031e+00 lr:1.0000e-02
2023-04-03 01:05:28,714 ADAM: Layer 1 -> dw_min:9.9130e-01  dw_max:1.0080e+00 lr:1.0000e-02
2023-04-03 01:05:28,715 ADAM: Layer 2 -> dw_min:9.9176e-01  dw_max:1.0090e+00 lr:1.0000e-02
2023-04-03 01:05:28,715 ADAM: Layer 3 -> dw_min:9.9409e-01  dw_max:1.0076e+00 lr:1.0000e-02
2023-04-03 01:05:28,754 			Learning rate: weights:   1.000e-02    
2023-04-03 01:05:28,754 
2023-04-03 01:05:28,754 ----------------
2023-04-03 01:05:32,053   0   =>  77   		Training 486 pattern with 79.58% 	Forward time: 	 3.20 sec
2023-04-03 01:05:32,053 			Loss:    5.021e-01    			Backward time: 	 0.09 sec 
2023-04-03 01:05:32,053 ADAM: Layer 0 -> dw_min:9.9861e-01  dw_max:1.0034e+00 lr:1.0000e-02
2023-04-03 01:05:32,053 ADAM: Layer 1 -> dw_min:9.9160e-01  dw_max:1.0083e+00 lr:1.0000e-02
2023-04-03 01:05:32,053 ADAM: Layer 2 -> dw_min:9.9142e-01  dw_max:1.0091e+00 lr:1.0000e-02
2023-04-03 01:05:32,053 ADAM: Layer 3 -> dw_min:9.9368e-01  dw_max:1.0073e+00 lr:1.0000e-02
2023-04-03 01:05:32,142 			Learning rate: weights:   1.000e-02    
2023-04-03 01:05:32,142 
2023-04-03 01:05:32,142 ----------------
2023-04-03 01:05:35,420   0   =>  78   		Training 486 pattern with 82.29% 	Forward time: 	 3.18 sec
2023-04-03 01:05:35,420 			Loss:    4.775e-01    			Backward time: 	 0.09 sec 
2023-04-03 01:05:35,420 ADAM: Layer 0 -> dw_min:9.9861e-01  dw_max:1.0037e+00 lr:1.0000e-02
2023-04-03 01:05:35,420 ADAM: Layer 1 -> dw_min:9.9203e-01  dw_max:1.0082e+00 lr:1.0000e-02
2023-04-03 01:05:35,420 ADAM: Layer 2 -> dw_min:9.9168e-01  dw_max:1.0092e+00 lr:1.0000e-02
2023-04-03 01:05:35,420 ADAM: Layer 3 -> dw_min:9.9343e-01  dw_max:1.0073e+00 lr:1.0000e-02
2023-04-03 01:05:35,501 			Learning rate: weights:   1.000e-02    
2023-04-03 01:05:35,501 
2023-04-03 01:05:35,501 ----------------
2023-04-03 01:05:38,831   0   =>  79   		Training 486 pattern with 80.00% 	Forward time: 	 3.23 sec
2023-04-03 01:05:38,831 			Loss:    5.258e-01    			Backward time: 	 0.09 sec 
2023-04-03 01:05:38,831 ADAM: Layer 0 -> dw_min:9.9856e-01  dw_max:1.0033e+00 lr:1.0000e-02
2023-04-03 01:05:38,831 ADAM: Layer 1 -> dw_min:9.9188e-01  dw_max:1.0082e+00 lr:1.0000e-02
2023-04-03 01:05:38,832 ADAM: Layer 2 -> dw_min:9.9240e-01  dw_max:1.0088e+00 lr:1.0000e-02
2023-04-03 01:05:38,832 ADAM: Layer 3 -> dw_min:9.9407e-01  dw_max:1.0070e+00 lr:1.0000e-02
2023-04-03 01:05:38,847 			Learning rate: weights:   1.000e-02    
2023-04-03 01:05:38,847 
2023-04-03 01:05:38,847 ----------------
2023-04-03 01:05:42,139   0   =>  80   		Training 486 pattern with 78.12% 	Forward time: 	 3.19 sec
2023-04-03 01:05:42,139 			Loss:    5.062e-01    			Backward time: 	 0.09 sec 
2023-04-03 01:05:42,139 ADAM: Layer 0 -> dw_min:9.9873e-01  dw_max:1.0027e+00 lr:1.0000e-02
2023-04-03 01:05:42,139 ADAM: Layer 1 -> dw_min:9.9166e-01  dw_max:1.0079e+00 lr:1.0000e-02
2023-04-03 01:05:42,139 ADAM: Layer 2 -> dw_min:9.9266e-01  dw_max:1.0084e+00 lr:1.0000e-02
2023-04-03 01:05:42,139 ADAM: Layer 3 -> dw_min:9.9460e-01  dw_max:1.0062e+00 lr:1.0000e-02
2023-04-03 01:05:42,221 			Learning rate: weights:   1.000e-02    
2023-04-03 01:05:42,221 
2023-04-03 01:05:42,221 ----------------
2023-04-03 01:05:45,555   0   =>  81   		Training 486 pattern with 86.46% 	Forward time: 	 3.23 sec
2023-04-03 01:05:45,555 			Loss:    3.808e-01    			Backward time: 	 0.10 sec 
2023-04-03 01:05:45,555 ADAM: Layer 0 -> dw_min:9.9874e-01  dw_max:1.0030e+00 lr:1.0000e-02
2023-04-03 01:05:45,555 ADAM: Layer 1 -> dw_min:9.9134e-01  dw_max:1.0080e+00 lr:1.0000e-02
2023-04-03 01:05:45,555 ADAM: Layer 2 -> dw_min:9.9283e-01  dw_max:1.0085e+00 lr:1.0000e-02
2023-04-03 01:05:45,555 ADAM: Layer 3 -> dw_min:9.9528e-01  dw_max:1.0060e+00 lr:1.0000e-02
2023-04-03 01:05:45,617 			Learning rate: weights:   1.000e-02    
2023-04-03 01:05:45,617 
2023-04-03 01:05:45,617 ----------------
2023-04-03 01:05:48,893   0   =>  82   		Training 486 pattern with 80.21% 	Forward time: 	 3.18 sec
2023-04-03 01:05:48,893 			Loss:    4.919e-01    			Backward time: 	 0.09 sec 
2023-04-03 01:05:48,894 ADAM: Layer 0 -> dw_min:9.9885e-01  dw_max:1.0027e+00 lr:1.0000e-02
2023-04-03 01:05:48,894 ADAM: Layer 1 -> dw_min:9.9255e-01  dw_max:1.0076e+00 lr:1.0000e-02
2023-04-03 01:05:48,894 ADAM: Layer 2 -> dw_min:9.9286e-01  dw_max:1.0082e+00 lr:1.0000e-02
2023-04-03 01:05:48,894 ADAM: Layer 3 -> dw_min:9.9564e-01  dw_max:1.0064e+00 lr:1.0000e-02
2023-04-03 01:05:49,032 			Learning rate: weights:   1.000e-02    
2023-04-03 01:05:49,032 
2023-04-03 01:05:49,032 ----------------
2023-04-03 01:05:52,332   0   =>  83   		Training 486 pattern with 83.54% 	Forward time: 	 3.20 sec
2023-04-03 01:05:52,332 			Loss:    4.741e-01    			Backward time: 	 0.09 sec 
2023-04-03 01:05:52,332 ADAM: Layer 0 -> dw_min:9.9902e-01  dw_max:1.0029e+00 lr:1.0000e-02
2023-04-03 01:05:52,333 ADAM: Layer 1 -> dw_min:9.9314e-01  dw_max:1.0081e+00 lr:1.0000e-02
2023-04-03 01:05:52,333 ADAM: Layer 2 -> dw_min:9.9249e-01  dw_max:1.0085e+00 lr:1.0000e-02
2023-04-03 01:05:52,333 ADAM: Layer 3 -> dw_min:9.9551e-01  dw_max:1.0060e+00 lr:1.0000e-02
2023-04-03 01:05:52,363 			Learning rate: weights:   1.000e-02    
2023-04-03 01:05:52,363 
2023-04-03 01:05:52,363 ----------------
2023-04-03 01:05:55,692   0   =>  84   		Training 486 pattern with 80.00% 	Forward time: 	 3.23 sec
2023-04-03 01:05:55,692 			Loss:    5.270e-01    			Backward time: 	 0.09 sec 
2023-04-03 01:05:55,692 ADAM: Layer 0 -> dw_min:9.9885e-01  dw_max:1.0029e+00 lr:1.0000e-02
2023-04-03 01:05:55,692 ADAM: Layer 1 -> dw_min:9.9275e-01  dw_max:1.0079e+00 lr:1.0000e-02
2023-04-03 01:05:55,692 ADAM: Layer 2 -> dw_min:9.9202e-01  dw_max:1.0084e+00 lr:1.0000e-02
2023-04-03 01:05:55,692 ADAM: Layer 3 -> dw_min:9.9538e-01  dw_max:1.0058e+00 lr:1.0000e-02
2023-04-03 01:05:55,799 			Learning rate: weights:   1.000e-02    
2023-04-03 01:05:55,800 
2023-04-03 01:05:55,800 ----------------
2023-04-03 01:05:59,093   0   =>  85   		Training 486 pattern with 83.54% 	Forward time: 	 3.19 sec
2023-04-03 01:05:59,093 			Loss:    4.439e-01    			Backward time: 	 0.09 sec 
2023-04-03 01:05:59,094 ADAM: Layer 0 -> dw_min:9.9893e-01  dw_max:1.0029e+00 lr:1.0000e-02
2023-04-03 01:05:59,094 ADAM: Layer 1 -> dw_min:9.9224e-01  dw_max:1.0078e+00 lr:1.0000e-02
2023-04-03 01:05:59,094 ADAM: Layer 2 -> dw_min:9.9317e-01  dw_max:1.0086e+00 lr:1.0000e-02
2023-04-03 01:05:59,094 ADAM: Layer 3 -> dw_min:9.9556e-01  dw_max:1.0056e+00 lr:1.0000e-02
2023-04-03 01:05:59,189 			Learning rate: weights:   1.000e-02    
2023-04-03 01:05:59,189 
2023-04-03 01:05:59,189 ----------------
2023-04-03 01:06:02,501   0   =>  86   		Training 486 pattern with 84.38% 	Forward time: 	 3.21 sec
2023-04-03 01:06:02,501 			Loss:    4.121e-01    			Backward time: 	 0.09 sec 
2023-04-03 01:06:02,502 ADAM: Layer 0 -> dw_min:9.9890e-01  dw_max:1.0030e+00 lr:1.0000e-02
2023-04-03 01:06:02,502 ADAM: Layer 1 -> dw_min:9.9333e-01  dw_max:1.0081e+00 lr:1.0000e-02
2023-04-03 01:06:02,502 ADAM: Layer 2 -> dw_min:9.9317e-01  dw_max:1.0085e+00 lr:1.0000e-02
2023-04-03 01:06:02,502 ADAM: Layer 3 -> dw_min:9.9562e-01  dw_max:1.0052e+00 lr:1.0000e-02
2023-04-03 01:06:02,523 			Learning rate: weights:   1.000e-02    
2023-04-03 01:06:02,523 
2023-04-03 01:06:02,523 ----------------
2023-04-03 01:06:05,821   0   =>  87   		Training 486 pattern with 82.92% 	Forward time: 	 3.20 sec
2023-04-03 01:06:05,821 			Loss:    4.061e-01    			Backward time: 	 0.09 sec 
2023-04-03 01:06:05,821 ADAM: Layer 0 -> dw_min:9.9877e-01  dw_max:1.0026e+00 lr:1.0000e-02
2023-04-03 01:06:05,821 ADAM: Layer 1 -> dw_min:9.9295e-01  dw_max:1.0079e+00 lr:1.0000e-02
2023-04-03 01:06:05,821 ADAM: Layer 2 -> dw_min:9.9329e-01  dw_max:1.0086e+00 lr:1.0000e-02
2023-04-03 01:06:05,821 ADAM: Layer 3 -> dw_min:9.9543e-01  dw_max:1.0053e+00 lr:1.0000e-02
2023-04-03 01:06:05,883 			Learning rate: weights:   1.000e-02    
2023-04-03 01:06:05,883 
2023-04-03 01:06:05,883 ----------------
2023-04-03 01:06:09,229   0   =>  88   		Training 486 pattern with 83.75% 	Forward time: 	 3.25 sec
2023-04-03 01:06:09,229 			Loss:    4.493e-01    			Backward time: 	 0.10 sec 
2023-04-03 01:06:09,230 ADAM: Layer 0 -> dw_min:9.9881e-01  dw_max:1.0019e+00 lr:1.0000e-02
2023-04-03 01:06:09,230 ADAM: Layer 1 -> dw_min:9.9256e-01  dw_max:1.0080e+00 lr:1.0000e-02
2023-04-03 01:06:09,230 ADAM: Layer 2 -> dw_min:9.9274e-01  dw_max:1.0087e+00 lr:1.0000e-02
2023-04-03 01:06:09,230 ADAM: Layer 3 -> dw_min:9.9603e-01  dw_max:1.0050e+00 lr:1.0000e-02
2023-04-03 01:06:09,281 			Learning rate: weights:   1.000e-02    
2023-04-03 01:06:09,281 
2023-04-03 01:06:09,281 ----------------
2023-04-03 01:06:12,581   0   =>  89   		Training 486 pattern with 84.79% 	Forward time: 	 3.20 sec
2023-04-03 01:06:12,581 			Loss:    3.862e-01    			Backward time: 	 0.09 sec 
2023-04-03 01:06:12,582 ADAM: Layer 0 -> dw_min:9.9873e-01  dw_max:1.0020e+00 lr:1.0000e-02
2023-04-03 01:06:12,582 ADAM: Layer 1 -> dw_min:9.9253e-01  dw_max:1.0081e+00 lr:1.0000e-02
2023-04-03 01:06:12,582 ADAM: Layer 2 -> dw_min:9.9300e-01  dw_max:1.0088e+00 lr:1.0000e-02
2023-04-03 01:06:12,582 ADAM: Layer 3 -> dw_min:9.9615e-01  dw_max:1.0048e+00 lr:1.0000e-02
2023-04-03 01:06:12,696 			Learning rate: weights:   1.000e-02    
2023-04-03 01:06:12,696 
2023-04-03 01:06:12,696 ----------------
2023-04-03 01:06:15,989   0   =>  90   		Training 486 pattern with 85.21% 	Forward time: 	 3.19 sec
2023-04-03 01:06:15,989 			Loss:    3.633e-01    			Backward time: 	 0.09 sec 
2023-04-03 01:06:15,989 ADAM: Layer 0 -> dw_min:9.9875e-01  dw_max:1.0022e+00 lr:1.0000e-02
2023-04-03 01:06:15,990 ADAM: Layer 1 -> dw_min:9.9350e-01  dw_max:1.0077e+00 lr:1.0000e-02
2023-04-03 01:06:15,990 ADAM: Layer 2 -> dw_min:9.9326e-01  dw_max:1.0083e+00 lr:1.0000e-02
2023-04-03 01:06:15,990 ADAM: Layer 3 -> dw_min:9.9623e-01  dw_max:1.0050e+00 lr:1.0000e-02
2023-04-03 01:06:16,019 			Learning rate: weights:   1.000e-02    
2023-04-03 01:06:16,019 
2023-04-03 01:06:16,019 ----------------
2023-04-03 01:06:19,348   0   =>  91   		Training 486 pattern with 85.42% 	Forward time: 	 3.23 sec
2023-04-03 01:06:19,348 			Loss:    3.535e-01    			Backward time: 	 0.10 sec 
2023-04-03 01:06:19,348 ADAM: Layer 0 -> dw_min:9.9874e-01  dw_max:1.0021e+00 lr:1.0000e-02
2023-04-03 01:06:19,349 ADAM: Layer 1 -> dw_min:9.9248e-01  dw_max:1.0083e+00 lr:1.0000e-02
2023-04-03 01:06:19,349 ADAM: Layer 2 -> dw_min:9.9297e-01  dw_max:1.0085e+00 lr:1.0000e-02
2023-04-03 01:06:19,349 ADAM: Layer 3 -> dw_min:9.9625e-01  dw_max:1.0048e+00 lr:1.0000e-02
2023-04-03 01:06:19,477 			Learning rate: weights:   1.000e-02    
2023-04-03 01:06:19,478 
2023-04-03 01:06:19,478 ----------------
2023-04-03 01:06:22,800   0   =>  92   		Training 486 pattern with 83.96% 	Forward time: 	 3.22 sec
2023-04-03 01:06:22,800 			Loss:    4.048e-01    			Backward time: 	 0.09 sec 
2023-04-03 01:06:22,801 ADAM: Layer 0 -> dw_min:9.9811e-01  dw_max:1.0022e+00 lr:1.0000e-02
2023-04-03 01:06:22,801 ADAM: Layer 1 -> dw_min:9.9178e-01  dw_max:1.0088e+00 lr:1.0000e-02
2023-04-03 01:06:22,801 ADAM: Layer 2 -> dw_min:9.9259e-01  dw_max:1.0080e+00 lr:1.0000e-02
2023-04-03 01:06:22,801 ADAM: Layer 3 -> dw_min:9.9604e-01  dw_max:1.0047e+00 lr:1.0000e-02
2023-04-03 01:06:22,844 			Learning rate: weights:   1.000e-02    
2023-04-03 01:06:22,844 
2023-04-03 01:06:22,844 ----------------
2023-04-03 01:06:26,180   0   =>  93   		Training 486 pattern with 85.00% 	Forward time: 	 3.23 sec
2023-04-03 01:06:26,180 			Loss:    3.979e-01    			Backward time: 	 0.09 sec 
2023-04-03 01:06:26,180 ADAM: Layer 0 -> dw_min:9.9786e-01  dw_max:1.0022e+00 lr:1.0000e-02
2023-04-03 01:06:26,180 ADAM: Layer 1 -> dw_min:9.9130e-01  dw_max:1.0087e+00 lr:1.0000e-02
2023-04-03 01:06:26,181 ADAM: Layer 2 -> dw_min:9.9199e-01  dw_max:1.0086e+00 lr:1.0000e-02
2023-04-03 01:06:26,181 ADAM: Layer 3 -> dw_min:9.9531e-01  dw_max:1.0050e+00 lr:1.0000e-02
2023-04-03 01:06:26,302 			Learning rate: weights:   1.000e-02    
2023-04-03 01:06:26,302 
2023-04-03 01:06:26,302 ----------------
2023-04-03 01:06:29,621   0   =>  94   		Training 486 pattern with 86.04% 	Forward time: 	 3.22 sec
2023-04-03 01:06:29,621 			Loss:    3.679e-01    			Backward time: 	 0.09 sec 
2023-04-03 01:06:29,622 ADAM: Layer 0 -> dw_min:9.9776e-01  dw_max:1.0028e+00 lr:1.0000e-02
2023-04-03 01:06:29,622 ADAM: Layer 1 -> dw_min:9.9174e-01  dw_max:1.0090e+00 lr:1.0000e-02
2023-04-03 01:06:29,622 ADAM: Layer 2 -> dw_min:9.9199e-01  dw_max:1.0088e+00 lr:1.0000e-02
2023-04-03 01:06:29,622 ADAM: Layer 3 -> dw_min:9.9556e-01  dw_max:1.0047e+00 lr:1.0000e-02
2023-04-03 01:06:29,697 			Learning rate: weights:   1.000e-02    
2023-04-03 01:06:29,697 
2023-04-03 01:06:29,697 ----------------
2023-04-03 01:06:33,033   0   =>  95   		Training 486 pattern with 87.92% 	Forward time: 	 3.24 sec
2023-04-03 01:06:33,033 			Loss:    3.358e-01    			Backward time: 	 0.09 sec 
2023-04-03 01:06:33,033 ADAM: Layer 0 -> dw_min:9.9727e-01  dw_max:1.0038e+00 lr:1.0000e-02
2023-04-03 01:06:33,033 ADAM: Layer 1 -> dw_min:9.9257e-01  dw_max:1.0089e+00 lr:1.0000e-02
2023-04-03 01:06:33,033 ADAM: Layer 2 -> dw_min:9.9208e-01  dw_max:1.0082e+00 lr:1.0000e-02
2023-04-03 01:06:33,033 ADAM: Layer 3 -> dw_min:9.9626e-01  dw_max:1.0045e+00 lr:1.0000e-02
2023-04-03 01:06:33,182 			Learning rate: weights:   1.000e-02    
2023-04-03 01:06:33,182 
2023-04-03 01:06:33,182 ----------------
2023-04-03 01:06:36,497   0   =>  96   		Training 486 pattern with 86.25% 	Forward time: 	 3.21 sec
2023-04-03 01:06:36,497 			Loss:    3.467e-01    			Backward time: 	 0.09 sec 
2023-04-03 01:06:36,497 ADAM: Layer 0 -> dw_min:9.9672e-01  dw_max:1.0044e+00 lr:1.0000e-02
2023-04-03 01:06:36,497 ADAM: Layer 1 -> dw_min:9.9236e-01  dw_max:1.0087e+00 lr:1.0000e-02
2023-04-03 01:06:36,497 ADAM: Layer 2 -> dw_min:9.9260e-01  dw_max:1.0088e+00 lr:1.0000e-02
2023-04-03 01:06:36,497 ADAM: Layer 3 -> dw_min:9.9542e-01  dw_max:1.0046e+00 lr:1.0000e-02
2023-04-03 01:06:36,593 			Learning rate: weights:   1.000e-02    
2023-04-03 01:06:36,593 
2023-04-03 01:06:36,593 ----------------
2023-04-03 01:06:39,884   0   =>  97   		Training 486 pattern with 87.50% 	Forward time: 	 3.19 sec
2023-04-03 01:06:39,884 			Loss:    3.233e-01    			Backward time: 	 0.09 sec 
2023-04-03 01:06:39,885 ADAM: Layer 0 -> dw_min:9.9707e-01  dw_max:1.0037e+00 lr:1.0000e-02
2023-04-03 01:06:39,885 ADAM: Layer 1 -> dw_min:9.9245e-01  dw_max:1.0092e+00 lr:1.0000e-02
2023-04-03 01:06:39,885 ADAM: Layer 2 -> dw_min:9.9307e-01  dw_max:1.0088e+00 lr:1.0000e-02
2023-04-03 01:06:39,885 ADAM: Layer 3 -> dw_min:9.9558e-01  dw_max:1.0045e+00 lr:1.0000e-02
2023-04-03 01:06:39,991 			Learning rate: weights:   1.000e-02    
2023-04-03 01:06:39,991 
2023-04-03 01:06:39,991 ----------------
2023-04-03 01:06:43,300   0   =>  98   		Training 486 pattern with 85.83% 	Forward time: 	 3.21 sec
2023-04-03 01:06:43,300 			Loss:    3.737e-01    			Backward time: 	 0.09 sec 
2023-04-03 01:06:43,300 ADAM: Layer 0 -> dw_min:9.9728e-01  dw_max:1.0033e+00 lr:1.0000e-02
2023-04-03 01:06:43,300 ADAM: Layer 1 -> dw_min:9.9250e-01  dw_max:1.0095e+00 lr:1.0000e-02
2023-04-03 01:06:43,300 ADAM: Layer 2 -> dw_min:9.9276e-01  dw_max:1.0082e+00 lr:1.0000e-02
2023-04-03 01:06:43,301 ADAM: Layer 3 -> dw_min:9.9562e-01  dw_max:1.0042e+00 lr:1.0000e-02
2023-04-03 01:06:43,318 			Learning rate: weights:   1.000e-02    
2023-04-03 01:06:43,318 
2023-04-03 01:06:43,318 ----------------
2023-04-03 01:06:46,618   0   =>  99   		Training 486 pattern with 84.38% 	Forward time: 	 3.20 sec
2023-04-03 01:06:46,618 			Loss:    4.243e-01    			Backward time: 	 0.09 sec 
2023-04-03 01:06:46,618 ADAM: Layer 0 -> dw_min:9.9817e-01  dw_max:1.0024e+00 lr:1.0000e-02
2023-04-03 01:06:46,618 ADAM: Layer 1 -> dw_min:9.9221e-01  dw_max:1.0098e+00 lr:1.0000e-02
2023-04-03 01:06:46,618 ADAM: Layer 2 -> dw_min:9.9253e-01  dw_max:1.0087e+00 lr:1.0000e-02
2023-04-03 01:06:46,618 ADAM: Layer 3 -> dw_min:9.9508e-01  dw_max:1.0043e+00 lr:1.0000e-02
2023-04-03 01:06:46,689 			Learning rate: weights:   1.000e-02    
2023-04-03 01:06:46,689 
2023-04-03 01:06:46,689 ----------------
2023-04-03 01:06:49,960   0   => 100   		Training 486 pattern with 88.12% 	Forward time: 	 3.17 sec
2023-04-03 01:06:49,960 			Loss:    3.069e-01    			Backward time: 	 0.09 sec 
2023-04-03 01:06:49,960 ADAM: Layer 0 -> dw_min:9.9820e-01  dw_max:1.0023e+00 lr:1.0000e-02
2023-04-03 01:06:49,961 ADAM: Layer 1 -> dw_min:9.9234e-01  dw_max:1.0096e+00 lr:1.0000e-02
2023-04-03 01:06:49,961 ADAM: Layer 2 -> dw_min:9.9298e-01  dw_max:1.0084e+00 lr:1.0000e-02
2023-04-03 01:06:49,961 ADAM: Layer 3 -> dw_min:9.9622e-01  dw_max:1.0038e+00 lr:1.0000e-02
2023-04-03 01:06:50,054 			Learning rate: weights:   1.000e-02    
2023-04-03 01:06:50,054 
2023-04-03 01:06:50,054 ----------------
2023-04-03 01:06:53,412   0   => 101   		Training 486 pattern with 88.75% 	Forward time: 	 3.26 sec
2023-04-03 01:06:53,412 			Loss:    3.674e-01    			Backward time: 	 0.10 sec 
2023-04-03 01:06:53,413 ADAM: Layer 0 -> dw_min:9.9787e-01  dw_max:1.0022e+00 lr:1.0000e-02
2023-04-03 01:06:53,413 ADAM: Layer 1 -> dw_min:9.9272e-01  dw_max:1.0096e+00 lr:1.0000e-02
2023-04-03 01:06:53,413 ADAM: Layer 2 -> dw_min:9.9210e-01  dw_max:1.0087e+00 lr:1.0000e-02
2023-04-03 01:06:53,413 ADAM: Layer 3 -> dw_min:9.9712e-01  dw_max:1.0030e+00 lr:1.0000e-02
2023-04-03 01:06:53,496 			Learning rate: weights:   1.000e-02    
2023-04-03 01:06:53,496 
2023-04-03 01:06:53,496 ----------------
2023-04-03 01:06:56,834   0   => 102   		Training 486 pattern with 85.42% 	Forward time: 	 3.24 sec
2023-04-03 01:06:56,834 			Loss:    3.494e-01    			Backward time: 	 0.10 sec 
2023-04-03 01:06:56,835 ADAM: Layer 0 -> dw_min:9.9820e-01  dw_max:1.0023e+00 lr:1.0000e-02
2023-04-03 01:06:56,835 ADAM: Layer 1 -> dw_min:9.9242e-01  dw_max:1.0088e+00 lr:1.0000e-02
2023-04-03 01:06:56,835 ADAM: Layer 2 -> dw_min:9.9242e-01  dw_max:1.0084e+00 lr:1.0000e-02
2023-04-03 01:06:56,835 ADAM: Layer 3 -> dw_min:9.9671e-01  dw_max:1.0032e+00 lr:1.0000e-02
2023-04-03 01:06:56,893 			Learning rate: weights:   1.000e-02    
2023-04-03 01:06:56,893 
2023-04-03 01:06:56,893 ----------------
2023-04-03 01:07:00,199   0   => 103   		Training 486 pattern with 86.04% 	Forward time: 	 3.21 sec
2023-04-03 01:07:00,199 			Loss:    3.657e-01    			Backward time: 	 0.09 sec 
2023-04-03 01:07:00,200 ADAM: Layer 0 -> dw_min:9.9816e-01  dw_max:1.0025e+00 lr:1.0000e-02
2023-04-03 01:07:00,200 ADAM: Layer 1 -> dw_min:9.9185e-01  dw_max:1.0090e+00 lr:1.0000e-02
2023-04-03 01:07:00,200 ADAM: Layer 2 -> dw_min:9.9206e-01  dw_max:1.0079e+00 lr:1.0000e-02
2023-04-03 01:07:00,200 ADAM: Layer 3 -> dw_min:9.9667e-01  dw_max:1.0036e+00 lr:1.0000e-02
2023-04-03 01:07:00,234 			Learning rate: weights:   1.000e-02    
2023-04-03 01:07:00,234 
2023-04-03 01:07:00,234 ----------------
2023-04-03 01:07:03,532   0   => 104   		Training 486 pattern with 86.67% 	Forward time: 	 3.20 sec
2023-04-03 01:07:03,532 			Loss:    3.562e-01    			Backward time: 	 0.09 sec 
2023-04-03 01:07:03,532 ADAM: Layer 0 -> dw_min:9.9807e-01  dw_max:1.0030e+00 lr:1.0000e-02
2023-04-03 01:07:03,532 ADAM: Layer 1 -> dw_min:9.9150e-01  dw_max:1.0092e+00 lr:1.0000e-02
2023-04-03 01:07:03,533 ADAM: Layer 2 -> dw_min:9.9128e-01  dw_max:1.0085e+00 lr:1.0000e-02
2023-04-03 01:07:03,533 ADAM: Layer 3 -> dw_min:9.9588e-01  dw_max:1.0040e+00 lr:1.0000e-02
2023-04-03 01:07:03,613 			Learning rate: weights:   1.000e-02    
2023-04-03 01:07:03,613 
2023-04-03 01:07:03,613 ----------------
2023-04-03 01:07:06,937   0   => 105   		Training 486 pattern with 88.54% 	Forward time: 	 3.22 sec
2023-04-03 01:07:06,937 			Loss:    3.111e-01    			Backward time: 	 0.09 sec 
2023-04-03 01:07:06,937 ADAM: Layer 0 -> dw_min:9.9805e-01  dw_max:1.0026e+00 lr:1.0000e-02
2023-04-03 01:07:06,937 ADAM: Layer 1 -> dw_min:9.9140e-01  dw_max:1.0087e+00 lr:1.0000e-02
2023-04-03 01:07:06,937 ADAM: Layer 2 -> dw_min:9.9086e-01  dw_max:1.0083e+00 lr:1.0000e-02
2023-04-03 01:07:06,937 ADAM: Layer 3 -> dw_min:9.9544e-01  dw_max:1.0043e+00 lr:1.0000e-02
2023-04-03 01:07:07,053 			Learning rate: weights:   1.000e-02    
2023-04-03 01:07:07,053 
2023-04-03 01:07:07,053 ----------------
2023-04-03 01:07:10,360   0   => 106   		Training 486 pattern with 89.17% 	Forward time: 	 3.21 sec
2023-04-03 01:07:10,360 			Loss:    2.827e-01    			Backward time: 	 0.09 sec 
2023-04-03 01:07:10,360 ADAM: Layer 0 -> dw_min:9.9823e-01  dw_max:1.0018e+00 lr:1.0000e-02
2023-04-03 01:07:10,361 ADAM: Layer 1 -> dw_min:9.9284e-01  dw_max:1.0089e+00 lr:1.0000e-02
2023-04-03 01:07:10,361 ADAM: Layer 2 -> dw_min:9.9204e-01  dw_max:1.0071e+00 lr:1.0000e-02
2023-04-03 01:07:10,361 ADAM: Layer 3 -> dw_min:9.9588e-01  dw_max:1.0038e+00 lr:1.0000e-02
2023-04-03 01:07:10,408 			Learning rate: weights:   1.000e-02    
2023-04-03 01:07:10,408 
2023-04-03 01:07:10,408 ----------------
2023-04-03 01:07:13,686   0   => 107   		Training 486 pattern with 86.46% 	Forward time: 	 3.18 sec
2023-04-03 01:07:13,686 			Loss:    3.521e-01    			Backward time: 	 0.09 sec 
2023-04-03 01:07:13,686 ADAM: Layer 0 -> dw_min:9.9881e-01  dw_max:1.0019e+00 lr:1.0000e-02
2023-04-03 01:07:13,686 ADAM: Layer 1 -> dw_min:9.9414e-01  dw_max:1.0090e+00 lr:1.0000e-02
2023-04-03 01:07:13,687 ADAM: Layer 2 -> dw_min:9.9278e-01  dw_max:1.0077e+00 lr:1.0000e-02
2023-04-03 01:07:13,687 ADAM: Layer 3 -> dw_min:9.9603e-01  dw_max:1.0041e+00 lr:1.0000e-02
2023-04-03 01:07:13,738 			Learning rate: weights:   1.000e-02    
2023-04-03 01:07:13,738 
2023-04-03 01:07:13,738 ----------------
2023-04-03 01:07:17,044   0   => 108   		Training 486 pattern with 89.58% 	Forward time: 	 3.21 sec
2023-04-03 01:07:17,044 			Loss:    2.893e-01    			Backward time: 	 0.09 sec 
2023-04-03 01:07:17,045 ADAM: Layer 0 -> dw_min:9.9909e-01  dw_max:1.0025e+00 lr:1.0000e-02
2023-04-03 01:07:17,045 ADAM: Layer 1 -> dw_min:9.9355e-01  dw_max:1.0092e+00 lr:1.0000e-02
2023-04-03 01:07:17,045 ADAM: Layer 2 -> dw_min:9.9256e-01  dw_max:1.0080e+00 lr:1.0000e-02
2023-04-03 01:07:17,045 ADAM: Layer 3 -> dw_min:9.9613e-01  dw_max:1.0034e+00 lr:1.0000e-02
2023-04-03 01:07:17,195 			Learning rate: weights:   1.000e-02    
2023-04-03 01:07:17,195 
2023-04-03 01:07:17,195 ----------------
2023-04-03 01:07:20,460   0   => 109   		Training 486 pattern with 89.38% 	Forward time: 	 3.17 sec
2023-04-03 01:07:20,460 			Loss:    2.842e-01    			Backward time: 	 0.09 sec 
2023-04-03 01:07:20,460 ADAM: Layer 0 -> dw_min:9.9859e-01  dw_max:1.0022e+00 lr:1.0000e-02
2023-04-03 01:07:20,460 ADAM: Layer 1 -> dw_min:9.9317e-01  dw_max:1.0078e+00 lr:1.0000e-02
2023-04-03 01:07:20,460 ADAM: Layer 2 -> dw_min:9.9332e-01  dw_max:1.0083e+00 lr:1.0000e-02
2023-04-03 01:07:20,460 ADAM: Layer 3 -> dw_min:9.9546e-01  dw_max:1.0041e+00 lr:1.0000e-02
2023-04-03 01:07:20,502 			Learning rate: weights:   1.000e-02    
2023-04-03 01:07:20,502 
2023-04-03 01:07:20,502 ----------------
2023-04-03 01:07:23,826   0   => 110   		Training 486 pattern with 89.58% 	Forward time: 	 3.22 sec
2023-04-03 01:07:23,826 			Loss:    2.730e-01    			Backward time: 	 0.09 sec 
2023-04-03 01:07:23,826 ADAM: Layer 0 -> dw_min:9.9822e-01  dw_max:1.0020e+00 lr:1.0000e-02
2023-04-03 01:07:23,826 ADAM: Layer 1 -> dw_min:9.9335e-01  dw_max:1.0065e+00 lr:1.0000e-02
2023-04-03 01:07:23,827 ADAM: Layer 2 -> dw_min:9.9286e-01  dw_max:1.0080e+00 lr:1.0000e-02
2023-04-03 01:07:23,827 ADAM: Layer 3 -> dw_min:9.9602e-01  dw_max:1.0041e+00 lr:1.0000e-02
2023-04-03 01:07:23,888 			Learning rate: weights:   1.000e-02    
2023-04-03 01:07:23,888 
2023-04-03 01:07:23,888 ----------------
2023-04-03 01:07:27,148   0   => 111   		Training 486 pattern with 86.67% 	Forward time: 	 3.16 sec
2023-04-03 01:07:27,148 			Loss:    3.347e-01    			Backward time: 	 0.10 sec 
2023-04-03 01:07:27,148 ADAM: Layer 0 -> dw_min:9.9779e-01  dw_max:1.0027e+00 lr:1.0000e-02
2023-04-03 01:07:27,148 ADAM: Layer 1 -> dw_min:9.9239e-01  dw_max:1.0063e+00 lr:1.0000e-02
2023-04-03 01:07:27,149 ADAM: Layer 2 -> dw_min:9.9231e-01  dw_max:1.0079e+00 lr:1.0000e-02
2023-04-03 01:07:27,149 ADAM: Layer 3 -> dw_min:9.9582e-01  dw_max:1.0039e+00 lr:1.0000e-02
2023-04-03 01:07:27,228 			Learning rate: weights:   1.000e-02    
2023-04-03 01:07:27,228 
2023-04-03 01:07:27,228 ----------------
2023-04-03 01:07:30,540   0   => 112   		Training 486 pattern with 90.21% 	Forward time: 	 3.21 sec
2023-04-03 01:07:30,540 			Loss:    2.951e-01    			Backward time: 	 0.09 sec 
2023-04-03 01:07:30,541 ADAM: Layer 0 -> dw_min:9.9802e-01  dw_max:1.0028e+00 lr:1.0000e-02
2023-04-03 01:07:30,541 ADAM: Layer 1 -> dw_min:9.9348e-01  dw_max:1.0066e+00 lr:1.0000e-02
2023-04-03 01:07:30,541 ADAM: Layer 2 -> dw_min:9.9237e-01  dw_max:1.0081e+00 lr:1.0000e-02
2023-04-03 01:07:30,541 ADAM: Layer 3 -> dw_min:9.9574e-01  dw_max:1.0037e+00 lr:1.0000e-02
2023-04-03 01:07:30,566 			Learning rate: weights:   1.000e-02    
2023-04-03 01:07:30,566 
2023-04-03 01:07:30,566 ----------------
2023-04-03 01:07:33,840   0   => 113   		Training 486 pattern with 88.75% 	Forward time: 	 3.17 sec
2023-04-03 01:07:33,840 			Loss:    2.869e-01    			Backward time: 	 0.10 sec 
2023-04-03 01:07:33,840 ADAM: Layer 0 -> dw_min:9.9813e-01  dw_max:1.0027e+00 lr:1.0000e-02
2023-04-03 01:07:33,840 ADAM: Layer 1 -> dw_min:9.9278e-01  dw_max:1.0073e+00 lr:1.0000e-02
2023-04-03 01:07:33,840 ADAM: Layer 2 -> dw_min:9.9239e-01  dw_max:1.0080e+00 lr:1.0000e-02
2023-04-03 01:07:33,840 ADAM: Layer 3 -> dw_min:9.9630e-01  dw_max:1.0031e+00 lr:1.0000e-02
2023-04-03 01:07:33,855 			Learning rate: weights:   1.000e-02    
2023-04-03 01:07:33,855 
2023-04-03 01:07:33,855 ----------------
2023-04-03 01:07:37,173   0   => 114   		Training 486 pattern with 91.25% 	Forward time: 	 3.22 sec
2023-04-03 01:07:37,173 			Loss:    2.709e-01    			Backward time: 	 0.09 sec 
2023-04-03 01:07:37,173 ADAM: Layer 0 -> dw_min:9.9854e-01  dw_max:1.0022e+00 lr:1.0000e-02
2023-04-03 01:07:37,173 ADAM: Layer 1 -> dw_min:9.9208e-01  dw_max:1.0082e+00 lr:1.0000e-02
2023-04-03 01:07:37,173 ADAM: Layer 2 -> dw_min:9.9271e-01  dw_max:1.0073e+00 lr:1.0000e-02
2023-04-03 01:07:37,173 ADAM: Layer 3 -> dw_min:9.9633e-01  dw_max:1.0029e+00 lr:1.0000e-02
2023-04-03 01:07:37,278 			Learning rate: weights:   1.000e-02    
2023-04-03 01:07:37,278 
2023-04-03 01:07:37,278 ----------------
2023-04-03 01:07:40,581   0   => 115   		Training 486 pattern with 90.00% 	Forward time: 	 3.20 sec
2023-04-03 01:07:40,581 			Loss:    2.670e-01    			Backward time: 	 0.10 sec 
2023-04-03 01:07:40,581 ADAM: Layer 0 -> dw_min:9.9844e-01  dw_max:1.0018e+00 lr:1.0000e-02
2023-04-03 01:07:40,581 ADAM: Layer 1 -> dw_min:9.9290e-01  dw_max:1.0082e+00 lr:1.0000e-02
2023-04-03 01:07:40,582 ADAM: Layer 2 -> dw_min:9.9198e-01  dw_max:1.0074e+00 lr:1.0000e-02
2023-04-03 01:07:40,582 ADAM: Layer 3 -> dw_min:9.9648e-01  dw_max:1.0030e+00 lr:1.0000e-02
2023-04-03 01:07:40,596 			Learning rate: weights:   1.000e-02    
2023-04-03 01:07:40,596 
2023-04-03 01:07:40,597 ----------------
2023-04-03 01:07:43,908   0   => 116   		Training 486 pattern with 89.79% 	Forward time: 	 3.21 sec
2023-04-03 01:07:43,908 			Loss:    2.868e-01    			Backward time: 	 0.09 sec 
2023-04-03 01:07:43,909 ADAM: Layer 0 -> dw_min:9.9823e-01  dw_max:1.0014e+00 lr:1.0000e-02
2023-04-03 01:07:43,909 ADAM: Layer 1 -> dw_min:9.9250e-01  dw_max:1.0090e+00 lr:1.0000e-02
2023-04-03 01:07:43,909 ADAM: Layer 2 -> dw_min:9.9272e-01  dw_max:1.0076e+00 lr:1.0000e-02
2023-04-03 01:07:43,909 ADAM: Layer 3 -> dw_min:9.9627e-01  dw_max:1.0029e+00 lr:1.0000e-02
2023-04-03 01:07:43,987 			Learning rate: weights:   1.000e-02    
2023-04-03 01:07:43,987 
2023-04-03 01:07:43,987 ----------------
2023-04-03 01:07:47,326   0   => 117   		Training 486 pattern with 88.54% 	Forward time: 	 3.24 sec
2023-04-03 01:07:47,327 			Loss:    2.908e-01    			Backward time: 	 0.10 sec 
2023-04-03 01:07:47,327 ADAM: Layer 0 -> dw_min:9.9797e-01  dw_max:1.0014e+00 lr:1.0000e-02
2023-04-03 01:07:47,327 ADAM: Layer 1 -> dw_min:9.9263e-01  dw_max:1.0092e+00 lr:1.0000e-02
2023-04-03 01:07:47,327 ADAM: Layer 2 -> dw_min:9.9286e-01  dw_max:1.0082e+00 lr:1.0000e-02
2023-04-03 01:07:47,327 ADAM: Layer 3 -> dw_min:9.9574e-01  dw_max:1.0032e+00 lr:1.0000e-02
2023-04-03 01:07:47,358 			Learning rate: weights:   1.000e-02    
2023-04-03 01:07:47,358 
2023-04-03 01:07:47,358 ----------------
2023-04-03 01:07:50,648   0   => 118   		Training 486 pattern with 85.83% 	Forward time: 	 3.19 sec
2023-04-03 01:07:50,648 			Loss:    3.956e-01    			Backward time: 	 0.09 sec 
2023-04-03 01:07:50,648 ADAM: Layer 0 -> dw_min:9.9808e-01  dw_max:1.0022e+00 lr:1.0000e-02
2023-04-03 01:07:50,648 ADAM: Layer 1 -> dw_min:9.9222e-01  dw_max:1.0097e+00 lr:1.0000e-02
2023-04-03 01:07:50,648 ADAM: Layer 2 -> dw_min:9.9292e-01  dw_max:1.0084e+00 lr:1.0000e-02
2023-04-03 01:07:50,648 ADAM: Layer 3 -> dw_min:9.9584e-01  dw_max:1.0033e+00 lr:1.0000e-02
2023-04-03 01:07:50,664 			Learning rate: weights:   1.000e-02    
2023-04-03 01:07:50,664 
2023-04-03 01:07:50,664 ----------------
2023-04-03 01:07:54,024   0   => 119   		Training 486 pattern with 90.00% 	Forward time: 	 3.26 sec
2023-04-03 01:07:54,024 			Loss:    2.794e-01    			Backward time: 	 0.09 sec 
2023-04-03 01:07:54,024 ADAM: Layer 0 -> dw_min:9.9845e-01  dw_max:1.0021e+00 lr:1.0000e-02
2023-04-03 01:07:54,024 ADAM: Layer 1 -> dw_min:9.9192e-01  dw_max:1.0100e+00 lr:1.0000e-02
2023-04-03 01:07:54,024 ADAM: Layer 2 -> dw_min:9.9186e-01  dw_max:1.0087e+00 lr:1.0000e-02
2023-04-03 01:07:54,024 ADAM: Layer 3 -> dw_min:9.9709e-01  dw_max:1.0040e+00 lr:1.0000e-02
2023-04-03 01:07:54,039 			Learning rate: weights:   1.000e-02    
2023-04-03 01:07:54,039 
2023-04-03 01:07:54,039 ----------------
2023-04-03 01:07:57,305   0   => 120   		Training 486 pattern with 87.92% 	Forward time: 	 3.16 sec
2023-04-03 01:07:57,305 			Loss:    2.846e-01    			Backward time: 	 0.09 sec 
2023-04-03 01:07:57,305 ADAM: Layer 0 -> dw_min:9.9810e-01  dw_max:1.0018e+00 lr:1.0000e-02
2023-04-03 01:07:57,305 ADAM: Layer 1 -> dw_min:9.9369e-01  dw_max:1.0091e+00 lr:1.0000e-02
2023-04-03 01:07:57,305 ADAM: Layer 2 -> dw_min:9.9159e-01  dw_max:1.0079e+00 lr:1.0000e-02
2023-04-03 01:07:57,305 ADAM: Layer 3 -> dw_min:9.9733e-01  dw_max:1.0037e+00 lr:1.0000e-02
2023-04-03 01:07:57,326 			Learning rate: weights:   1.000e-02    
2023-04-03 01:07:57,326 
2023-04-03 01:07:57,326 ----------------
2023-04-03 01:08:00,644   0   => 121   		Training 486 pattern with 87.08% 	Forward time: 	 3.22 sec
2023-04-03 01:08:00,644 			Loss:    2.869e-01    			Backward time: 	 0.10 sec 
2023-04-03 01:08:00,645 ADAM: Layer 0 -> dw_min:9.9802e-01  dw_max:1.0018e+00 lr:1.0000e-02
2023-04-03 01:08:00,645 ADAM: Layer 1 -> dw_min:9.9291e-01  dw_max:1.0080e+00 lr:1.0000e-02
2023-04-03 01:08:00,645 ADAM: Layer 2 -> dw_min:9.9243e-01  dw_max:1.0082e+00 lr:1.0000e-02
2023-04-03 01:08:00,645 ADAM: Layer 3 -> dw_min:9.9706e-01  dw_max:1.0037e+00 lr:1.0000e-02
2023-04-03 01:08:00,671 			Learning rate: weights:   1.000e-02    
2023-04-03 01:08:00,671 
2023-04-03 01:08:00,671 ----------------
2023-04-03 01:08:03,997   0   => 122   		Training 486 pattern with 89.38% 	Forward time: 	 3.23 sec
2023-04-03 01:08:03,997 			Loss:    2.900e-01    			Backward time: 	 0.09 sec 
2023-04-03 01:08:03,997 ADAM: Layer 0 -> dw_min:9.9771e-01  dw_max:1.0019e+00 lr:1.0000e-02
2023-04-03 01:08:03,997 ADAM: Layer 1 -> dw_min:9.9299e-01  dw_max:1.0084e+00 lr:1.0000e-02
2023-04-03 01:08:03,997 ADAM: Layer 2 -> dw_min:9.9222e-01  dw_max:1.0082e+00 lr:1.0000e-02
2023-04-03 01:08:03,997 ADAM: Layer 3 -> dw_min:9.9744e-01  dw_max:1.0034e+00 lr:1.0000e-02
2023-04-03 01:08:04,089 			Learning rate: weights:   1.000e-02    
2023-04-03 01:08:04,089 
2023-04-03 01:08:04,089 ----------------
2023-04-03 01:08:07,386   0   => 123   		Training 486 pattern with 88.33% 	Forward time: 	 3.20 sec
2023-04-03 01:08:07,386 			Loss:    3.003e-01    			Backward time: 	 0.09 sec 
2023-04-03 01:08:07,386 ADAM: Layer 0 -> dw_min:9.9809e-01  dw_max:1.0016e+00 lr:1.0000e-02
2023-04-03 01:08:07,386 ADAM: Layer 1 -> dw_min:9.9268e-01  dw_max:1.0078e+00 lr:1.0000e-02
2023-04-03 01:08:07,386 ADAM: Layer 2 -> dw_min:9.9239e-01  dw_max:1.0081e+00 lr:1.0000e-02
2023-04-03 01:08:07,386 ADAM: Layer 3 -> dw_min:9.9725e-01  dw_max:1.0031e+00 lr:1.0000e-02
2023-04-03 01:08:07,420 			Learning rate: weights:   1.000e-02    
2023-04-03 01:08:07,420 
2023-04-03 01:08:07,420 ----------------
2023-04-03 01:08:10,713   0   => 124   		Training 486 pattern with 90.00% 	Forward time: 	 3.19 sec
2023-04-03 01:08:10,713 			Loss:    2.685e-01    			Backward time: 	 0.09 sec 
2023-04-03 01:08:10,714 ADAM: Layer 0 -> dw_min:9.9833e-01  dw_max:1.0020e+00 lr:1.0000e-02
2023-04-03 01:08:10,714 ADAM: Layer 1 -> dw_min:9.9280e-01  dw_max:1.0083e+00 lr:1.0000e-02
2023-04-03 01:08:10,714 ADAM: Layer 2 -> dw_min:9.9285e-01  dw_max:1.0075e+00 lr:1.0000e-02
2023-04-03 01:08:10,714 ADAM: Layer 3 -> dw_min:9.9693e-01  dw_max:1.0039e+00 lr:1.0000e-02
2023-04-03 01:08:10,730 
2023-04-03 01:08:10,730 Testing:
2023-04-03 01:08:10,994 		24 of 10000 with 91.67% 	 Time used:  0.26 sec
2023-04-03 01:08:11,178 		48 of 10000 with 89.58% 	 Time used:  0.18 sec
2023-04-03 01:08:11,343 		72 of 10000 with 91.67% 	 Time used:  0.16 sec
2023-04-03 01:08:11,509 		96 of 10000 with 91.67% 	 Time used:  0.17 sec
2023-04-03 01:08:11,666 		120 of 10000 with 93.33% 	 Time used:  0.16 sec
2023-04-03 01:08:11,828 		144 of 10000 with 93.06% 	 Time used:  0.16 sec
2023-04-03 01:08:11,987 		168 of 10000 with 93.45% 	 Time used:  0.16 sec
2023-04-03 01:08:12,152 		192 of 10000 with 93.75% 	 Time used:  0.17 sec
2023-04-03 01:08:12,319 		216 of 10000 with 93.52% 	 Time used:  0.17 sec
2023-04-03 01:08:12,485 		240 of 10000 with 94.17% 	 Time used:  0.17 sec
2023-04-03 01:08:12,651 		264 of 10000 with 94.32% 	 Time used:  0.17 sec
2023-04-03 01:08:12,812 		288 of 10000 with 93.40% 	 Time used:  0.16 sec
2023-04-03 01:08:12,972 		312 of 10000 with 93.27% 	 Time used:  0.16 sec
2023-04-03 01:08:13,148 		336 of 10000 with 93.45% 	 Time used:  0.18 sec
2023-04-03 01:08:13,305 		360 of 10000 with 93.61% 	 Time used:  0.16 sec
2023-04-03 01:08:13,467 		384 of 10000 with 92.97% 	 Time used:  0.16 sec
2023-04-03 01:08:13,630 		408 of 10000 with 92.65% 	 Time used:  0.16 sec
2023-04-03 01:08:13,809 		432 of 10000 with 93.06% 	 Time used:  0.18 sec
2023-04-03 01:08:13,965 		456 of 10000 with 92.54% 	 Time used:  0.16 sec
2023-04-03 01:08:14,126 		480 of 10000 with 92.92% 	 Time used:  0.16 sec
2023-04-03 01:08:14,296 		504 of 10000 with 93.25% 	 Time used:  0.17 sec
2023-04-03 01:08:14,466 		528 of 10000 with 93.37% 	 Time used:  0.17 sec
2023-04-03 01:08:14,642 		552 of 10000 with 93.30% 	 Time used:  0.18 sec
2023-04-03 01:08:14,812 		576 of 10000 with 93.06% 	 Time used:  0.17 sec
2023-04-03 01:08:14,971 		600 of 10000 with 93.33% 	 Time used:  0.16 sec
2023-04-03 01:08:15,132 		624 of 10000 with 93.43% 	 Time used:  0.16 sec
2023-04-03 01:08:15,287 		648 of 10000 with 93.36% 	 Time used:  0.16 sec
2023-04-03 01:08:15,457 		672 of 10000 with 93.45% 	 Time used:  0.17 sec
2023-04-03 01:08:15,619 		696 of 10000 with 93.25% 	 Time used:  0.16 sec
2023-04-03 01:08:15,777 		720 of 10000 with 93.19% 	 Time used:  0.16 sec
2023-04-03 01:08:15,936 		744 of 10000 with 93.28% 	 Time used:  0.16 sec
2023-04-03 01:08:16,092 		768 of 10000 with 93.10% 	 Time used:  0.16 sec
2023-04-03 01:08:16,258 		792 of 10000 with 93.06% 	 Time used:  0.17 sec
2023-04-03 01:08:16,417 		816 of 10000 with 93.26% 	 Time used:  0.16 sec
2023-04-03 01:08:16,577 		840 of 10000 with 93.33% 	 Time used:  0.16 sec
2023-04-03 01:08:16,746 		864 of 10000 with 93.17% 	 Time used:  0.17 sec
2023-04-03 01:08:16,907 		888 of 10000 with 93.36% 	 Time used:  0.16 sec
2023-04-03 01:08:17,064 		912 of 10000 with 93.20% 	 Time used:  0.16 sec
2023-04-03 01:08:17,235 		936 of 10000 with 93.27% 	 Time used:  0.17 sec
2023-04-03 01:08:17,399 		960 of 10000 with 93.44% 	 Time used:  0.16 sec
2023-04-03 01:08:17,553 		984 of 10000 with 93.60% 	 Time used:  0.15 sec
2023-04-03 01:08:17,710 		1008 of 10000 with 93.75% 	 Time used:  0.16 sec
2023-04-03 01:08:17,877 		1032 of 10000 with 93.70% 	 Time used:  0.17 sec
2023-04-03 01:08:18,048 		1056 of 10000 with 93.47% 	 Time used:  0.17 sec
2023-04-03 01:08:18,212 		1080 of 10000 with 93.33% 	 Time used:  0.16 sec
2023-04-03 01:08:18,375 		1104 of 10000 with 93.48% 	 Time used:  0.16 sec
2023-04-03 01:08:18,542 		1128 of 10000 with 93.53% 	 Time used:  0.17 sec
2023-04-03 01:08:18,703 		1152 of 10000 with 93.58% 	 Time used:  0.16 sec
2023-04-03 01:08:18,867 		1176 of 10000 with 93.54% 	 Time used:  0.16 sec
2023-04-03 01:08:19,032 		1200 of 10000 with 93.58% 	 Time used:  0.16 sec
2023-04-03 01:08:19,191 		1224 of 10000 with 93.71% 	 Time used:  0.16 sec
2023-04-03 01:08:19,356 		1248 of 10000 with 93.75% 	 Time used:  0.17 sec
2023-04-03 01:08:19,514 		1272 of 10000 with 93.79% 	 Time used:  0.16 sec
2023-04-03 01:08:19,683 		1296 of 10000 with 93.75% 	 Time used:  0.17 sec
2023-04-03 01:08:19,851 		1320 of 10000 with 93.86% 	 Time used:  0.17 sec
2023-04-03 01:08:20,020 		1344 of 10000 with 93.82% 	 Time used:  0.17 sec
2023-04-03 01:08:20,186 		1368 of 10000 with 93.93% 	 Time used:  0.17 sec
2023-04-03 01:08:20,362 		1392 of 10000 with 93.97% 	 Time used:  0.18 sec
2023-04-03 01:08:20,521 		1416 of 10000 with 94.07% 	 Time used:  0.16 sec
2023-04-03 01:08:20,691 		1440 of 10000 with 94.17% 	 Time used:  0.17 sec
2023-04-03 01:08:20,849 		1464 of 10000 with 94.26% 	 Time used:  0.16 sec
2023-04-03 01:08:21,008 		1488 of 10000 with 94.15% 	 Time used:  0.16 sec
2023-04-03 01:08:21,177 		1512 of 10000 with 94.11% 	 Time used:  0.17 sec
2023-04-03 01:08:21,343 		1536 of 10000 with 94.01% 	 Time used:  0.17 sec
2023-04-03 01:08:21,503 		1560 of 10000 with 94.10% 	 Time used:  0.16 sec
2023-04-03 01:08:21,655 		1584 of 10000 with 93.94% 	 Time used:  0.15 sec
2023-04-03 01:08:21,805 		1608 of 10000 with 94.03% 	 Time used:  0.15 sec
2023-04-03 01:08:21,969 		1632 of 10000 with 94.06% 	 Time used:  0.16 sec
2023-04-03 01:08:22,130 		1656 of 10000 with 94.14% 	 Time used:  0.16 sec
2023-04-03 01:08:22,297 		1680 of 10000 with 94.05% 	 Time used:  0.17 sec
2023-04-03 01:08:22,456 		1704 of 10000 with 94.07% 	 Time used:  0.16 sec
2023-04-03 01:08:22,623 		1728 of 10000 with 93.92% 	 Time used:  0.17 sec
2023-04-03 01:08:22,774 		1752 of 10000 with 94.01% 	 Time used:  0.15 sec
2023-04-03 01:08:22,940 		1776 of 10000 with 93.98% 	 Time used:  0.17 sec
2023-04-03 01:08:23,114 		1800 of 10000 with 94.00% 	 Time used:  0.17 sec
2023-04-03 01:08:23,274 		1824 of 10000 with 94.02% 	 Time used:  0.16 sec
2023-04-03 01:08:23,428 		1848 of 10000 with 93.94% 	 Time used:  0.15 sec
2023-04-03 01:08:23,576 		1872 of 10000 with 93.91% 	 Time used:  0.15 sec
2023-04-03 01:08:23,733 		1896 of 10000 with 93.88% 	 Time used:  0.16 sec
2023-04-03 01:08:23,890 		1920 of 10000 with 93.85% 	 Time used:  0.16 sec
2023-04-03 01:08:24,047 		1944 of 10000 with 93.83% 	 Time used:  0.16 sec
2023-04-03 01:08:24,210 		1968 of 10000 with 93.70% 	 Time used:  0.16 sec
2023-04-03 01:08:24,364 		1992 of 10000 with 93.72% 	 Time used:  0.15 sec
2023-04-03 01:08:24,539 		2016 of 10000 with 93.75% 	 Time used:  0.17 sec
2023-04-03 01:08:24,701 		2040 of 10000 with 93.77% 	 Time used:  0.16 sec
2023-04-03 01:08:24,859 		2064 of 10000 with 93.80% 	 Time used:  0.16 sec
2023-04-03 01:08:25,018 		2088 of 10000 with 93.77% 	 Time used:  0.16 sec
2023-04-03 01:08:25,177 		2112 of 10000 with 93.84% 	 Time used:  0.16 sec
2023-04-03 01:08:25,335 		2136 of 10000 with 93.91% 	 Time used:  0.16 sec
2023-04-03 01:08:25,499 		2160 of 10000 with 93.94% 	 Time used:  0.16 sec
2023-04-03 01:08:25,661 		2184 of 10000 with 94.00% 	 Time used:  0.16 sec
2023-04-03 01:08:25,822 		2208 of 10000 with 94.02% 	 Time used:  0.16 sec
2023-04-03 01:08:25,985 		2232 of 10000 with 94.00% 	 Time used:  0.16 sec
2023-04-03 01:08:26,146 		2256 of 10000 with 93.97% 	 Time used:  0.16 sec
2023-04-03 01:08:26,303 		2280 of 10000 with 93.86% 	 Time used:  0.16 sec
2023-04-03 01:08:26,465 		2304 of 10000 with 93.92% 	 Time used:  0.16 sec
2023-04-03 01:08:26,628 		2328 of 10000 with 93.90% 	 Time used:  0.16 sec
2023-04-03 01:08:26,791 		2352 of 10000 with 93.92% 	 Time used:  0.16 sec
2023-04-03 01:08:26,955 		2376 of 10000 with 93.94% 	 Time used:  0.16 sec
2023-04-03 01:08:27,113 		2400 of 10000 with 93.92% 	 Time used:  0.16 sec
2023-04-03 01:08:27,278 		2424 of 10000 with 93.85% 	 Time used:  0.16 sec
2023-04-03 01:08:27,432 		2448 of 10000 with 93.87% 	 Time used:  0.15 sec
2023-04-03 01:08:27,587 		2472 of 10000 with 93.89% 	 Time used:  0.15 sec
2023-04-03 01:08:27,743 		2496 of 10000 with 93.95% 	 Time used:  0.16 sec
2023-04-03 01:08:27,920 		2520 of 10000 with 93.97% 	 Time used:  0.18 sec
2023-04-03 01:08:28,076 		2544 of 10000 with 93.99% 	 Time used:  0.16 sec
2023-04-03 01:08:28,244 		2568 of 10000 with 94.04% 	 Time used:  0.17 sec
2023-04-03 01:08:28,407 		2592 of 10000 with 94.10% 	 Time used:  0.16 sec
2023-04-03 01:08:28,577 		2616 of 10000 with 94.15% 	 Time used:  0.17 sec
2023-04-03 01:08:28,739 		2640 of 10000 with 94.17% 	 Time used:  0.16 sec
2023-04-03 01:08:28,901 		2664 of 10000 with 94.22% 	 Time used:  0.16 sec
2023-04-03 01:08:29,061 		2688 of 10000 with 94.20% 	 Time used:  0.16 sec
2023-04-03 01:08:29,216 		2712 of 10000 with 94.25% 	 Time used:  0.15 sec
2023-04-03 01:08:29,377 		2736 of 10000 with 94.19% 	 Time used:  0.16 sec
2023-04-03 01:08:29,535 		2760 of 10000 with 94.20% 	 Time used:  0.16 sec
2023-04-03 01:08:29,703 		2784 of 10000 with 94.18% 	 Time used:  0.17 sec
2023-04-03 01:08:29,863 		2808 of 10000 with 94.16% 	 Time used:  0.16 sec
2023-04-03 01:08:30,029 		2832 of 10000 with 94.17% 	 Time used:  0.17 sec
2023-04-03 01:08:30,185 		2856 of 10000 with 94.12% 	 Time used:  0.16 sec
2023-04-03 01:08:30,348 		2880 of 10000 with 94.06% 	 Time used:  0.16 sec
2023-04-03 01:08:30,504 		2904 of 10000 with 94.01% 	 Time used:  0.16 sec
2023-04-03 01:08:30,665 		2928 of 10000 with 94.02% 	 Time used:  0.16 sec
2023-04-03 01:08:30,829 		2952 of 10000 with 94.00% 	 Time used:  0.16 sec
2023-04-03 01:08:30,998 		2976 of 10000 with 94.05% 	 Time used:  0.17 sec
2023-04-03 01:08:31,154 		3000 of 10000 with 94.07% 	 Time used:  0.16 sec
2023-04-03 01:08:31,315 		3024 of 10000 with 94.11% 	 Time used:  0.16 sec
2023-04-03 01:08:31,476 		3048 of 10000 with 94.13% 	 Time used:  0.16 sec
2023-04-03 01:08:31,634 		3072 of 10000 with 94.11% 	 Time used:  0.16 sec
2023-04-03 01:08:31,800 		3096 of 10000 with 94.09% 	 Time used:  0.17 sec
2023-04-03 01:08:31,965 		3120 of 10000 with 94.10% 	 Time used:  0.16 sec
2023-04-03 01:08:32,118 		3144 of 10000 with 94.12% 	 Time used:  0.15 sec
2023-04-03 01:08:32,281 		3168 of 10000 with 94.10% 	 Time used:  0.16 sec
2023-04-03 01:08:32,438 		3192 of 10000 with 94.11% 	 Time used:  0.16 sec
2023-04-03 01:08:32,597 		3216 of 10000 with 94.12% 	 Time used:  0.16 sec
2023-04-03 01:08:32,768 		3240 of 10000 with 94.14% 	 Time used:  0.17 sec
2023-04-03 01:08:32,941 		3264 of 10000 with 94.15% 	 Time used:  0.17 sec
2023-04-03 01:08:33,104 		3288 of 10000 with 94.10% 	 Time used:  0.16 sec
2023-04-03 01:08:33,266 		3312 of 10000 with 94.14% 	 Time used:  0.16 sec
2023-04-03 01:08:33,426 		3336 of 10000 with 94.12% 	 Time used:  0.16 sec
2023-04-03 01:08:33,586 		3360 of 10000 with 94.14% 	 Time used:  0.16 sec
2023-04-03 01:08:33,753 		3384 of 10000 with 94.15% 	 Time used:  0.17 sec
2023-04-03 01:08:33,913 		3408 of 10000 with 94.13% 	 Time used:  0.16 sec
2023-04-03 01:08:34,081 		3432 of 10000 with 94.14% 	 Time used:  0.17 sec
2023-04-03 01:08:34,241 		3456 of 10000 with 94.18% 	 Time used:  0.16 sec
2023-04-03 01:08:34,398 		3480 of 10000 with 94.20% 	 Time used:  0.16 sec
2023-04-03 01:08:34,563 		3504 of 10000 with 94.21% 	 Time used:  0.16 sec
2023-04-03 01:08:34,727 		3528 of 10000 with 94.22% 	 Time used:  0.16 sec
2023-04-03 01:08:34,895 		3552 of 10000 with 94.20% 	 Time used:  0.17 sec
2023-04-03 01:08:35,064 		3576 of 10000 with 94.21% 	 Time used:  0.17 sec
2023-04-03 01:08:35,222 		3600 of 10000 with 94.17% 	 Time used:  0.16 sec
2023-04-03 01:08:35,389 		3624 of 10000 with 94.09% 	 Time used:  0.17 sec
2023-04-03 01:08:35,556 		3648 of 10000 with 94.11% 	 Time used:  0.17 sec
2023-04-03 01:08:35,723 		3672 of 10000 with 94.12% 	 Time used:  0.17 sec
2023-04-03 01:08:35,889 		3696 of 10000 with 94.13% 	 Time used:  0.17 sec
2023-04-03 01:08:36,051 		3720 of 10000 with 94.03% 	 Time used:  0.16 sec
2023-04-03 01:08:36,216 		3744 of 10000 with 94.02% 	 Time used:  0.17 sec
2023-04-03 01:08:36,376 		3768 of 10000 with 94.06% 	 Time used:  0.16 sec
2023-04-03 01:08:36,540 		3792 of 10000 with 94.04% 	 Time used:  0.16 sec
2023-04-03 01:08:36,706 		3816 of 10000 with 94.05% 	 Time used:  0.17 sec
2023-04-03 01:08:36,864 		3840 of 10000 with 94.09% 	 Time used:  0.16 sec
2023-04-03 01:08:37,028 		3864 of 10000 with 94.10% 	 Time used:  0.16 sec
2023-04-03 01:08:37,188 		3888 of 10000 with 94.11% 	 Time used:  0.16 sec
2023-04-03 01:08:37,358 		3912 of 10000 with 94.10% 	 Time used:  0.17 sec
2023-04-03 01:08:37,523 		3936 of 10000 with 94.11% 	 Time used:  0.17 sec
2023-04-03 01:08:37,691 		3960 of 10000 with 94.09% 	 Time used:  0.17 sec
2023-04-03 01:08:37,849 		3984 of 10000 with 94.03% 	 Time used:  0.16 sec
2023-04-03 01:08:38,010 		4008 of 10000 with 94.04% 	 Time used:  0.16 sec
2023-04-03 01:08:38,173 		4032 of 10000 with 94.02% 	 Time used:  0.16 sec
2023-04-03 01:08:38,340 		4056 of 10000 with 94.03% 	 Time used:  0.17 sec
2023-04-03 01:08:38,499 		4080 of 10000 with 94.04% 	 Time used:  0.16 sec
2023-04-03 01:08:38,673 		4104 of 10000 with 94.03% 	 Time used:  0.17 sec
2023-04-03 01:08:38,835 		4128 of 10000 with 94.02% 	 Time used:  0.16 sec
2023-04-03 01:08:38,990 		4152 of 10000 with 94.03% 	 Time used:  0.16 sec
2023-04-03 01:08:39,140 		4176 of 10000 with 94.01% 	 Time used:  0.15 sec
2023-04-03 01:08:39,296 		4200 of 10000 with 94.05% 	 Time used:  0.16 sec
2023-04-03 01:08:39,462 		4224 of 10000 with 94.08% 	 Time used:  0.17 sec
2023-04-03 01:08:39,616 		4248 of 10000 with 94.11% 	 Time used:  0.15 sec
2023-04-03 01:08:39,777 		4272 of 10000 with 94.12% 	 Time used:  0.16 sec
2023-04-03 01:08:39,938 		4296 of 10000 with 94.06% 	 Time used:  0.16 sec
2023-04-03 01:08:40,099 		4320 of 10000 with 94.07% 	 Time used:  0.16 sec
2023-04-03 01:08:40,268 		4344 of 10000 with 94.08% 	 Time used:  0.17 sec
2023-04-03 01:08:40,436 		4368 of 10000 with 94.09% 	 Time used:  0.17 sec
2023-04-03 01:08:40,595 		4392 of 10000 with 94.10% 	 Time used:  0.16 sec
2023-04-03 01:08:40,745 		4416 of 10000 with 94.07% 	 Time used:  0.15 sec
2023-04-03 01:08:40,912 		4440 of 10000 with 94.05% 	 Time used:  0.17 sec
2023-04-03 01:08:41,073 		4464 of 10000 with 94.06% 	 Time used:  0.16 sec
2023-04-03 01:08:41,233 		4488 of 10000 with 94.07% 	 Time used:  0.16 sec
2023-04-03 01:08:41,397 		4512 of 10000 with 93.99% 	 Time used:  0.16 sec
2023-04-03 01:08:41,579 		4536 of 10000 with 93.94% 	 Time used:  0.18 sec
2023-04-03 01:08:41,740 		4560 of 10000 with 93.95% 	 Time used:  0.16 sec
2023-04-03 01:08:41,895 		4584 of 10000 with 93.98% 	 Time used:  0.15 sec
2023-04-03 01:08:42,056 		4608 of 10000 with 93.97% 	 Time used:  0.16 sec
2023-04-03 01:08:42,219 		4632 of 10000 with 94.00% 	 Time used:  0.16 sec
2023-04-03 01:08:42,372 		4656 of 10000 with 93.99% 	 Time used:  0.15 sec
2023-04-03 01:08:42,535 		4680 of 10000 with 94.00% 	 Time used:  0.16 sec
2023-04-03 01:08:42,699 		4704 of 10000 with 94.01% 	 Time used:  0.16 sec
2023-04-03 01:08:42,859 		4728 of 10000 with 93.99% 	 Time used:  0.16 sec
2023-04-03 01:08:43,020 		4752 of 10000 with 93.98% 	 Time used:  0.16 sec
2023-04-03 01:08:43,200 		4776 of 10000 with 93.99% 	 Time used:  0.18 sec
2023-04-03 01:08:43,362 		4800 of 10000 with 93.98% 	 Time used:  0.16 sec
2023-04-03 01:08:43,523 		4824 of 10000 with 94.01% 	 Time used:  0.16 sec
2023-04-03 01:08:43,685 		4848 of 10000 with 94.00% 	 Time used:  0.16 sec
2023-04-03 01:08:43,852 		4872 of 10000 with 94.03% 	 Time used:  0.17 sec
2023-04-03 01:08:44,023 		4896 of 10000 with 94.04% 	 Time used:  0.17 sec
2023-04-03 01:08:44,184 		4920 of 10000 with 94.07% 	 Time used:  0.16 sec
2023-04-03 01:08:44,345 		4944 of 10000 with 94.09% 	 Time used:  0.16 sec
2023-04-03 01:08:44,508 		4968 of 10000 with 94.06% 	 Time used:  0.16 sec
2023-04-03 01:08:44,681 		4992 of 10000 with 94.07% 	 Time used:  0.17 sec
2023-04-03 01:08:44,852 		5016 of 10000 with 94.08% 	 Time used:  0.17 sec
2023-04-03 01:08:45,018 		5040 of 10000 with 94.09% 	 Time used:  0.17 sec
2023-04-03 01:08:45,183 		5064 of 10000 with 94.10% 	 Time used:  0.17 sec
2023-04-03 01:08:45,342 		5088 of 10000 with 94.10% 	 Time used:  0.16 sec
2023-04-03 01:08:45,512 		5112 of 10000 with 94.13% 	 Time used:  0.17 sec
2023-04-03 01:08:45,672 		5136 of 10000 with 94.16% 	 Time used:  0.16 sec
2023-04-03 01:08:45,838 		5160 of 10000 with 94.17% 	 Time used:  0.17 sec
2023-04-03 01:08:46,003 		5184 of 10000 with 94.17% 	 Time used:  0.16 sec
2023-04-03 01:08:46,159 		5208 of 10000 with 94.16% 	 Time used:  0.16 sec
2023-04-03 01:08:46,314 		5232 of 10000 with 94.15% 	 Time used:  0.15 sec
2023-04-03 01:08:46,473 		5256 of 10000 with 94.16% 	 Time used:  0.16 sec
2023-04-03 01:08:46,628 		5280 of 10000 with 94.19% 	 Time used:  0.15 sec
2023-04-03 01:08:46,782 		5304 of 10000 with 94.21% 	 Time used:  0.15 sec
2023-04-03 01:08:46,951 		5328 of 10000 with 94.22% 	 Time used:  0.17 sec
2023-04-03 01:08:47,111 		5352 of 10000 with 94.23% 	 Time used:  0.16 sec
2023-04-03 01:08:47,275 		5376 of 10000 with 94.20% 	 Time used:  0.16 sec
2023-04-03 01:08:47,443 		5400 of 10000 with 94.20% 	 Time used:  0.17 sec
2023-04-03 01:08:47,607 		5424 of 10000 with 94.19% 	 Time used:  0.16 sec
2023-04-03 01:08:47,774 		5448 of 10000 with 94.20% 	 Time used:  0.17 sec
2023-04-03 01:08:47,935 		5472 of 10000 with 94.21% 	 Time used:  0.16 sec
2023-04-03 01:08:48,106 		5496 of 10000 with 94.21% 	 Time used:  0.17 sec
2023-04-03 01:08:48,275 		5520 of 10000 with 94.24% 	 Time used:  0.17 sec
2023-04-03 01:08:48,440 		5544 of 10000 with 94.23% 	 Time used:  0.16 sec
2023-04-03 01:08:48,604 		5568 of 10000 with 94.22% 	 Time used:  0.16 sec
2023-04-03 01:08:48,770 		5592 of 10000 with 94.22% 	 Time used:  0.17 sec
2023-04-03 01:08:48,926 		5616 of 10000 with 94.18% 	 Time used:  0.16 sec
2023-04-03 01:08:49,087 		5640 of 10000 with 94.17% 	 Time used:  0.16 sec
2023-04-03 01:08:49,253 		5664 of 10000 with 94.16% 	 Time used:  0.17 sec
2023-04-03 01:08:49,414 		5688 of 10000 with 94.16% 	 Time used:  0.16 sec
2023-04-03 01:08:49,573 		5712 of 10000 with 94.17% 	 Time used:  0.16 sec
2023-04-03 01:08:49,754 		5736 of 10000 with 94.12% 	 Time used:  0.18 sec
2023-04-03 01:08:49,925 		5760 of 10000 with 94.13% 	 Time used:  0.17 sec
2023-04-03 01:08:50,090 		5784 of 10000 with 94.16% 	 Time used:  0.17 sec
2023-04-03 01:08:50,253 		5808 of 10000 with 94.11% 	 Time used:  0.16 sec
2023-04-03 01:08:50,414 		5832 of 10000 with 94.03% 	 Time used:  0.16 sec
2023-04-03 01:08:50,570 		5856 of 10000 with 94.02% 	 Time used:  0.16 sec
2023-04-03 01:08:50,736 		5880 of 10000 with 94.03% 	 Time used:  0.17 sec
2023-04-03 01:08:50,897 		5904 of 10000 with 94.04% 	 Time used:  0.16 sec
2023-04-03 01:08:51,052 		5928 of 10000 with 94.06% 	 Time used:  0.15 sec
2023-04-03 01:08:51,207 		5952 of 10000 with 94.09% 	 Time used:  0.16 sec
2023-04-03 01:08:51,380 		5976 of 10000 with 94.11% 	 Time used:  0.17 sec
2023-04-03 01:08:51,545 		6000 of 10000 with 94.10% 	 Time used:  0.17 sec
2023-04-03 01:08:51,705 		6024 of 10000 with 94.12% 	 Time used:  0.16 sec
2023-04-03 01:08:51,858 		6048 of 10000 with 94.08% 	 Time used:  0.15 sec
2023-04-03 01:08:52,020 		6072 of 10000 with 94.02% 	 Time used:  0.16 sec
2023-04-03 01:08:52,183 		6096 of 10000 with 93.98% 	 Time used:  0.16 sec
2023-04-03 01:08:52,342 		6120 of 10000 with 93.95% 	 Time used:  0.16 sec
2023-04-03 01:08:52,502 		6144 of 10000 with 93.96% 	 Time used:  0.16 sec
2023-04-03 01:08:52,662 		6168 of 10000 with 93.99% 	 Time used:  0.16 sec
2023-04-03 01:08:52,825 		6192 of 10000 with 93.98% 	 Time used:  0.16 sec
2023-04-03 01:08:52,983 		6216 of 10000 with 93.98% 	 Time used:  0.16 sec
2023-04-03 01:08:53,156 		6240 of 10000 with 94.01% 	 Time used:  0.17 sec
2023-04-03 01:08:53,319 		6264 of 10000 with 94.03% 	 Time used:  0.16 sec
2023-04-03 01:08:53,479 		6288 of 10000 with 94.05% 	 Time used:  0.16 sec
2023-04-03 01:08:53,639 		6312 of 10000 with 94.07% 	 Time used:  0.16 sec
2023-04-03 01:08:53,809 		6336 of 10000 with 94.08% 	 Time used:  0.17 sec
2023-04-03 01:08:53,966 		6360 of 10000 with 94.06% 	 Time used:  0.16 sec
2023-04-03 01:08:54,125 		6384 of 10000 with 94.02% 	 Time used:  0.16 sec
2023-04-03 01:08:54,289 		6408 of 10000 with 93.99% 	 Time used:  0.16 sec
2023-04-03 01:08:54,453 		6432 of 10000 with 94.01% 	 Time used:  0.16 sec
2023-04-03 01:08:54,624 		6456 of 10000 with 94.04% 	 Time used:  0.17 sec
2023-04-03 01:08:54,786 		6480 of 10000 with 94.06% 	 Time used:  0.16 sec
2023-04-03 01:08:54,949 		6504 of 10000 with 94.07% 	 Time used:  0.16 sec
2023-04-03 01:08:55,119 		6528 of 10000 with 94.04% 	 Time used:  0.17 sec
2023-04-03 01:08:55,275 		6552 of 10000 with 94.00% 	 Time used:  0.16 sec
2023-04-03 01:08:55,441 		6576 of 10000 with 94.01% 	 Time used:  0.17 sec
2023-04-03 01:08:55,604 		6600 of 10000 with 94.00% 	 Time used:  0.16 sec
2023-04-03 01:08:55,768 		6624 of 10000 with 94.02% 	 Time used:  0.16 sec
2023-04-03 01:08:55,928 		6648 of 10000 with 93.98% 	 Time used:  0.16 sec
2023-04-03 01:08:56,084 		6672 of 10000 with 94.00% 	 Time used:  0.16 sec
2023-04-03 01:08:56,238 		6696 of 10000 with 94.03% 	 Time used:  0.15 sec
2023-04-03 01:08:56,401 		6720 of 10000 with 94.02% 	 Time used:  0.16 sec
2023-04-03 01:08:56,558 		6744 of 10000 with 93.98% 	 Time used:  0.16 sec
2023-04-03 01:08:56,723 		6768 of 10000 with 93.96% 	 Time used:  0.16 sec
2023-04-03 01:08:56,889 		6792 of 10000 with 93.93% 	 Time used:  0.17 sec
2023-04-03 01:08:57,039 		6816 of 10000 with 93.88% 	 Time used:  0.15 sec
2023-04-03 01:08:57,198 		6840 of 10000 with 93.90% 	 Time used:  0.16 sec
2023-04-03 01:08:57,359 		6864 of 10000 with 93.92% 	 Time used:  0.16 sec
2023-04-03 01:08:57,522 		6888 of 10000 with 93.95% 	 Time used:  0.16 sec
2023-04-03 01:08:57,682 		6912 of 10000 with 93.92% 	 Time used:  0.16 sec
2023-04-03 01:08:57,839 		6936 of 10000 with 93.93% 	 Time used:  0.16 sec
2023-04-03 01:08:58,004 		6960 of 10000 with 93.94% 	 Time used:  0.16 sec
2023-04-03 01:08:58,177 		6984 of 10000 with 93.91% 	 Time used:  0.17 sec
2023-04-03 01:08:58,344 		7008 of 10000 with 93.89% 	 Time used:  0.17 sec
2023-04-03 01:08:58,507 		7032 of 10000 with 93.89% 	 Time used:  0.16 sec
2023-04-03 01:08:58,664 		7056 of 10000 with 93.89% 	 Time used:  0.16 sec
2023-04-03 01:08:58,828 		7080 of 10000 with 93.88% 	 Time used:  0.16 sec
2023-04-03 01:08:58,985 		7104 of 10000 with 93.88% 	 Time used:  0.16 sec
2023-04-03 01:08:59,151 		7128 of 10000 with 93.87% 	 Time used:  0.17 sec
2023-04-03 01:08:59,319 		7152 of 10000 with 93.88% 	 Time used:  0.17 sec
2023-04-03 01:08:59,481 		7176 of 10000 with 93.85% 	 Time used:  0.16 sec
2023-04-03 01:08:59,643 		7200 of 10000 with 93.86% 	 Time used:  0.16 sec
2023-04-03 01:08:59,803 		7224 of 10000 with 93.85% 	 Time used:  0.16 sec
2023-04-03 01:08:59,968 		7248 of 10000 with 93.82% 	 Time used:  0.16 sec
2023-04-03 01:09:00,132 		7272 of 10000 with 93.83% 	 Time used:  0.16 sec
2023-04-03 01:09:00,282 		7296 of 10000 with 93.85% 	 Time used:  0.15 sec
2023-04-03 01:09:00,448 		7320 of 10000 with 93.84% 	 Time used:  0.17 sec
2023-04-03 01:09:00,606 		7344 of 10000 with 93.85% 	 Time used:  0.16 sec
2023-04-03 01:09:00,772 		7368 of 10000 with 93.87% 	 Time used:  0.17 sec
2023-04-03 01:09:00,926 		7392 of 10000 with 93.86% 	 Time used:  0.15 sec
2023-04-03 01:09:01,089 		7416 of 10000 with 93.84% 	 Time used:  0.16 sec
2023-04-03 01:09:01,258 		7440 of 10000 with 93.84% 	 Time used:  0.17 sec
2023-04-03 01:09:01,438 		7464 of 10000 with 93.84% 	 Time used:  0.18 sec
2023-04-03 01:09:01,596 		7488 of 10000 with 93.86% 	 Time used:  0.16 sec
2023-04-03 01:09:01,764 		7512 of 10000 with 93.86% 	 Time used:  0.17 sec
2023-04-03 01:09:01,931 		7536 of 10000 with 93.88% 	 Time used:  0.17 sec
2023-04-03 01:09:02,084 		7560 of 10000 with 93.86% 	 Time used:  0.15 sec
2023-04-03 01:09:02,250 		7584 of 10000 with 93.87% 	 Time used:  0.17 sec
2023-04-03 01:09:02,418 		7608 of 10000 with 93.89% 	 Time used:  0.17 sec
2023-04-03 01:09:02,590 		7632 of 10000 with 93.91% 	 Time used:  0.17 sec
2023-04-03 01:09:02,752 		7656 of 10000 with 93.93% 	 Time used:  0.16 sec
2023-04-03 01:09:02,909 		7680 of 10000 with 93.91% 	 Time used:  0.16 sec
2023-04-03 01:09:03,065 		7704 of 10000 with 93.91% 	 Time used:  0.16 sec
2023-04-03 01:09:03,232 		7728 of 10000 with 93.92% 	 Time used:  0.17 sec
2023-04-03 01:09:03,395 		7752 of 10000 with 93.94% 	 Time used:  0.16 sec
2023-04-03 01:09:03,560 		7776 of 10000 with 93.94% 	 Time used:  0.16 sec
2023-04-03 01:09:03,710 		7800 of 10000 with 93.96% 	 Time used:  0.15 sec
2023-04-03 01:09:03,863 		7824 of 10000 with 93.98% 	 Time used:  0.15 sec
2023-04-03 01:09:04,026 		7848 of 10000 with 94.00% 	 Time used:  0.16 sec
2023-04-03 01:09:04,182 		7872 of 10000 with 93.98% 	 Time used:  0.15 sec
2023-04-03 01:09:04,338 		7896 of 10000 with 93.96% 	 Time used:  0.16 sec
2023-04-03 01:09:04,503 		7920 of 10000 with 93.95% 	 Time used:  0.16 sec
2023-04-03 01:09:04,661 		7944 of 10000 with 93.95% 	 Time used:  0.16 sec
2023-04-03 01:09:04,820 		7968 of 10000 with 93.91% 	 Time used:  0.16 sec
2023-04-03 01:09:04,982 		7992 of 10000 with 93.88% 	 Time used:  0.16 sec
2023-04-03 01:09:05,141 		8016 of 10000 with 93.86% 	 Time used:  0.16 sec
2023-04-03 01:09:05,296 		8040 of 10000 with 93.88% 	 Time used:  0.15 sec
2023-04-03 01:09:05,444 		8064 of 10000 with 93.90% 	 Time used:  0.15 sec
2023-04-03 01:09:05,610 		8088 of 10000 with 93.89% 	 Time used:  0.17 sec
2023-04-03 01:09:05,768 		8112 of 10000 with 93.87% 	 Time used:  0.16 sec
2023-04-03 01:09:05,941 		8136 of 10000 with 93.88% 	 Time used:  0.17 sec
2023-04-03 01:09:06,103 		8160 of 10000 with 93.88% 	 Time used:  0.16 sec
2023-04-03 01:09:06,267 		8184 of 10000 with 93.90% 	 Time used:  0.16 sec
2023-04-03 01:09:06,427 		8208 of 10000 with 93.91% 	 Time used:  0.16 sec
2023-04-03 01:09:06,589 		8232 of 10000 with 93.90% 	 Time used:  0.16 sec
2023-04-03 01:09:06,748 		8256 of 10000 with 93.88% 	 Time used:  0.16 sec
2023-04-03 01:09:06,902 		8280 of 10000 with 93.89% 	 Time used:  0.15 sec
2023-04-03 01:09:07,055 		8304 of 10000 with 93.88% 	 Time used:  0.15 sec
2023-04-03 01:09:07,219 		8328 of 10000 with 93.85% 	 Time used:  0.16 sec
2023-04-03 01:09:07,375 		8352 of 10000 with 93.85% 	 Time used:  0.16 sec
2023-04-03 01:09:07,534 		8376 of 10000 with 93.86% 	 Time used:  0.16 sec
2023-04-03 01:09:07,696 		8400 of 10000 with 93.88% 	 Time used:  0.16 sec
2023-04-03 01:09:07,862 		8424 of 10000 with 93.87% 	 Time used:  0.17 sec
2023-04-03 01:09:08,028 		8448 of 10000 with 93.87% 	 Time used:  0.17 sec
2023-04-03 01:09:08,188 		8472 of 10000 with 93.87% 	 Time used:  0.16 sec
2023-04-03 01:09:08,359 		8496 of 10000 with 93.86% 	 Time used:  0.17 sec
2023-04-03 01:09:08,522 		8520 of 10000 with 93.86% 	 Time used:  0.16 sec
2023-04-03 01:09:08,682 		8544 of 10000 with 93.86% 	 Time used:  0.16 sec
2023-04-03 01:09:08,838 		8568 of 10000 with 93.86% 	 Time used:  0.16 sec
2023-04-03 01:09:08,992 		8592 of 10000 with 93.87% 	 Time used:  0.15 sec
2023-04-03 01:09:09,152 		8616 of 10000 with 93.87% 	 Time used:  0.16 sec
2023-04-03 01:09:09,313 		8640 of 10000 with 93.85% 	 Time used:  0.16 sec
2023-04-03 01:09:09,472 		8664 of 10000 with 93.84% 	 Time used:  0.16 sec
2023-04-03 01:09:09,642 		8688 of 10000 with 93.84% 	 Time used:  0.17 sec
2023-04-03 01:09:09,806 		8712 of 10000 with 93.86% 	 Time used:  0.16 sec
2023-04-03 01:09:09,974 		8736 of 10000 with 93.86% 	 Time used:  0.17 sec
2023-04-03 01:09:10,128 		8760 of 10000 with 93.87% 	 Time used:  0.15 sec
2023-04-03 01:09:10,294 		8784 of 10000 with 93.85% 	 Time used:  0.17 sec
2023-04-03 01:09:10,452 		8808 of 10000 with 93.84% 	 Time used:  0.16 sec
2023-04-03 01:09:10,607 		8832 of 10000 with 93.82% 	 Time used:  0.15 sec
2023-04-03 01:09:10,787 		8856 of 10000 with 93.83% 	 Time used:  0.18 sec
2023-04-03 01:09:10,949 		8880 of 10000 with 93.84% 	 Time used:  0.16 sec
2023-04-03 01:09:11,113 		8904 of 10000 with 93.85% 	 Time used:  0.16 sec
2023-04-03 01:09:11,272 		8928 of 10000 with 93.86% 	 Time used:  0.16 sec
2023-04-03 01:09:11,431 		8952 of 10000 with 93.87% 	 Time used:  0.16 sec
2023-04-03 01:09:11,606 		8976 of 10000 with 93.87% 	 Time used:  0.17 sec
2023-04-03 01:09:11,770 		9000 of 10000 with 93.89% 	 Time used:  0.16 sec
2023-04-03 01:09:11,934 		9024 of 10000 with 93.89% 	 Time used:  0.16 sec
2023-04-03 01:09:12,104 		9048 of 10000 with 93.91% 	 Time used:  0.17 sec
2023-04-03 01:09:12,270 		9072 of 10000 with 93.89% 	 Time used:  0.17 sec
2023-04-03 01:09:12,431 		9096 of 10000 with 93.89% 	 Time used:  0.16 sec
2023-04-03 01:09:12,593 		9120 of 10000 with 93.89% 	 Time used:  0.16 sec
2023-04-03 01:09:12,765 		9144 of 10000 with 93.91% 	 Time used:  0.17 sec
2023-04-03 01:09:12,930 		9168 of 10000 with 93.92% 	 Time used:  0.16 sec
2023-04-03 01:09:13,098 		9192 of 10000 with 93.92% 	 Time used:  0.17 sec
2023-04-03 01:09:13,258 		9216 of 10000 with 93.91% 	 Time used:  0.16 sec
2023-04-03 01:09:13,419 		9240 of 10000 with 93.89% 	 Time used:  0.16 sec
2023-04-03 01:09:13,578 		9264 of 10000 with 93.87% 	 Time used:  0.16 sec
2023-04-03 01:09:13,737 		9288 of 10000 with 93.87% 	 Time used:  0.16 sec
2023-04-03 01:09:13,898 		9312 of 10000 with 93.85% 	 Time used:  0.16 sec
2023-04-03 01:09:14,068 		9336 of 10000 with 93.86% 	 Time used:  0.17 sec
2023-04-03 01:09:14,226 		9360 of 10000 with 93.87% 	 Time used:  0.16 sec
2023-04-03 01:09:14,397 		9384 of 10000 with 93.85% 	 Time used:  0.17 sec
2023-04-03 01:09:14,555 		9408 of 10000 with 93.87% 	 Time used:  0.16 sec
2023-04-03 01:09:14,713 		9432 of 10000 with 93.88% 	 Time used:  0.16 sec
2023-04-03 01:09:14,881 		9456 of 10000 with 93.88% 	 Time used:  0.17 sec
2023-04-03 01:09:15,042 		9480 of 10000 with 93.89% 	 Time used:  0.16 sec
2023-04-03 01:09:15,205 		9504 of 10000 with 93.91% 	 Time used:  0.16 sec
2023-04-03 01:09:15,360 		9528 of 10000 with 93.89% 	 Time used:  0.16 sec
2023-04-03 01:09:15,517 		9552 of 10000 with 93.90% 	 Time used:  0.16 sec
2023-04-03 01:09:15,688 		9576 of 10000 with 93.90% 	 Time used:  0.17 sec
2023-04-03 01:09:15,855 		9600 of 10000 with 93.91% 	 Time used:  0.17 sec
2023-04-03 01:09:16,029 		9624 of 10000 with 93.92% 	 Time used:  0.17 sec
2023-04-03 01:09:16,192 		9648 of 10000 with 93.90% 	 Time used:  0.16 sec
2023-04-03 01:09:16,355 		9672 of 10000 with 93.90% 	 Time used:  0.16 sec
2023-04-03 01:09:16,518 		9696 of 10000 with 93.89% 	 Time used:  0.16 sec
2023-04-03 01:09:16,691 		9720 of 10000 with 93.90% 	 Time used:  0.17 sec
2023-04-03 01:09:16,856 		9744 of 10000 with 93.91% 	 Time used:  0.16 sec
2023-04-03 01:09:17,020 		9768 of 10000 with 93.92% 	 Time used:  0.16 sec
2023-04-03 01:09:17,185 		9792 of 10000 with 93.93% 	 Time used:  0.16 sec
2023-04-03 01:09:17,349 		9816 of 10000 with 93.93% 	 Time used:  0.16 sec
2023-04-03 01:09:17,508 		9840 of 10000 with 93.93% 	 Time used:  0.16 sec
2023-04-03 01:09:17,666 		9864 of 10000 with 93.95% 	 Time used:  0.16 sec
2023-04-03 01:09:17,825 		9888 of 10000 with 93.93% 	 Time used:  0.16 sec
2023-04-03 01:09:17,982 		9912 of 10000 with 93.95% 	 Time used:  0.16 sec
2023-04-03 01:09:18,140 		9936 of 10000 with 93.94% 	 Time used:  0.16 sec
2023-04-03 01:09:18,302 		9960 of 10000 with 93.94% 	 Time used:  0.16 sec
2023-04-03 01:09:18,463 		9984 of 10000 with 93.95% 	 Time used:  0.16 sec
2023-04-03 01:09:18,575 		10000 of 10000 with 93.95% 	 Time used:  0.11 sec
2023-04-03 01:09:18,575 
2023-04-03 01:09:18,576 			Learning rate: weights:   1.000e-02    
2023-04-03 01:09:18,576 			Last test performance: 93.95%
2023-04-03 01:09:18,576 ----------------
2023-04-03 01:09:21,908   1   =>  0    		Training 486 pattern with 89.58% 	Forward time: 	 3.23 sec
2023-04-03 01:09:21,908 			Loss:    2.745e-01    			Backward time: 	 0.10 sec 
2023-04-03 01:09:21,908 ADAM: Layer 0 -> dw_min:9.9849e-01  dw_max:1.0018e+00 lr:1.0000e-02
2023-04-03 01:09:21,908 ADAM: Layer 1 -> dw_min:9.9345e-01  dw_max:1.0074e+00 lr:1.0000e-02
2023-04-03 01:09:21,908 ADAM: Layer 2 -> dw_min:9.9352e-01  dw_max:1.0068e+00 lr:1.0000e-02
2023-04-03 01:09:21,909 ADAM: Layer 3 -> dw_min:9.9721e-01  dw_max:1.0035e+00 lr:1.0000e-02
2023-04-03 01:09:21,939 			Learning rate: weights:   1.000e-02    
2023-04-03 01:09:21,939 			Last test performance: 93.95%
2023-04-03 01:09:21,939 ----------------
2023-04-03 01:09:25,262   1   =>  1    		Training 486 pattern with 89.79% 	Forward time: 	 3.22 sec
2023-04-03 01:09:25,262 			Loss:    2.702e-01    			Backward time: 	 0.09 sec 
2023-04-03 01:09:25,262 ADAM: Layer 0 -> dw_min:9.9839e-01  dw_max:1.0013e+00 lr:1.0000e-02
2023-04-03 01:09:25,262 ADAM: Layer 1 -> dw_min:9.9425e-01  dw_max:1.0070e+00 lr:1.0000e-02
2023-04-03 01:09:25,263 ADAM: Layer 2 -> dw_min:9.9386e-01  dw_max:1.0076e+00 lr:1.0000e-02
2023-04-03 01:09:25,263 ADAM: Layer 3 -> dw_min:9.9755e-01  dw_max:1.0031e+00 lr:1.0000e-02
2023-04-03 01:09:25,304 			Learning rate: weights:   1.000e-02    
2023-04-03 01:09:25,304 			Last test performance: 93.95%
2023-04-03 01:09:25,304 ----------------
2023-04-03 01:09:28,643   1   =>  2    		Training 486 pattern with 90.62% 	Forward time: 	 3.24 sec
2023-04-03 01:09:28,644 			Loss:    2.391e-01    			Backward time: 	 0.09 sec 
2023-04-03 01:09:28,644 ADAM: Layer 0 -> dw_min:9.9870e-01  dw_max:1.0011e+00 lr:1.0000e-02
2023-04-03 01:09:28,644 ADAM: Layer 1 -> dw_min:9.9473e-01  dw_max:1.0069e+00 lr:1.0000e-02
2023-04-03 01:09:28,644 ADAM: Layer 2 -> dw_min:9.9427e-01  dw_max:1.0069e+00 lr:1.0000e-02
2023-04-03 01:09:28,644 ADAM: Layer 3 -> dw_min:9.9729e-01  dw_max:1.0033e+00 lr:1.0000e-02
2023-04-03 01:09:28,666 			Learning rate: weights:   1.000e-02    
2023-04-03 01:09:28,666 			Last test performance: 93.95%
2023-04-03 01:09:28,666 ----------------
2023-04-03 01:09:32,071   1   =>  3    		Training 486 pattern with 88.96% 	Forward time: 	 3.30 sec
2023-04-03 01:09:32,071 			Loss:    2.639e-01    			Backward time: 	 0.09 sec 
2023-04-03 01:09:32,071 ADAM: Layer 0 -> dw_min:9.9859e-01  dw_max:1.0016e+00 lr:1.0000e-02
2023-04-03 01:09:32,071 ADAM: Layer 1 -> dw_min:9.9544e-01  dw_max:1.0056e+00 lr:1.0000e-02
2023-04-03 01:09:32,071 ADAM: Layer 2 -> dw_min:9.9388e-01  dw_max:1.0064e+00 lr:1.0000e-02
2023-04-03 01:09:32,071 ADAM: Layer 3 -> dw_min:9.9767e-01  dw_max:1.0027e+00 lr:1.0000e-02
2023-04-03 01:09:32,189 			Learning rate: weights:   1.000e-02    
2023-04-03 01:09:32,189 			Last test performance: 93.95%
2023-04-03 01:09:32,189 ----------------
2023-04-03 01:09:35,469   1   =>  4    		Training 486 pattern with 89.58% 	Forward time: 	 3.18 sec
2023-04-03 01:09:35,470 			Loss:    2.882e-01    			Backward time: 	 0.09 sec 
2023-04-03 01:09:35,470 ADAM: Layer 0 -> dw_min:9.9849e-01  dw_max:1.0021e+00 lr:1.0000e-02
2023-04-03 01:09:35,470 ADAM: Layer 1 -> dw_min:9.9537e-01  dw_max:1.0054e+00 lr:1.0000e-02
2023-04-03 01:09:35,470 ADAM: Layer 2 -> dw_min:9.9418e-01  dw_max:1.0067e+00 lr:1.0000e-02
2023-04-03 01:09:35,470 ADAM: Layer 3 -> dw_min:9.9730e-01  dw_max:1.0035e+00 lr:1.0000e-02
2023-04-03 01:09:35,525 			Learning rate: weights:   1.000e-02    
2023-04-03 01:09:35,525 			Last test performance: 93.95%
2023-04-03 01:09:35,525 ----------------
2023-04-03 01:09:38,864   1   =>  5    		Training 486 pattern with 90.62% 	Forward time: 	 3.24 sec
2023-04-03 01:09:38,864 			Loss:    2.385e-01    			Backward time: 	 0.10 sec 
2023-04-03 01:09:38,864 ADAM: Layer 0 -> dw_min:9.9806e-01  dw_max:1.0024e+00 lr:1.0000e-02
2023-04-03 01:09:38,864 ADAM: Layer 1 -> dw_min:9.9421e-01  dw_max:1.0056e+00 lr:1.0000e-02
2023-04-03 01:09:38,864 ADAM: Layer 2 -> dw_min:9.9349e-01  dw_max:1.0065e+00 lr:1.0000e-02
2023-04-03 01:09:38,864 ADAM: Layer 3 -> dw_min:9.9767e-01  dw_max:1.0035e+00 lr:1.0000e-02
2023-04-03 01:09:38,972 			Learning rate: weights:   1.000e-02    
2023-04-03 01:09:38,972 			Last test performance: 93.95%
2023-04-03 01:09:38,972 ----------------
2023-04-03 01:09:42,318   1   =>  6    		Training 486 pattern with 91.04% 	Forward time: 	 3.25 sec
2023-04-03 01:09:42,318 			Loss:    2.354e-01    			Backward time: 	 0.10 sec 
2023-04-03 01:09:42,319 ADAM: Layer 0 -> dw_min:9.9803e-01  dw_max:1.0029e+00 lr:1.0000e-02
2023-04-03 01:09:42,319 ADAM: Layer 1 -> dw_min:9.9382e-01  dw_max:1.0061e+00 lr:1.0000e-02
2023-04-03 01:09:42,319 ADAM: Layer 2 -> dw_min:9.9398e-01  dw_max:1.0076e+00 lr:1.0000e-02
2023-04-03 01:09:42,319 ADAM: Layer 3 -> dw_min:9.9749e-01  dw_max:1.0040e+00 lr:1.0000e-02
2023-04-03 01:09:42,403 			Learning rate: weights:   1.000e-02    
2023-04-03 01:09:42,403 			Last test performance: 93.95%
2023-04-03 01:09:42,403 ----------------
2023-04-03 01:09:45,671   1   =>  7    		Training 486 pattern with 93.54% 	Forward time: 	 3.17 sec
2023-04-03 01:09:45,671 			Loss:    1.873e-01    			Backward time: 	 0.09 sec 
2023-04-03 01:09:45,672 ADAM: Layer 0 -> dw_min:9.9801e-01  dw_max:1.0033e+00 lr:1.0000e-02
2023-04-03 01:09:45,672 ADAM: Layer 1 -> dw_min:9.9370e-01  dw_max:1.0062e+00 lr:1.0000e-02
2023-04-03 01:09:45,672 ADAM: Layer 2 -> dw_min:9.9380e-01  dw_max:1.0071e+00 lr:1.0000e-02
2023-04-03 01:09:45,672 ADAM: Layer 3 -> dw_min:9.9749e-01  dw_max:1.0037e+00 lr:1.0000e-02
2023-04-03 01:09:45,781 			Learning rate: weights:   1.000e-02    
2023-04-03 01:09:45,781 			Last test performance: 93.95%
2023-04-03 01:09:45,781 ----------------
2023-04-03 01:09:49,079   1   =>  8    		Training 486 pattern with 88.12% 	Forward time: 	 3.20 sec
2023-04-03 01:09:49,079 			Loss:    3.113e-01    			Backward time: 	 0.09 sec 
2023-04-03 01:09:49,079 ADAM: Layer 0 -> dw_min:9.9750e-01  dw_max:1.0032e+00 lr:1.0000e-02
2023-04-03 01:09:49,079 ADAM: Layer 1 -> dw_min:9.9424e-01  dw_max:1.0060e+00 lr:1.0000e-02
2023-04-03 01:09:49,079 ADAM: Layer 2 -> dw_min:9.9296e-01  dw_max:1.0073e+00 lr:1.0000e-02
2023-04-03 01:09:49,079 ADAM: Layer 3 -> dw_min:9.9739e-01  dw_max:1.0034e+00 lr:1.0000e-02
2023-04-03 01:09:49,110 			Learning rate: weights:   1.000e-02    
2023-04-03 01:09:49,110 			Last test performance: 93.95%
2023-04-03 01:09:49,110 ----------------
2023-04-03 01:09:52,422   1   =>  9    		Training 486 pattern with 91.04% 	Forward time: 	 3.21 sec
2023-04-03 01:09:52,422 			Loss:    2.379e-01    			Backward time: 	 0.10 sec 
2023-04-03 01:09:52,422 ADAM: Layer 0 -> dw_min:9.9772e-01  dw_max:1.0034e+00 lr:1.0000e-02
2023-04-03 01:09:52,422 ADAM: Layer 1 -> dw_min:9.9394e-01  dw_max:1.0074e+00 lr:1.0000e-02
2023-04-03 01:09:52,423 ADAM: Layer 2 -> dw_min:9.9327e-01  dw_max:1.0074e+00 lr:1.0000e-02
2023-04-03 01:09:52,423 ADAM: Layer 3 -> dw_min:9.9696e-01  dw_max:1.0029e+00 lr:1.0000e-02
2023-04-03 01:09:52,436 			Learning rate: weights:   1.000e-02    
2023-04-03 01:09:52,436 			Last test performance: 93.95%
2023-04-03 01:09:52,436 ----------------
2023-04-03 01:09:55,755   1   =>  10   		Training 486 pattern with 91.25% 	Forward time: 	 3.22 sec
2023-04-03 01:09:55,755 			Loss:    2.191e-01    			Backward time: 	 0.09 sec 
2023-04-03 01:09:55,755 ADAM: Layer 0 -> dw_min:9.9835e-01  dw_max:1.0023e+00 lr:1.0000e-02
2023-04-03 01:09:55,755 ADAM: Layer 1 -> dw_min:9.9374e-01  dw_max:1.0071e+00 lr:1.0000e-02
2023-04-03 01:09:55,755 ADAM: Layer 2 -> dw_min:9.9328e-01  dw_max:1.0069e+00 lr:1.0000e-02
2023-04-03 01:09:55,755 ADAM: Layer 3 -> dw_min:9.9675e-01  dw_max:1.0029e+00 lr:1.0000e-02
2023-04-03 01:09:55,826 			Learning rate: weights:   1.000e-02    
2023-04-03 01:09:55,826 			Last test performance: 93.95%
2023-04-03 01:09:55,826 ----------------
2023-04-03 01:09:59,168   1   =>  11   		Training 486 pattern with 91.67% 	Forward time: 	 3.24 sec
2023-04-03 01:09:59,168 			Loss:    2.289e-01    			Backward time: 	 0.10 sec 
2023-04-03 01:09:59,169 ADAM: Layer 0 -> dw_min:9.9840e-01  dw_max:1.0016e+00 lr:1.0000e-02
2023-04-03 01:09:59,169 ADAM: Layer 1 -> dw_min:9.9348e-01  dw_max:1.0067e+00 lr:1.0000e-02
2023-04-03 01:09:59,169 ADAM: Layer 2 -> dw_min:9.9320e-01  dw_max:1.0084e+00 lr:1.0000e-02
2023-04-03 01:09:59,169 ADAM: Layer 3 -> dw_min:9.9650e-01  dw_max:1.0026e+00 lr:1.0000e-02
2023-04-03 01:09:59,183 			Learning rate: weights:   1.000e-02    
2023-04-03 01:09:59,183 			Last test performance: 93.95%
2023-04-03 01:09:59,183 ----------------
2023-04-03 01:10:02,543   1   =>  12   		Training 486 pattern with 91.88% 	Forward time: 	 3.26 sec
2023-04-03 01:10:02,543 			Loss:    2.252e-01    			Backward time: 	 0.09 sec 
2023-04-03 01:10:02,543 ADAM: Layer 0 -> dw_min:9.9831e-01  dw_max:1.0016e+00 lr:1.0000e-02
2023-04-03 01:10:02,543 ADAM: Layer 1 -> dw_min:9.9286e-01  dw_max:1.0078e+00 lr:1.0000e-02
2023-04-03 01:10:02,543 ADAM: Layer 2 -> dw_min:9.9327e-01  dw_max:1.0082e+00 lr:1.0000e-02
2023-04-03 01:10:02,544 ADAM: Layer 3 -> dw_min:9.9687e-01  dw_max:1.0026e+00 lr:1.0000e-02
2023-04-03 01:10:02,636 			Learning rate: weights:   1.000e-02    
2023-04-03 01:10:02,636 			Last test performance: 93.95%
2023-04-03 01:10:02,636 ----------------
2023-04-03 01:10:05,960   1   =>  13   		Training 486 pattern with 91.46% 	Forward time: 	 3.22 sec
2023-04-03 01:10:05,961 			Loss:    1.999e-01    			Backward time: 	 0.10 sec 
2023-04-03 01:10:05,961 ADAM: Layer 0 -> dw_min:9.9847e-01  dw_max:1.0014e+00 lr:1.0000e-02
2023-04-03 01:10:05,961 ADAM: Layer 1 -> dw_min:9.9368e-01  dw_max:1.0076e+00 lr:1.0000e-02
2023-04-03 01:10:05,961 ADAM: Layer 2 -> dw_min:9.9255e-01  dw_max:1.0088e+00 lr:1.0000e-02
2023-04-03 01:10:05,961 ADAM: Layer 3 -> dw_min:9.9735e-01  dw_max:1.0029e+00 lr:1.0000e-02
2023-04-03 01:10:05,975 			Learning rate: weights:   1.000e-02    
2023-04-03 01:10:05,975 			Last test performance: 93.95%
2023-04-03 01:10:05,975 ----------------
2023-04-03 01:10:09,317   1   =>  14   		Training 486 pattern with 91.88% 	Forward time: 	 3.24 sec
2023-04-03 01:10:09,317 			Loss:    2.011e-01    			Backward time: 	 0.09 sec 
2023-04-03 01:10:09,317 ADAM: Layer 0 -> dw_min:9.9882e-01  dw_max:1.0013e+00 lr:1.0000e-02
2023-04-03 01:10:09,317 ADAM: Layer 1 -> dw_min:9.9408e-01  dw_max:1.0066e+00 lr:1.0000e-02
2023-04-03 01:10:09,317 ADAM: Layer 2 -> dw_min:9.9290e-01  dw_max:1.0070e+00 lr:1.0000e-02
2023-04-03 01:10:09,317 ADAM: Layer 3 -> dw_min:9.9707e-01  dw_max:1.0030e+00 lr:1.0000e-02
2023-04-03 01:10:09,584 			Learning rate: weights:   1.000e-02    
2023-04-03 01:10:09,585 			Last test performance: 93.95%
2023-04-03 01:10:09,585 ----------------
2023-04-03 01:10:12,866   1   =>  15   		Training 486 pattern with 91.25% 	Forward time: 	 3.18 sec
2023-04-03 01:10:12,866 			Loss:    2.220e-01    			Backward time: 	 0.09 sec 
2023-04-03 01:10:12,867 ADAM: Layer 0 -> dw_min:9.9834e-01  dw_max:1.0014e+00 lr:1.0000e-02
2023-04-03 01:10:12,867 ADAM: Layer 1 -> dw_min:9.9438e-01  dw_max:1.0067e+00 lr:1.0000e-02
2023-04-03 01:10:12,867 ADAM: Layer 2 -> dw_min:9.9261e-01  dw_max:1.0073e+00 lr:1.0000e-02
2023-04-03 01:10:12,867 ADAM: Layer 3 -> dw_min:9.9706e-01  dw_max:1.0031e+00 lr:1.0000e-02
2023-04-03 01:10:12,926 			Learning rate: weights:   1.000e-02    
2023-04-03 01:10:12,926 			Last test performance: 93.95%
2023-04-03 01:10:12,926 ----------------
2023-04-03 01:10:16,224   1   =>  16   		Training 486 pattern with 93.12% 	Forward time: 	 3.20 sec
2023-04-03 01:10:16,224 			Loss:    1.955e-01    			Backward time: 	 0.09 sec 
2023-04-03 01:10:16,225 ADAM: Layer 0 -> dw_min:9.9805e-01  dw_max:1.0017e+00 lr:1.0000e-02
2023-04-03 01:10:16,225 ADAM: Layer 1 -> dw_min:9.9520e-01  dw_max:1.0072e+00 lr:1.0000e-02
2023-04-03 01:10:16,225 ADAM: Layer 2 -> dw_min:9.9311e-01  dw_max:1.0073e+00 lr:1.0000e-02
2023-04-03 01:10:16,225 ADAM: Layer 3 -> dw_min:9.9678e-01  dw_max:1.0037e+00 lr:1.0000e-02
2023-04-03 01:10:16,240 			Learning rate: weights:   1.000e-02    
2023-04-03 01:10:16,240 			Last test performance: 93.95%
2023-04-03 01:10:16,240 ----------------
2023-04-03 01:10:19,576   1   =>  17   		Training 486 pattern with 88.12% 	Forward time: 	 3.23 sec
2023-04-03 01:10:19,576 			Loss:    2.679e-01    			Backward time: 	 0.10 sec 
2023-04-03 01:10:19,577 ADAM: Layer 0 -> dw_min:9.9779e-01  dw_max:1.0018e+00 lr:1.0000e-02
2023-04-03 01:10:19,577 ADAM: Layer 1 -> dw_min:9.9519e-01  dw_max:1.0080e+00 lr:1.0000e-02
2023-04-03 01:10:19,577 ADAM: Layer 2 -> dw_min:9.9264e-01  dw_max:1.0071e+00 lr:1.0000e-02
2023-04-03 01:10:19,577 ADAM: Layer 3 -> dw_min:9.9715e-01  dw_max:1.0039e+00 lr:1.0000e-02
2023-04-03 01:10:19,614 			Learning rate: weights:   1.000e-02    
2023-04-03 01:10:19,615 			Last test performance: 93.95%
2023-04-03 01:10:19,615 ----------------
2023-04-03 01:10:22,922   1   =>  18   		Training 486 pattern with 90.83% 	Forward time: 	 3.21 sec
2023-04-03 01:10:22,922 			Loss:    2.467e-01    			Backward time: 	 0.09 sec 
2023-04-03 01:10:22,923 ADAM: Layer 0 -> dw_min:9.9750e-01  dw_max:1.0021e+00 lr:1.0000e-02
2023-04-03 01:10:22,923 ADAM: Layer 1 -> dw_min:9.9492e-01  dw_max:1.0087e+00 lr:1.0000e-02
2023-04-03 01:10:22,923 ADAM: Layer 2 -> dw_min:9.9273e-01  dw_max:1.0077e+00 lr:1.0000e-02
2023-04-03 01:10:22,923 ADAM: Layer 3 -> dw_min:9.9648e-01  dw_max:1.0035e+00 lr:1.0000e-02
2023-04-03 01:10:22,938 			Learning rate: weights:   1.000e-02    
2023-04-03 01:10:22,938 			Last test performance: 93.95%
2023-04-03 01:10:22,938 ----------------
2023-04-03 01:10:26,243   1   =>  19   		Training 486 pattern with 91.88% 	Forward time: 	 3.21 sec
2023-04-03 01:10:26,243 			Loss:    2.109e-01    			Backward time: 	 0.09 sec 
2023-04-03 01:10:26,244 ADAM: Layer 0 -> dw_min:9.9755e-01  dw_max:1.0019e+00 lr:1.0000e-02
2023-04-03 01:10:26,244 ADAM: Layer 1 -> dw_min:9.9465e-01  dw_max:1.0072e+00 lr:1.0000e-02
2023-04-03 01:10:26,244 ADAM: Layer 2 -> dw_min:9.9188e-01  dw_max:1.0070e+00 lr:1.0000e-02
2023-04-03 01:10:26,244 ADAM: Layer 3 -> dw_min:9.9601e-01  dw_max:1.0031e+00 lr:1.0000e-02
2023-04-03 01:10:26,316 			Learning rate: weights:   1.000e-02    
2023-04-03 01:10:26,316 			Last test performance: 93.95%
2023-04-03 01:10:26,316 ----------------
2023-04-03 01:10:29,643   1   =>  20   		Training 486 pattern with 93.33% 	Forward time: 	 3.23 sec
2023-04-03 01:10:29,643 			Loss:    1.986e-01    			Backward time: 	 0.10 sec 
2023-04-03 01:10:29,644 ADAM: Layer 0 -> dw_min:9.9771e-01  dw_max:1.0019e+00 lr:1.0000e-02
2023-04-03 01:10:29,644 ADAM: Layer 1 -> dw_min:9.9436e-01  dw_max:1.0067e+00 lr:1.0000e-02
2023-04-03 01:10:29,644 ADAM: Layer 2 -> dw_min:9.9201e-01  dw_max:1.0083e+00 lr:1.0000e-02
2023-04-03 01:10:29,644 ADAM: Layer 3 -> dw_min:9.9631e-01  dw_max:1.0031e+00 lr:1.0000e-02
2023-04-03 01:10:29,708 			Learning rate: weights:   1.000e-02    
2023-04-03 01:10:29,708 			Last test performance: 93.95%
2023-04-03 01:10:29,708 ----------------
2023-04-03 01:10:32,997   1   =>  21   		Training 486 pattern with 88.75% 	Forward time: 	 3.19 sec
2023-04-03 01:10:32,997 			Loss:    2.779e-01    			Backward time: 	 0.10 sec 
2023-04-03 01:10:32,998 ADAM: Layer 0 -> dw_min:9.9757e-01  dw_max:1.0023e+00 lr:1.0000e-02
2023-04-03 01:10:32,998 ADAM: Layer 1 -> dw_min:9.9426e-01  dw_max:1.0067e+00 lr:1.0000e-02
2023-04-03 01:10:32,998 ADAM: Layer 2 -> dw_min:9.9116e-01  dw_max:1.0062e+00 lr:1.0000e-02
2023-04-03 01:10:32,998 ADAM: Layer 3 -> dw_min:9.9668e-01  dw_max:1.0033e+00 lr:1.0000e-02
2023-04-03 01:10:33,013 			Learning rate: weights:   1.000e-02    
2023-04-03 01:10:33,013 			Last test performance: 93.95%
2023-04-03 01:10:33,013 ----------------
2023-04-03 01:10:36,306   1   =>  22   		Training 486 pattern with 93.12% 	Forward time: 	 3.19 sec
2023-04-03 01:10:36,306 			Loss:    1.713e-01    			Backward time: 	 0.09 sec 
2023-04-03 01:10:36,307 ADAM: Layer 0 -> dw_min:9.9826e-01  dw_max:1.0019e+00 lr:1.0000e-02
2023-04-03 01:10:36,307 ADAM: Layer 1 -> dw_min:9.9408e-01  dw_max:1.0060e+00 lr:1.0000e-02
2023-04-03 01:10:36,307 ADAM: Layer 2 -> dw_min:9.9223e-01  dw_max:1.0078e+00 lr:1.0000e-02
2023-04-03 01:10:36,307 ADAM: Layer 3 -> dw_min:9.9713e-01  dw_max:1.0033e+00 lr:1.0000e-02
2023-04-03 01:10:36,322 			Learning rate: weights:   1.000e-02    
2023-04-03 01:10:36,322 			Last test performance: 93.95%
2023-04-03 01:10:36,322 ----------------
2023-04-03 01:10:39,671   1   =>  23   		Training 486 pattern with 92.08% 	Forward time: 	 3.25 sec
2023-04-03 01:10:39,671 			Loss:    2.130e-01    			Backward time: 	 0.09 sec 
2023-04-03 01:10:39,671 ADAM: Layer 0 -> dw_min:9.9889e-01  dw_max:1.0018e+00 lr:1.0000e-02
2023-04-03 01:10:39,671 ADAM: Layer 1 -> dw_min:9.9372e-01  dw_max:1.0060e+00 lr:1.0000e-02
2023-04-03 01:10:39,672 ADAM: Layer 2 -> dw_min:9.9270e-01  dw_max:1.0071e+00 lr:1.0000e-02
2023-04-03 01:10:39,672 ADAM: Layer 3 -> dw_min:9.9718e-01  dw_max:1.0026e+00 lr:1.0000e-02
2023-04-03 01:10:39,738 			Learning rate: weights:   1.000e-02    
2023-04-03 01:10:39,738 			Last test performance: 93.95%
2023-04-03 01:10:39,738 ----------------
2023-04-03 01:10:43,083   1   =>  24   		Training 486 pattern with 93.12% 	Forward time: 	 3.24 sec
2023-04-03 01:10:43,083 			Loss:    2.138e-01    			Backward time: 	 0.09 sec 
2023-04-03 01:10:43,084 ADAM: Layer 0 -> dw_min:9.9893e-01  dw_max:1.0011e+00 lr:1.0000e-02
2023-04-03 01:10:43,084 ADAM: Layer 1 -> dw_min:9.9416e-01  dw_max:1.0065e+00 lr:1.0000e-02
2023-04-03 01:10:43,084 ADAM: Layer 2 -> dw_min:9.9363e-01  dw_max:1.0072e+00 lr:1.0000e-02
2023-04-03 01:10:43,084 ADAM: Layer 3 -> dw_min:9.9728e-01  dw_max:1.0036e+00 lr:1.0000e-02
2023-04-03 01:10:43,198 			Learning rate: weights:   1.000e-02    
2023-04-03 01:10:43,199 			Last test performance: 93.95%
2023-04-03 01:10:43,199 ----------------
2023-04-03 01:10:46,506   1   =>  25   		Training 486 pattern with 93.54% 	Forward time: 	 3.21 sec
2023-04-03 01:10:46,507 			Loss:    1.813e-01    			Backward time: 	 0.09 sec 
2023-04-03 01:10:46,507 ADAM: Layer 0 -> dw_min:9.9910e-01  dw_max:1.0012e+00 lr:1.0000e-02
2023-04-03 01:10:46,507 ADAM: Layer 1 -> dw_min:9.9376e-01  dw_max:1.0066e+00 lr:1.0000e-02
2023-04-03 01:10:46,507 ADAM: Layer 2 -> dw_min:9.9320e-01  dw_max:1.0070e+00 lr:1.0000e-02
2023-04-03 01:10:46,507 ADAM: Layer 3 -> dw_min:9.9740e-01  dw_max:1.0028e+00 lr:1.0000e-02
2023-04-03 01:10:46,578 			Learning rate: weights:   1.000e-02    
2023-04-03 01:10:46,578 			Last test performance: 93.95%
2023-04-03 01:10:46,578 ----------------
2023-04-03 01:10:49,903   1   =>  26   		Training 486 pattern with 90.21% 	Forward time: 	 3.22 sec
2023-04-03 01:10:49,903 			Loss:    2.267e-01    			Backward time: 	 0.09 sec 
2023-04-03 01:10:49,903 ADAM: Layer 0 -> dw_min:9.9843e-01  dw_max:1.0014e+00 lr:1.0000e-02
2023-04-03 01:10:49,903 ADAM: Layer 1 -> dw_min:9.9266e-01  dw_max:1.0065e+00 lr:1.0000e-02
2023-04-03 01:10:49,903 ADAM: Layer 2 -> dw_min:9.9273e-01  dw_max:1.0081e+00 lr:1.0000e-02
2023-04-03 01:10:49,904 ADAM: Layer 3 -> dw_min:9.9736e-01  dw_max:1.0038e+00 lr:1.0000e-02
2023-04-03 01:10:49,969 			Learning rate: weights:   1.000e-02    
2023-04-03 01:10:49,969 			Last test performance: 93.95%
2023-04-03 01:10:49,969 ----------------
2023-04-03 01:10:53,305   1   =>  27   		Training 486 pattern with 89.79% 	Forward time: 	 3.24 sec
2023-04-03 01:10:53,305 			Loss:    2.452e-01    			Backward time: 	 0.09 sec 
2023-04-03 01:10:53,305 ADAM: Layer 0 -> dw_min:9.9853e-01  dw_max:1.0014e+00 lr:1.0000e-02
2023-04-03 01:10:53,305 ADAM: Layer 1 -> dw_min:9.9349e-01  dw_max:1.0061e+00 lr:1.0000e-02
2023-04-03 01:10:53,305 ADAM: Layer 2 -> dw_min:9.9285e-01  dw_max:1.0069e+00 lr:1.0000e-02
2023-04-03 01:10:53,305 ADAM: Layer 3 -> dw_min:9.9724e-01  dw_max:1.0049e+00 lr:1.0000e-02
2023-04-03 01:10:53,408 			Learning rate: weights:   1.000e-02    
2023-04-03 01:10:53,408 			Last test performance: 93.95%
2023-04-03 01:10:53,408 ----------------
2023-04-03 01:10:56,718   1   =>  28   		Training 486 pattern with 91.67% 	Forward time: 	 3.21 sec
2023-04-03 01:10:56,718 			Loss:    1.948e-01    			Backward time: 	 0.10 sec 
2023-04-03 01:10:56,718 ADAM: Layer 0 -> dw_min:9.9851e-01  dw_max:1.0016e+00 lr:1.0000e-02
2023-04-03 01:10:56,718 ADAM: Layer 1 -> dw_min:9.9361e-01  dw_max:1.0061e+00 lr:1.0000e-02
2023-04-03 01:10:56,718 ADAM: Layer 2 -> dw_min:9.9280e-01  dw_max:1.0070e+00 lr:1.0000e-02
2023-04-03 01:10:56,719 ADAM: Layer 3 -> dw_min:9.9728e-01  dw_max:1.0028e+00 lr:1.0000e-02
2023-04-03 01:10:56,802 			Learning rate: weights:   1.000e-02    
2023-04-03 01:10:56,802 			Last test performance: 93.95%
2023-04-03 01:10:56,802 ----------------
2023-04-03 01:11:00,134   1   =>  29   		Training 486 pattern with 91.25% 	Forward time: 	 3.23 sec
2023-04-03 01:11:00,134 			Loss:    1.962e-01    			Backward time: 	 0.10 sec 
2023-04-03 01:11:00,135 ADAM: Layer 0 -> dw_min:9.9853e-01  dw_max:1.0014e+00 lr:1.0000e-02
2023-04-03 01:11:00,135 ADAM: Layer 1 -> dw_min:9.9438e-01  dw_max:1.0054e+00 lr:1.0000e-02
2023-04-03 01:11:00,135 ADAM: Layer 2 -> dw_min:9.9320e-01  dw_max:1.0073e+00 lr:1.0000e-02
2023-04-03 01:11:00,135 ADAM: Layer 3 -> dw_min:9.9742e-01  dw_max:1.0027e+00 lr:1.0000e-02
2023-04-03 01:11:00,248 			Learning rate: weights:   1.000e-02    
2023-04-03 01:11:00,248 			Last test performance: 93.95%
2023-04-03 01:11:00,248 ----------------
2023-04-03 01:11:03,618   1   =>  30   		Training 486 pattern with 92.92% 	Forward time: 	 3.27 sec
2023-04-03 01:11:03,618 			Loss:    2.129e-01    			Backward time: 	 0.10 sec 
2023-04-03 01:11:03,619 ADAM: Layer 0 -> dw_min:9.9810e-01  dw_max:1.0015e+00 lr:1.0000e-02
2023-04-03 01:11:03,619 ADAM: Layer 1 -> dw_min:9.9436e-01  dw_max:1.0061e+00 lr:1.0000e-02
2023-04-03 01:11:03,619 ADAM: Layer 2 -> dw_min:9.9296e-01  dw_max:1.0082e+00 lr:1.0000e-02
2023-04-03 01:11:03,619 ADAM: Layer 3 -> dw_min:9.9606e-01  dw_max:1.0035e+00 lr:1.0000e-02
2023-04-03 01:11:03,736 			Learning rate: weights:   1.000e-02    
2023-04-03 01:11:03,737 			Last test performance: 93.95%
2023-04-03 01:11:03,737 ----------------
2023-04-03 01:11:07,049   1   =>  31   		Training 486 pattern with 93.75% 	Forward time: 	 3.21 sec
2023-04-03 01:11:07,049 			Loss:    1.588e-01    			Backward time: 	 0.09 sec 
2023-04-03 01:11:07,049 ADAM: Layer 0 -> dw_min:9.9892e-01  dw_max:1.0016e+00 lr:1.0000e-02
2023-04-03 01:11:07,049 ADAM: Layer 1 -> dw_min:9.9433e-01  dw_max:1.0074e+00 lr:1.0000e-02
2023-04-03 01:11:07,050 ADAM: Layer 2 -> dw_min:9.9250e-01  dw_max:1.0094e+00 lr:1.0000e-02
2023-04-03 01:11:07,050 ADAM: Layer 3 -> dw_min:9.9573e-01  dw_max:1.0031e+00 lr:1.0000e-02
2023-04-03 01:11:07,131 			Learning rate: weights:   1.000e-02    
2023-04-03 01:11:07,131 			Last test performance: 93.95%
2023-04-03 01:11:07,131 ----------------
2023-04-03 01:11:10,443   1   =>  32   		Training 486 pattern with 93.96% 	Forward time: 	 3.21 sec
2023-04-03 01:11:10,443 			Loss:    1.824e-01    			Backward time: 	 0.09 sec 
2023-04-03 01:11:10,443 ADAM: Layer 0 -> dw_min:9.9897e-01  dw_max:1.0018e+00 lr:1.0000e-02
2023-04-03 01:11:10,443 ADAM: Layer 1 -> dw_min:9.9397e-01  dw_max:1.0073e+00 lr:1.0000e-02
2023-04-03 01:11:10,444 ADAM: Layer 2 -> dw_min:9.9300e-01  dw_max:1.0084e+00 lr:1.0000e-02
2023-04-03 01:11:10,444 ADAM: Layer 3 -> dw_min:9.9589e-01  dw_max:1.0034e+00 lr:1.0000e-02
2023-04-03 01:11:10,535 			Learning rate: weights:   1.000e-02    
2023-04-03 01:11:10,535 			Last test performance: 93.95%
2023-04-03 01:11:10,535 ----------------
2023-04-03 01:11:13,799   1   =>  33   		Training 486 pattern with 92.50% 	Forward time: 	 3.16 sec
2023-04-03 01:11:13,799 			Loss:    2.332e-01    			Backward time: 	 0.10 sec 
2023-04-03 01:11:13,799 ADAM: Layer 0 -> dw_min:9.9834e-01  dw_max:1.0017e+00 lr:1.0000e-02
2023-04-03 01:11:13,799 ADAM: Layer 1 -> dw_min:9.9528e-01  dw_max:1.0069e+00 lr:1.0000e-02
2023-04-03 01:11:13,799 ADAM: Layer 2 -> dw_min:9.9372e-01  dw_max:1.0065e+00 lr:1.0000e-02
2023-04-03 01:11:13,799 ADAM: Layer 3 -> dw_min:9.9749e-01  dw_max:1.0031e+00 lr:1.0000e-02
2023-04-03 01:11:13,863 			Learning rate: weights:   1.000e-02    
2023-04-03 01:11:13,864 			Last test performance: 93.95%
2023-04-03 01:11:13,864 ----------------
2023-04-03 01:11:17,175   1   =>  34   		Training 486 pattern with 92.92% 	Forward time: 	 3.21 sec
2023-04-03 01:11:17,175 			Loss:    1.948e-01    			Backward time: 	 0.09 sec 
2023-04-03 01:11:17,175 ADAM: Layer 0 -> dw_min:9.9767e-01  dw_max:1.0018e+00 lr:1.0000e-02
2023-04-03 01:11:17,175 ADAM: Layer 1 -> dw_min:9.9416e-01  dw_max:1.0084e+00 lr:1.0000e-02
2023-04-03 01:11:17,175 ADAM: Layer 2 -> dw_min:9.9385e-01  dw_max:1.0076e+00 lr:1.0000e-02
2023-04-03 01:11:17,175 ADAM: Layer 3 -> dw_min:9.9771e-01  dw_max:1.0029e+00 lr:1.0000e-02
2023-04-03 01:11:17,268 			Learning rate: weights:   1.000e-02    
2023-04-03 01:11:17,268 			Last test performance: 93.95%
2023-04-03 01:11:17,268 ----------------
2023-04-03 01:11:20,594   1   =>  35   		Training 486 pattern with 92.29% 	Forward time: 	 3.23 sec
2023-04-03 01:11:20,594 			Loss:    2.227e-01    			Backward time: 	 0.10 sec 
2023-04-03 01:11:20,595 ADAM: Layer 0 -> dw_min:9.9825e-01  dw_max:1.0019e+00 lr:1.0000e-02
2023-04-03 01:11:20,595 ADAM: Layer 1 -> dw_min:9.9434e-01  dw_max:1.0086e+00 lr:1.0000e-02
2023-04-03 01:11:20,595 ADAM: Layer 2 -> dw_min:9.9396e-01  dw_max:1.0070e+00 lr:1.0000e-02
2023-04-03 01:11:20,595 ADAM: Layer 3 -> dw_min:9.9737e-01  dw_max:1.0037e+00 lr:1.0000e-02
2023-04-03 01:11:20,610 			Learning rate: weights:   1.000e-02    
2023-04-03 01:11:20,610 			Last test performance: 93.95%
2023-04-03 01:11:20,610 ----------------
2023-04-03 01:11:23,933   1   =>  36   		Training 486 pattern with 92.29% 	Forward time: 	 3.22 sec
2023-04-03 01:11:23,933 			Loss:    1.806e-01    			Backward time: 	 0.09 sec 
2023-04-03 01:11:23,933 ADAM: Layer 0 -> dw_min:9.9861e-01  dw_max:1.0015e+00 lr:1.0000e-02
2023-04-03 01:11:23,933 ADAM: Layer 1 -> dw_min:9.9504e-01  dw_max:1.0090e+00 lr:1.0000e-02
2023-04-03 01:11:23,933 ADAM: Layer 2 -> dw_min:9.9311e-01  dw_max:1.0076e+00 lr:1.0000e-02
2023-04-03 01:11:23,933 ADAM: Layer 3 -> dw_min:9.9756e-01  dw_max:1.0040e+00 lr:1.0000e-02
2023-04-03 01:11:23,948 			Learning rate: weights:   1.000e-02    
2023-04-03 01:11:23,948 			Last test performance: 93.95%
2023-04-03 01:11:23,948 ----------------
2023-04-03 01:11:27,249   1   =>  37   		Training 486 pattern with 91.67% 	Forward time: 	 3.20 sec
2023-04-03 01:11:27,249 			Loss:    2.192e-01    			Backward time: 	 0.09 sec 
2023-04-03 01:11:27,249 ADAM: Layer 0 -> dw_min:9.9826e-01  dw_max:1.0017e+00 lr:1.0000e-02
2023-04-03 01:11:27,249 ADAM: Layer 1 -> dw_min:9.9448e-01  dw_max:1.0098e+00 lr:1.0000e-02
2023-04-03 01:11:27,250 ADAM: Layer 2 -> dw_min:9.9208e-01  dw_max:1.0069e+00 lr:1.0000e-02
2023-04-03 01:11:27,250 ADAM: Layer 3 -> dw_min:9.9640e-01  dw_max:1.0035e+00 lr:1.0000e-02
2023-04-03 01:11:27,368 			Learning rate: weights:   1.000e-02    
2023-04-03 01:11:27,368 			Last test performance: 93.95%
2023-04-03 01:11:27,369 ----------------
2023-04-03 01:11:30,693   1   =>  38   		Training 486 pattern with 94.38% 	Forward time: 	 3.22 sec
2023-04-03 01:11:30,693 			Loss:    1.729e-01    			Backward time: 	 0.09 sec 
2023-04-03 01:11:30,693 ADAM: Layer 0 -> dw_min:9.9812e-01  dw_max:1.0016e+00 lr:1.0000e-02
2023-04-03 01:11:30,693 ADAM: Layer 1 -> dw_min:9.9414e-01  dw_max:1.0091e+00 lr:1.0000e-02
2023-04-03 01:11:30,693 ADAM: Layer 2 -> dw_min:9.9287e-01  dw_max:1.0066e+00 lr:1.0000e-02
2023-04-03 01:11:30,694 ADAM: Layer 3 -> dw_min:9.9683e-01  dw_max:1.0031e+00 lr:1.0000e-02
2023-04-03 01:11:30,768 			Learning rate: weights:   1.000e-02    
2023-04-03 01:11:30,768 			Last test performance: 93.95%
2023-04-03 01:11:30,768 ----------------
2023-04-03 01:11:34,077   1   =>  39   		Training 486 pattern with 91.04% 	Forward time: 	 3.21 sec
2023-04-03 01:11:34,077 			Loss:    2.314e-01    			Backward time: 	 0.09 sec 
2023-04-03 01:11:34,078 ADAM: Layer 0 -> dw_min:9.9858e-01  dw_max:1.0017e+00 lr:1.0000e-02
2023-04-03 01:11:34,078 ADAM: Layer 1 -> dw_min:9.9459e-01  dw_max:1.0091e+00 lr:1.0000e-02
2023-04-03 01:11:34,078 ADAM: Layer 2 -> dw_min:9.9243e-01  dw_max:1.0081e+00 lr:1.0000e-02
2023-04-03 01:11:34,078 ADAM: Layer 3 -> dw_min:9.9710e-01  dw_max:1.0041e+00 lr:1.0000e-02
2023-04-03 01:11:34,094 			Learning rate: weights:   1.000e-02    
2023-04-03 01:11:34,094 			Last test performance: 93.95%
2023-04-03 01:11:34,094 ----------------
2023-04-03 01:11:37,431   1   =>  40   		Training 486 pattern with 91.88% 	Forward time: 	 3.24 sec
2023-04-03 01:11:37,431 			Loss:    2.175e-01    			Backward time: 	 0.09 sec 
2023-04-03 01:11:37,431 ADAM: Layer 0 -> dw_min:9.9850e-01  dw_max:1.0019e+00 lr:1.0000e-02
2023-04-03 01:11:37,431 ADAM: Layer 1 -> dw_min:9.9475e-01  dw_max:1.0089e+00 lr:1.0000e-02
2023-04-03 01:11:37,431 ADAM: Layer 2 -> dw_min:9.9338e-01  dw_max:1.0087e+00 lr:1.0000e-02
2023-04-03 01:11:37,431 ADAM: Layer 3 -> dw_min:9.9731e-01  dw_max:1.0037e+00 lr:1.0000e-02
2023-04-03 01:11:37,445 			Learning rate: weights:   1.000e-02    
2023-04-03 01:11:37,445 			Last test performance: 93.95%
2023-04-03 01:11:37,445 ----------------
2023-04-03 01:11:40,723   1   =>  41   		Training 486 pattern with 92.92% 	Forward time: 	 3.18 sec
2023-04-03 01:11:40,723 			Loss:    1.759e-01    			Backward time: 	 0.09 sec 
2023-04-03 01:11:40,723 ADAM: Layer 0 -> dw_min:9.9863e-01  dw_max:1.0017e+00 lr:1.0000e-02
2023-04-03 01:11:40,723 ADAM: Layer 1 -> dw_min:9.9376e-01  dw_max:1.0079e+00 lr:1.0000e-02
2023-04-03 01:11:40,723 ADAM: Layer 2 -> dw_min:9.9393e-01  dw_max:1.0080e+00 lr:1.0000e-02
2023-04-03 01:11:40,723 ADAM: Layer 3 -> dw_min:9.9756e-01  dw_max:1.0033e+00 lr:1.0000e-02
2023-04-03 01:11:40,738 			Learning rate: weights:   1.000e-02    
2023-04-03 01:11:40,738 			Last test performance: 93.95%
2023-04-03 01:11:40,738 ----------------
2023-04-03 01:11:44,028   1   =>  42   		Training 486 pattern with 92.08% 	Forward time: 	 3.19 sec
2023-04-03 01:11:44,028 			Loss:    1.843e-01    			Backward time: 	 0.09 sec 
2023-04-03 01:11:44,028 ADAM: Layer 0 -> dw_min:9.9843e-01  dw_max:1.0020e+00 lr:1.0000e-02
2023-04-03 01:11:44,028 ADAM: Layer 1 -> dw_min:9.9452e-01  dw_max:1.0078e+00 lr:1.0000e-02
2023-04-03 01:11:44,028 ADAM: Layer 2 -> dw_min:9.9324e-01  dw_max:1.0092e+00 lr:1.0000e-02
2023-04-03 01:11:44,028 ADAM: Layer 3 -> dw_min:9.9750e-01  dw_max:1.0036e+00 lr:1.0000e-02
2023-04-03 01:11:44,159 			Learning rate: weights:   1.000e-02    
2023-04-03 01:11:44,160 			Last test performance: 93.95%
2023-04-03 01:11:44,160 ----------------
2023-04-03 01:11:47,476   1   =>  43   		Training 486 pattern with 91.04% 	Forward time: 	 3.22 sec
2023-04-03 01:11:47,476 			Loss:    2.466e-01    			Backward time: 	 0.09 sec 
2023-04-03 01:11:47,477 ADAM: Layer 0 -> dw_min:9.9841e-01  dw_max:1.0018e+00 lr:1.0000e-02
2023-04-03 01:11:47,477 ADAM: Layer 1 -> dw_min:9.9440e-01  dw_max:1.0073e+00 lr:1.0000e-02
2023-04-03 01:11:47,477 ADAM: Layer 2 -> dw_min:9.9210e-01  dw_max:1.0087e+00 lr:1.0000e-02
2023-04-03 01:11:47,477 ADAM: Layer 3 -> dw_min:9.9662e-01  dw_max:1.0035e+00 lr:1.0000e-02
2023-04-03 01:11:47,613 			Learning rate: weights:   1.000e-02    
2023-04-03 01:11:47,613 			Last test performance: 93.95%
2023-04-03 01:11:47,613 ----------------
2023-04-03 01:11:50,948   1   =>  44   		Training 486 pattern with 91.88% 	Forward time: 	 3.23 sec
2023-04-03 01:11:50,948 			Loss:    1.926e-01    			Backward time: 	 0.09 sec 
2023-04-03 01:11:50,948 ADAM: Layer 0 -> dw_min:9.9830e-01  dw_max:1.0019e+00 lr:1.0000e-02
2023-04-03 01:11:50,949 ADAM: Layer 1 -> dw_min:9.9433e-01  dw_max:1.0061e+00 lr:1.0000e-02
2023-04-03 01:11:50,949 ADAM: Layer 2 -> dw_min:9.9222e-01  dw_max:1.0084e+00 lr:1.0000e-02
2023-04-03 01:11:50,949 ADAM: Layer 3 -> dw_min:9.9632e-01  dw_max:1.0034e+00 lr:1.0000e-02
2023-04-03 01:11:51,015 			Learning rate: weights:   1.000e-02    
2023-04-03 01:11:51,015 			Last test performance: 93.95%
2023-04-03 01:11:51,015 ----------------
2023-04-03 01:11:54,322   1   =>  45   		Training 486 pattern with 93.33% 	Forward time: 	 3.21 sec
2023-04-03 01:11:54,323 			Loss:    1.658e-01    			Backward time: 	 0.09 sec 
2023-04-03 01:11:54,323 ADAM: Layer 0 -> dw_min:9.9777e-01  dw_max:1.0020e+00 lr:1.0000e-02
2023-04-03 01:11:54,323 ADAM: Layer 1 -> dw_min:9.9394e-01  dw_max:1.0058e+00 lr:1.0000e-02
2023-04-03 01:11:54,323 ADAM: Layer 2 -> dw_min:9.9082e-01  dw_max:1.0074e+00 lr:1.0000e-02
2023-04-03 01:11:54,323 ADAM: Layer 3 -> dw_min:9.9447e-01  dw_max:1.0033e+00 lr:1.0000e-02
2023-04-03 01:11:54,394 			Learning rate: weights:   1.000e-02    
2023-04-03 01:11:54,394 			Last test performance: 93.95%
2023-04-03 01:11:54,394 ----------------
2023-04-03 01:11:57,765   1   =>  46   		Training 486 pattern with 93.33% 	Forward time: 	 3.27 sec
2023-04-03 01:11:57,765 			Loss:    1.984e-01    			Backward time: 	 0.10 sec 
2023-04-03 01:11:57,766 ADAM: Layer 0 -> dw_min:9.9752e-01  dw_max:1.0024e+00 lr:1.0000e-02
2023-04-03 01:11:57,766 ADAM: Layer 1 -> dw_min:9.9333e-01  dw_max:1.0062e+00 lr:1.0000e-02
2023-04-03 01:11:57,766 ADAM: Layer 2 -> dw_min:9.9107e-01  dw_max:1.0078e+00 lr:1.0000e-02
2023-04-03 01:11:57,766 ADAM: Layer 3 -> dw_min:9.9474e-01  dw_max:1.0035e+00 lr:1.0000e-02
2023-04-03 01:11:57,793 			Learning rate: weights:   1.000e-02    
2023-04-03 01:11:57,793 			Last test performance: 93.95%
2023-04-03 01:11:57,793 ----------------
2023-04-03 01:12:01,084   1   =>  47   		Training 486 pattern with 91.88% 	Forward time: 	 3.19 sec
2023-04-03 01:12:01,085 			Loss:    2.016e-01    			Backward time: 	 0.10 sec 
2023-04-03 01:12:01,085 ADAM: Layer 0 -> dw_min:9.9838e-01  dw_max:1.0024e+00 lr:1.0000e-02
2023-04-03 01:12:01,085 ADAM: Layer 1 -> dw_min:9.9402e-01  dw_max:1.0052e+00 lr:1.0000e-02
2023-04-03 01:12:01,085 ADAM: Layer 2 -> dw_min:9.9226e-01  dw_max:1.0081e+00 lr:1.0000e-02
2023-04-03 01:12:01,085 ADAM: Layer 3 -> dw_min:9.9529e-01  dw_max:1.0028e+00 lr:1.0000e-02
2023-04-03 01:12:01,164 			Learning rate: weights:   1.000e-02    
2023-04-03 01:12:01,164 			Last test performance: 93.95%
2023-04-03 01:12:01,164 ----------------
2023-04-03 01:12:04,438   1   =>  48   		Training 486 pattern with 92.71% 	Forward time: 	 3.17 sec
2023-04-03 01:12:04,438 			Loss:    2.031e-01    			Backward time: 	 0.09 sec 
2023-04-03 01:12:04,438 ADAM: Layer 0 -> dw_min:9.9809e-01  dw_max:1.0023e+00 lr:1.0000e-02
2023-04-03 01:12:04,438 ADAM: Layer 1 -> dw_min:9.9308e-01  dw_max:1.0056e+00 lr:1.0000e-02
2023-04-03 01:12:04,438 ADAM: Layer 2 -> dw_min:9.9313e-01  dw_max:1.0087e+00 lr:1.0000e-02
2023-04-03 01:12:04,439 ADAM: Layer 3 -> dw_min:9.9669e-01  dw_max:1.0030e+00 lr:1.0000e-02
2023-04-03 01:12:04,500 			Learning rate: weights:   1.000e-02    
2023-04-03 01:12:04,501 			Last test performance: 93.95%
2023-04-03 01:12:04,501 ----------------
2023-04-03 01:12:07,791   1   =>  49   		Training 486 pattern with 91.88% 	Forward time: 	 3.19 sec
2023-04-03 01:12:07,791 			Loss:    2.019e-01    			Backward time: 	 0.09 sec 
2023-04-03 01:12:07,791 ADAM: Layer 0 -> dw_min:9.9790e-01  dw_max:1.0028e+00 lr:1.0000e-02
2023-04-03 01:12:07,791 ADAM: Layer 1 -> dw_min:9.9369e-01  dw_max:1.0058e+00 lr:1.0000e-02
2023-04-03 01:12:07,792 ADAM: Layer 2 -> dw_min:9.9342e-01  dw_max:1.0077e+00 lr:1.0000e-02
2023-04-03 01:12:07,792 ADAM: Layer 3 -> dw_min:9.9679e-01  dw_max:1.0033e+00 lr:1.0000e-02
2023-04-03 01:12:07,904 			Learning rate: weights:   1.000e-02    
2023-04-03 01:12:07,904 			Last test performance: 93.95%
2023-04-03 01:12:07,904 ----------------
2023-04-03 01:12:11,286   1   =>  50   		Training 486 pattern with 91.88% 	Forward time: 	 3.28 sec
2023-04-03 01:12:11,286 			Loss:    1.914e-01    			Backward time: 	 0.09 sec 
2023-04-03 01:12:11,287 ADAM: Layer 0 -> dw_min:9.9763e-01  dw_max:1.0023e+00 lr:1.0000e-02
2023-04-03 01:12:11,287 ADAM: Layer 1 -> dw_min:9.9412e-01  dw_max:1.0061e+00 lr:1.0000e-02
2023-04-03 01:12:11,287 ADAM: Layer 2 -> dw_min:9.9338e-01  dw_max:1.0079e+00 lr:1.0000e-02
2023-04-03 01:12:11,287 ADAM: Layer 3 -> dw_min:9.9684e-01  dw_max:1.0031e+00 lr:1.0000e-02
2023-04-03 01:12:11,366 			Learning rate: weights:   1.000e-02    
2023-04-03 01:12:11,366 			Last test performance: 93.95%
2023-04-03 01:12:11,366 ----------------
2023-04-03 01:12:14,668   1   =>  51   		Training 486 pattern with 93.96% 	Forward time: 	 3.20 sec
2023-04-03 01:12:14,668 			Loss:    1.583e-01    			Backward time: 	 0.09 sec 
2023-04-03 01:12:14,669 ADAM: Layer 0 -> dw_min:9.9788e-01  dw_max:1.0020e+00 lr:1.0000e-02
2023-04-03 01:12:14,669 ADAM: Layer 1 -> dw_min:9.9382e-01  dw_max:1.0059e+00 lr:1.0000e-02
2023-04-03 01:12:14,669 ADAM: Layer 2 -> dw_min:9.9363e-01  dw_max:1.0076e+00 lr:1.0000e-02
2023-04-03 01:12:14,669 ADAM: Layer 3 -> dw_min:9.9717e-01  dw_max:1.0027e+00 lr:1.0000e-02
2023-04-03 01:12:14,735 			Learning rate: weights:   1.000e-02    
2023-04-03 01:12:14,735 			Last test performance: 93.95%
2023-04-03 01:12:14,735 ----------------
2023-04-03 01:12:18,007   1   =>  52   		Training 486 pattern with 95.00% 	Forward time: 	 3.17 sec
2023-04-03 01:12:18,007 			Loss:    1.640e-01    			Backward time: 	 0.09 sec 
2023-04-03 01:12:18,007 ADAM: Layer 0 -> dw_min:9.9757e-01  dw_max:1.0014e+00 lr:1.0000e-02
2023-04-03 01:12:18,007 ADAM: Layer 1 -> dw_min:9.9383e-01  dw_max:1.0060e+00 lr:1.0000e-02
2023-04-03 01:12:18,007 ADAM: Layer 2 -> dw_min:9.9347e-01  dw_max:1.0076e+00 lr:1.0000e-02
2023-04-03 01:12:18,007 ADAM: Layer 3 -> dw_min:9.9677e-01  dw_max:1.0033e+00 lr:1.0000e-02
2023-04-03 01:12:18,023 			Learning rate: weights:   1.000e-02    
2023-04-03 01:12:18,023 			Last test performance: 93.95%
2023-04-03 01:12:18,023 ----------------
2023-04-03 01:12:21,373   1   =>  53   		Training 486 pattern with 94.38% 	Forward time: 	 3.25 sec
2023-04-03 01:12:21,373 			Loss:    1.653e-01    			Backward time: 	 0.09 sec 
2023-04-03 01:12:21,373 ADAM: Layer 0 -> dw_min:9.9754e-01  dw_max:1.0016e+00 lr:1.0000e-02
2023-04-03 01:12:21,373 ADAM: Layer 1 -> dw_min:9.9428e-01  dw_max:1.0061e+00 lr:1.0000e-02
2023-04-03 01:12:21,373 ADAM: Layer 2 -> dw_min:9.9249e-01  dw_max:1.0070e+00 lr:1.0000e-02
2023-04-03 01:12:21,373 ADAM: Layer 3 -> dw_min:9.9711e-01  dw_max:1.0034e+00 lr:1.0000e-02
2023-04-03 01:12:21,388 			Learning rate: weights:   1.000e-02    
2023-04-03 01:12:21,388 			Last test performance: 93.95%
2023-04-03 01:12:21,388 ----------------
2023-04-03 01:12:24,647   1   =>  54   		Training 486 pattern with 95.83% 	Forward time: 	 3.16 sec
2023-04-03 01:12:24,647 			Loss:    1.301e-01    			Backward time: 	 0.09 sec 
2023-04-03 01:12:24,647 ADAM: Layer 0 -> dw_min:9.9779e-01  dw_max:1.0014e+00 lr:1.0000e-02
2023-04-03 01:12:24,648 ADAM: Layer 1 -> dw_min:9.9489e-01  dw_max:1.0060e+00 lr:1.0000e-02
2023-04-03 01:12:24,648 ADAM: Layer 2 -> dw_min:9.9282e-01  dw_max:1.0080e+00 lr:1.0000e-02
2023-04-03 01:12:24,648 ADAM: Layer 3 -> dw_min:9.9738e-01  dw_max:1.0029e+00 lr:1.0000e-02
2023-04-03 01:12:24,662 			Learning rate: weights:   1.000e-02    
2023-04-03 01:12:24,662 			Last test performance: 93.95%
2023-04-03 01:12:24,663 ----------------
2023-04-03 01:12:27,952   1   =>  55   		Training 486 pattern with 94.38% 	Forward time: 	 3.19 sec
2023-04-03 01:12:27,953 			Loss:    1.613e-01    			Backward time: 	 0.09 sec 
2023-04-03 01:12:27,953 ADAM: Layer 0 -> dw_min:9.9786e-01  dw_max:1.0015e+00 lr:1.0000e-02
2023-04-03 01:12:27,953 ADAM: Layer 1 -> dw_min:9.9506e-01  dw_max:1.0057e+00 lr:1.0000e-02
2023-04-03 01:12:27,953 ADAM: Layer 2 -> dw_min:9.9250e-01  dw_max:1.0088e+00 lr:1.0000e-02
2023-04-03 01:12:27,953 ADAM: Layer 3 -> dw_min:9.9752e-01  dw_max:1.0031e+00 lr:1.0000e-02
2023-04-03 01:12:27,998 			Learning rate: weights:   1.000e-02    
2023-04-03 01:12:27,999 			Last test performance: 93.95%
2023-04-03 01:12:27,999 ----------------
2023-04-03 01:12:31,310   1   =>  56   		Training 486 pattern with 92.08% 	Forward time: 	 3.21 sec
2023-04-03 01:12:31,310 			Loss:    2.231e-01    			Backward time: 	 0.09 sec 
2023-04-03 01:12:31,310 ADAM: Layer 0 -> dw_min:9.9778e-01  dw_max:1.0018e+00 lr:1.0000e-02
2023-04-03 01:12:31,311 ADAM: Layer 1 -> dw_min:9.9467e-01  dw_max:1.0064e+00 lr:1.0000e-02
2023-04-03 01:12:31,311 ADAM: Layer 2 -> dw_min:9.9236e-01  dw_max:1.0092e+00 lr:1.0000e-02
2023-04-03 01:12:31,311 ADAM: Layer 3 -> dw_min:9.9770e-01  dw_max:1.0032e+00 lr:1.0000e-02
2023-04-03 01:12:31,417 			Learning rate: weights:   1.000e-02    
2023-04-03 01:12:31,417 			Last test performance: 93.95%
2023-04-03 01:12:31,417 ----------------
2023-04-03 01:12:34,736   1   =>  57   		Training 486 pattern with 93.75% 	Forward time: 	 3.22 sec
2023-04-03 01:12:34,736 			Loss:    1.661e-01    			Backward time: 	 0.09 sec 
2023-04-03 01:12:34,737 ADAM: Layer 0 -> dw_min:9.9781e-01  dw_max:1.0021e+00 lr:1.0000e-02
2023-04-03 01:12:34,737 ADAM: Layer 1 -> dw_min:9.9379e-01  dw_max:1.0060e+00 lr:1.0000e-02
2023-04-03 01:12:34,737 ADAM: Layer 2 -> dw_min:9.9284e-01  dw_max:1.0085e+00 lr:1.0000e-02
2023-04-03 01:12:34,737 ADAM: Layer 3 -> dw_min:9.9695e-01  dw_max:1.0037e+00 lr:1.0000e-02
2023-04-03 01:12:34,807 			Learning rate: weights:   1.000e-02    
2023-04-03 01:12:34,807 			Last test performance: 93.95%
2023-04-03 01:12:34,807 ----------------
2023-04-03 01:12:38,103   1   =>  58   		Training 486 pattern with 91.67% 	Forward time: 	 3.20 sec
2023-04-03 01:12:38,103 			Loss:    2.220e-01    			Backward time: 	 0.09 sec 
2023-04-03 01:12:38,104 ADAM: Layer 0 -> dw_min:9.9807e-01  dw_max:1.0030e+00 lr:1.0000e-02
2023-04-03 01:12:38,104 ADAM: Layer 1 -> dw_min:9.9315e-01  dw_max:1.0065e+00 lr:1.0000e-02
2023-04-03 01:12:38,104 ADAM: Layer 2 -> dw_min:9.9254e-01  dw_max:1.0076e+00 lr:1.0000e-02
2023-04-03 01:12:38,104 ADAM: Layer 3 -> dw_min:9.9735e-01  dw_max:1.0032e+00 lr:1.0000e-02
2023-04-03 01:12:38,118 			Learning rate: weights:   1.000e-02    
2023-04-03 01:12:38,118 			Last test performance: 93.95%
2023-04-03 01:12:38,118 ----------------
2023-04-03 01:12:41,448   1   =>  59   		Training 486 pattern with 94.58% 	Forward time: 	 3.23 sec
2023-04-03 01:12:41,448 			Loss:    1.450e-01    			Backward time: 	 0.10 sec 
2023-04-03 01:12:41,449 ADAM: Layer 0 -> dw_min:9.9830e-01  dw_max:1.0029e+00 lr:1.0000e-02
2023-04-03 01:12:41,449 ADAM: Layer 1 -> dw_min:9.9393e-01  dw_max:1.0060e+00 lr:1.0000e-02
2023-04-03 01:12:41,449 ADAM: Layer 2 -> dw_min:9.9307e-01  dw_max:1.0068e+00 lr:1.0000e-02
2023-04-03 01:12:41,449 ADAM: Layer 3 -> dw_min:9.9723e-01  dw_max:1.0027e+00 lr:1.0000e-02
2023-04-03 01:12:41,541 			Learning rate: weights:   1.000e-02    
2023-04-03 01:12:41,541 			Last test performance: 93.95%
2023-04-03 01:12:41,541 ----------------
2023-04-03 01:12:44,906   1   =>  60   		Training 486 pattern with 93.54% 	Forward time: 	 3.26 sec
2023-04-03 01:12:44,906 			Loss:    1.544e-01    			Backward time: 	 0.09 sec 
2023-04-03 01:12:44,906 ADAM: Layer 0 -> dw_min:9.9830e-01  dw_max:1.0032e+00 lr:1.0000e-02
2023-04-03 01:12:44,906 ADAM: Layer 1 -> dw_min:9.9320e-01  dw_max:1.0064e+00 lr:1.0000e-02
2023-04-03 01:12:44,906 ADAM: Layer 2 -> dw_min:9.9270e-01  dw_max:1.0067e+00 lr:1.0000e-02
2023-04-03 01:12:44,906 ADAM: Layer 3 -> dw_min:9.9714e-01  dw_max:1.0030e+00 lr:1.0000e-02
2023-04-03 01:12:44,963 			Learning rate: weights:   1.000e-02    
2023-04-03 01:12:44,963 			Last test performance: 93.95%
2023-04-03 01:12:44,963 ----------------
2023-04-03 01:12:48,280   1   =>  61   		Training 486 pattern with 93.12% 	Forward time: 	 3.21 sec
2023-04-03 01:12:48,280 			Loss:    2.224e-01    			Backward time: 	 0.10 sec 
2023-04-03 01:12:48,280 ADAM: Layer 0 -> dw_min:9.9831e-01  dw_max:1.0029e+00 lr:1.0000e-02
2023-04-03 01:12:48,280 ADAM: Layer 1 -> dw_min:9.9330e-01  dw_max:1.0060e+00 lr:1.0000e-02
2023-04-03 01:12:48,280 ADAM: Layer 2 -> dw_min:9.9340e-01  dw_max:1.0080e+00 lr:1.0000e-02
2023-04-03 01:12:48,280 ADAM: Layer 3 -> dw_min:9.9729e-01  dw_max:1.0025e+00 lr:1.0000e-02
2023-04-03 01:12:48,295 			Learning rate: weights:   1.000e-02    
2023-04-03 01:12:48,296 			Last test performance: 93.95%
2023-04-03 01:12:48,296 ----------------
2023-04-03 01:12:51,616   1   =>  62   		Training 486 pattern with 93.12% 	Forward time: 	 3.22 sec
2023-04-03 01:12:51,616 			Loss:    1.829e-01    			Backward time: 	 0.09 sec 
2023-04-03 01:12:51,617 ADAM: Layer 0 -> dw_min:9.9805e-01  dw_max:1.0025e+00 lr:1.0000e-02
2023-04-03 01:12:51,617 ADAM: Layer 1 -> dw_min:9.9289e-01  dw_max:1.0057e+00 lr:1.0000e-02
2023-04-03 01:12:51,617 ADAM: Layer 2 -> dw_min:9.9212e-01  dw_max:1.0075e+00 lr:1.0000e-02
2023-04-03 01:12:51,617 ADAM: Layer 3 -> dw_min:9.9625e-01  dw_max:1.0033e+00 lr:1.0000e-02
2023-04-03 01:12:51,687 			Learning rate: weights:   1.000e-02    
2023-04-03 01:12:51,687 			Last test performance: 93.95%
2023-04-03 01:12:51,687 ----------------
2023-04-03 01:12:54,965   1   =>  63   		Training 486 pattern with 94.17% 	Forward time: 	 3.18 sec
2023-04-03 01:12:54,965 			Loss:    1.535e-01    			Backward time: 	 0.09 sec 
2023-04-03 01:12:54,965 ADAM: Layer 0 -> dw_min:9.9817e-01  dw_max:1.0022e+00 lr:1.0000e-02
2023-04-03 01:12:54,965 ADAM: Layer 1 -> dw_min:9.9372e-01  dw_max:1.0057e+00 lr:1.0000e-02
2023-04-03 01:12:54,965 ADAM: Layer 2 -> dw_min:9.9216e-01  dw_max:1.0069e+00 lr:1.0000e-02
2023-04-03 01:12:54,966 ADAM: Layer 3 -> dw_min:9.9627e-01  dw_max:1.0027e+00 lr:1.0000e-02
2023-04-03 01:12:54,980 			Learning rate: weights:   1.000e-02    
2023-04-03 01:12:54,980 			Last test performance: 93.95%
2023-04-03 01:12:54,980 ----------------
2023-04-03 01:12:58,318   1   =>  64   		Training 486 pattern with 93.33% 	Forward time: 	 3.24 sec
2023-04-03 01:12:58,318 			Loss:    1.872e-01    			Backward time: 	 0.10 sec 
2023-04-03 01:12:58,318 ADAM: Layer 0 -> dw_min:9.9791e-01  dw_max:1.0017e+00 lr:1.0000e-02
2023-04-03 01:12:58,318 ADAM: Layer 1 -> dw_min:9.9273e-01  dw_max:1.0062e+00 lr:1.0000e-02
2023-04-03 01:12:58,318 ADAM: Layer 2 -> dw_min:9.9364e-01  dw_max:1.0067e+00 lr:1.0000e-02
2023-04-03 01:12:58,318 ADAM: Layer 3 -> dw_min:9.9764e-01  dw_max:1.0031e+00 lr:1.0000e-02
2023-04-03 01:12:58,333 			Learning rate: weights:   1.000e-02    
2023-04-03 01:12:58,333 			Last test performance: 93.95%
2023-04-03 01:12:58,333 ----------------
2023-04-03 01:13:01,593   1   =>  65   		Training 486 pattern with 93.12% 	Forward time: 	 3.16 sec
2023-04-03 01:13:01,593 			Loss:    1.897e-01    			Backward time: 	 0.09 sec 
2023-04-03 01:13:01,594 ADAM: Layer 0 -> dw_min:9.9796e-01  dw_max:1.0018e+00 lr:1.0000e-02
2023-04-03 01:13:01,594 ADAM: Layer 1 -> dw_min:9.9293e-01  dw_max:1.0059e+00 lr:1.0000e-02
2023-04-03 01:13:01,594 ADAM: Layer 2 -> dw_min:9.9278e-01  dw_max:1.0066e+00 lr:1.0000e-02
2023-04-03 01:13:01,594 ADAM: Layer 3 -> dw_min:9.9775e-01  dw_max:1.0030e+00 lr:1.0000e-02
2023-04-03 01:13:01,685 			Learning rate: weights:   1.000e-02    
2023-04-03 01:13:01,685 			Last test performance: 93.95%
2023-04-03 01:13:01,685 ----------------
2023-04-03 01:13:05,017   1   =>  66   		Training 486 pattern with 91.46% 	Forward time: 	 3.23 sec
2023-04-03 01:13:05,017 			Loss:    1.905e-01    			Backward time: 	 0.09 sec 
2023-04-03 01:13:05,017 ADAM: Layer 0 -> dw_min:9.9760e-01  dw_max:1.0018e+00 lr:1.0000e-02
2023-04-03 01:13:05,017 ADAM: Layer 1 -> dw_min:9.9305e-01  dw_max:1.0061e+00 lr:1.0000e-02
2023-04-03 01:13:05,018 ADAM: Layer 2 -> dw_min:9.9300e-01  dw_max:1.0066e+00 lr:1.0000e-02
2023-04-03 01:13:05,018 ADAM: Layer 3 -> dw_min:9.9650e-01  dw_max:1.0035e+00 lr:1.0000e-02
2023-04-03 01:13:05,039 			Learning rate: weights:   1.000e-02    
2023-04-03 01:13:05,039 			Last test performance: 93.95%
2023-04-03 01:13:05,039 ----------------
2023-04-03 01:13:08,384   1   =>  67   		Training 486 pattern with 92.29% 	Forward time: 	 3.24 sec
2023-04-03 01:13:08,384 			Loss:    1.986e-01    			Backward time: 	 0.09 sec 
2023-04-03 01:13:08,384 ADAM: Layer 0 -> dw_min:9.9788e-01  dw_max:1.0021e+00 lr:1.0000e-02
2023-04-03 01:13:08,384 ADAM: Layer 1 -> dw_min:9.9281e-01  dw_max:1.0065e+00 lr:1.0000e-02
2023-04-03 01:13:08,384 ADAM: Layer 2 -> dw_min:9.9304e-01  dw_max:1.0074e+00 lr:1.0000e-02
2023-04-03 01:13:08,384 ADAM: Layer 3 -> dw_min:9.9590e-01  dw_max:1.0036e+00 lr:1.0000e-02
2023-04-03 01:13:08,417 			Learning rate: weights:   1.000e-02    
2023-04-03 01:13:08,417 			Last test performance: 93.95%
2023-04-03 01:13:08,417 ----------------
2023-04-03 01:13:11,734   1   =>  68   		Training 486 pattern with 92.92% 	Forward time: 	 3.22 sec
2023-04-03 01:13:11,734 			Loss:    2.034e-01    			Backward time: 	 0.09 sec 
2023-04-03 01:13:11,734 ADAM: Layer 0 -> dw_min:9.9798e-01  dw_max:1.0017e+00 lr:1.0000e-02
2023-04-03 01:13:11,734 ADAM: Layer 1 -> dw_min:9.9330e-01  dw_max:1.0062e+00 lr:1.0000e-02
2023-04-03 01:13:11,734 ADAM: Layer 2 -> dw_min:9.9229e-01  dw_max:1.0074e+00 lr:1.0000e-02
2023-04-03 01:13:11,734 ADAM: Layer 3 -> dw_min:9.9623e-01  dw_max:1.0035e+00 lr:1.0000e-02
2023-04-03 01:13:11,749 			Learning rate: weights:   1.000e-02    
2023-04-03 01:13:11,749 			Last test performance: 93.95%
2023-04-03 01:13:11,749 ----------------
2023-04-03 01:13:15,058   1   =>  69   		Training 486 pattern with 92.71% 	Forward time: 	 3.21 sec
2023-04-03 01:13:15,058 			Loss:    1.770e-01    			Backward time: 	 0.09 sec 
2023-04-03 01:13:15,058 ADAM: Layer 0 -> dw_min:9.9853e-01  dw_max:1.0018e+00 lr:1.0000e-02
2023-04-03 01:13:15,058 ADAM: Layer 1 -> dw_min:9.9396e-01  dw_max:1.0068e+00 lr:1.0000e-02
2023-04-03 01:13:15,058 ADAM: Layer 2 -> dw_min:9.9211e-01  dw_max:1.0077e+00 lr:1.0000e-02
2023-04-03 01:13:15,058 ADAM: Layer 3 -> dw_min:9.9624e-01  dw_max:1.0035e+00 lr:1.0000e-02
2023-04-03 01:13:15,150 			Learning rate: weights:   1.000e-02    
2023-04-03 01:13:15,150 			Last test performance: 93.95%
2023-04-03 01:13:15,150 ----------------
2023-04-03 01:13:18,496   1   =>  70   		Training 486 pattern with 90.83% 	Forward time: 	 3.25 sec
2023-04-03 01:13:18,496 			Loss:    2.318e-01    			Backward time: 	 0.09 sec 
2023-04-03 01:13:18,497 ADAM: Layer 0 -> dw_min:9.9803e-01  dw_max:1.0021e+00 lr:1.0000e-02
2023-04-03 01:13:18,497 ADAM: Layer 1 -> dw_min:9.9271e-01  dw_max:1.0067e+00 lr:1.0000e-02
2023-04-03 01:13:18,497 ADAM: Layer 2 -> dw_min:9.9099e-01  dw_max:1.0085e+00 lr:1.0000e-02
2023-04-03 01:13:18,497 ADAM: Layer 3 -> dw_min:9.9570e-01  dw_max:1.0030e+00 lr:1.0000e-02
2023-04-03 01:13:18,518 			Learning rate: weights:   1.000e-02    
2023-04-03 01:13:18,519 			Last test performance: 93.95%
2023-04-03 01:13:18,519 ----------------
2023-04-03 01:13:21,809   1   =>  71   		Training 486 pattern with 93.54% 	Forward time: 	 3.19 sec
2023-04-03 01:13:21,809 			Loss:    1.687e-01    			Backward time: 	 0.09 sec 
2023-04-03 01:13:21,810 ADAM: Layer 0 -> dw_min:9.9809e-01  dw_max:1.0019e+00 lr:1.0000e-02
2023-04-03 01:13:21,810 ADAM: Layer 1 -> dw_min:9.9224e-01  dw_max:1.0065e+00 lr:1.0000e-02
2023-04-03 01:13:21,810 ADAM: Layer 2 -> dw_min:9.9186e-01  dw_max:1.0076e+00 lr:1.0000e-02
2023-04-03 01:13:21,810 ADAM: Layer 3 -> dw_min:9.9595e-01  dw_max:1.0031e+00 lr:1.0000e-02
2023-04-03 01:13:21,911 			Learning rate: weights:   1.000e-02    
2023-04-03 01:13:21,911 			Last test performance: 93.95%
2023-04-03 01:13:21,911 ----------------
2023-04-03 01:13:25,217   1   =>  72   		Training 486 pattern with 95.83% 	Forward time: 	 3.21 sec
2023-04-03 01:13:25,217 			Loss:    1.214e-01    			Backward time: 	 0.10 sec 
2023-04-03 01:13:25,217 ADAM: Layer 0 -> dw_min:9.9858e-01  dw_max:1.0017e+00 lr:1.0000e-02
2023-04-03 01:13:25,217 ADAM: Layer 1 -> dw_min:9.9195e-01  dw_max:1.0063e+00 lr:1.0000e-02
2023-04-03 01:13:25,217 ADAM: Layer 2 -> dw_min:9.9236e-01  dw_max:1.0068e+00 lr:1.0000e-02
2023-04-03 01:13:25,217 ADAM: Layer 3 -> dw_min:9.9607e-01  dw_max:1.0034e+00 lr:1.0000e-02
2023-04-03 01:13:25,291 			Learning rate: weights:   1.000e-02    
2023-04-03 01:13:25,291 			Last test performance: 93.95%
2023-04-03 01:13:25,291 ----------------
2023-04-03 01:13:28,642   1   =>  73   		Training 486 pattern with 91.88% 	Forward time: 	 3.25 sec
2023-04-03 01:13:28,642 			Loss:    2.243e-01    			Backward time: 	 0.10 sec 
2023-04-03 01:13:28,642 ADAM: Layer 0 -> dw_min:9.9851e-01  dw_max:1.0020e+00 lr:1.0000e-02
2023-04-03 01:13:28,642 ADAM: Layer 1 -> dw_min:9.9317e-01  dw_max:1.0059e+00 lr:1.0000e-02
2023-04-03 01:13:28,642 ADAM: Layer 2 -> dw_min:9.9266e-01  dw_max:1.0071e+00 lr:1.0000e-02
2023-04-03 01:13:28,643 ADAM: Layer 3 -> dw_min:9.9686e-01  dw_max:1.0040e+00 lr:1.0000e-02
2023-04-03 01:13:28,740 			Learning rate: weights:   1.000e-02    
2023-04-03 01:13:28,740 			Last test performance: 93.95%
2023-04-03 01:13:28,740 ----------------
2023-04-03 01:13:32,034   1   =>  74   		Training 486 pattern with 91.67% 	Forward time: 	 3.19 sec
2023-04-03 01:13:32,034 			Loss:    2.325e-01    			Backward time: 	 0.09 sec 
2023-04-03 01:13:32,034 ADAM: Layer 0 -> dw_min:9.9913e-01  dw_max:1.0013e+00 lr:1.0000e-02
2023-04-03 01:13:32,034 ADAM: Layer 1 -> dw_min:9.9390e-01  dw_max:1.0060e+00 lr:1.0000e-02
2023-04-03 01:13:32,034 ADAM: Layer 2 -> dw_min:9.9249e-01  dw_max:1.0081e+00 lr:1.0000e-02
2023-04-03 01:13:32,034 ADAM: Layer 3 -> dw_min:9.9703e-01  dw_max:1.0044e+00 lr:1.0000e-02
2023-04-03 01:13:32,048 			Learning rate: weights:   1.000e-02    
2023-04-03 01:13:32,048 			Last test performance: 93.95%
2023-04-03 01:13:32,048 ----------------
2023-04-03 01:13:35,373   1   =>  75   		Training 486 pattern with 93.75% 	Forward time: 	 3.23 sec
2023-04-03 01:13:35,373 			Loss:    1.775e-01    			Backward time: 	 0.09 sec 
2023-04-03 01:13:35,374 ADAM: Layer 0 -> dw_min:9.9874e-01  dw_max:1.0011e+00 lr:1.0000e-02
2023-04-03 01:13:35,374 ADAM: Layer 1 -> dw_min:9.9397e-01  dw_max:1.0065e+00 lr:1.0000e-02
2023-04-03 01:13:35,374 ADAM: Layer 2 -> dw_min:9.9115e-01  dw_max:1.0081e+00 lr:1.0000e-02
2023-04-03 01:13:35,374 ADAM: Layer 3 -> dw_min:9.9637e-01  dw_max:1.0048e+00 lr:1.0000e-02
2023-04-03 01:13:35,447 			Learning rate: weights:   1.000e-02    
2023-04-03 01:13:35,447 			Last test performance: 93.95%
2023-04-03 01:13:35,447 ----------------
2023-04-03 01:13:38,760   1   =>  76   		Training 486 pattern with 92.08% 	Forward time: 	 3.21 sec
2023-04-03 01:13:38,760 			Loss:    2.000e-01    			Backward time: 	 0.10 sec 
2023-04-03 01:13:38,760 ADAM: Layer 0 -> dw_min:9.9889e-01  dw_max:1.0014e+00 lr:1.0000e-02
2023-04-03 01:13:38,761 ADAM: Layer 1 -> dw_min:9.9375e-01  dw_max:1.0062e+00 lr:1.0000e-02
2023-04-03 01:13:38,761 ADAM: Layer 2 -> dw_min:9.9195e-01  dw_max:1.0065e+00 lr:1.0000e-02
2023-04-03 01:13:38,761 ADAM: Layer 3 -> dw_min:9.9626e-01  dw_max:1.0042e+00 lr:1.0000e-02
2023-04-03 01:13:38,861 			Learning rate: weights:   1.000e-02    
2023-04-03 01:13:38,861 			Last test performance: 93.95%
2023-04-03 01:13:38,861 ----------------
2023-04-03 01:13:42,158   1   =>  77   		Training 486 pattern with 91.67% 	Forward time: 	 3.20 sec
2023-04-03 01:13:42,158 			Loss:    2.098e-01    			Backward time: 	 0.10 sec 
2023-04-03 01:13:42,158 ADAM: Layer 0 -> dw_min:9.9828e-01  dw_max:1.0020e+00 lr:1.0000e-02
2023-04-03 01:13:42,158 ADAM: Layer 1 -> dw_min:9.9357e-01  dw_max:1.0062e+00 lr:1.0000e-02
2023-04-03 01:13:42,159 ADAM: Layer 2 -> dw_min:9.9124e-01  dw_max:1.0076e+00 lr:1.0000e-02
2023-04-03 01:13:42,159 ADAM: Layer 3 -> dw_min:9.9625e-01  dw_max:1.0053e+00 lr:1.0000e-02
2023-04-03 01:13:42,225 			Learning rate: weights:   1.000e-02    
2023-04-03 01:13:42,225 			Last test performance: 93.95%
2023-04-03 01:13:42,225 ----------------
2023-04-03 01:13:45,509   1   =>  78   		Training 486 pattern with 91.67% 	Forward time: 	 3.18 sec
2023-04-03 01:13:45,509 			Loss:    2.126e-01    			Backward time: 	 0.10 sec 
2023-04-03 01:13:45,509 ADAM: Layer 0 -> dw_min:9.9790e-01  dw_max:1.0025e+00 lr:1.0000e-02
2023-04-03 01:13:45,510 ADAM: Layer 1 -> dw_min:9.9329e-01  dw_max:1.0054e+00 lr:1.0000e-02
2023-04-03 01:13:45,510 ADAM: Layer 2 -> dw_min:9.9186e-01  dw_max:1.0067e+00 lr:1.0000e-02
2023-04-03 01:13:45,510 ADAM: Layer 3 -> dw_min:9.9655e-01  dw_max:1.0054e+00 lr:1.0000e-02
2023-04-03 01:13:45,548 			Learning rate: weights:   1.000e-02    
2023-04-03 01:13:45,548 			Last test performance: 93.95%
2023-04-03 01:13:45,548 ----------------
2023-04-03 01:13:48,873   1   =>  79   		Training 486 pattern with 93.33% 	Forward time: 	 3.22 sec
2023-04-03 01:13:48,873 			Loss:    1.728e-01    			Backward time: 	 0.10 sec 
2023-04-03 01:13:48,873 ADAM: Layer 0 -> dw_min:9.9783e-01  dw_max:1.0031e+00 lr:1.0000e-02
2023-04-03 01:13:48,873 ADAM: Layer 1 -> dw_min:9.9259e-01  dw_max:1.0061e+00 lr:1.0000e-02
2023-04-03 01:13:48,874 ADAM: Layer 2 -> dw_min:9.9186e-01  dw_max:1.0072e+00 lr:1.0000e-02
2023-04-03 01:13:48,874 ADAM: Layer 3 -> dw_min:9.9670e-01  dw_max:1.0047e+00 lr:1.0000e-02
2023-04-03 01:13:48,993 			Learning rate: weights:   1.000e-02    
2023-04-03 01:13:48,994 			Last test performance: 93.95%
2023-04-03 01:13:48,994 ----------------
2023-04-03 01:13:52,290   1   =>  80   		Training 486 pattern with 93.33% 	Forward time: 	 3.20 sec
2023-04-03 01:13:52,290 			Loss:    1.772e-01    			Backward time: 	 0.09 sec 
2023-04-03 01:13:52,291 ADAM: Layer 0 -> dw_min:9.9776e-01  dw_max:1.0032e+00 lr:1.0000e-02
2023-04-03 01:13:52,291 ADAM: Layer 1 -> dw_min:9.9281e-01  dw_max:1.0060e+00 lr:1.0000e-02
2023-04-03 01:13:52,291 ADAM: Layer 2 -> dw_min:9.9278e-01  dw_max:1.0076e+00 lr:1.0000e-02
2023-04-03 01:13:52,291 ADAM: Layer 3 -> dw_min:9.9694e-01  dw_max:1.0044e+00 lr:1.0000e-02
2023-04-03 01:13:52,375 			Learning rate: weights:   1.000e-02    
2023-04-03 01:13:52,375 			Last test performance: 93.95%
2023-04-03 01:13:52,375 ----------------
2023-04-03 01:13:55,676   1   =>  81   		Training 486 pattern with 94.79% 	Forward time: 	 3.20 sec
2023-04-03 01:13:55,676 			Loss:    1.483e-01    			Backward time: 	 0.09 sec 
2023-04-03 01:13:55,676 ADAM: Layer 0 -> dw_min:9.9844e-01  dw_max:1.0028e+00 lr:1.0000e-02
2023-04-03 01:13:55,676 ADAM: Layer 1 -> dw_min:9.9394e-01  dw_max:1.0063e+00 lr:1.0000e-02
2023-04-03 01:13:55,676 ADAM: Layer 2 -> dw_min:9.9327e-01  dw_max:1.0066e+00 lr:1.0000e-02
2023-04-03 01:13:55,676 ADAM: Layer 3 -> dw_min:9.9724e-01  dw_max:1.0036e+00 lr:1.0000e-02
2023-04-03 01:13:55,781 			Learning rate: weights:   1.000e-02    
2023-04-03 01:13:55,781 			Last test performance: 93.95%
2023-04-03 01:13:55,781 ----------------
2023-04-03 01:13:59,084   1   =>  82   		Training 486 pattern with 91.88% 	Forward time: 	 3.20 sec
2023-04-03 01:13:59,084 			Loss:    1.931e-01    			Backward time: 	 0.09 sec 
2023-04-03 01:13:59,084 ADAM: Layer 0 -> dw_min:9.9824e-01  dw_max:1.0037e+00 lr:1.0000e-02
2023-04-03 01:13:59,084 ADAM: Layer 1 -> dw_min:9.9339e-01  dw_max:1.0061e+00 lr:1.0000e-02
2023-04-03 01:13:59,084 ADAM: Layer 2 -> dw_min:9.9253e-01  dw_max:1.0066e+00 lr:1.0000e-02
2023-04-03 01:13:59,084 ADAM: Layer 3 -> dw_min:9.9734e-01  dw_max:1.0041e+00 lr:1.0000e-02
2023-04-03 01:13:59,184 			Learning rate: weights:   1.000e-02    
2023-04-03 01:13:59,184 			Last test performance: 93.95%
2023-04-03 01:13:59,184 ----------------
2023-04-03 01:14:02,507   1   =>  83   		Training 486 pattern with 92.08% 	Forward time: 	 3.22 sec
2023-04-03 01:14:02,507 			Loss:    1.986e-01    			Backward time: 	 0.09 sec 
2023-04-03 01:14:02,508 ADAM: Layer 0 -> dw_min:9.9802e-01  dw_max:1.0031e+00 lr:1.0000e-02
2023-04-03 01:14:02,508 ADAM: Layer 1 -> dw_min:9.9311e-01  dw_max:1.0058e+00 lr:1.0000e-02
2023-04-03 01:14:02,508 ADAM: Layer 2 -> dw_min:9.9288e-01  dw_max:1.0074e+00 lr:1.0000e-02
2023-04-03 01:14:02,508 ADAM: Layer 3 -> dw_min:9.9705e-01  dw_max:1.0038e+00 lr:1.0000e-02
2023-04-03 01:14:02,571 			Learning rate: weights:   1.000e-02    
2023-04-03 01:14:02,571 			Last test performance: 93.95%
2023-04-03 01:14:02,571 ----------------
2023-04-03 01:14:05,912   1   =>  84   		Training 486 pattern with 93.54% 	Forward time: 	 3.24 sec
2023-04-03 01:14:05,912 			Loss:    1.737e-01    			Backward time: 	 0.10 sec 
2023-04-03 01:14:05,913 ADAM: Layer 0 -> dw_min:9.9839e-01  dw_max:1.0025e+00 lr:1.0000e-02
2023-04-03 01:14:05,913 ADAM: Layer 1 -> dw_min:9.9354e-01  dw_max:1.0058e+00 lr:1.0000e-02
2023-04-03 01:14:05,913 ADAM: Layer 2 -> dw_min:9.9325e-01  dw_max:1.0087e+00 lr:1.0000e-02
2023-04-03 01:14:05,913 ADAM: Layer 3 -> dw_min:9.9715e-01  dw_max:1.0039e+00 lr:1.0000e-02
2023-04-03 01:14:05,962 			Learning rate: weights:   1.000e-02    
2023-04-03 01:14:05,962 			Last test performance: 93.95%
2023-04-03 01:14:05,962 ----------------
2023-04-03 01:14:09,239   1   =>  85   		Training 486 pattern with 93.75% 	Forward time: 	 3.18 sec
2023-04-03 01:14:09,239 			Loss:    1.547e-01    			Backward time: 	 0.10 sec 
2023-04-03 01:14:09,240 ADAM: Layer 0 -> dw_min:9.9891e-01  dw_max:1.0014e+00 lr:1.0000e-02
2023-04-03 01:14:09,240 ADAM: Layer 1 -> dw_min:9.9357e-01  dw_max:1.0054e+00 lr:1.0000e-02
2023-04-03 01:14:09,240 ADAM: Layer 2 -> dw_min:9.9278e-01  dw_max:1.0074e+00 lr:1.0000e-02
2023-04-03 01:14:09,240 ADAM: Layer 3 -> dw_min:9.9708e-01  dw_max:1.0032e+00 lr:1.0000e-02
2023-04-03 01:14:09,257 			Learning rate: weights:   1.000e-02    
2023-04-03 01:14:09,257 			Last test performance: 93.95%
2023-04-03 01:14:09,257 ----------------
2023-04-03 01:14:12,639   1   =>  86   		Training 486 pattern with 94.79% 	Forward time: 	 3.28 sec
2023-04-03 01:14:12,639 			Loss:    1.437e-01    			Backward time: 	 0.10 sec 
2023-04-03 01:14:12,639 ADAM: Layer 0 -> dw_min:9.9873e-01  dw_max:1.0009e+00 lr:1.0000e-02
2023-04-03 01:14:12,640 ADAM: Layer 1 -> dw_min:9.9431e-01  dw_max:1.0054e+00 lr:1.0000e-02
2023-04-03 01:14:12,640 ADAM: Layer 2 -> dw_min:9.9289e-01  dw_max:1.0065e+00 lr:1.0000e-02
2023-04-03 01:14:12,640 ADAM: Layer 3 -> dw_min:9.9733e-01  dw_max:1.0029e+00 lr:1.0000e-02
2023-04-03 01:14:12,656 			Learning rate: weights:   1.000e-02    
2023-04-03 01:14:12,656 			Last test performance: 93.95%
2023-04-03 01:14:12,656 ----------------
2023-04-03 01:14:15,974   1   =>  87   		Training 486 pattern with 94.38% 	Forward time: 	 3.22 sec
2023-04-03 01:14:15,974 			Loss:    1.688e-01    			Backward time: 	 0.10 sec 
2023-04-03 01:14:15,975 ADAM: Layer 0 -> dw_min:9.9853e-01  dw_max:1.0013e+00 lr:1.0000e-02
2023-04-03 01:14:15,975 ADAM: Layer 1 -> dw_min:9.9373e-01  dw_max:1.0062e+00 lr:1.0000e-02
2023-04-03 01:14:15,975 ADAM: Layer 2 -> dw_min:9.9137e-01  dw_max:1.0069e+00 lr:1.0000e-02
2023-04-03 01:14:15,975 ADAM: Layer 3 -> dw_min:9.9748e-01  dw_max:1.0041e+00 lr:1.0000e-02
2023-04-03 01:14:16,034 			Learning rate: weights:   1.000e-02    
2023-04-03 01:14:16,034 			Last test performance: 93.95%
2023-04-03 01:14:16,034 ----------------
2023-04-03 01:14:19,332   1   =>  88   		Training 486 pattern with 94.38% 	Forward time: 	 3.20 sec
2023-04-03 01:14:19,332 			Loss:    1.711e-01    			Backward time: 	 0.09 sec 
2023-04-03 01:14:19,332 ADAM: Layer 0 -> dw_min:9.9865e-01  dw_max:1.0015e+00 lr:1.0000e-02
2023-04-03 01:14:19,332 ADAM: Layer 1 -> dw_min:9.9387e-01  dw_max:1.0055e+00 lr:1.0000e-02
2023-04-03 01:14:19,332 ADAM: Layer 2 -> dw_min:9.9222e-01  dw_max:1.0062e+00 lr:1.0000e-02
2023-04-03 01:14:19,333 ADAM: Layer 3 -> dw_min:9.9763e-01  dw_max:1.0039e+00 lr:1.0000e-02
2023-04-03 01:14:19,348 			Learning rate: weights:   1.000e-02    
2023-04-03 01:14:19,348 			Last test performance: 93.95%
2023-04-03 01:14:19,348 ----------------
2023-04-03 01:14:22,678   1   =>  89   		Training 486 pattern with 92.08% 	Forward time: 	 3.23 sec
2023-04-03 01:14:22,678 			Loss:    2.108e-01    			Backward time: 	 0.09 sec 
2023-04-03 01:14:22,678 ADAM: Layer 0 -> dw_min:9.9911e-01  dw_max:1.0010e+00 lr:1.0000e-02
2023-04-03 01:14:22,678 ADAM: Layer 1 -> dw_min:9.9422e-01  dw_max:1.0058e+00 lr:1.0000e-02
2023-04-03 01:14:22,678 ADAM: Layer 2 -> dw_min:9.9298e-01  dw_max:1.0064e+00 lr:1.0000e-02
2023-04-03 01:14:22,679 ADAM: Layer 3 -> dw_min:9.9772e-01  dw_max:1.0040e+00 lr:1.0000e-02
2023-04-03 01:14:22,693 			Learning rate: weights:   1.000e-02    
2023-04-03 01:14:22,693 			Last test performance: 93.95%
2023-04-03 01:14:22,693 ----------------
2023-04-03 01:14:26,035   1   =>  90   		Training 486 pattern with 93.33% 	Forward time: 	 3.24 sec
2023-04-03 01:14:26,035 			Loss:    1.700e-01    			Backward time: 	 0.09 sec 
2023-04-03 01:14:26,036 ADAM: Layer 0 -> dw_min:9.9892e-01  dw_max:1.0015e+00 lr:1.0000e-02
2023-04-03 01:14:26,036 ADAM: Layer 1 -> dw_min:9.9368e-01  dw_max:1.0055e+00 lr:1.0000e-02
2023-04-03 01:14:26,036 ADAM: Layer 2 -> dw_min:9.9292e-01  dw_max:1.0066e+00 lr:1.0000e-02
2023-04-03 01:14:26,036 ADAM: Layer 3 -> dw_min:9.9770e-01  dw_max:1.0048e+00 lr:1.0000e-02
2023-04-03 01:14:26,052 			Learning rate: weights:   1.000e-02    
2023-04-03 01:14:26,052 			Last test performance: 93.95%
2023-04-03 01:14:26,052 ----------------
2023-04-03 01:14:29,378   1   =>  91   		Training 486 pattern with 95.42% 	Forward time: 	 3.22 sec
2023-04-03 01:14:29,378 			Loss:    1.416e-01    			Backward time: 	 0.10 sec 
2023-04-03 01:14:29,379 ADAM: Layer 0 -> dw_min:9.9920e-01  dw_max:1.0011e+00 lr:1.0000e-02
2023-04-03 01:14:29,379 ADAM: Layer 1 -> dw_min:9.9446e-01  dw_max:1.0050e+00 lr:1.0000e-02
2023-04-03 01:14:29,379 ADAM: Layer 2 -> dw_min:9.9308e-01  dw_max:1.0060e+00 lr:1.0000e-02
2023-04-03 01:14:29,379 ADAM: Layer 3 -> dw_min:9.9720e-01  dw_max:1.0041e+00 lr:1.0000e-02
2023-04-03 01:14:29,511 			Learning rate: weights:   1.000e-02    
2023-04-03 01:14:29,511 			Last test performance: 93.95%
2023-04-03 01:14:29,511 ----------------
2023-04-03 01:14:32,858   1   =>  92   		Training 486 pattern with 93.54% 	Forward time: 	 3.25 sec
2023-04-03 01:14:32,858 			Loss:    1.847e-01    			Backward time: 	 0.09 sec 
2023-04-03 01:14:32,859 ADAM: Layer 0 -> dw_min:9.9917e-01  dw_max:1.0016e+00 lr:1.0000e-02
2023-04-03 01:14:32,859 ADAM: Layer 1 -> dw_min:9.9462e-01  dw_max:1.0058e+00 lr:1.0000e-02
2023-04-03 01:14:32,859 ADAM: Layer 2 -> dw_min:9.9327e-01  dw_max:1.0059e+00 lr:1.0000e-02
2023-04-03 01:14:32,859 ADAM: Layer 3 -> dw_min:9.9672e-01  dw_max:1.0051e+00 lr:1.0000e-02
2023-04-03 01:14:32,892 			Learning rate: weights:   1.000e-02    
2023-04-03 01:14:32,892 			Last test performance: 93.95%
2023-04-03 01:14:32,892 ----------------
2023-04-03 01:14:36,243   1   =>  93   		Training 486 pattern with 96.25% 	Forward time: 	 3.25 sec
2023-04-03 01:14:36,243 			Loss:    1.058e-01    			Backward time: 	 0.09 sec 
2023-04-03 01:14:36,243 ADAM: Layer 0 -> dw_min:9.9877e-01  dw_max:1.0015e+00 lr:1.0000e-02
2023-04-03 01:14:36,243 ADAM: Layer 1 -> dw_min:9.9487e-01  dw_max:1.0058e+00 lr:1.0000e-02
2023-04-03 01:14:36,243 ADAM: Layer 2 -> dw_min:9.9373e-01  dw_max:1.0063e+00 lr:1.0000e-02
2023-04-03 01:14:36,244 ADAM: Layer 3 -> dw_min:9.9704e-01  dw_max:1.0047e+00 lr:1.0000e-02
2023-04-03 01:14:36,382 			Learning rate: weights:   1.000e-02    
2023-04-03 01:14:36,382 			Last test performance: 93.95%
2023-04-03 01:14:36,382 ----------------
2023-04-03 01:14:39,709   1   =>  94   		Training 486 pattern with 92.92% 	Forward time: 	 3.23 sec
2023-04-03 01:14:39,709 			Loss:    1.931e-01    			Backward time: 	 0.09 sec 
2023-04-03 01:14:39,709 ADAM: Layer 0 -> dw_min:9.9906e-01  dw_max:1.0017e+00 lr:1.0000e-02
2023-04-03 01:14:39,709 ADAM: Layer 1 -> dw_min:9.9354e-01  dw_max:1.0068e+00 lr:1.0000e-02
2023-04-03 01:14:39,709 ADAM: Layer 2 -> dw_min:9.9279e-01  dw_max:1.0074e+00 lr:1.0000e-02
2023-04-03 01:14:39,709 ADAM: Layer 3 -> dw_min:9.9761e-01  dw_max:1.0044e+00 lr:1.0000e-02
2023-04-03 01:14:39,817 			Learning rate: weights:   1.000e-02    
2023-04-03 01:14:39,817 			Last test performance: 93.95%
2023-04-03 01:14:39,817 ----------------
2023-04-03 01:14:43,125   1   =>  95   		Training 486 pattern with 91.88% 	Forward time: 	 3.21 sec
2023-04-03 01:14:43,125 			Loss:    1.877e-01    			Backward time: 	 0.09 sec 
2023-04-03 01:14:43,126 ADAM: Layer 0 -> dw_min:9.9873e-01  dw_max:1.0021e+00 lr:1.0000e-02
2023-04-03 01:14:43,126 ADAM: Layer 1 -> dw_min:9.9478e-01  dw_max:1.0059e+00 lr:1.0000e-02
2023-04-03 01:14:43,126 ADAM: Layer 2 -> dw_min:9.9259e-01  dw_max:1.0065e+00 lr:1.0000e-02
2023-04-03 01:14:43,126 ADAM: Layer 3 -> dw_min:9.9708e-01  dw_max:1.0039e+00 lr:1.0000e-02
2023-04-03 01:14:43,148 			Learning rate: weights:   1.000e-02    
2023-04-03 01:14:43,148 			Last test performance: 93.95%
2023-04-03 01:14:43,148 ----------------
2023-04-03 01:14:46,484   1   =>  96   		Training 486 pattern with 93.96% 	Forward time: 	 3.24 sec
2023-04-03 01:14:46,484 			Loss:    1.409e-01    			Backward time: 	 0.10 sec 
2023-04-03 01:14:46,485 ADAM: Layer 0 -> dw_min:9.9883e-01  dw_max:1.0018e+00 lr:1.0000e-02
2023-04-03 01:14:46,485 ADAM: Layer 1 -> dw_min:9.9359e-01  dw_max:1.0067e+00 lr:1.0000e-02
2023-04-03 01:14:46,485 ADAM: Layer 2 -> dw_min:9.9271e-01  dw_max:1.0063e+00 lr:1.0000e-02
2023-04-03 01:14:46,485 ADAM: Layer 3 -> dw_min:9.9754e-01  dw_max:1.0034e+00 lr:1.0000e-02
2023-04-03 01:14:46,544 			Learning rate: weights:   1.000e-02    
2023-04-03 01:14:46,544 			Last test performance: 93.95%
2023-04-03 01:14:46,544 ----------------
2023-04-03 01:14:49,877   1   =>  97   		Training 486 pattern with 95.21% 	Forward time: 	 3.23 sec
2023-04-03 01:14:49,877 			Loss:    1.230e-01    			Backward time: 	 0.09 sec 
2023-04-03 01:14:49,878 ADAM: Layer 0 -> dw_min:9.9862e-01  dw_max:1.0019e+00 lr:1.0000e-02
2023-04-03 01:14:49,878 ADAM: Layer 1 -> dw_min:9.9349e-01  dw_max:1.0064e+00 lr:1.0000e-02
2023-04-03 01:14:49,878 ADAM: Layer 2 -> dw_min:9.9306e-01  dw_max:1.0073e+00 lr:1.0000e-02
2023-04-03 01:14:49,878 ADAM: Layer 3 -> dw_min:9.9751e-01  dw_max:1.0030e+00 lr:1.0000e-02
2023-04-03 01:14:49,969 			Learning rate: weights:   1.000e-02    
2023-04-03 01:14:49,969 			Last test performance: 93.95%
2023-04-03 01:14:49,969 ----------------
2023-04-03 01:14:53,302   1   =>  98   		Training 486 pattern with 95.00% 	Forward time: 	 3.23 sec
2023-04-03 01:14:53,302 			Loss:    1.404e-01    			Backward time: 	 0.09 sec 
2023-04-03 01:14:53,302 ADAM: Layer 0 -> dw_min:9.9864e-01  dw_max:1.0020e+00 lr:1.0000e-02
2023-04-03 01:14:53,302 ADAM: Layer 1 -> dw_min:9.9430e-01  dw_max:1.0057e+00 lr:1.0000e-02
2023-04-03 01:14:53,302 ADAM: Layer 2 -> dw_min:9.9347e-01  dw_max:1.0069e+00 lr:1.0000e-02
2023-04-03 01:14:53,303 ADAM: Layer 3 -> dw_min:9.9701e-01  dw_max:1.0026e+00 lr:1.0000e-02
2023-04-03 01:14:53,361 			Learning rate: weights:   1.000e-02    
2023-04-03 01:14:53,361 			Last test performance: 93.95%
2023-04-03 01:14:53,361 ----------------
2023-04-03 01:14:56,697   1   =>  99   		Training 486 pattern with 93.54% 	Forward time: 	 3.24 sec
2023-04-03 01:14:56,697 			Loss:    1.893e-01    			Backward time: 	 0.09 sec 
2023-04-03 01:14:56,698 ADAM: Layer 0 -> dw_min:9.9873e-01  dw_max:1.0013e+00 lr:1.0000e-02
2023-04-03 01:14:56,698 ADAM: Layer 1 -> dw_min:9.9477e-01  dw_max:1.0059e+00 lr:1.0000e-02
2023-04-03 01:14:56,698 ADAM: Layer 2 -> dw_min:9.9213e-01  dw_max:1.0072e+00 lr:1.0000e-02
2023-04-03 01:14:56,698 ADAM: Layer 3 -> dw_min:9.9719e-01  dw_max:1.0028e+00 lr:1.0000e-02
2023-04-03 01:14:56,813 			Learning rate: weights:   1.000e-02    
2023-04-03 01:14:56,813 			Last test performance: 93.95%
2023-04-03 01:14:56,813 ----------------
2023-04-03 01:15:00,151   1   => 100   		Training 486 pattern with 93.96% 	Forward time: 	 3.24 sec
2023-04-03 01:15:00,151 			Loss:    1.583e-01    			Backward time: 	 0.09 sec 
2023-04-03 01:15:00,152 ADAM: Layer 0 -> dw_min:9.9872e-01  dw_max:1.0014e+00 lr:1.0000e-02
2023-04-03 01:15:00,152 ADAM: Layer 1 -> dw_min:9.9430e-01  dw_max:1.0059e+00 lr:1.0000e-02
2023-04-03 01:15:00,152 ADAM: Layer 2 -> dw_min:9.9244e-01  dw_max:1.0071e+00 lr:1.0000e-02
2023-04-03 01:15:00,152 ADAM: Layer 3 -> dw_min:9.9710e-01  dw_max:1.0028e+00 lr:1.0000e-02
2023-04-03 01:15:00,224 			Learning rate: weights:   1.000e-02    
2023-04-03 01:15:00,224 			Last test performance: 93.95%
2023-04-03 01:15:00,224 ----------------
2023-04-03 01:15:03,553   1   => 101   		Training 486 pattern with 93.33% 	Forward time: 	 3.23 sec
2023-04-03 01:15:03,553 			Loss:    1.646e-01    			Backward time: 	 0.09 sec 
2023-04-03 01:15:03,553 ADAM: Layer 0 -> dw_min:9.9893e-01  dw_max:1.0011e+00 lr:1.0000e-02
2023-04-03 01:15:03,553 ADAM: Layer 1 -> dw_min:9.9426e-01  dw_max:1.0054e+00 lr:1.0000e-02
2023-04-03 01:15:03,553 ADAM: Layer 2 -> dw_min:9.9266e-01  dw_max:1.0071e+00 lr:1.0000e-02
2023-04-03 01:15:03,553 ADAM: Layer 3 -> dw_min:9.9698e-01  dw_max:1.0030e+00 lr:1.0000e-02
2023-04-03 01:15:03,656 			Learning rate: weights:   1.000e-02    
2023-04-03 01:15:03,656 			Last test performance: 93.95%
2023-04-03 01:15:03,656 ----------------
2023-04-03 01:15:06,985   1   => 102   		Training 486 pattern with 95.00% 	Forward time: 	 3.23 sec
2023-04-03 01:15:06,985 			Loss:    1.321e-01    			Backward time: 	 0.10 sec 
2023-04-03 01:15:06,985 ADAM: Layer 0 -> dw_min:9.9825e-01  dw_max:1.0016e+00 lr:1.0000e-02
2023-04-03 01:15:06,985 ADAM: Layer 1 -> dw_min:9.9369e-01  dw_max:1.0052e+00 lr:1.0000e-02
2023-04-03 01:15:06,985 ADAM: Layer 2 -> dw_min:9.9327e-01  dw_max:1.0064e+00 lr:1.0000e-02
2023-04-03 01:15:06,985 ADAM: Layer 3 -> dw_min:9.9717e-01  dw_max:1.0034e+00 lr:1.0000e-02
2023-04-03 01:15:07,122 			Learning rate: weights:   1.000e-02    
2023-04-03 01:15:07,122 			Last test performance: 93.95%
2023-04-03 01:15:07,122 ----------------
2023-04-03 01:15:10,456   1   => 103   		Training 486 pattern with 93.54% 	Forward time: 	 3.23 sec
2023-04-03 01:15:10,456 			Loss:    1.638e-01    			Backward time: 	 0.10 sec 
2023-04-03 01:15:10,457 ADAM: Layer 0 -> dw_min:9.9781e-01  dw_max:1.0015e+00 lr:1.0000e-02
2023-04-03 01:15:10,457 ADAM: Layer 1 -> dw_min:9.9393e-01  dw_max:1.0048e+00 lr:1.0000e-02
2023-04-03 01:15:10,457 ADAM: Layer 2 -> dw_min:9.9222e-01  dw_max:1.0076e+00 lr:1.0000e-02
2023-04-03 01:15:10,457 ADAM: Layer 3 -> dw_min:9.9727e-01  dw_max:1.0033e+00 lr:1.0000e-02
2023-04-03 01:15:10,529 			Learning rate: weights:   1.000e-02    
2023-04-03 01:15:10,529 			Last test performance: 93.95%
2023-04-03 01:15:10,529 ----------------
2023-04-03 01:15:13,861   1   => 104   		Training 486 pattern with 94.38% 	Forward time: 	 3.23 sec
2023-04-03 01:15:13,861 			Loss:    1.484e-01    			Backward time: 	 0.09 sec 
2023-04-03 01:15:13,861 ADAM: Layer 0 -> dw_min:9.9783e-01  dw_max:1.0018e+00 lr:1.0000e-02
2023-04-03 01:15:13,861 ADAM: Layer 1 -> dw_min:9.9439e-01  dw_max:1.0048e+00 lr:1.0000e-02
2023-04-03 01:15:13,861 ADAM: Layer 2 -> dw_min:9.9243e-01  dw_max:1.0069e+00 lr:1.0000e-02
2023-04-03 01:15:13,861 ADAM: Layer 3 -> dw_min:9.9700e-01  dw_max:1.0033e+00 lr:1.0000e-02
2023-04-03 01:15:13,889 			Learning rate: weights:   1.000e-02    
2023-04-03 01:15:13,889 			Last test performance: 93.95%
2023-04-03 01:15:13,889 ----------------
2023-04-03 01:15:17,191   1   => 105   		Training 486 pattern with 95.83% 	Forward time: 	 3.20 sec
2023-04-03 01:15:17,191 			Loss:    1.328e-01    			Backward time: 	 0.10 sec 
2023-04-03 01:15:17,191 ADAM: Layer 0 -> dw_min:9.9829e-01  dw_max:1.0015e+00 lr:1.0000e-02
2023-04-03 01:15:17,192 ADAM: Layer 1 -> dw_min:9.9477e-01  dw_max:1.0045e+00 lr:1.0000e-02
2023-04-03 01:15:17,192 ADAM: Layer 2 -> dw_min:9.9306e-01  dw_max:1.0064e+00 lr:1.0000e-02
2023-04-03 01:15:17,192 ADAM: Layer 3 -> dw_min:9.9571e-01  dw_max:1.0040e+00 lr:1.0000e-02
2023-04-03 01:15:17,256 			Learning rate: weights:   1.000e-02    
2023-04-03 01:15:17,256 			Last test performance: 93.95%
2023-04-03 01:15:17,256 ----------------
2023-04-03 01:15:20,645   1   => 106   		Training 486 pattern with 92.08% 	Forward time: 	 3.29 sec
2023-04-03 01:15:20,645 			Loss:    2.051e-01    			Backward time: 	 0.10 sec 
2023-04-03 01:15:20,645 ADAM: Layer 0 -> dw_min:9.9854e-01  dw_max:1.0019e+00 lr:1.0000e-02
2023-04-03 01:15:20,645 ADAM: Layer 1 -> dw_min:9.9363e-01  dw_max:1.0054e+00 lr:1.0000e-02
2023-04-03 01:15:20,645 ADAM: Layer 2 -> dw_min:9.9221e-01  dw_max:1.0069e+00 lr:1.0000e-02
2023-04-03 01:15:20,645 ADAM: Layer 3 -> dw_min:9.9502e-01  dw_max:1.0039e+00 lr:1.0000e-02
2023-04-03 01:15:20,685 			Learning rate: weights:   1.000e-02    
2023-04-03 01:15:20,685 			Last test performance: 93.95%
2023-04-03 01:15:20,685 ----------------
2023-04-03 01:15:24,021   1   => 107   		Training 486 pattern with 94.38% 	Forward time: 	 3.24 sec
2023-04-03 01:15:24,021 			Loss:    1.621e-01    			Backward time: 	 0.09 sec 
2023-04-03 01:15:24,021 ADAM: Layer 0 -> dw_min:9.9834e-01  dw_max:1.0018e+00 lr:1.0000e-02
2023-04-03 01:15:24,021 ADAM: Layer 1 -> dw_min:9.9478e-01  dw_max:1.0055e+00 lr:1.0000e-02
2023-04-03 01:15:24,021 ADAM: Layer 2 -> dw_min:9.9294e-01  dw_max:1.0064e+00 lr:1.0000e-02
2023-04-03 01:15:24,021 ADAM: Layer 3 -> dw_min:9.9575e-01  dw_max:1.0038e+00 lr:1.0000e-02
2023-04-03 01:15:24,118 			Learning rate: weights:   1.000e-02    
2023-04-03 01:15:24,118 			Last test performance: 93.95%
2023-04-03 01:15:24,118 ----------------
2023-04-03 01:15:27,412   1   => 108   		Training 486 pattern with 93.75% 	Forward time: 	 3.19 sec
2023-04-03 01:15:27,412 			Loss:    1.568e-01    			Backward time: 	 0.09 sec 
2023-04-03 01:15:27,412 ADAM: Layer 0 -> dw_min:9.9798e-01  dw_max:1.0021e+00 lr:1.0000e-02
2023-04-03 01:15:27,412 ADAM: Layer 1 -> dw_min:9.9463e-01  dw_max:1.0068e+00 lr:1.0000e-02
2023-04-03 01:15:27,412 ADAM: Layer 2 -> dw_min:9.9261e-01  dw_max:1.0060e+00 lr:1.0000e-02
2023-04-03 01:15:27,413 ADAM: Layer 3 -> dw_min:9.9546e-01  dw_max:1.0048e+00 lr:1.0000e-02
2023-04-03 01:15:27,428 			Learning rate: weights:   1.000e-02    
2023-04-03 01:15:27,428 			Last test performance: 93.95%
2023-04-03 01:15:27,428 ----------------
2023-04-03 01:15:30,712   1   => 109   		Training 486 pattern with 93.12% 	Forward time: 	 3.18 sec
2023-04-03 01:15:30,712 			Loss:    1.731e-01    			Backward time: 	 0.09 sec 
2023-04-03 01:15:30,713 ADAM: Layer 0 -> dw_min:9.9820e-01  dw_max:1.0019e+00 lr:1.0000e-02
2023-04-03 01:15:30,713 ADAM: Layer 1 -> dw_min:9.9497e-01  dw_max:1.0064e+00 lr:1.0000e-02
2023-04-03 01:15:30,713 ADAM: Layer 2 -> dw_min:9.9277e-01  dw_max:1.0081e+00 lr:1.0000e-02
2023-04-03 01:15:30,713 ADAM: Layer 3 -> dw_min:9.9489e-01  dw_max:1.0058e+00 lr:1.0000e-02
2023-04-03 01:15:30,772 			Learning rate: weights:   1.000e-02    
2023-04-03 01:15:30,772 			Last test performance: 93.95%
2023-04-03 01:15:30,772 ----------------
2023-04-03 01:15:34,086   1   => 110   		Training 486 pattern with 96.04% 	Forward time: 	 3.21 sec
2023-04-03 01:15:34,086 			Loss:    1.200e-01    			Backward time: 	 0.10 sec 
2023-04-03 01:15:34,087 ADAM: Layer 0 -> dw_min:9.9838e-01  dw_max:1.0017e+00 lr:1.0000e-02
2023-04-03 01:15:34,087 ADAM: Layer 1 -> dw_min:9.9486e-01  dw_max:1.0050e+00 lr:1.0000e-02
2023-04-03 01:15:34,087 ADAM: Layer 2 -> dw_min:9.9286e-01  dw_max:1.0103e+00 lr:1.0000e-02
2023-04-03 01:15:34,087 ADAM: Layer 3 -> dw_min:9.9568e-01  dw_max:1.0064e+00 lr:1.0000e-02
2023-04-03 01:15:34,135 			Learning rate: weights:   1.000e-02    
2023-04-03 01:15:34,135 			Last test performance: 93.95%
2023-04-03 01:15:34,135 ----------------
2023-04-03 01:15:37,405   1   => 111   		Training 486 pattern with 96.04% 	Forward time: 	 3.17 sec
2023-04-03 01:15:37,405 			Loss:    1.022e-01    			Backward time: 	 0.10 sec 
2023-04-03 01:15:37,405 ADAM: Layer 0 -> dw_min:9.9842e-01  dw_max:1.0019e+00 lr:1.0000e-02
2023-04-03 01:15:37,405 ADAM: Layer 1 -> dw_min:9.9449e-01  dw_max:1.0048e+00 lr:1.0000e-02
2023-04-03 01:15:37,405 ADAM: Layer 2 -> dw_min:9.9371e-01  dw_max:1.0112e+00 lr:1.0000e-02
2023-04-03 01:15:37,405 ADAM: Layer 3 -> dw_min:9.9596e-01  dw_max:1.0056e+00 lr:1.0000e-02
2023-04-03 01:15:37,485 			Learning rate: weights:   1.000e-02    
2023-04-03 01:15:37,485 			Last test performance: 93.95%
2023-04-03 01:15:37,485 ----------------
2023-04-03 01:15:40,789   1   => 112   		Training 486 pattern with 93.96% 	Forward time: 	 3.20 sec
2023-04-03 01:15:40,789 			Loss:    1.549e-01    			Backward time: 	 0.09 sec 
2023-04-03 01:15:40,789 ADAM: Layer 0 -> dw_min:9.9847e-01  dw_max:1.0016e+00 lr:1.0000e-02
2023-04-03 01:15:40,789 ADAM: Layer 1 -> dw_min:9.9472e-01  dw_max:1.0054e+00 lr:1.0000e-02
2023-04-03 01:15:40,789 ADAM: Layer 2 -> dw_min:9.9282e-01  dw_max:1.0093e+00 lr:1.0000e-02
2023-04-03 01:15:40,790 ADAM: Layer 3 -> dw_min:9.9622e-01  dw_max:1.0070e+00 lr:1.0000e-02
2023-04-03 01:15:40,824 			Learning rate: weights:   1.000e-02    
2023-04-03 01:15:40,824 			Last test performance: 93.95%
2023-04-03 01:15:40,824 ----------------
2023-04-03 01:15:44,116   1   => 113   		Training 486 pattern with 94.38% 	Forward time: 	 3.19 sec
2023-04-03 01:15:44,116 			Loss:    1.494e-01    			Backward time: 	 0.09 sec 
2023-04-03 01:15:44,116 ADAM: Layer 0 -> dw_min:9.9862e-01  dw_max:1.0010e+00 lr:1.0000e-02
2023-04-03 01:15:44,117 ADAM: Layer 1 -> dw_min:9.9504e-01  dw_max:1.0053e+00 lr:1.0000e-02
2023-04-03 01:15:44,117 ADAM: Layer 2 -> dw_min:9.9270e-01  dw_max:1.0072e+00 lr:1.0000e-02
2023-04-03 01:15:44,117 ADAM: Layer 3 -> dw_min:9.9610e-01  dw_max:1.0062e+00 lr:1.0000e-02
2023-04-03 01:15:44,131 			Learning rate: weights:   1.000e-02    
2023-04-03 01:15:44,131 			Last test performance: 93.95%
2023-04-03 01:15:44,131 ----------------
2023-04-03 01:15:47,455   1   => 114   		Training 486 pattern with 94.38% 	Forward time: 	 3.22 sec
2023-04-03 01:15:47,455 			Loss:    1.466e-01    			Backward time: 	 0.09 sec 
2023-04-03 01:15:47,455 ADAM: Layer 0 -> dw_min:9.9815e-01  dw_max:1.0012e+00 lr:1.0000e-02
2023-04-03 01:15:47,456 ADAM: Layer 1 -> dw_min:9.9527e-01  dw_max:1.0054e+00 lr:1.0000e-02
2023-04-03 01:15:47,456 ADAM: Layer 2 -> dw_min:9.9313e-01  dw_max:1.0069e+00 lr:1.0000e-02
2023-04-03 01:15:47,456 ADAM: Layer 3 -> dw_min:9.9677e-01  dw_max:1.0050e+00 lr:1.0000e-02
2023-04-03 01:15:47,504 			Learning rate: weights:   1.000e-02    
2023-04-03 01:15:47,504 			Last test performance: 93.95%
2023-04-03 01:15:47,504 ----------------
2023-04-03 01:15:50,809   1   => 115   		Training 486 pattern with 93.33% 	Forward time: 	 3.20 sec
2023-04-03 01:15:50,809 			Loss:    1.694e-01    			Backward time: 	 0.10 sec 
2023-04-03 01:15:50,810 ADAM: Layer 0 -> dw_min:9.9759e-01  dw_max:1.0018e+00 lr:1.0000e-02
2023-04-03 01:15:50,810 ADAM: Layer 1 -> dw_min:9.9558e-01  dw_max:1.0057e+00 lr:1.0000e-02
2023-04-03 01:15:50,810 ADAM: Layer 2 -> dw_min:9.9131e-01  dw_max:1.0063e+00 lr:1.0000e-02
2023-04-03 01:15:50,810 ADAM: Layer 3 -> dw_min:9.9724e-01  dw_max:1.0044e+00 lr:1.0000e-02
2023-04-03 01:15:50,870 			Learning rate: weights:   1.000e-02    
2023-04-03 01:15:50,870 			Last test performance: 93.95%
2023-04-03 01:15:50,870 ----------------
2023-04-03 01:15:54,172   1   => 116   		Training 486 pattern with 93.33% 	Forward time: 	 3.20 sec
2023-04-03 01:15:54,172 			Loss:    1.585e-01    			Backward time: 	 0.10 sec 
2023-04-03 01:15:54,172 ADAM: Layer 0 -> dw_min:9.9794e-01  dw_max:1.0017e+00 lr:1.0000e-02
2023-04-03 01:15:54,172 ADAM: Layer 1 -> dw_min:9.9510e-01  dw_max:1.0057e+00 lr:1.0000e-02
2023-04-03 01:15:54,173 ADAM: Layer 2 -> dw_min:9.9174e-01  dw_max:1.0059e+00 lr:1.0000e-02
2023-04-03 01:15:54,173 ADAM: Layer 3 -> dw_min:9.9695e-01  dw_max:1.0039e+00 lr:1.0000e-02
2023-04-03 01:15:54,230 			Learning rate: weights:   1.000e-02    
2023-04-03 01:15:54,230 			Last test performance: 93.95%
2023-04-03 01:15:54,230 ----------------
2023-04-03 01:15:57,543   1   => 117   		Training 486 pattern with 93.54% 	Forward time: 	 3.21 sec
2023-04-03 01:15:57,543 			Loss:    1.564e-01    			Backward time: 	 0.09 sec 
2023-04-03 01:15:57,543 ADAM: Layer 0 -> dw_min:9.9832e-01  dw_max:1.0016e+00 lr:1.0000e-02
2023-04-03 01:15:57,543 ADAM: Layer 1 -> dw_min:9.9549e-01  dw_max:1.0056e+00 lr:1.0000e-02
2023-04-03 01:15:57,544 ADAM: Layer 2 -> dw_min:9.9226e-01  dw_max:1.0057e+00 lr:1.0000e-02
2023-04-03 01:15:57,544 ADAM: Layer 3 -> dw_min:9.9679e-01  dw_max:1.0037e+00 lr:1.0000e-02
2023-04-03 01:15:57,619 			Learning rate: weights:   1.000e-02    
2023-04-03 01:15:57,619 			Last test performance: 93.95%
2023-04-03 01:15:57,619 ----------------
2023-04-03 01:16:00,968   1   => 118   		Training 486 pattern with 92.71% 	Forward time: 	 3.25 sec
2023-04-03 01:16:00,968 			Loss:    1.862e-01    			Backward time: 	 0.09 sec 
2023-04-03 01:16:00,969 ADAM: Layer 0 -> dw_min:9.9836e-01  dw_max:1.0012e+00 lr:1.0000e-02
2023-04-03 01:16:00,969 ADAM: Layer 1 -> dw_min:9.9439e-01  dw_max:1.0065e+00 lr:1.0000e-02
2023-04-03 01:16:00,969 ADAM: Layer 2 -> dw_min:9.9202e-01  dw_max:1.0054e+00 lr:1.0000e-02
2023-04-03 01:16:00,969 ADAM: Layer 3 -> dw_min:9.9675e-01  dw_max:1.0039e+00 lr:1.0000e-02
2023-04-03 01:16:01,051 			Learning rate: weights:   1.000e-02    
2023-04-03 01:16:01,051 			Last test performance: 93.95%
2023-04-03 01:16:01,051 ----------------
2023-04-03 01:16:04,342   1   => 119   		Training 486 pattern with 94.38% 	Forward time: 	 3.19 sec
2023-04-03 01:16:04,342 			Loss:    1.455e-01    			Backward time: 	 0.10 sec 
2023-04-03 01:16:04,342 ADAM: Layer 0 -> dw_min:9.9889e-01  dw_max:1.0010e+00 lr:1.0000e-02
2023-04-03 01:16:04,342 ADAM: Layer 1 -> dw_min:9.9486e-01  dw_max:1.0061e+00 lr:1.0000e-02
2023-04-03 01:16:04,343 ADAM: Layer 2 -> dw_min:9.9258e-01  dw_max:1.0053e+00 lr:1.0000e-02
2023-04-03 01:16:04,343 ADAM: Layer 3 -> dw_min:9.9696e-01  dw_max:1.0035e+00 lr:1.0000e-02
2023-04-03 01:16:04,422 			Learning rate: weights:   1.000e-02    
2023-04-03 01:16:04,422 			Last test performance: 93.95%
2023-04-03 01:16:04,422 ----------------
2023-04-03 01:16:07,718   1   => 120   		Training 486 pattern with 94.17% 	Forward time: 	 3.20 sec
2023-04-03 01:16:07,718 			Loss:    1.685e-01    			Backward time: 	 0.09 sec 
2023-04-03 01:16:07,719 ADAM: Layer 0 -> dw_min:9.9873e-01  dw_max:1.0014e+00 lr:1.0000e-02
2023-04-03 01:16:07,719 ADAM: Layer 1 -> dw_min:9.9473e-01  dw_max:1.0066e+00 lr:1.0000e-02
2023-04-03 01:16:07,719 ADAM: Layer 2 -> dw_min:9.9282e-01  dw_max:1.0059e+00 lr:1.0000e-02
2023-04-03 01:16:07,719 ADAM: Layer 3 -> dw_min:9.9717e-01  dw_max:1.0032e+00 lr:1.0000e-02
2023-04-03 01:16:07,765 			Learning rate: weights:   1.000e-02    
2023-04-03 01:16:07,765 			Last test performance: 93.95%
2023-04-03 01:16:07,765 ----------------
2023-04-03 01:16:11,064   1   => 121   		Training 486 pattern with 93.75% 	Forward time: 	 3.20 sec
2023-04-03 01:16:11,064 			Loss:    1.435e-01    			Backward time: 	 0.09 sec 
2023-04-03 01:16:11,065 ADAM: Layer 0 -> dw_min:9.9884e-01  dw_max:1.0014e+00 lr:1.0000e-02
2023-04-03 01:16:11,065 ADAM: Layer 1 -> dw_min:9.9487e-01  dw_max:1.0062e+00 lr:1.0000e-02
2023-04-03 01:16:11,065 ADAM: Layer 2 -> dw_min:9.9106e-01  dw_max:1.0071e+00 lr:1.0000e-02
2023-04-03 01:16:11,065 ADAM: Layer 3 -> dw_min:9.9669e-01  dw_max:1.0031e+00 lr:1.0000e-02
2023-04-03 01:16:11,080 			Learning rate: weights:   1.000e-02    
2023-04-03 01:16:11,081 			Last test performance: 93.95%
2023-04-03 01:16:11,081 ----------------
2023-04-03 01:16:14,330   1   => 122   		Training 486 pattern with 93.54% 	Forward time: 	 3.15 sec
2023-04-03 01:16:14,330 			Loss:    1.578e-01    			Backward time: 	 0.10 sec 
2023-04-03 01:16:14,331 ADAM: Layer 0 -> dw_min:9.9773e-01  dw_max:1.0014e+00 lr:1.0000e-02
2023-04-03 01:16:14,331 ADAM: Layer 1 -> dw_min:9.9524e-01  dw_max:1.0071e+00 lr:1.0000e-02
2023-04-03 01:16:14,331 ADAM: Layer 2 -> dw_min:9.9162e-01  dw_max:1.0074e+00 lr:1.0000e-02
2023-04-03 01:16:14,331 ADAM: Layer 3 -> dw_min:9.9687e-01  dw_max:1.0047e+00 lr:1.0000e-02
2023-04-03 01:16:14,405 			Learning rate: weights:   1.000e-02    
2023-04-03 01:16:14,405 			Last test performance: 93.95%
2023-04-03 01:16:14,405 ----------------
2023-04-03 01:16:17,716   1   => 123   		Training 486 pattern with 94.17% 	Forward time: 	 3.21 sec
2023-04-03 01:16:17,717 			Loss:    1.372e-01    			Backward time: 	 0.10 sec 
2023-04-03 01:16:17,717 ADAM: Layer 0 -> dw_min:9.9777e-01  dw_max:1.0014e+00 lr:1.0000e-02
2023-04-03 01:16:17,717 ADAM: Layer 1 -> dw_min:9.9440e-01  dw_max:1.0067e+00 lr:1.0000e-02
2023-04-03 01:16:17,717 ADAM: Layer 2 -> dw_min:9.9243e-01  dw_max:1.0086e+00 lr:1.0000e-02
2023-04-03 01:16:17,717 ADAM: Layer 3 -> dw_min:9.9679e-01  dw_max:1.0042e+00 lr:1.0000e-02
2023-04-03 01:16:17,732 			Learning rate: weights:   1.000e-02    
2023-04-03 01:16:17,732 			Last test performance: 93.95%
2023-04-03 01:16:17,732 ----------------
2023-04-03 01:16:21,011   1   => 124   		Training 486 pattern with 93.12% 	Forward time: 	 3.18 sec
2023-04-03 01:16:21,011 			Loss:    1.811e-01    			Backward time: 	 0.09 sec 
2023-04-03 01:16:21,011 ADAM: Layer 0 -> dw_min:9.9821e-01  dw_max:1.0012e+00 lr:1.0000e-02
2023-04-03 01:16:21,011 ADAM: Layer 1 -> dw_min:9.9439e-01  dw_max:1.0061e+00 lr:1.0000e-02
2023-04-03 01:16:21,012 ADAM: Layer 2 -> dw_min:9.9254e-01  dw_max:1.0077e+00 lr:1.0000e-02
2023-04-03 01:16:21,012 ADAM: Layer 3 -> dw_min:9.9670e-01  dw_max:1.0045e+00 lr:1.0000e-02
2023-04-03 01:16:21,028 
2023-04-03 01:16:21,028 Testing:
2023-04-03 01:16:21,180 		24 of 10000 with 91.67% 	 Time used:  0.15 sec
2023-04-03 01:16:21,338 		48 of 10000 with 91.67% 	 Time used:  0.16 sec
2023-04-03 01:16:21,503 		72 of 10000 with 94.44% 	 Time used:  0.17 sec
2023-04-03 01:16:21,669 		96 of 10000 with 94.79% 	 Time used:  0.17 sec
2023-04-03 01:16:21,821 		120 of 10000 with 95.00% 	 Time used:  0.15 sec
2023-04-03 01:16:21,984 		144 of 10000 with 94.44% 	 Time used:  0.16 sec
2023-04-03 01:16:22,144 		168 of 10000 with 94.64% 	 Time used:  0.16 sec
2023-04-03 01:16:22,306 		192 of 10000 with 95.31% 	 Time used:  0.16 sec
2023-04-03 01:16:22,469 		216 of 10000 with 95.83% 	 Time used:  0.16 sec
2023-04-03 01:16:22,635 		240 of 10000 with 95.83% 	 Time used:  0.17 sec
2023-04-03 01:16:22,795 		264 of 10000 with 95.83% 	 Time used:  0.16 sec
2023-04-03 01:16:22,951 		288 of 10000 with 95.14% 	 Time used:  0.16 sec
2023-04-03 01:16:23,111 		312 of 10000 with 95.19% 	 Time used:  0.16 sec
2023-04-03 01:16:23,273 		336 of 10000 with 95.24% 	 Time used:  0.16 sec
2023-04-03 01:16:23,432 		360 of 10000 with 94.72% 	 Time used:  0.16 sec
2023-04-03 01:16:23,592 		384 of 10000 with 94.27% 	 Time used:  0.16 sec
2023-04-03 01:16:23,753 		408 of 10000 with 94.61% 	 Time used:  0.16 sec
2023-04-03 01:16:23,916 		432 of 10000 with 94.91% 	 Time used:  0.16 sec
2023-04-03 01:16:24,075 		456 of 10000 with 94.08% 	 Time used:  0.16 sec
2023-04-03 01:16:24,230 		480 of 10000 with 94.38% 	 Time used:  0.15 sec
2023-04-03 01:16:24,396 		504 of 10000 with 94.25% 	 Time used:  0.17 sec
2023-04-03 01:16:24,563 		528 of 10000 with 94.32% 	 Time used:  0.17 sec
2023-04-03 01:16:24,725 		552 of 10000 with 94.38% 	 Time used:  0.16 sec
2023-04-03 01:16:24,889 		576 of 10000 with 94.27% 	 Time used:  0.16 sec
2023-04-03 01:16:25,047 		600 of 10000 with 94.33% 	 Time used:  0.16 sec
2023-04-03 01:16:25,212 		624 of 10000 with 94.55% 	 Time used:  0.16 sec
2023-04-03 01:16:25,365 		648 of 10000 with 94.75% 	 Time used:  0.15 sec
2023-04-03 01:16:25,531 		672 of 10000 with 94.94% 	 Time used:  0.17 sec
2023-04-03 01:16:25,693 		696 of 10000 with 94.97% 	 Time used:  0.16 sec
2023-04-03 01:16:25,862 		720 of 10000 with 95.00% 	 Time used:  0.17 sec
2023-04-03 01:16:26,018 		744 of 10000 with 95.03% 	 Time used:  0.16 sec
2023-04-03 01:16:26,175 		768 of 10000 with 94.92% 	 Time used:  0.16 sec
2023-04-03 01:16:26,345 		792 of 10000 with 95.08% 	 Time used:  0.17 sec
2023-04-03 01:16:26,511 		816 of 10000 with 95.10% 	 Time used:  0.17 sec
2023-04-03 01:16:26,670 		840 of 10000 with 95.12% 	 Time used:  0.16 sec
2023-04-03 01:16:26,841 		864 of 10000 with 95.14% 	 Time used:  0.17 sec
2023-04-03 01:16:27,012 		888 of 10000 with 95.16% 	 Time used:  0.17 sec
2023-04-03 01:16:27,175 		912 of 10000 with 95.07% 	 Time used:  0.16 sec
2023-04-03 01:16:27,333 		936 of 10000 with 95.09% 	 Time used:  0.16 sec
2023-04-03 01:16:27,500 		960 of 10000 with 95.21% 	 Time used:  0.17 sec
2023-04-03 01:16:27,659 		984 of 10000 with 95.33% 	 Time used:  0.16 sec
2023-04-03 01:16:27,817 		1008 of 10000 with 95.44% 	 Time used:  0.16 sec
2023-04-03 01:16:27,982 		1032 of 10000 with 95.35% 	 Time used:  0.16 sec
2023-04-03 01:16:28,149 		1056 of 10000 with 95.08% 	 Time used:  0.17 sec
2023-04-03 01:16:28,307 		1080 of 10000 with 95.00% 	 Time used:  0.16 sec
2023-04-03 01:16:28,467 		1104 of 10000 with 95.11% 	 Time used:  0.16 sec
2023-04-03 01:16:28,631 		1128 of 10000 with 95.21% 	 Time used:  0.16 sec
2023-04-03 01:16:28,790 		1152 of 10000 with 95.23% 	 Time used:  0.16 sec
2023-04-03 01:16:28,952 		1176 of 10000 with 95.32% 	 Time used:  0.16 sec
2023-04-03 01:16:29,108 		1200 of 10000 with 95.42% 	 Time used:  0.16 sec
2023-04-03 01:16:29,267 		1224 of 10000 with 95.42% 	 Time used:  0.16 sec
2023-04-03 01:16:29,433 		1248 of 10000 with 95.43% 	 Time used:  0.16 sec
2023-04-03 01:16:29,593 		1272 of 10000 with 95.52% 	 Time used:  0.16 sec
2023-04-03 01:16:29,755 		1296 of 10000 with 95.60% 	 Time used:  0.16 sec
2023-04-03 01:16:29,917 		1320 of 10000 with 95.68% 	 Time used:  0.16 sec
2023-04-03 01:16:30,085 		1344 of 10000 with 95.76% 	 Time used:  0.17 sec
2023-04-03 01:16:30,249 		1368 of 10000 with 95.76% 	 Time used:  0.16 sec
2023-04-03 01:16:30,417 		1392 of 10000 with 95.76% 	 Time used:  0.17 sec
2023-04-03 01:16:30,572 		1416 of 10000 with 95.83% 	 Time used:  0.16 sec
2023-04-03 01:16:30,733 		1440 of 10000 with 95.90% 	 Time used:  0.16 sec
2023-04-03 01:16:30,889 		1464 of 10000 with 95.90% 	 Time used:  0.16 sec
2023-04-03 01:16:31,060 		1488 of 10000 with 95.90% 	 Time used:  0.17 sec
2023-04-03 01:16:31,231 		1512 of 10000 with 95.97% 	 Time used:  0.17 sec
2023-04-03 01:16:31,389 		1536 of 10000 with 95.90% 	 Time used:  0.16 sec
2023-04-03 01:16:31,554 		1560 of 10000 with 95.90% 	 Time used:  0.16 sec
2023-04-03 01:16:31,714 		1584 of 10000 with 95.77% 	 Time used:  0.16 sec
2023-04-03 01:16:31,873 		1608 of 10000 with 95.83% 	 Time used:  0.16 sec
2023-04-03 01:16:32,037 		1632 of 10000 with 95.89% 	 Time used:  0.16 sec
2023-04-03 01:16:32,197 		1656 of 10000 with 95.95% 	 Time used:  0.16 sec
2023-04-03 01:16:32,354 		1680 of 10000 with 95.95% 	 Time used:  0.16 sec
2023-04-03 01:16:32,520 		1704 of 10000 with 96.01% 	 Time used:  0.17 sec
2023-04-03 01:16:32,682 		1728 of 10000 with 95.95% 	 Time used:  0.16 sec
2023-04-03 01:16:32,834 		1752 of 10000 with 95.95% 	 Time used:  0.15 sec
2023-04-03 01:16:32,995 		1776 of 10000 with 95.95% 	 Time used:  0.16 sec
2023-04-03 01:16:33,162 		1800 of 10000 with 95.94% 	 Time used:  0.17 sec
2023-04-03 01:16:33,329 		1824 of 10000 with 95.89% 	 Time used:  0.17 sec
2023-04-03 01:16:33,488 		1848 of 10000 with 95.78% 	 Time used:  0.16 sec
2023-04-03 01:16:33,641 		1872 of 10000 with 95.78% 	 Time used:  0.15 sec
2023-04-03 01:16:33,807 		1896 of 10000 with 95.83% 	 Time used:  0.17 sec
2023-04-03 01:16:33,973 		1920 of 10000 with 95.89% 	 Time used:  0.17 sec
2023-04-03 01:16:34,128 		1944 of 10000 with 95.83% 	 Time used:  0.15 sec
2023-04-03 01:16:34,284 		1968 of 10000 with 95.73% 	 Time used:  0.16 sec
2023-04-03 01:16:34,454 		1992 of 10000 with 95.73% 	 Time used:  0.17 sec
2023-04-03 01:16:34,627 		2016 of 10000 with 95.78% 	 Time used:  0.17 sec
2023-04-03 01:16:34,799 		2040 of 10000 with 95.78% 	 Time used:  0.17 sec
2023-04-03 01:16:34,959 		2064 of 10000 with 95.78% 	 Time used:  0.16 sec
2023-04-03 01:16:35,121 		2088 of 10000 with 95.83% 	 Time used:  0.16 sec
2023-04-03 01:16:35,278 		2112 of 10000 with 95.83% 	 Time used:  0.16 sec
2023-04-03 01:16:35,436 		2136 of 10000 with 95.88% 	 Time used:  0.16 sec
2023-04-03 01:16:35,597 		2160 of 10000 with 95.88% 	 Time used:  0.16 sec
2023-04-03 01:16:35,764 		2184 of 10000 with 95.92% 	 Time used:  0.17 sec
2023-04-03 01:16:35,937 		2208 of 10000 with 95.97% 	 Time used:  0.17 sec
2023-04-03 01:16:36,099 		2232 of 10000 with 95.92% 	 Time used:  0.16 sec
2023-04-03 01:16:36,260 		2256 of 10000 with 95.97% 	 Time used:  0.16 sec
2023-04-03 01:16:36,420 		2280 of 10000 with 95.96% 	 Time used:  0.16 sec
2023-04-03 01:16:36,589 		2304 of 10000 with 96.01% 	 Time used:  0.17 sec
2023-04-03 01:16:36,760 		2328 of 10000 with 95.96% 	 Time used:  0.17 sec
2023-04-03 01:16:36,922 		2352 of 10000 with 95.96% 	 Time used:  0.16 sec
2023-04-03 01:16:37,087 		2376 of 10000 with 95.92% 	 Time used:  0.16 sec
2023-04-03 01:16:37,248 		2400 of 10000 with 95.92% 	 Time used:  0.16 sec
2023-04-03 01:16:37,417 		2424 of 10000 with 95.87% 	 Time used:  0.17 sec
2023-04-03 01:16:37,569 		2448 of 10000 with 95.92% 	 Time used:  0.15 sec
2023-04-03 01:16:37,728 		2472 of 10000 with 95.95% 	 Time used:  0.16 sec
2023-04-03 01:16:37,883 		2496 of 10000 with 95.99% 	 Time used:  0.15 sec
2023-04-03 01:16:38,058 		2520 of 10000 with 96.03% 	 Time used:  0.17 sec
2023-04-03 01:16:38,216 		2544 of 10000 with 96.07% 	 Time used:  0.16 sec
2023-04-03 01:16:38,387 		2568 of 10000 with 96.07% 	 Time used:  0.17 sec
2023-04-03 01:16:38,551 		2592 of 10000 with 96.06% 	 Time used:  0.16 sec
2023-04-03 01:16:38,713 		2616 of 10000 with 96.06% 	 Time used:  0.16 sec
2023-04-03 01:16:38,876 		2640 of 10000 with 96.06% 	 Time used:  0.16 sec
2023-04-03 01:16:39,042 		2664 of 10000 with 96.10% 	 Time used:  0.16 sec
2023-04-03 01:16:39,210 		2688 of 10000 with 96.06% 	 Time used:  0.17 sec
2023-04-03 01:16:39,381 		2712 of 10000 with 96.09% 	 Time used:  0.17 sec
2023-04-03 01:16:39,551 		2736 of 10000 with 96.13% 	 Time used:  0.17 sec
2023-04-03 01:16:39,709 		2760 of 10000 with 96.12% 	 Time used:  0.16 sec
2023-04-03 01:16:39,871 		2784 of 10000 with 96.08% 	 Time used:  0.16 sec
2023-04-03 01:16:40,024 		2808 of 10000 with 96.12% 	 Time used:  0.15 sec
2023-04-03 01:16:40,183 		2832 of 10000 with 96.08% 	 Time used:  0.16 sec
2023-04-03 01:16:40,346 		2856 of 10000 with 96.11% 	 Time used:  0.16 sec
2023-04-03 01:16:40,526 		2880 of 10000 with 96.11% 	 Time used:  0.18 sec
2023-04-03 01:16:40,686 		2904 of 10000 with 96.04% 	 Time used:  0.16 sec
2023-04-03 01:16:40,858 		2928 of 10000 with 96.04% 	 Time used:  0.17 sec
2023-04-03 01:16:41,029 		2952 of 10000 with 96.00% 	 Time used:  0.17 sec
2023-04-03 01:16:41,195 		2976 of 10000 with 96.03% 	 Time used:  0.17 sec
2023-04-03 01:16:41,367 		3000 of 10000 with 96.03% 	 Time used:  0.17 sec
2023-04-03 01:16:41,531 		3024 of 10000 with 96.06% 	 Time used:  0.16 sec
2023-04-03 01:16:41,696 		3048 of 10000 with 96.06% 	 Time used:  0.16 sec
2023-04-03 01:16:41,856 		3072 of 10000 with 96.09% 	 Time used:  0.16 sec
2023-04-03 01:16:42,024 		3096 of 10000 with 96.06% 	 Time used:  0.17 sec
2023-04-03 01:16:42,187 		3120 of 10000 with 96.03% 	 Time used:  0.16 sec
2023-04-03 01:16:42,347 		3144 of 10000 with 96.02% 	 Time used:  0.16 sec
2023-04-03 01:16:42,518 		3168 of 10000 with 96.02% 	 Time used:  0.17 sec
2023-04-03 01:16:42,674 		3192 of 10000 with 96.02% 	 Time used:  0.16 sec
2023-04-03 01:16:42,832 		3216 of 10000 with 95.99% 	 Time used:  0.16 sec
2023-04-03 01:16:43,005 		3240 of 10000 with 95.96% 	 Time used:  0.17 sec
2023-04-03 01:16:43,178 		3264 of 10000 with 95.99% 	 Time used:  0.17 sec
2023-04-03 01:16:43,337 		3288 of 10000 with 95.89% 	 Time used:  0.16 sec
2023-04-03 01:16:43,497 		3312 of 10000 with 95.92% 	 Time used:  0.16 sec
2023-04-03 01:16:43,654 		3336 of 10000 with 95.92% 	 Time used:  0.16 sec
2023-04-03 01:16:43,816 		3360 of 10000 with 95.95% 	 Time used:  0.16 sec
2023-04-03 01:16:43,982 		3384 of 10000 with 95.95% 	 Time used:  0.17 sec
2023-04-03 01:16:44,142 		3408 of 10000 with 95.95% 	 Time used:  0.16 sec
2023-04-03 01:16:44,309 		3432 of 10000 with 95.98% 	 Time used:  0.17 sec
2023-04-03 01:16:44,477 		3456 of 10000 with 95.98% 	 Time used:  0.17 sec
2023-04-03 01:16:44,635 		3480 of 10000 with 95.98% 	 Time used:  0.16 sec
2023-04-03 01:16:44,792 		3504 of 10000 with 95.98% 	 Time used:  0.16 sec
2023-04-03 01:16:44,952 		3528 of 10000 with 96.00% 	 Time used:  0.16 sec
2023-04-03 01:16:45,123 		3552 of 10000 with 96.00% 	 Time used:  0.17 sec
2023-04-03 01:16:45,289 		3576 of 10000 with 96.00% 	 Time used:  0.17 sec
2023-04-03 01:16:45,445 		3600 of 10000 with 95.97% 	 Time used:  0.16 sec
2023-04-03 01:16:45,606 		3624 of 10000 with 95.97% 	 Time used:  0.16 sec
2023-04-03 01:16:45,764 		3648 of 10000 with 95.97% 	 Time used:  0.16 sec
2023-04-03 01:16:45,926 		3672 of 10000 with 96.00% 	 Time used:  0.16 sec
2023-04-03 01:16:46,090 		3696 of 10000 with 95.97% 	 Time used:  0.16 sec
2023-04-03 01:16:46,256 		3720 of 10000 with 95.94% 	 Time used:  0.17 sec
2023-04-03 01:16:46,428 		3744 of 10000 with 95.91% 	 Time used:  0.17 sec
2023-04-03 01:16:46,587 		3768 of 10000 with 95.91% 	 Time used:  0.16 sec
2023-04-03 01:16:46,749 		3792 of 10000 with 95.94% 	 Time used:  0.16 sec
2023-04-03 01:16:46,902 		3816 of 10000 with 95.91% 	 Time used:  0.15 sec
2023-04-03 01:16:47,066 		3840 of 10000 with 95.94% 	 Time used:  0.16 sec
2023-04-03 01:16:47,225 		3864 of 10000 with 95.94% 	 Time used:  0.16 sec
2023-04-03 01:16:47,384 		3888 of 10000 with 95.96% 	 Time used:  0.16 sec
2023-04-03 01:16:47,550 		3912 of 10000 with 95.99% 	 Time used:  0.17 sec
2023-04-03 01:16:47,706 		3936 of 10000 with 95.99% 	 Time used:  0.16 sec
2023-04-03 01:16:47,865 		3960 of 10000 with 95.93% 	 Time used:  0.16 sec
2023-04-03 01:16:48,028 		3984 of 10000 with 95.93% 	 Time used:  0.16 sec
2023-04-03 01:16:48,188 		4008 of 10000 with 95.93% 	 Time used:  0.16 sec
2023-04-03 01:16:48,357 		4032 of 10000 with 95.91% 	 Time used:  0.17 sec
2023-04-03 01:16:48,526 		4056 of 10000 with 95.91% 	 Time used:  0.17 sec
2023-04-03 01:16:48,688 		4080 of 10000 with 95.93% 	 Time used:  0.16 sec
2023-04-03 01:16:48,853 		4104 of 10000 with 95.93% 	 Time used:  0.17 sec
2023-04-03 01:16:49,020 		4128 of 10000 with 95.91% 	 Time used:  0.17 sec
2023-04-03 01:16:49,184 		4152 of 10000 with 95.93% 	 Time used:  0.16 sec
2023-04-03 01:16:49,350 		4176 of 10000 with 95.95% 	 Time used:  0.17 sec
2023-04-03 01:16:49,509 		4200 of 10000 with 95.95% 	 Time used:  0.16 sec
2023-04-03 01:16:49,677 		4224 of 10000 with 95.98% 	 Time used:  0.17 sec
2023-04-03 01:16:49,835 		4248 of 10000 with 96.00% 	 Time used:  0.16 sec
2023-04-03 01:16:50,004 		4272 of 10000 with 95.97% 	 Time used:  0.17 sec
2023-04-03 01:16:50,165 		4296 of 10000 with 95.95% 	 Time used:  0.16 sec
2023-04-03 01:16:50,327 		4320 of 10000 with 95.97% 	 Time used:  0.16 sec
2023-04-03 01:16:50,489 		4344 of 10000 with 95.95% 	 Time used:  0.16 sec
2023-04-03 01:16:50,648 		4368 of 10000 with 95.97% 	 Time used:  0.16 sec
2023-04-03 01:16:50,809 		4392 of 10000 with 95.97% 	 Time used:  0.16 sec
2023-04-03 01:16:50,965 		4416 of 10000 with 95.95% 	 Time used:  0.16 sec
2023-04-03 01:16:51,135 		4440 of 10000 with 95.88% 	 Time used:  0.17 sec
2023-04-03 01:16:51,299 		4464 of 10000 with 95.90% 	 Time used:  0.16 sec
2023-04-03 01:16:51,457 		4488 of 10000 with 95.90% 	 Time used:  0.16 sec
2023-04-03 01:16:51,616 		4512 of 10000 with 95.88% 	 Time used:  0.16 sec
2023-04-03 01:16:51,794 		4536 of 10000 with 95.83% 	 Time used:  0.18 sec
2023-04-03 01:16:51,957 		4560 of 10000 with 95.83% 	 Time used:  0.16 sec
2023-04-03 01:16:52,109 		4584 of 10000 with 95.86% 	 Time used:  0.15 sec
2023-04-03 01:16:52,270 		4608 of 10000 with 95.81% 	 Time used:  0.16 sec
2023-04-03 01:16:52,434 		4632 of 10000 with 95.83% 	 Time used:  0.16 sec
2023-04-03 01:16:52,588 		4656 of 10000 with 95.79% 	 Time used:  0.15 sec
2023-04-03 01:16:52,747 		4680 of 10000 with 95.81% 	 Time used:  0.16 sec
2023-04-03 01:16:52,915 		4704 of 10000 with 95.81% 	 Time used:  0.17 sec
2023-04-03 01:16:53,079 		4728 of 10000 with 95.83% 	 Time used:  0.16 sec
2023-04-03 01:16:53,248 		4752 of 10000 with 95.85% 	 Time used:  0.17 sec
2023-04-03 01:16:53,422 		4776 of 10000 with 95.85% 	 Time used:  0.17 sec
2023-04-03 01:16:53,585 		4800 of 10000 with 95.85% 	 Time used:  0.16 sec
2023-04-03 01:16:53,754 		4824 of 10000 with 95.85% 	 Time used:  0.17 sec
2023-04-03 01:16:53,920 		4848 of 10000 with 95.83% 	 Time used:  0.17 sec
2023-04-03 01:16:54,085 		4872 of 10000 with 95.85% 	 Time used:  0.16 sec
2023-04-03 01:16:54,250 		4896 of 10000 with 95.87% 	 Time used:  0.16 sec
2023-04-03 01:16:54,412 		4920 of 10000 with 95.89% 	 Time used:  0.16 sec
2023-04-03 01:16:54,566 		4944 of 10000 with 95.91% 	 Time used:  0.15 sec
2023-04-03 01:16:54,733 		4968 of 10000 with 95.91% 	 Time used:  0.17 sec
2023-04-03 01:16:54,899 		4992 of 10000 with 95.87% 	 Time used:  0.17 sec
2023-04-03 01:16:55,070 		5016 of 10000 with 95.87% 	 Time used:  0.17 sec
2023-04-03 01:16:55,247 		5040 of 10000 with 95.87% 	 Time used:  0.18 sec
2023-04-03 01:16:55,410 		5064 of 10000 with 95.87% 	 Time used:  0.16 sec
2023-04-03 01:16:55,572 		5088 of 10000 with 95.89% 	 Time used:  0.16 sec
2023-04-03 01:16:55,730 		5112 of 10000 with 95.91% 	 Time used:  0.16 sec
2023-04-03 01:16:55,901 		5136 of 10000 with 95.89% 	 Time used:  0.17 sec
2023-04-03 01:16:56,063 		5160 of 10000 with 95.89% 	 Time used:  0.16 sec
2023-04-03 01:16:56,228 		5184 of 10000 with 95.89% 	 Time used:  0.16 sec
2023-04-03 01:16:56,392 		5208 of 10000 with 95.91% 	 Time used:  0.16 sec
2023-04-03 01:16:56,560 		5232 of 10000 with 95.93% 	 Time used:  0.17 sec
2023-04-03 01:16:56,719 		5256 of 10000 with 95.91% 	 Time used:  0.16 sec
2023-04-03 01:16:56,875 		5280 of 10000 with 95.93% 	 Time used:  0.16 sec
2023-04-03 01:16:57,032 		5304 of 10000 with 95.93% 	 Time used:  0.16 sec
2023-04-03 01:16:57,194 		5328 of 10000 with 95.95% 	 Time used:  0.16 sec
2023-04-03 01:16:57,351 		5352 of 10000 with 95.96% 	 Time used:  0.16 sec
2023-04-03 01:16:57,514 		5376 of 10000 with 95.94% 	 Time used:  0.16 sec
2023-04-03 01:16:57,684 		5400 of 10000 with 95.94% 	 Time used:  0.17 sec
2023-04-03 01:16:57,854 		5424 of 10000 with 95.94% 	 Time used:  0.17 sec
2023-04-03 01:16:58,017 		5448 of 10000 with 95.94% 	 Time used:  0.16 sec
2023-04-03 01:16:58,183 		5472 of 10000 with 95.94% 	 Time used:  0.17 sec
2023-04-03 01:16:58,349 		5496 of 10000 with 95.94% 	 Time used:  0.17 sec
2023-04-03 01:16:58,520 		5520 of 10000 with 95.94% 	 Time used:  0.17 sec
2023-04-03 01:16:58,689 		5544 of 10000 with 95.92% 	 Time used:  0.17 sec
2023-04-03 01:16:58,851 		5568 of 10000 with 95.92% 	 Time used:  0.16 sec
2023-04-03 01:16:59,008 		5592 of 10000 with 95.90% 	 Time used:  0.16 sec
2023-04-03 01:16:59,167 		5616 of 10000 with 95.92% 	 Time used:  0.16 sec
2023-04-03 01:16:59,322 		5640 of 10000 with 95.92% 	 Time used:  0.15 sec
2023-04-03 01:16:59,484 		5664 of 10000 with 95.92% 	 Time used:  0.16 sec
2023-04-03 01:16:59,651 		5688 of 10000 with 95.92% 	 Time used:  0.17 sec
2023-04-03 01:16:59,812 		5712 of 10000 with 95.94% 	 Time used:  0.16 sec
2023-04-03 01:16:59,983 		5736 of 10000 with 95.92% 	 Time used:  0.17 sec
2023-04-03 01:17:00,154 		5760 of 10000 with 95.92% 	 Time used:  0.17 sec
2023-04-03 01:17:00,316 		5784 of 10000 with 95.94% 	 Time used:  0.16 sec
2023-04-03 01:17:00,479 		5808 of 10000 with 95.90% 	 Time used:  0.16 sec
2023-04-03 01:17:00,636 		5832 of 10000 with 95.88% 	 Time used:  0.16 sec
2023-04-03 01:17:00,803 		5856 of 10000 with 95.85% 	 Time used:  0.17 sec
2023-04-03 01:17:00,958 		5880 of 10000 with 95.85% 	 Time used:  0.16 sec
2023-04-03 01:17:01,122 		5904 of 10000 with 95.87% 	 Time used:  0.16 sec
2023-04-03 01:17:01,293 		5928 of 10000 with 95.88% 	 Time used:  0.17 sec
2023-04-03 01:17:01,454 		5952 of 10000 with 95.90% 	 Time used:  0.16 sec
2023-04-03 01:17:01,618 		5976 of 10000 with 95.92% 	 Time used:  0.16 sec
2023-04-03 01:17:01,786 		6000 of 10000 with 95.93% 	 Time used:  0.17 sec
2023-04-03 01:17:01,940 		6024 of 10000 with 95.95% 	 Time used:  0.15 sec
2023-04-03 01:17:02,093 		6048 of 10000 with 95.92% 	 Time used:  0.15 sec
2023-04-03 01:17:02,256 		6072 of 10000 with 95.93% 	 Time used:  0.16 sec
2023-04-03 01:17:02,412 		6096 of 10000 with 95.88% 	 Time used:  0.16 sec
2023-04-03 01:17:02,567 		6120 of 10000 with 95.87% 	 Time used:  0.15 sec
2023-04-03 01:17:02,729 		6144 of 10000 with 95.88% 	 Time used:  0.16 sec
2023-04-03 01:17:02,887 		6168 of 10000 with 95.90% 	 Time used:  0.16 sec
2023-04-03 01:17:03,057 		6192 of 10000 with 95.88% 	 Time used:  0.17 sec
2023-04-03 01:17:03,226 		6216 of 10000 with 95.88% 	 Time used:  0.17 sec
2023-04-03 01:17:03,395 		6240 of 10000 with 95.90% 	 Time used:  0.17 sec
2023-04-03 01:17:03,561 		6264 of 10000 with 95.91% 	 Time used:  0.17 sec
2023-04-03 01:17:03,722 		6288 of 10000 with 95.93% 	 Time used:  0.16 sec
2023-04-03 01:17:03,878 		6312 of 10000 with 95.93% 	 Time used:  0.16 sec
2023-04-03 01:17:04,042 		6336 of 10000 with 95.94% 	 Time used:  0.16 sec
2023-04-03 01:17:04,195 		6360 of 10000 with 95.93% 	 Time used:  0.15 sec
2023-04-03 01:17:04,351 		6384 of 10000 with 95.90% 	 Time used:  0.16 sec
2023-04-03 01:17:04,526 		6408 of 10000 with 95.90% 	 Time used:  0.17 sec
2023-04-03 01:17:04,695 		6432 of 10000 with 95.91% 	 Time used:  0.17 sec
2023-04-03 01:17:04,860 		6456 of 10000 with 95.93% 	 Time used:  0.16 sec
2023-04-03 01:17:05,022 		6480 of 10000 with 95.93% 	 Time used:  0.16 sec
2023-04-03 01:17:05,189 		6504 of 10000 with 95.93% 	 Time used:  0.17 sec
2023-04-03 01:17:05,350 		6528 of 10000 with 95.93% 	 Time used:  0.16 sec
2023-04-03 01:17:05,512 		6552 of 10000 with 95.91% 	 Time used:  0.16 sec
2023-04-03 01:17:05,677 		6576 of 10000 with 95.91% 	 Time used:  0.16 sec
2023-04-03 01:17:05,849 		6600 of 10000 with 95.92% 	 Time used:  0.17 sec
2023-04-03 01:17:06,006 		6624 of 10000 with 95.92% 	 Time used:  0.16 sec
2023-04-03 01:17:06,168 		6648 of 10000 with 95.91% 	 Time used:  0.16 sec
2023-04-03 01:17:06,331 		6672 of 10000 with 95.91% 	 Time used:  0.16 sec
2023-04-03 01:17:06,503 		6696 of 10000 with 95.92% 	 Time used:  0.17 sec
2023-04-03 01:17:06,672 		6720 of 10000 with 95.92% 	 Time used:  0.17 sec
2023-04-03 01:17:06,837 		6744 of 10000 with 95.89% 	 Time used:  0.16 sec
2023-04-03 01:17:06,996 		6768 of 10000 with 95.86% 	 Time used:  0.16 sec
2023-04-03 01:17:07,161 		6792 of 10000 with 95.86% 	 Time used:  0.16 sec
2023-04-03 01:17:07,316 		6816 of 10000 with 95.88% 	 Time used:  0.15 sec
2023-04-03 01:17:07,473 		6840 of 10000 with 95.89% 	 Time used:  0.16 sec
2023-04-03 01:17:07,639 		6864 of 10000 with 95.91% 	 Time used:  0.17 sec
2023-04-03 01:17:07,805 		6888 of 10000 with 95.92% 	 Time used:  0.17 sec
2023-04-03 01:17:07,968 		6912 of 10000 with 95.91% 	 Time used:  0.16 sec
2023-04-03 01:17:08,129 		6936 of 10000 with 95.91% 	 Time used:  0.16 sec
2023-04-03 01:17:08,297 		6960 of 10000 with 95.92% 	 Time used:  0.17 sec
2023-04-03 01:17:08,471 		6984 of 10000 with 95.89% 	 Time used:  0.17 sec
2023-04-03 01:17:08,635 		7008 of 10000 with 95.89% 	 Time used:  0.16 sec
2023-04-03 01:17:08,798 		7032 of 10000 with 95.90% 	 Time used:  0.16 sec
2023-04-03 01:17:08,960 		7056 of 10000 with 95.89% 	 Time used:  0.16 sec
2023-04-03 01:17:09,137 		7080 of 10000 with 95.90% 	 Time used:  0.18 sec
2023-04-03 01:17:09,301 		7104 of 10000 with 95.89% 	 Time used:  0.16 sec
2023-04-03 01:17:09,464 		7128 of 10000 with 95.88% 	 Time used:  0.16 sec
2023-04-03 01:17:09,618 		7152 of 10000 with 95.88% 	 Time used:  0.15 sec
2023-04-03 01:17:09,788 		7176 of 10000 with 95.88% 	 Time used:  0.17 sec
2023-04-03 01:17:09,949 		7200 of 10000 with 95.88% 	 Time used:  0.16 sec
2023-04-03 01:17:10,105 		7224 of 10000 with 95.86% 	 Time used:  0.16 sec
2023-04-03 01:17:10,270 		7248 of 10000 with 95.83% 	 Time used:  0.16 sec
2023-04-03 01:17:10,436 		7272 of 10000 with 95.83% 	 Time used:  0.17 sec
2023-04-03 01:17:10,593 		7296 of 10000 with 95.82% 	 Time used:  0.16 sec
2023-04-03 01:17:10,755 		7320 of 10000 with 95.82% 	 Time used:  0.16 sec
2023-04-03 01:17:10,911 		7344 of 10000 with 95.83% 	 Time used:  0.16 sec
2023-04-03 01:17:11,078 		7368 of 10000 with 95.85% 	 Time used:  0.17 sec
2023-04-03 01:17:11,230 		7392 of 10000 with 95.85% 	 Time used:  0.15 sec
2023-04-03 01:17:11,394 		7416 of 10000 with 95.85% 	 Time used:  0.16 sec
2023-04-03 01:17:11,549 		7440 of 10000 with 95.86% 	 Time used:  0.16 sec
2023-04-03 01:17:11,710 		7464 of 10000 with 95.86% 	 Time used:  0.16 sec
2023-04-03 01:17:11,886 		7488 of 10000 with 95.86% 	 Time used:  0.18 sec
2023-04-03 01:17:12,056 		7512 of 10000 with 95.86% 	 Time used:  0.17 sec
2023-04-03 01:17:12,222 		7536 of 10000 with 95.87% 	 Time used:  0.17 sec
2023-04-03 01:17:12,371 		7560 of 10000 with 95.89% 	 Time used:  0.15 sec
2023-04-03 01:17:12,539 		7584 of 10000 with 95.90% 	 Time used:  0.17 sec
2023-04-03 01:17:12,708 		7608 of 10000 with 95.91% 	 Time used:  0.17 sec
2023-04-03 01:17:12,884 		7632 of 10000 with 95.91% 	 Time used:  0.18 sec
2023-04-03 01:17:13,043 		7656 of 10000 with 95.91% 	 Time used:  0.16 sec
2023-04-03 01:17:13,202 		7680 of 10000 with 95.91% 	 Time used:  0.16 sec
2023-04-03 01:17:13,361 		7704 of 10000 with 95.92% 	 Time used:  0.16 sec
2023-04-03 01:17:13,525 		7728 of 10000 with 95.92% 	 Time used:  0.16 sec
2023-04-03 01:17:13,686 		7752 of 10000 with 95.94% 	 Time used:  0.16 sec
2023-04-03 01:17:13,837 		7776 of 10000 with 95.94% 	 Time used:  0.15 sec
2023-04-03 01:17:13,985 		7800 of 10000 with 95.94% 	 Time used:  0.15 sec
2023-04-03 01:17:14,145 		7824 of 10000 with 95.95% 	 Time used:  0.16 sec
2023-04-03 01:17:14,304 		7848 of 10000 with 95.96% 	 Time used:  0.16 sec
2023-04-03 01:17:14,460 		7872 of 10000 with 95.95% 	 Time used:  0.16 sec
2023-04-03 01:17:14,618 		7896 of 10000 with 95.93% 	 Time used:  0.16 sec
2023-04-03 01:17:14,795 		7920 of 10000 with 95.93% 	 Time used:  0.18 sec
2023-04-03 01:17:14,954 		7944 of 10000 with 95.93% 	 Time used:  0.16 sec
2023-04-03 01:17:15,112 		7968 of 10000 with 95.91% 	 Time used:  0.16 sec
2023-04-03 01:17:15,272 		7992 of 10000 with 95.90% 	 Time used:  0.16 sec
2023-04-03 01:17:15,429 		8016 of 10000 with 95.87% 	 Time used:  0.16 sec
2023-04-03 01:17:15,585 		8040 of 10000 with 95.88% 	 Time used:  0.16 sec
2023-04-03 01:17:15,738 		8064 of 10000 with 95.90% 	 Time used:  0.15 sec
2023-04-03 01:17:15,910 		8088 of 10000 with 95.87% 	 Time used:  0.17 sec
2023-04-03 01:17:16,075 		8112 of 10000 with 95.83% 	 Time used:  0.16 sec
2023-04-03 01:17:16,249 		8136 of 10000 with 95.85% 	 Time used:  0.17 sec
2023-04-03 01:17:16,412 		8160 of 10000 with 95.86% 	 Time used:  0.16 sec
2023-04-03 01:17:16,578 		8184 of 10000 with 95.86% 	 Time used:  0.17 sec
2023-04-03 01:17:16,742 		8208 of 10000 with 95.87% 	 Time used:  0.16 sec
2023-04-03 01:17:16,904 		8232 of 10000 with 95.87% 	 Time used:  0.16 sec
2023-04-03 01:17:17,070 		8256 of 10000 with 95.88% 	 Time used:  0.17 sec
2023-04-03 01:17:17,228 		8280 of 10000 with 95.88% 	 Time used:  0.16 sec
2023-04-03 01:17:17,384 		8304 of 10000 with 95.88% 	 Time used:  0.16 sec
2023-04-03 01:17:17,547 		8328 of 10000 with 95.89% 	 Time used:  0.16 sec
2023-04-03 01:17:17,705 		8352 of 10000 with 95.89% 	 Time used:  0.16 sec
2023-04-03 01:17:17,872 		8376 of 10000 with 95.90% 	 Time used:  0.17 sec
2023-04-03 01:17:18,034 		8400 of 10000 with 95.92% 	 Time used:  0.16 sec
2023-04-03 01:17:18,190 		8424 of 10000 with 95.92% 	 Time used:  0.16 sec
2023-04-03 01:17:18,356 		8448 of 10000 with 95.90% 	 Time used:  0.17 sec
2023-04-03 01:17:18,513 		8472 of 10000 with 95.90% 	 Time used:  0.16 sec
2023-04-03 01:17:18,675 		8496 of 10000 with 95.89% 	 Time used:  0.16 sec
2023-04-03 01:17:18,840 		8520 of 10000 with 95.89% 	 Time used:  0.16 sec
2023-04-03 01:17:18,997 		8544 of 10000 with 95.89% 	 Time used:  0.16 sec
2023-04-03 01:17:19,151 		8568 of 10000 with 95.89% 	 Time used:  0.15 sec
2023-04-03 01:17:19,304 		8592 of 10000 with 95.89% 	 Time used:  0.15 sec
2023-04-03 01:17:19,466 		8616 of 10000 with 95.90% 	 Time used:  0.16 sec
2023-04-03 01:17:19,630 		8640 of 10000 with 95.90% 	 Time used:  0.16 sec
2023-04-03 01:17:19,791 		8664 of 10000 with 95.90% 	 Time used:  0.16 sec
2023-04-03 01:17:19,966 		8688 of 10000 with 95.91% 	 Time used:  0.18 sec
2023-04-03 01:17:20,132 		8712 of 10000 with 95.93% 	 Time used:  0.17 sec
2023-04-03 01:17:20,302 		8736 of 10000 with 95.94% 	 Time used:  0.17 sec
2023-04-03 01:17:20,457 		8760 of 10000 with 95.95% 	 Time used:  0.15 sec
2023-04-03 01:17:20,622 		8784 of 10000 with 95.95% 	 Time used:  0.16 sec
2023-04-03 01:17:20,783 		8808 of 10000 with 95.92% 	 Time used:  0.16 sec
2023-04-03 01:17:20,939 		8832 of 10000 with 95.90% 	 Time used:  0.16 sec
2023-04-03 01:17:21,106 		8856 of 10000 with 95.91% 	 Time used:  0.17 sec
2023-04-03 01:17:21,272 		8880 of 10000 with 95.90% 	 Time used:  0.17 sec
2023-04-03 01:17:21,437 		8904 of 10000 with 95.91% 	 Time used:  0.16 sec
2023-04-03 01:17:21,599 		8928 of 10000 with 95.91% 	 Time used:  0.16 sec
2023-04-03 01:17:21,767 		8952 of 10000 with 95.92% 	 Time used:  0.17 sec
2023-04-03 01:17:21,936 		8976 of 10000 with 95.93% 	 Time used:  0.17 sec
2023-04-03 01:17:22,097 		9000 of 10000 with 95.93% 	 Time used:  0.16 sec
2023-04-03 01:17:22,257 		9024 of 10000 with 95.93% 	 Time used:  0.16 sec
2023-04-03 01:17:22,416 		9048 of 10000 with 95.94% 	 Time used:  0.16 sec
2023-04-03 01:17:22,570 		9072 of 10000 with 95.94% 	 Time used:  0.15 sec
2023-04-03 01:17:22,722 		9096 of 10000 with 95.93% 	 Time used:  0.15 sec
2023-04-03 01:17:22,885 		9120 of 10000 with 95.93% 	 Time used:  0.16 sec
2023-04-03 01:17:23,046 		9144 of 10000 with 95.92% 	 Time used:  0.16 sec
2023-04-03 01:17:23,209 		9168 of 10000 with 95.93% 	 Time used:  0.16 sec
2023-04-03 01:17:23,372 		9192 of 10000 with 95.93% 	 Time used:  0.16 sec
2023-04-03 01:17:23,534 		9216 of 10000 with 95.93% 	 Time used:  0.16 sec
2023-04-03 01:17:23,693 		9240 of 10000 with 95.91% 	 Time used:  0.16 sec
2023-04-03 01:17:23,854 		9264 of 10000 with 95.89% 	 Time used:  0.16 sec
2023-04-03 01:17:24,022 		9288 of 10000 with 95.90% 	 Time used:  0.17 sec
2023-04-03 01:17:24,178 		9312 of 10000 with 95.90% 	 Time used:  0.16 sec
2023-04-03 01:17:24,342 		9336 of 10000 with 95.90% 	 Time used:  0.16 sec
2023-04-03 01:17:24,501 		9360 of 10000 with 95.90% 	 Time used:  0.16 sec
2023-04-03 01:17:24,665 		9384 of 10000 with 95.89% 	 Time used:  0.16 sec
2023-04-03 01:17:24,820 		9408 of 10000 with 95.90% 	 Time used:  0.16 sec
2023-04-03 01:17:24,979 		9432 of 10000 with 95.91% 	 Time used:  0.16 sec
2023-04-03 01:17:25,144 		9456 of 10000 with 95.91% 	 Time used:  0.16 sec
2023-04-03 01:17:25,306 		9480 of 10000 with 95.91% 	 Time used:  0.16 sec
2023-04-03 01:17:25,473 		9504 of 10000 with 95.91% 	 Time used:  0.17 sec
2023-04-03 01:17:25,635 		9528 of 10000 with 95.90% 	 Time used:  0.16 sec
2023-04-03 01:17:25,796 		9552 of 10000 with 95.89% 	 Time used:  0.16 sec
2023-04-03 01:17:25,964 		9576 of 10000 with 95.89% 	 Time used:  0.17 sec
2023-04-03 01:17:26,121 		9600 of 10000 with 95.90% 	 Time used:  0.16 sec
2023-04-03 01:17:26,287 		9624 of 10000 with 95.90% 	 Time used:  0.17 sec
2023-04-03 01:17:26,446 		9648 of 10000 with 95.86% 	 Time used:  0.16 sec
2023-04-03 01:17:26,609 		9672 of 10000 with 95.87% 	 Time used:  0.16 sec
2023-04-03 01:17:26,767 		9696 of 10000 with 95.86% 	 Time used:  0.16 sec
2023-04-03 01:17:26,930 		9720 of 10000 with 95.86% 	 Time used:  0.16 sec
2023-04-03 01:17:27,093 		9744 of 10000 with 95.87% 	 Time used:  0.16 sec
2023-04-03 01:17:27,252 		9768 of 10000 with 95.87% 	 Time used:  0.16 sec
2023-04-03 01:17:27,409 		9792 of 10000 with 95.88% 	 Time used:  0.16 sec
2023-04-03 01:17:27,574 		9816 of 10000 with 95.88% 	 Time used:  0.16 sec
2023-04-03 01:17:27,737 		9840 of 10000 with 95.88% 	 Time used:  0.16 sec
2023-04-03 01:17:27,901 		9864 of 10000 with 95.88% 	 Time used:  0.16 sec
2023-04-03 01:17:28,058 		9888 of 10000 with 95.89% 	 Time used:  0.16 sec
2023-04-03 01:17:28,216 		9912 of 10000 with 95.89% 	 Time used:  0.16 sec
2023-04-03 01:17:28,379 		9936 of 10000 with 95.90% 	 Time used:  0.16 sec
2023-04-03 01:17:28,551 		9960 of 10000 with 95.91% 	 Time used:  0.17 sec
2023-04-03 01:17:28,712 		9984 of 10000 with 95.90% 	 Time used:  0.16 sec
2023-04-03 01:17:28,821 		10000 of 10000 with 95.90% 	 Time used:  0.11 sec
2023-04-03 01:17:28,821 
2023-04-03 01:17:28,822 			Learning rate: weights:   1.000e-02    
2023-04-03 01:17:28,822 			Last test performance: 95.90%
2023-04-03 01:17:28,822 ----------------
2023-04-03 01:17:32,138   2   =>  0    		Training 486 pattern with 95.00% 	Forward time: 	 3.22 sec
2023-04-03 01:17:32,138 			Loss:    1.337e-01    			Backward time: 	 0.09 sec 
2023-04-03 01:17:32,138 ADAM: Layer 0 -> dw_min:9.9838e-01  dw_max:1.0011e+00 lr:1.0000e-02
2023-04-03 01:17:32,138 ADAM: Layer 1 -> dw_min:9.9502e-01  dw_max:1.0056e+00 lr:1.0000e-02
2023-04-03 01:17:32,138 ADAM: Layer 2 -> dw_min:9.9328e-01  dw_max:1.0070e+00 lr:1.0000e-02
2023-04-03 01:17:32,138 ADAM: Layer 3 -> dw_min:9.9701e-01  dw_max:1.0041e+00 lr:1.0000e-02
2023-04-03 01:17:32,154 			Learning rate: weights:   1.000e-02    
2023-04-03 01:17:32,154 			Last test performance: 95.90%
2023-04-03 01:17:32,154 ----------------
2023-04-03 01:17:35,449   2   =>  1    		Training 486 pattern with 93.54% 	Forward time: 	 3.19 sec
2023-04-03 01:17:35,449 			Loss:    1.728e-01    			Backward time: 	 0.10 sec 
2023-04-03 01:17:35,449 ADAM: Layer 0 -> dw_min:9.9822e-01  dw_max:1.0012e+00 lr:1.0000e-02
2023-04-03 01:17:35,449 ADAM: Layer 1 -> dw_min:9.9408e-01  dw_max:1.0054e+00 lr:1.0000e-02
2023-04-03 01:17:35,449 ADAM: Layer 2 -> dw_min:9.9208e-01  dw_max:1.0073e+00 lr:1.0000e-02
2023-04-03 01:17:35,449 ADAM: Layer 3 -> dw_min:9.9595e-01  dw_max:1.0050e+00 lr:1.0000e-02
2023-04-03 01:17:35,561 			Learning rate: weights:   1.000e-02    
2023-04-03 01:17:35,561 			Last test performance: 95.90%
2023-04-03 01:17:35,561 ----------------
2023-04-03 01:17:38,814   2   =>  2    		Training 486 pattern with 93.33% 	Forward time: 	 3.15 sec
2023-04-03 01:17:38,814 			Loss:    1.426e-01    			Backward time: 	 0.09 sec 
2023-04-03 01:17:38,815 ADAM: Layer 0 -> dw_min:9.9796e-01  dw_max:1.0011e+00 lr:1.0000e-02
2023-04-03 01:17:38,815 ADAM: Layer 1 -> dw_min:9.9335e-01  dw_max:1.0058e+00 lr:1.0000e-02
2023-04-03 01:17:38,815 ADAM: Layer 2 -> dw_min:9.9224e-01  dw_max:1.0069e+00 lr:1.0000e-02
2023-04-03 01:17:38,815 ADAM: Layer 3 -> dw_min:9.9608e-01  dw_max:1.0045e+00 lr:1.0000e-02
2023-04-03 01:17:38,830 			Learning rate: weights:   1.000e-02    
2023-04-03 01:17:38,830 			Last test performance: 95.90%
2023-04-03 01:17:38,830 ----------------
2023-04-03 01:17:42,192   2   =>  3    		Training 486 pattern with 95.00% 	Forward time: 	 3.26 sec
2023-04-03 01:17:42,192 			Loss:    1.293e-01    			Backward time: 	 0.09 sec 
2023-04-03 01:17:42,192 ADAM: Layer 0 -> dw_min:9.9792e-01  dw_max:1.0014e+00 lr:1.0000e-02
2023-04-03 01:17:42,192 ADAM: Layer 1 -> dw_min:9.9315e-01  dw_max:1.0059e+00 lr:1.0000e-02
2023-04-03 01:17:42,192 ADAM: Layer 2 -> dw_min:9.9180e-01  dw_max:1.0069e+00 lr:1.0000e-02
2023-04-03 01:17:42,192 ADAM: Layer 3 -> dw_min:9.9603e-01  dw_max:1.0042e+00 lr:1.0000e-02
2023-04-03 01:17:42,208 			Learning rate: weights:   1.000e-02    
2023-04-03 01:17:42,208 			Last test performance: 95.90%
2023-04-03 01:17:42,208 ----------------
2023-04-03 01:17:45,500   2   =>  4    		Training 486 pattern with 92.50% 	Forward time: 	 3.19 sec
2023-04-03 01:17:45,500 			Loss:    1.821e-01    			Backward time: 	 0.09 sec 
2023-04-03 01:17:45,501 ADAM: Layer 0 -> dw_min:9.9798e-01  dw_max:1.0022e+00 lr:1.0000e-02
2023-04-03 01:17:45,501 ADAM: Layer 1 -> dw_min:9.9404e-01  dw_max:1.0063e+00 lr:1.0000e-02
2023-04-03 01:17:45,501 ADAM: Layer 2 -> dw_min:9.9179e-01  dw_max:1.0075e+00 lr:1.0000e-02
2023-04-03 01:17:45,501 ADAM: Layer 3 -> dw_min:9.9574e-01  dw_max:1.0043e+00 lr:1.0000e-02
2023-04-03 01:17:45,660 			Learning rate: weights:   1.000e-02    
2023-04-03 01:17:45,660 			Last test performance: 95.90%
2023-04-03 01:17:45,660 ----------------
2023-04-03 01:17:48,940   2   =>  5    		Training 486 pattern with 94.17% 	Forward time: 	 3.18 sec
2023-04-03 01:17:48,940 			Loss:    1.423e-01    			Backward time: 	 0.09 sec 
2023-04-03 01:17:48,940 ADAM: Layer 0 -> dw_min:9.9791e-01  dw_max:1.0025e+00 lr:1.0000e-02
2023-04-03 01:17:48,940 ADAM: Layer 1 -> dw_min:9.9423e-01  dw_max:1.0067e+00 lr:1.0000e-02
2023-04-03 01:17:48,940 ADAM: Layer 2 -> dw_min:9.9209e-01  dw_max:1.0075e+00 lr:1.0000e-02
2023-04-03 01:17:48,940 ADAM: Layer 3 -> dw_min:9.9588e-01  dw_max:1.0042e+00 lr:1.0000e-02
2023-04-03 01:17:49,018 			Learning rate: weights:   1.000e-02    
2023-04-03 01:17:49,018 			Last test performance: 95.90%
2023-04-03 01:17:49,018 ----------------
2023-04-03 01:17:52,353   2   =>  6    		Training 486 pattern with 95.83% 	Forward time: 	 3.23 sec
2023-04-03 01:17:52,353 			Loss:    1.089e-01    			Backward time: 	 0.10 sec 
2023-04-03 01:17:52,353 ADAM: Layer 0 -> dw_min:9.9817e-01  dw_max:1.0021e+00 lr:1.0000e-02
2023-04-03 01:17:52,353 ADAM: Layer 1 -> dw_min:9.9424e-01  dw_max:1.0063e+00 lr:1.0000e-02
2023-04-03 01:17:52,353 ADAM: Layer 2 -> dw_min:9.9147e-01  dw_max:1.0074e+00 lr:1.0000e-02
2023-04-03 01:17:52,353 ADAM: Layer 3 -> dw_min:9.9626e-01  dw_max:1.0046e+00 lr:1.0000e-02
2023-04-03 01:17:52,415 			Learning rate: weights:   1.000e-02    
2023-04-03 01:17:52,415 			Last test performance: 95.90%
2023-04-03 01:17:52,415 ----------------
2023-04-03 01:17:55,794   2   =>  7    		Training 486 pattern with 95.42% 	Forward time: 	 3.28 sec
2023-04-03 01:17:55,794 			Loss:    1.255e-01    			Backward time: 	 0.10 sec 
2023-04-03 01:17:55,794 ADAM: Layer 0 -> dw_min:9.9795e-01  dw_max:1.0019e+00 lr:1.0000e-02
2023-04-03 01:17:55,794 ADAM: Layer 1 -> dw_min:9.9356e-01  dw_max:1.0060e+00 lr:1.0000e-02
2023-04-03 01:17:55,795 ADAM: Layer 2 -> dw_min:9.9116e-01  dw_max:1.0067e+00 lr:1.0000e-02
2023-04-03 01:17:55,795 ADAM: Layer 3 -> dw_min:9.9675e-01  dw_max:1.0040e+00 lr:1.0000e-02
2023-04-03 01:17:55,809 			Learning rate: weights:   1.000e-02    
2023-04-03 01:17:55,809 			Last test performance: 95.90%
2023-04-03 01:17:55,809 ----------------
2023-04-03 01:17:59,102   2   =>  8    		Training 486 pattern with 95.42% 	Forward time: 	 3.19 sec
2023-04-03 01:17:59,102 			Loss:    1.390e-01    			Backward time: 	 0.09 sec 
2023-04-03 01:17:59,103 ADAM: Layer 0 -> dw_min:9.9814e-01  dw_max:1.0018e+00 lr:1.0000e-02
2023-04-03 01:17:59,103 ADAM: Layer 1 -> dw_min:9.9258e-01  dw_max:1.0055e+00 lr:1.0000e-02
2023-04-03 01:17:59,103 ADAM: Layer 2 -> dw_min:9.9035e-01  dw_max:1.0070e+00 lr:1.0000e-02
2023-04-03 01:17:59,103 ADAM: Layer 3 -> dw_min:9.9653e-01  dw_max:1.0047e+00 lr:1.0000e-02
2023-04-03 01:17:59,182 			Learning rate: weights:   1.000e-02    
2023-04-03 01:17:59,182 			Last test performance: 95.90%
2023-04-03 01:17:59,182 ----------------
2023-04-03 01:18:02,452   2   =>  9    		Training 486 pattern with 93.96% 	Forward time: 	 3.17 sec
2023-04-03 01:18:02,452 			Loss:    1.486e-01    			Backward time: 	 0.09 sec 
2023-04-03 01:18:02,453 ADAM: Layer 0 -> dw_min:9.9793e-01  dw_max:1.0014e+00 lr:1.0000e-02
2023-04-03 01:18:02,453 ADAM: Layer 1 -> dw_min:9.9249e-01  dw_max:1.0056e+00 lr:1.0000e-02
2023-04-03 01:18:02,453 ADAM: Layer 2 -> dw_min:9.8912e-01  dw_max:1.0062e+00 lr:1.0000e-02
2023-04-03 01:18:02,453 ADAM: Layer 3 -> dw_min:9.9688e-01  dw_max:1.0028e+00 lr:1.0000e-02
2023-04-03 01:18:02,472 			Learning rate: weights:   1.000e-02    
2023-04-03 01:18:02,472 			Last test performance: 95.90%
2023-04-03 01:18:02,472 ----------------
2023-04-03 01:18:05,780   2   =>  10   		Training 486 pattern with 92.29% 	Forward time: 	 3.21 sec
2023-04-03 01:18:05,780 			Loss:    2.021e-01    			Backward time: 	 0.09 sec 
2023-04-03 01:18:05,780 ADAM: Layer 0 -> dw_min:9.9869e-01  dw_max:1.0014e+00 lr:1.0000e-02
2023-04-03 01:18:05,780 ADAM: Layer 1 -> dw_min:9.9257e-01  dw_max:1.0054e+00 lr:1.0000e-02
2023-04-03 01:18:05,780 ADAM: Layer 2 -> dw_min:9.9021e-01  dw_max:1.0075e+00 lr:1.0000e-02
2023-04-03 01:18:05,780 ADAM: Layer 3 -> dw_min:9.9703e-01  dw_max:1.0028e+00 lr:1.0000e-02
2023-04-03 01:18:05,953 			Learning rate: weights:   1.000e-02    
2023-04-03 01:18:05,953 			Last test performance: 95.90%
2023-04-03 01:18:05,953 ----------------
2023-04-03 01:18:09,256   2   =>  11   		Training 486 pattern with 94.38% 	Forward time: 	 3.20 sec
2023-04-03 01:18:09,256 			Loss:    1.390e-01    			Backward time: 	 0.09 sec 
2023-04-03 01:18:09,257 ADAM: Layer 0 -> dw_min:9.9851e-01  dw_max:1.0012e+00 lr:1.0000e-02
2023-04-03 01:18:09,257 ADAM: Layer 1 -> dw_min:9.9262e-01  dw_max:1.0058e+00 lr:1.0000e-02
2023-04-03 01:18:09,257 ADAM: Layer 2 -> dw_min:9.9126e-01  dw_max:1.0071e+00 lr:1.0000e-02
2023-04-03 01:18:09,257 ADAM: Layer 3 -> dw_min:9.9717e-01  dw_max:1.0029e+00 lr:1.0000e-02
2023-04-03 01:18:09,292 			Learning rate: weights:   1.000e-02    
2023-04-03 01:18:09,292 			Last test performance: 95.90%
2023-04-03 01:18:09,292 ----------------
2023-04-03 01:18:12,591   2   =>  12   		Training 486 pattern with 94.38% 	Forward time: 	 3.20 sec
2023-04-03 01:18:12,591 			Loss:    1.094e-01    			Backward time: 	 0.09 sec 
2023-04-03 01:18:12,591 ADAM: Layer 0 -> dw_min:9.9815e-01  dw_max:1.0015e+00 lr:1.0000e-02
2023-04-03 01:18:12,591 ADAM: Layer 1 -> dw_min:9.9430e-01  dw_max:1.0055e+00 lr:1.0000e-02
2023-04-03 01:18:12,591 ADAM: Layer 2 -> dw_min:9.9189e-01  dw_max:1.0063e+00 lr:1.0000e-02
2023-04-03 01:18:12,592 ADAM: Layer 3 -> dw_min:9.9744e-01  dw_max:1.0029e+00 lr:1.0000e-02
2023-04-03 01:18:12,606 			Learning rate: weights:   1.000e-02    
2023-04-03 01:18:12,606 			Last test performance: 95.90%
2023-04-03 01:18:12,606 ----------------
2023-04-03 01:18:15,937   2   =>  13   		Training 486 pattern with 95.42% 	Forward time: 	 3.23 sec
2023-04-03 01:18:15,937 			Loss:    1.245e-01    			Backward time: 	 0.09 sec 
2023-04-03 01:18:15,938 ADAM: Layer 0 -> dw_min:9.9853e-01  dw_max:1.0015e+00 lr:1.0000e-02
2023-04-03 01:18:15,938 ADAM: Layer 1 -> dw_min:9.9462e-01  dw_max:1.0061e+00 lr:1.0000e-02
2023-04-03 01:18:15,938 ADAM: Layer 2 -> dw_min:9.9304e-01  dw_max:1.0060e+00 lr:1.0000e-02
2023-04-03 01:18:15,938 ADAM: Layer 3 -> dw_min:9.9751e-01  dw_max:1.0030e+00 lr:1.0000e-02
2023-04-03 01:18:15,993 			Learning rate: weights:   1.000e-02    
2023-04-03 01:18:15,993 			Last test performance: 95.90%
2023-04-03 01:18:15,993 ----------------
2023-04-03 01:18:19,293   2   =>  14   		Training 486 pattern with 93.33% 	Forward time: 	 3.20 sec
2023-04-03 01:18:19,293 			Loss:    1.666e-01    			Backward time: 	 0.09 sec 
2023-04-03 01:18:19,293 ADAM: Layer 0 -> dw_min:9.9889e-01  dw_max:1.0017e+00 lr:1.0000e-02
2023-04-03 01:18:19,293 ADAM: Layer 1 -> dw_min:9.9496e-01  dw_max:1.0055e+00 lr:1.0000e-02
2023-04-03 01:18:19,294 ADAM: Layer 2 -> dw_min:9.9336e-01  dw_max:1.0058e+00 lr:1.0000e-02
2023-04-03 01:18:19,294 ADAM: Layer 3 -> dw_min:9.9740e-01  dw_max:1.0034e+00 lr:1.0000e-02
2023-04-03 01:18:19,350 			Learning rate: weights:   1.000e-02    
2023-04-03 01:18:19,350 			Last test performance: 95.90%
2023-04-03 01:18:19,350 ----------------
2023-04-03 01:18:22,677   2   =>  15   		Training 486 pattern with 94.58% 	Forward time: 	 3.23 sec
2023-04-03 01:18:22,677 			Loss:    1.429e-01    			Backward time: 	 0.09 sec 
2023-04-03 01:18:22,678 ADAM: Layer 0 -> dw_min:9.9921e-01  dw_max:1.0010e+00 lr:1.0000e-02
2023-04-03 01:18:22,678 ADAM: Layer 1 -> dw_min:9.9542e-01  dw_max:1.0067e+00 lr:1.0000e-02
2023-04-03 01:18:22,678 ADAM: Layer 2 -> dw_min:9.9393e-01  dw_max:1.0072e+00 lr:1.0000e-02
2023-04-03 01:18:22,678 ADAM: Layer 3 -> dw_min:9.9783e-01  dw_max:1.0030e+00 lr:1.0000e-02
2023-04-03 01:18:22,694 			Learning rate: weights:   1.000e-02    
2023-04-03 01:18:22,694 			Last test performance: 95.90%
2023-04-03 01:18:22,694 ----------------
2023-04-03 01:18:26,021   2   =>  16   		Training 486 pattern with 97.08% 	Forward time: 	 3.23 sec
2023-04-03 01:18:26,021 			Loss:    9.722e-02    			Backward time: 	 0.09 sec 
2023-04-03 01:18:26,021 ADAM: Layer 0 -> dw_min:9.9944e-01  dw_max:1.0008e+00 lr:1.0000e-02
2023-04-03 01:18:26,021 ADAM: Layer 1 -> dw_min:9.9550e-01  dw_max:1.0059e+00 lr:1.0000e-02
2023-04-03 01:18:26,021 ADAM: Layer 2 -> dw_min:9.9313e-01  dw_max:1.0065e+00 lr:1.0000e-02
2023-04-03 01:18:26,021 ADAM: Layer 3 -> dw_min:9.9791e-01  dw_max:1.0030e+00 lr:1.0000e-02
2023-04-03 01:18:26,103 			Learning rate: weights:   1.000e-02    
2023-04-03 01:18:26,103 			Last test performance: 95.90%
2023-04-03 01:18:26,103 ----------------
2023-04-03 01:18:29,486   2   =>  17   		Training 486 pattern with 94.79% 	Forward time: 	 3.28 sec
2023-04-03 01:18:29,486 			Loss:    1.733e-01    			Backward time: 	 0.09 sec 
2023-04-03 01:18:29,487 ADAM: Layer 0 -> dw_min:9.9872e-01  dw_max:1.0017e+00 lr:1.0000e-02
2023-04-03 01:18:29,487 ADAM: Layer 1 -> dw_min:9.9453e-01  dw_max:1.0056e+00 lr:1.0000e-02
2023-04-03 01:18:29,487 ADAM: Layer 2 -> dw_min:9.9344e-01  dw_max:1.0063e+00 lr:1.0000e-02
2023-04-03 01:18:29,487 ADAM: Layer 3 -> dw_min:9.9807e-01  dw_max:1.0027e+00 lr:1.0000e-02
2023-04-03 01:18:29,552 			Learning rate: weights:   1.000e-02    
2023-04-03 01:18:29,552 			Last test performance: 95.90%
2023-04-03 01:18:29,552 ----------------
2023-04-03 01:18:32,874   2   =>  18   		Training 486 pattern with 93.54% 	Forward time: 	 3.22 sec
2023-04-03 01:18:32,874 			Loss:    1.695e-01    			Backward time: 	 0.09 sec 
2023-04-03 01:18:32,875 ADAM: Layer 0 -> dw_min:9.9892e-01  dw_max:1.0018e+00 lr:1.0000e-02
2023-04-03 01:18:32,875 ADAM: Layer 1 -> dw_min:9.9343e-01  dw_max:1.0073e+00 lr:1.0000e-02
2023-04-03 01:18:32,875 ADAM: Layer 2 -> dw_min:9.9228e-01  dw_max:1.0071e+00 lr:1.0000e-02
2023-04-03 01:18:32,875 ADAM: Layer 3 -> dw_min:9.9785e-01  dw_max:1.0022e+00 lr:1.0000e-02
2023-04-03 01:18:32,908 			Learning rate: weights:   1.000e-02    
2023-04-03 01:18:32,908 			Last test performance: 95.90%
2023-04-03 01:18:32,908 ----------------
2023-04-03 01:18:36,211   2   =>  19   		Training 486 pattern with 95.21% 	Forward time: 	 3.20 sec
2023-04-03 01:18:36,212 			Loss:    1.560e-01    			Backward time: 	 0.09 sec 
2023-04-03 01:18:36,212 ADAM: Layer 0 -> dw_min:9.9894e-01  dw_max:1.0010e+00 lr:1.0000e-02
2023-04-03 01:18:36,212 ADAM: Layer 1 -> dw_min:9.9361e-01  dw_max:1.0070e+00 lr:1.0000e-02
2023-04-03 01:18:36,212 ADAM: Layer 2 -> dw_min:9.9222e-01  dw_max:1.0086e+00 lr:1.0000e-02
2023-04-03 01:18:36,212 ADAM: Layer 3 -> dw_min:9.9787e-01  dw_max:1.0035e+00 lr:1.0000e-02
2023-04-03 01:18:36,292 			Learning rate: weights:   1.000e-02    
2023-04-03 01:18:36,292 			Last test performance: 95.90%
2023-04-03 01:18:36,292 ----------------
2023-04-03 01:18:39,592   2   =>  20   		Training 486 pattern with 94.17% 	Forward time: 	 3.20 sec
2023-04-03 01:18:39,593 			Loss:    1.759e-01    			Backward time: 	 0.10 sec 
2023-04-03 01:18:39,593 ADAM: Layer 0 -> dw_min:9.9903e-01  dw_max:1.0010e+00 lr:1.0000e-02
2023-04-03 01:18:39,593 ADAM: Layer 1 -> dw_min:9.9317e-01  dw_max:1.0061e+00 lr:1.0000e-02
2023-04-03 01:18:39,593 ADAM: Layer 2 -> dw_min:9.9138e-01  dw_max:1.0076e+00 lr:1.0000e-02
2023-04-03 01:18:39,593 ADAM: Layer 3 -> dw_min:9.9677e-01  dw_max:1.0031e+00 lr:1.0000e-02
2023-04-03 01:18:39,669 			Learning rate: weights:   1.000e-02    
2023-04-03 01:18:39,669 			Last test performance: 95.90%
2023-04-03 01:18:39,669 ----------------
2023-04-03 01:18:42,970   2   =>  21   		Training 486 pattern with 93.96% 	Forward time: 	 3.20 sec
2023-04-03 01:18:42,970 			Loss:    1.527e-01    			Backward time: 	 0.09 sec 
2023-04-03 01:18:42,970 ADAM: Layer 0 -> dw_min:9.9849e-01  dw_max:1.0013e+00 lr:1.0000e-02
2023-04-03 01:18:42,971 ADAM: Layer 1 -> dw_min:9.9231e-01  dw_max:1.0056e+00 lr:1.0000e-02
2023-04-03 01:18:42,971 ADAM: Layer 2 -> dw_min:9.9196e-01  dw_max:1.0068e+00 lr:1.0000e-02
2023-04-03 01:18:42,971 ADAM: Layer 3 -> dw_min:9.9633e-01  dw_max:1.0046e+00 lr:1.0000e-02
2023-04-03 01:18:42,986 			Learning rate: weights:   1.000e-02    
2023-04-03 01:18:42,986 			Last test performance: 95.90%
2023-04-03 01:18:42,986 ----------------
2023-04-03 01:18:46,297   2   =>  22   		Training 486 pattern with 95.00% 	Forward time: 	 3.21 sec
2023-04-03 01:18:46,297 			Loss:    1.374e-01    			Backward time: 	 0.10 sec 
2023-04-03 01:18:46,298 ADAM: Layer 0 -> dw_min:9.9850e-01  dw_max:1.0013e+00 lr:1.0000e-02
2023-04-03 01:18:46,298 ADAM: Layer 1 -> dw_min:9.9253e-01  dw_max:1.0056e+00 lr:1.0000e-02
2023-04-03 01:18:46,298 ADAM: Layer 2 -> dw_min:9.9162e-01  dw_max:1.0073e+00 lr:1.0000e-02
2023-04-03 01:18:46,299 ADAM: Layer 3 -> dw_min:9.9691e-01  dw_max:1.0042e+00 lr:1.0000e-02
2023-04-03 01:18:46,350 			Learning rate: weights:   1.000e-02    
2023-04-03 01:18:46,350 			Last test performance: 95.90%
2023-04-03 01:18:46,350 ----------------
2023-04-03 01:18:49,670   2   =>  23   		Training 486 pattern with 94.17% 	Forward time: 	 3.22 sec
2023-04-03 01:18:49,670 			Loss:    1.765e-01    			Backward time: 	 0.10 sec 
2023-04-03 01:18:49,671 ADAM: Layer 0 -> dw_min:9.9865e-01  dw_max:1.0012e+00 lr:1.0000e-02
2023-04-03 01:18:49,671 ADAM: Layer 1 -> dw_min:9.9340e-01  dw_max:1.0055e+00 lr:1.0000e-02
2023-04-03 01:18:49,671 ADAM: Layer 2 -> dw_min:9.9236e-01  dw_max:1.0073e+00 lr:1.0000e-02
2023-04-03 01:18:49,671 ADAM: Layer 3 -> dw_min:9.9734e-01  dw_max:1.0038e+00 lr:1.0000e-02
2023-04-03 01:18:49,735 			Learning rate: weights:   1.000e-02    
2023-04-03 01:18:49,735 			Last test performance: 95.90%
2023-04-03 01:18:49,735 ----------------
2023-04-03 01:18:53,036   2   =>  24   		Training 486 pattern with 95.00% 	Forward time: 	 3.20 sec
2023-04-03 01:18:53,036 			Loss:    1.079e-01    			Backward time: 	 0.09 sec 
2023-04-03 01:18:53,037 ADAM: Layer 0 -> dw_min:9.9867e-01  dw_max:1.0010e+00 lr:1.0000e-02
2023-04-03 01:18:53,037 ADAM: Layer 1 -> dw_min:9.9441e-01  dw_max:1.0049e+00 lr:1.0000e-02
2023-04-03 01:18:53,037 ADAM: Layer 2 -> dw_min:9.9129e-01  dw_max:1.0068e+00 lr:1.0000e-02
2023-04-03 01:18:53,037 ADAM: Layer 3 -> dw_min:9.9719e-01  dw_max:1.0032e+00 lr:1.0000e-02
2023-04-03 01:18:53,128 			Learning rate: weights:   1.000e-02    
2023-04-03 01:18:53,128 			Last test performance: 95.90%
2023-04-03 01:18:53,128 ----------------
2023-04-03 01:18:56,468   2   =>  25   		Training 486 pattern with 95.62% 	Forward time: 	 3.24 sec
2023-04-03 01:18:56,468 			Loss:    1.102e-01    			Backward time: 	 0.10 sec 
2023-04-03 01:18:56,469 ADAM: Layer 0 -> dw_min:9.9834e-01  dw_max:1.0009e+00 lr:1.0000e-02
2023-04-03 01:18:56,469 ADAM: Layer 1 -> dw_min:9.9415e-01  dw_max:1.0052e+00 lr:1.0000e-02
2023-04-03 01:18:56,469 ADAM: Layer 2 -> dw_min:9.9174e-01  dw_max:1.0071e+00 lr:1.0000e-02
2023-04-03 01:18:56,469 ADAM: Layer 3 -> dw_min:9.9715e-01  dw_max:1.0034e+00 lr:1.0000e-02
2023-04-03 01:18:56,583 			Learning rate: weights:   1.000e-02    
2023-04-03 01:18:56,583 			Last test performance: 95.90%
2023-04-03 01:18:56,583 ----------------
2023-04-03 01:18:59,869   2   =>  26   		Training 486 pattern with 95.00% 	Forward time: 	 3.18 sec
2023-04-03 01:18:59,869 			Loss:    1.182e-01    			Backward time: 	 0.09 sec 
2023-04-03 01:18:59,869 ADAM: Layer 0 -> dw_min:9.9842e-01  dw_max:1.0011e+00 lr:1.0000e-02
2023-04-03 01:18:59,869 ADAM: Layer 1 -> dw_min:9.9458e-01  dw_max:1.0059e+00 lr:1.0000e-02
2023-04-03 01:18:59,869 ADAM: Layer 2 -> dw_min:9.9237e-01  dw_max:1.0069e+00 lr:1.0000e-02
2023-04-03 01:18:59,869 ADAM: Layer 3 -> dw_min:9.9707e-01  dw_max:1.0037e+00 lr:1.0000e-02
2023-04-03 01:18:59,936 			Learning rate: weights:   1.000e-02    
2023-04-03 01:18:59,937 			Last test performance: 95.90%
2023-04-03 01:18:59,937 ----------------
2023-04-03 01:19:03,319   2   =>  27   		Training 486 pattern with 95.83% 	Forward time: 	 3.28 sec
2023-04-03 01:19:03,319 			Loss:    1.106e-01    			Backward time: 	 0.09 sec 
2023-04-03 01:19:03,319 ADAM: Layer 0 -> dw_min:9.9839e-01  dw_max:1.0013e+00 lr:1.0000e-02
2023-04-03 01:19:03,319 ADAM: Layer 1 -> dw_min:9.9418e-01  dw_max:1.0042e+00 lr:1.0000e-02
2023-04-03 01:19:03,319 ADAM: Layer 2 -> dw_min:9.9257e-01  dw_max:1.0061e+00 lr:1.0000e-02
2023-04-03 01:19:03,319 ADAM: Layer 3 -> dw_min:9.9702e-01  dw_max:1.0042e+00 lr:1.0000e-02
2023-04-03 01:19:03,383 			Learning rate: weights:   1.000e-02    
2023-04-03 01:19:03,383 			Last test performance: 95.90%
2023-04-03 01:19:03,383 ----------------
2023-04-03 01:19:06,717   2   =>  28   		Training 486 pattern with 93.96% 	Forward time: 	 3.23 sec
2023-04-03 01:19:06,717 			Loss:    1.432e-01    			Backward time: 	 0.09 sec 
2023-04-03 01:19:06,717 ADAM: Layer 0 -> dw_min:9.9827e-01  dw_max:1.0014e+00 lr:1.0000e-02
2023-04-03 01:19:06,718 ADAM: Layer 1 -> dw_min:9.9328e-01  dw_max:1.0051e+00 lr:1.0000e-02
2023-04-03 01:19:06,718 ADAM: Layer 2 -> dw_min:9.9210e-01  dw_max:1.0077e+00 lr:1.0000e-02
2023-04-03 01:19:06,718 ADAM: Layer 3 -> dw_min:9.9704e-01  dw_max:1.0035e+00 lr:1.0000e-02
2023-04-03 01:19:06,776 			Learning rate: weights:   1.000e-02    
2023-04-03 01:19:06,776 			Last test performance: 95.90%
2023-04-03 01:19:06,776 ----------------
2023-04-03 01:19:10,134   2   =>  29   		Training 486 pattern with 94.17% 	Forward time: 	 3.26 sec
2023-04-03 01:19:10,134 			Loss:    1.509e-01    			Backward time: 	 0.10 sec 
2023-04-03 01:19:10,134 ADAM: Layer 0 -> dw_min:9.9836e-01  dw_max:1.0016e+00 lr:1.0000e-02
2023-04-03 01:19:10,134 ADAM: Layer 1 -> dw_min:9.9234e-01  dw_max:1.0047e+00 lr:1.0000e-02
2023-04-03 01:19:10,134 ADAM: Layer 2 -> dw_min:9.9054e-01  dw_max:1.0072e+00 lr:1.0000e-02
2023-04-03 01:19:10,134 ADAM: Layer 3 -> dw_min:9.9725e-01  dw_max:1.0032e+00 lr:1.0000e-02
2023-04-03 01:19:10,205 			Learning rate: weights:   1.000e-02    
2023-04-03 01:19:10,205 			Last test performance: 95.90%
2023-04-03 01:19:10,205 ----------------
2023-04-03 01:19:13,515   2   =>  30   		Training 486 pattern with 94.58% 	Forward time: 	 3.21 sec
2023-04-03 01:19:13,515 			Loss:    1.251e-01    			Backward time: 	 0.10 sec 
2023-04-03 01:19:13,515 ADAM: Layer 0 -> dw_min:9.9851e-01  dw_max:1.0014e+00 lr:1.0000e-02
2023-04-03 01:19:13,515 ADAM: Layer 1 -> dw_min:9.9236e-01  dw_max:1.0049e+00 lr:1.0000e-02
2023-04-03 01:19:13,516 ADAM: Layer 2 -> dw_min:9.9085e-01  dw_max:1.0073e+00 lr:1.0000e-02
2023-04-03 01:19:13,516 ADAM: Layer 3 -> dw_min:9.9733e-01  dw_max:1.0028e+00 lr:1.0000e-02
2023-04-03 01:19:13,556 			Learning rate: weights:   1.000e-02    
2023-04-03 01:19:13,556 			Last test performance: 95.90%
2023-04-03 01:19:13,556 ----------------
2023-04-03 01:19:16,954   2   =>  31   		Training 486 pattern with 95.00% 	Forward time: 	 3.30 sec
2023-04-03 01:19:16,954 			Loss:    1.044e-01    			Backward time: 	 0.09 sec 
2023-04-03 01:19:16,955 ADAM: Layer 0 -> dw_min:9.9859e-01  dw_max:1.0015e+00 lr:1.0000e-02
2023-04-03 01:19:16,955 ADAM: Layer 1 -> dw_min:9.9294e-01  dw_max:1.0051e+00 lr:1.0000e-02
2023-04-03 01:19:16,955 ADAM: Layer 2 -> dw_min:9.9108e-01  dw_max:1.0077e+00 lr:1.0000e-02
2023-04-03 01:19:16,955 ADAM: Layer 3 -> dw_min:9.9750e-01  dw_max:1.0026e+00 lr:1.0000e-02
2023-04-03 01:19:17,073 			Learning rate: weights:   1.000e-02    
2023-04-03 01:19:17,073 			Last test performance: 95.90%
2023-04-03 01:19:17,073 ----------------
2023-04-03 01:19:20,396   2   =>  32   		Training 486 pattern with 94.58% 	Forward time: 	 3.22 sec
2023-04-03 01:19:20,396 			Loss:    1.238e-01    			Backward time: 	 0.09 sec 
2023-04-03 01:19:20,396 ADAM: Layer 0 -> dw_min:9.9815e-01  dw_max:1.0014e+00 lr:1.0000e-02
2023-04-03 01:19:20,396 ADAM: Layer 1 -> dw_min:9.9385e-01  dw_max:1.0050e+00 lr:1.0000e-02
2023-04-03 01:19:20,396 ADAM: Layer 2 -> dw_min:9.9137e-01  dw_max:1.0071e+00 lr:1.0000e-02
2023-04-03 01:19:20,397 ADAM: Layer 3 -> dw_min:9.9727e-01  dw_max:1.0024e+00 lr:1.0000e-02
2023-04-03 01:19:20,411 			Learning rate: weights:   1.000e-02    
2023-04-03 01:19:20,411 			Last test performance: 95.90%
2023-04-03 01:19:20,411 ----------------
2023-04-03 01:19:23,686   2   =>  33   		Training 486 pattern with 93.54% 	Forward time: 	 3.17 sec
2023-04-03 01:19:23,686 			Loss:    1.733e-01    			Backward time: 	 0.10 sec 
2023-04-03 01:19:23,686 ADAM: Layer 0 -> dw_min:9.9860e-01  dw_max:1.0011e+00 lr:1.0000e-02
2023-04-03 01:19:23,686 ADAM: Layer 1 -> dw_min:9.9424e-01  dw_max:1.0045e+00 lr:1.0000e-02
2023-04-03 01:19:23,686 ADAM: Layer 2 -> dw_min:9.9231e-01  dw_max:1.0069e+00 lr:1.0000e-02
2023-04-03 01:19:23,686 ADAM: Layer 3 -> dw_min:9.9713e-01  dw_max:1.0028e+00 lr:1.0000e-02
2023-04-03 01:19:23,778 			Learning rate: weights:   1.000e-02    
2023-04-03 01:19:23,778 			Last test performance: 95.90%
2023-04-03 01:19:23,778 ----------------
2023-04-03 01:19:27,096   2   =>  34   		Training 486 pattern with 95.42% 	Forward time: 	 3.22 sec
2023-04-03 01:19:27,096 			Loss:    1.394e-01    			Backward time: 	 0.09 sec 
2023-04-03 01:19:27,097 ADAM: Layer 0 -> dw_min:9.9918e-01  dw_max:1.0013e+00 lr:1.0000e-02
2023-04-03 01:19:27,097 ADAM: Layer 1 -> dw_min:9.9362e-01  dw_max:1.0045e+00 lr:1.0000e-02
2023-04-03 01:19:27,097 ADAM: Layer 2 -> dw_min:9.9193e-01  dw_max:1.0073e+00 lr:1.0000e-02
2023-04-03 01:19:27,097 ADAM: Layer 3 -> dw_min:9.9664e-01  dw_max:1.0035e+00 lr:1.0000e-02
2023-04-03 01:19:27,111 			Learning rate: weights:   1.000e-02    
2023-04-03 01:19:27,111 			Last test performance: 95.90%
2023-04-03 01:19:27,111 ----------------
2023-04-03 01:19:30,423   2   =>  35   		Training 486 pattern with 96.04% 	Forward time: 	 3.21 sec
2023-04-03 01:19:30,423 			Loss:    1.194e-01    			Backward time: 	 0.09 sec 
2023-04-03 01:19:30,423 ADAM: Layer 0 -> dw_min:9.9919e-01  dw_max:1.0014e+00 lr:1.0000e-02
2023-04-03 01:19:30,423 ADAM: Layer 1 -> dw_min:9.9255e-01  dw_max:1.0047e+00 lr:1.0000e-02
2023-04-03 01:19:30,424 ADAM: Layer 2 -> dw_min:9.9261e-01  dw_max:1.0069e+00 lr:1.0000e-02
2023-04-03 01:19:30,424 ADAM: Layer 3 -> dw_min:9.9694e-01  dw_max:1.0050e+00 lr:1.0000e-02
2023-04-03 01:19:30,510 			Learning rate: weights:   1.000e-02    
2023-04-03 01:19:30,510 			Last test performance: 95.90%
2023-04-03 01:19:30,510 ----------------
2023-04-03 01:19:33,820   2   =>  36   		Training 486 pattern with 96.46% 	Forward time: 	 3.21 sec
2023-04-03 01:19:33,820 			Loss:    1.116e-01    			Backward time: 	 0.10 sec 
2023-04-03 01:19:33,821 ADAM: Layer 0 -> dw_min:9.9921e-01  dw_max:1.0014e+00 lr:1.0000e-02
2023-04-03 01:19:33,821 ADAM: Layer 1 -> dw_min:9.9268e-01  dw_max:1.0056e+00 lr:1.0000e-02
2023-04-03 01:19:33,821 ADAM: Layer 2 -> dw_min:9.9215e-01  dw_max:1.0062e+00 lr:1.0000e-02
2023-04-03 01:19:33,821 ADAM: Layer 3 -> dw_min:9.9720e-01  dw_max:1.0049e+00 lr:1.0000e-02
2023-04-03 01:19:33,897 			Learning rate: weights:   1.000e-02    
2023-04-03 01:19:33,897 			Last test performance: 95.90%
2023-04-03 01:19:33,897 ----------------
2023-04-03 01:19:37,217   2   =>  37   		Training 486 pattern with 94.38% 	Forward time: 	 3.22 sec
2023-04-03 01:19:37,217 			Loss:    1.418e-01    			Backward time: 	 0.09 sec 
2023-04-03 01:19:37,218 ADAM: Layer 0 -> dw_min:9.9909e-01  dw_max:1.0013e+00 lr:1.0000e-02
2023-04-03 01:19:37,218 ADAM: Layer 1 -> dw_min:9.9268e-01  dw_max:1.0051e+00 lr:1.0000e-02
2023-04-03 01:19:37,218 ADAM: Layer 2 -> dw_min:9.9125e-01  dw_max:1.0076e+00 lr:1.0000e-02
2023-04-03 01:19:37,218 ADAM: Layer 3 -> dw_min:9.9740e-01  dw_max:1.0039e+00 lr:1.0000e-02
2023-04-03 01:19:37,288 			Learning rate: weights:   1.000e-02    
2023-04-03 01:19:37,289 			Last test performance: 95.90%
2023-04-03 01:19:37,289 ----------------
2023-04-03 01:19:40,635   2   =>  38   		Training 486 pattern with 95.21% 	Forward time: 	 3.25 sec
2023-04-03 01:19:40,635 			Loss:    1.557e-01    			Backward time: 	 0.09 sec 
2023-04-03 01:19:40,635 ADAM: Layer 0 -> dw_min:9.9898e-01  dw_max:1.0014e+00 lr:1.0000e-02
2023-04-03 01:19:40,635 ADAM: Layer 1 -> dw_min:9.9306e-01  dw_max:1.0061e+00 lr:1.0000e-02
2023-04-03 01:19:40,635 ADAM: Layer 2 -> dw_min:9.9197e-01  dw_max:1.0082e+00 lr:1.0000e-02
2023-04-03 01:19:40,635 ADAM: Layer 3 -> dw_min:9.9712e-01  dw_max:1.0039e+00 lr:1.0000e-02
2023-04-03 01:19:40,673 			Learning rate: weights:   1.000e-02    
2023-04-03 01:19:40,673 			Last test performance: 95.90%
2023-04-03 01:19:40,673 ----------------
2023-04-03 01:19:44,004   2   =>  39   		Training 486 pattern with 94.79% 	Forward time: 	 3.23 sec
2023-04-03 01:19:44,004 			Loss:    1.290e-01    			Backward time: 	 0.09 sec 
2023-04-03 01:19:44,005 ADAM: Layer 0 -> dw_min:9.9891e-01  dw_max:1.0020e+00 lr:1.0000e-02
2023-04-03 01:19:44,005 ADAM: Layer 1 -> dw_min:9.9347e-01  dw_max:1.0059e+00 lr:1.0000e-02
2023-04-03 01:19:44,005 ADAM: Layer 2 -> dw_min:9.9272e-01  dw_max:1.0077e+00 lr:1.0000e-02
2023-04-03 01:19:44,005 ADAM: Layer 3 -> dw_min:9.9715e-01  dw_max:1.0032e+00 lr:1.0000e-02
2023-04-03 01:19:44,044 			Learning rate: weights:   1.000e-02    
2023-04-03 01:19:44,045 			Last test performance: 95.90%
2023-04-03 01:19:44,045 ----------------
2023-04-03 01:19:47,357   2   =>  40   		Training 486 pattern with 96.04% 	Forward time: 	 3.21 sec
2023-04-03 01:19:47,358 			Loss:    1.202e-01    			Backward time: 	 0.09 sec 
2023-04-03 01:19:47,358 ADAM: Layer 0 -> dw_min:9.9889e-01  dw_max:1.0021e+00 lr:1.0000e-02
2023-04-03 01:19:47,358 ADAM: Layer 1 -> dw_min:9.9296e-01  dw_max:1.0054e+00 lr:1.0000e-02
2023-04-03 01:19:47,358 ADAM: Layer 2 -> dw_min:9.9280e-01  dw_max:1.0085e+00 lr:1.0000e-02
2023-04-03 01:19:47,358 ADAM: Layer 3 -> dw_min:9.9734e-01  dw_max:1.0031e+00 lr:1.0000e-02
2023-04-03 01:19:47,416 			Learning rate: weights:   1.000e-02    
2023-04-03 01:19:47,416 			Last test performance: 95.90%
2023-04-03 01:19:47,416 ----------------
2023-04-03 01:19:50,763   2   =>  41   		Training 486 pattern with 95.83% 	Forward time: 	 3.25 sec
2023-04-03 01:19:50,763 			Loss:    1.334e-01    			Backward time: 	 0.09 sec 
2023-04-03 01:19:50,763 ADAM: Layer 0 -> dw_min:9.9870e-01  dw_max:1.0019e+00 lr:1.0000e-02
2023-04-03 01:19:50,763 ADAM: Layer 1 -> dw_min:9.9327e-01  dw_max:1.0053e+00 lr:1.0000e-02
2023-04-03 01:19:50,764 ADAM: Layer 2 -> dw_min:9.9266e-01  dw_max:1.0087e+00 lr:1.0000e-02
2023-04-03 01:19:50,764 ADAM: Layer 3 -> dw_min:9.9752e-01  dw_max:1.0026e+00 lr:1.0000e-02
2023-04-03 01:19:50,778 			Learning rate: weights:   1.000e-02    
2023-04-03 01:19:50,778 			Last test performance: 95.90%
2023-04-03 01:19:50,778 ----------------
2023-04-03 01:19:54,119   2   =>  42   		Training 486 pattern with 94.58% 	Forward time: 	 3.24 sec
2023-04-03 01:19:54,119 			Loss:    1.466e-01    			Backward time: 	 0.09 sec 
2023-04-03 01:19:54,119 ADAM: Layer 0 -> dw_min:9.9857e-01  dw_max:1.0016e+00 lr:1.0000e-02
2023-04-03 01:19:54,119 ADAM: Layer 1 -> dw_min:9.9351e-01  dw_max:1.0062e+00 lr:1.0000e-02
2023-04-03 01:19:54,119 ADAM: Layer 2 -> dw_min:9.9114e-01  dw_max:1.0098e+00 lr:1.0000e-02
2023-04-03 01:19:54,119 ADAM: Layer 3 -> dw_min:9.9713e-01  dw_max:1.0034e+00 lr:1.0000e-02
2023-04-03 01:19:54,215 			Learning rate: weights:   1.000e-02    
2023-04-03 01:19:54,215 			Last test performance: 95.90%
2023-04-03 01:19:54,215 ----------------
2023-04-03 01:19:57,536   2   =>  43   		Training 486 pattern with 95.21% 	Forward time: 	 3.22 sec
2023-04-03 01:19:57,536 			Loss:    1.239e-01    			Backward time: 	 0.10 sec 
2023-04-03 01:19:57,536 ADAM: Layer 0 -> dw_min:9.9861e-01  dw_max:1.0017e+00 lr:1.0000e-02
2023-04-03 01:19:57,537 ADAM: Layer 1 -> dw_min:9.9290e-01  dw_max:1.0061e+00 lr:1.0000e-02
2023-04-03 01:19:57,537 ADAM: Layer 2 -> dw_min:9.9195e-01  dw_max:1.0099e+00 lr:1.0000e-02
2023-04-03 01:19:57,537 ADAM: Layer 3 -> dw_min:9.9723e-01  dw_max:1.0044e+00 lr:1.0000e-02
2023-04-03 01:19:57,599 			Learning rate: weights:   1.000e-02    
2023-04-03 01:19:57,599 			Last test performance: 95.90%
2023-04-03 01:19:57,599 ----------------
2023-04-03 01:20:00,878   2   =>  44   		Training 486 pattern with 94.79% 	Forward time: 	 3.18 sec
2023-04-03 01:20:00,878 			Loss:    1.197e-01    			Backward time: 	 0.10 sec 
2023-04-03 01:20:00,879 ADAM: Layer 0 -> dw_min:9.9911e-01  dw_max:1.0014e+00 lr:1.0000e-02
2023-04-03 01:20:00,879 ADAM: Layer 1 -> dw_min:9.9164e-01  dw_max:1.0054e+00 lr:1.0000e-02
2023-04-03 01:20:00,879 ADAM: Layer 2 -> dw_min:9.9266e-01  dw_max:1.0080e+00 lr:1.0000e-02
2023-04-03 01:20:00,879 ADAM: Layer 3 -> dw_min:9.9750e-01  dw_max:1.0039e+00 lr:1.0000e-02
2023-04-03 01:20:00,894 			Learning rate: weights:   1.000e-02    
2023-04-03 01:20:00,894 			Last test performance: 95.90%
2023-04-03 01:20:00,894 ----------------
2023-04-03 01:20:04,221   2   =>  45   		Training 486 pattern with 93.54% 	Forward time: 	 3.23 sec
2023-04-03 01:20:04,221 			Loss:    1.594e-01    			Backward time: 	 0.09 sec 
2023-04-03 01:20:04,221 ADAM: Layer 0 -> dw_min:9.9860e-01  dw_max:1.0015e+00 lr:1.0000e-02
2023-04-03 01:20:04,221 ADAM: Layer 1 -> dw_min:9.9259e-01  dw_max:1.0063e+00 lr:1.0000e-02
2023-04-03 01:20:04,221 ADAM: Layer 2 -> dw_min:9.9242e-01  dw_max:1.0086e+00 lr:1.0000e-02
2023-04-03 01:20:04,221 ADAM: Layer 3 -> dw_min:9.9663e-01  dw_max:1.0057e+00 lr:1.0000e-02
2023-04-03 01:20:04,263 			Learning rate: weights:   1.000e-02    
2023-04-03 01:20:04,263 			Last test performance: 95.90%
2023-04-03 01:20:04,263 ----------------
2023-04-03 01:20:07,586   2   =>  46   		Training 486 pattern with 94.79% 	Forward time: 	 3.22 sec
2023-04-03 01:20:07,586 			Loss:    1.676e-01    			Backward time: 	 0.10 sec 
2023-04-03 01:20:07,586 ADAM: Layer 0 -> dw_min:9.9852e-01  dw_max:1.0015e+00 lr:1.0000e-02
2023-04-03 01:20:07,586 ADAM: Layer 1 -> dw_min:9.9348e-01  dw_max:1.0046e+00 lr:1.0000e-02
2023-04-03 01:20:07,586 ADAM: Layer 2 -> dw_min:9.9237e-01  dw_max:1.0078e+00 lr:1.0000e-02
2023-04-03 01:20:07,586 ADAM: Layer 3 -> dw_min:9.9700e-01  dw_max:1.0052e+00 lr:1.0000e-02
2023-04-03 01:20:07,671 			Learning rate: weights:   1.000e-02    
2023-04-03 01:20:07,671 			Last test performance: 95.90%
2023-04-03 01:20:07,671 ----------------
2023-04-03 01:20:10,980   2   =>  47   		Training 486 pattern with 96.04% 	Forward time: 	 3.21 sec
2023-04-03 01:20:10,980 			Loss:    1.171e-01    			Backward time: 	 0.10 sec 
2023-04-03 01:20:10,980 ADAM: Layer 0 -> dw_min:9.9773e-01  dw_max:1.0020e+00 lr:1.0000e-02
2023-04-03 01:20:10,981 ADAM: Layer 1 -> dw_min:9.9332e-01  dw_max:1.0059e+00 lr:1.0000e-02
2023-04-03 01:20:10,981 ADAM: Layer 2 -> dw_min:9.9016e-01  dw_max:1.0081e+00 lr:1.0000e-02
2023-04-03 01:20:10,981 ADAM: Layer 3 -> dw_min:9.9695e-01  dw_max:1.0050e+00 lr:1.0000e-02
2023-04-03 01:20:11,046 			Learning rate: weights:   1.000e-02    
2023-04-03 01:20:11,046 			Last test performance: 95.90%
2023-04-03 01:20:11,046 ----------------
2023-04-03 01:20:14,373   2   =>  48   		Training 486 pattern with 95.42% 	Forward time: 	 3.23 sec
2023-04-03 01:20:14,373 			Loss:    1.478e-01    			Backward time: 	 0.10 sec 
2023-04-03 01:20:14,374 ADAM: Layer 0 -> dw_min:9.9809e-01  dw_max:1.0015e+00 lr:1.0000e-02
2023-04-03 01:20:14,374 ADAM: Layer 1 -> dw_min:9.9302e-01  dw_max:1.0058e+00 lr:1.0000e-02
2023-04-03 01:20:14,374 ADAM: Layer 2 -> dw_min:9.9094e-01  dw_max:1.0084e+00 lr:1.0000e-02
2023-04-03 01:20:14,374 ADAM: Layer 3 -> dw_min:9.9639e-01  dw_max:1.0054e+00 lr:1.0000e-02
2023-04-03 01:20:14,457 			Learning rate: weights:   1.000e-02    
2023-04-03 01:20:14,457 			Last test performance: 95.90%
2023-04-03 01:20:14,457 ----------------
2023-04-03 01:20:17,748   2   =>  49   		Training 486 pattern with 93.75% 	Forward time: 	 3.19 sec
2023-04-03 01:20:17,749 			Loss:    1.394e-01    			Backward time: 	 0.09 sec 
2023-04-03 01:20:17,749 ADAM: Layer 0 -> dw_min:9.9812e-01  dw_max:1.0015e+00 lr:1.0000e-02
2023-04-03 01:20:17,749 ADAM: Layer 1 -> dw_min:9.9300e-01  dw_max:1.0069e+00 lr:1.0000e-02
2023-04-03 01:20:17,749 ADAM: Layer 2 -> dw_min:9.9034e-01  dw_max:1.0079e+00 lr:1.0000e-02
2023-04-03 01:20:17,749 ADAM: Layer 3 -> dw_min:9.9586e-01  dw_max:1.0047e+00 lr:1.0000e-02
2023-04-03 01:20:17,773 			Learning rate: weights:   1.000e-02    
2023-04-03 01:20:17,773 			Last test performance: 95.90%
2023-04-03 01:20:17,773 ----------------
2023-04-03 01:20:21,107   2   =>  50   		Training 486 pattern with 93.33% 	Forward time: 	 3.23 sec
2023-04-03 01:20:21,108 			Loss:    1.659e-01    			Backward time: 	 0.10 sec 
2023-04-03 01:20:21,108 ADAM: Layer 0 -> dw_min:9.9874e-01  dw_max:1.0016e+00 lr:1.0000e-02
2023-04-03 01:20:21,108 ADAM: Layer 1 -> dw_min:9.9338e-01  dw_max:1.0069e+00 lr:1.0000e-02
2023-04-03 01:20:21,108 ADAM: Layer 2 -> dw_min:9.9198e-01  dw_max:1.0074e+00 lr:1.0000e-02
2023-04-03 01:20:21,108 ADAM: Layer 3 -> dw_min:9.9707e-01  dw_max:1.0041e+00 lr:1.0000e-02
2023-04-03 01:20:21,131 			Learning rate: weights:   1.000e-02    
2023-04-03 01:20:21,131 			Last test performance: 95.90%
2023-04-03 01:20:21,131 ----------------
2023-04-03 01:20:24,440   2   =>  51   		Training 486 pattern with 94.38% 	Forward time: 	 3.21 sec
2023-04-03 01:20:24,440 			Loss:    1.404e-01    			Backward time: 	 0.09 sec 
2023-04-03 01:20:24,441 ADAM: Layer 0 -> dw_min:9.9856e-01  dw_max:1.0013e+00 lr:1.0000e-02
2023-04-03 01:20:24,441 ADAM: Layer 1 -> dw_min:9.9425e-01  dw_max:1.0064e+00 lr:1.0000e-02
2023-04-03 01:20:24,441 ADAM: Layer 2 -> dw_min:9.9144e-01  dw_max:1.0079e+00 lr:1.0000e-02
2023-04-03 01:20:24,441 ADAM: Layer 3 -> dw_min:9.9697e-01  dw_max:1.0038e+00 lr:1.0000e-02
2023-04-03 01:20:24,455 			Learning rate: weights:   1.000e-02    
2023-04-03 01:20:24,455 			Last test performance: 95.90%
2023-04-03 01:20:24,455 ----------------
2023-04-03 01:20:27,754   2   =>  52   		Training 486 pattern with 94.38% 	Forward time: 	 3.20 sec
2023-04-03 01:20:27,754 			Loss:    1.355e-01    			Backward time: 	 0.09 sec 
2023-04-03 01:20:27,755 ADAM: Layer 0 -> dw_min:9.9896e-01  dw_max:1.0011e+00 lr:1.0000e-02
2023-04-03 01:20:27,755 ADAM: Layer 1 -> dw_min:9.9419e-01  dw_max:1.0059e+00 lr:1.0000e-02
2023-04-03 01:20:27,755 ADAM: Layer 2 -> dw_min:9.9239e-01  dw_max:1.0087e+00 lr:1.0000e-02
2023-04-03 01:20:27,755 ADAM: Layer 3 -> dw_min:9.9736e-01  dw_max:1.0037e+00 lr:1.0000e-02
2023-04-03 01:20:27,809 			Learning rate: weights:   1.000e-02    
2023-04-03 01:20:27,810 			Last test performance: 95.90%
2023-04-03 01:20:27,810 ----------------
2023-04-03 01:20:31,111   2   =>  53   		Training 486 pattern with 92.92% 	Forward time: 	 3.20 sec
2023-04-03 01:20:31,112 			Loss:    1.553e-01    			Backward time: 	 0.09 sec 
2023-04-03 01:20:31,112 ADAM: Layer 0 -> dw_min:9.9868e-01  dw_max:1.0013e+00 lr:1.0000e-02
2023-04-03 01:20:31,112 ADAM: Layer 1 -> dw_min:9.9454e-01  dw_max:1.0063e+00 lr:1.0000e-02
2023-04-03 01:20:31,112 ADAM: Layer 2 -> dw_min:9.9266e-01  dw_max:1.0077e+00 lr:1.0000e-02
2023-04-03 01:20:31,112 ADAM: Layer 3 -> dw_min:9.9633e-01  dw_max:1.0042e+00 lr:1.0000e-02
2023-04-03 01:20:31,127 			Learning rate: weights:   1.000e-02    
2023-04-03 01:20:31,127 			Last test performance: 95.90%
2023-04-03 01:20:31,127 ----------------
2023-04-03 01:20:34,418   2   =>  54   		Training 486 pattern with 94.58% 	Forward time: 	 3.19 sec
2023-04-03 01:20:34,418 			Loss:    1.311e-01    			Backward time: 	 0.09 sec 
2023-04-03 01:20:34,418 ADAM: Layer 0 -> dw_min:9.9850e-01  dw_max:1.0015e+00 lr:1.0000e-02
2023-04-03 01:20:34,418 ADAM: Layer 1 -> dw_min:9.9484e-01  dw_max:1.0062e+00 lr:1.0000e-02
2023-04-03 01:20:34,418 ADAM: Layer 2 -> dw_min:9.9258e-01  dw_max:1.0077e+00 lr:1.0000e-02
2023-04-03 01:20:34,418 ADAM: Layer 3 -> dw_min:9.9660e-01  dw_max:1.0035e+00 lr:1.0000e-02
2023-04-03 01:20:34,495 			Learning rate: weights:   1.000e-02    
2023-04-03 01:20:34,495 			Last test performance: 95.90%
2023-04-03 01:20:34,495 ----------------
2023-04-03 01:20:37,826   2   =>  55   		Training 486 pattern with 93.12% 	Forward time: 	 3.23 sec
2023-04-03 01:20:37,826 			Loss:    1.514e-01    			Backward time: 	 0.09 sec 
2023-04-03 01:20:37,826 ADAM: Layer 0 -> dw_min:9.9852e-01  dw_max:1.0013e+00 lr:1.0000e-02
2023-04-03 01:20:37,826 ADAM: Layer 1 -> dw_min:9.9456e-01  dw_max:1.0056e+00 lr:1.0000e-02
2023-04-03 01:20:37,826 ADAM: Layer 2 -> dw_min:9.9178e-01  dw_max:1.0092e+00 lr:1.0000e-02
2023-04-03 01:20:37,826 ADAM: Layer 3 -> dw_min:9.9596e-01  dw_max:1.0041e+00 lr:1.0000e-02
2023-04-03 01:20:37,895 			Learning rate: weights:   1.000e-02    
2023-04-03 01:20:37,895 			Last test performance: 95.90%
2023-04-03 01:20:37,895 ----------------
2023-04-03 01:20:41,214   2   =>  56   		Training 486 pattern with 94.79% 	Forward time: 	 3.22 sec
2023-04-03 01:20:41,214 			Loss:    1.612e-01    			Backward time: 	 0.09 sec 
2023-04-03 01:20:41,214 ADAM: Layer 0 -> dw_min:9.9903e-01  dw_max:1.0008e+00 lr:1.0000e-02
2023-04-03 01:20:41,214 ADAM: Layer 1 -> dw_min:9.9436e-01  dw_max:1.0051e+00 lr:1.0000e-02
2023-04-03 01:20:41,215 ADAM: Layer 2 -> dw_min:9.9266e-01  dw_max:1.0078e+00 lr:1.0000e-02
2023-04-03 01:20:41,215 ADAM: Layer 3 -> dw_min:9.9650e-01  dw_max:1.0036e+00 lr:1.0000e-02
2023-04-03 01:20:41,250 			Learning rate: weights:   1.000e-02    
2023-04-03 01:20:41,250 			Last test performance: 95.90%
2023-04-03 01:20:41,250 ----------------
2023-04-03 01:20:44,603   2   =>  57   		Training 486 pattern with 94.58% 	Forward time: 	 3.25 sec
2023-04-03 01:20:44,603 			Loss:    1.403e-01    			Backward time: 	 0.10 sec 
2023-04-03 01:20:44,604 ADAM: Layer 0 -> dw_min:9.9868e-01  dw_max:1.0011e+00 lr:1.0000e-02
2023-04-03 01:20:44,604 ADAM: Layer 1 -> dw_min:9.9480e-01  dw_max:1.0050e+00 lr:1.0000e-02
2023-04-03 01:20:44,604 ADAM: Layer 2 -> dw_min:9.9193e-01  dw_max:1.0076e+00 lr:1.0000e-02
2023-04-03 01:20:44,604 ADAM: Layer 3 -> dw_min:9.9744e-01  dw_max:1.0032e+00 lr:1.0000e-02
2023-04-03 01:20:44,643 			Learning rate: weights:   1.000e-02    
2023-04-03 01:20:44,643 			Last test performance: 95.90%
2023-04-03 01:20:44,643 ----------------
2023-04-03 01:20:47,922   2   =>  58   		Training 486 pattern with 94.17% 	Forward time: 	 3.18 sec
2023-04-03 01:20:47,923 			Loss:    1.518e-01    			Backward time: 	 0.09 sec 
2023-04-03 01:20:47,923 ADAM: Layer 0 -> dw_min:9.9855e-01  dw_max:1.0013e+00 lr:1.0000e-02
2023-04-03 01:20:47,923 ADAM: Layer 1 -> dw_min:9.9469e-01  dw_max:1.0052e+00 lr:1.0000e-02
2023-04-03 01:20:47,923 ADAM: Layer 2 -> dw_min:9.9038e-01  dw_max:1.0072e+00 lr:1.0000e-02
2023-04-03 01:20:47,923 ADAM: Layer 3 -> dw_min:9.9732e-01  dw_max:1.0053e+00 lr:1.0000e-02
2023-04-03 01:20:47,955 			Learning rate: weights:   1.000e-02    
2023-04-03 01:20:47,955 			Last test performance: 95.90%
2023-04-03 01:20:47,955 ----------------
2023-04-03 01:20:51,349   2   =>  59   		Training 486 pattern with 96.46% 	Forward time: 	 3.29 sec
2023-04-03 01:20:51,349 			Loss:    1.138e-01    			Backward time: 	 0.10 sec 
2023-04-03 01:20:51,349 ADAM: Layer 0 -> dw_min:9.9863e-01  dw_max:1.0017e+00 lr:1.0000e-02
2023-04-03 01:20:51,350 ADAM: Layer 1 -> dw_min:9.9514e-01  dw_max:1.0048e+00 lr:1.0000e-02
2023-04-03 01:20:51,350 ADAM: Layer 2 -> dw_min:9.9152e-01  dw_max:1.0071e+00 lr:1.0000e-02
2023-04-03 01:20:51,350 ADAM: Layer 3 -> dw_min:9.9644e-01  dw_max:1.0049e+00 lr:1.0000e-02
2023-04-03 01:20:51,470 			Learning rate: weights:   1.000e-02    
2023-04-03 01:20:51,470 			Last test performance: 95.90%
2023-04-03 01:20:51,470 ----------------
2023-04-03 01:20:54,767   2   =>  60   		Training 486 pattern with 93.96% 	Forward time: 	 3.20 sec
2023-04-03 01:20:54,767 			Loss:    1.507e-01    			Backward time: 	 0.09 sec 
2023-04-03 01:20:54,767 ADAM: Layer 0 -> dw_min:9.9873e-01  dw_max:1.0014e+00 lr:1.0000e-02
2023-04-03 01:20:54,767 ADAM: Layer 1 -> dw_min:9.9477e-01  dw_max:1.0057e+00 lr:1.0000e-02
2023-04-03 01:20:54,767 ADAM: Layer 2 -> dw_min:9.9031e-01  dw_max:1.0103e+00 lr:1.0000e-02
2023-04-03 01:20:54,768 ADAM: Layer 3 -> dw_min:9.9694e-01  dw_max:1.0049e+00 lr:1.0000e-02
2023-04-03 01:20:54,782 			Learning rate: weights:   1.000e-02    
2023-04-03 01:20:54,782 			Last test performance: 95.90%
2023-04-03 01:20:54,782 ----------------
2023-04-03 01:20:58,109   2   =>  61   		Training 486 pattern with 95.83% 	Forward time: 	 3.23 sec
2023-04-03 01:20:58,109 			Loss:    1.191e-01    			Backward time: 	 0.09 sec 
2023-04-03 01:20:58,110 ADAM: Layer 0 -> dw_min:9.9853e-01  dw_max:1.0013e+00 lr:1.0000e-02
2023-04-03 01:20:58,110 ADAM: Layer 1 -> dw_min:9.9479e-01  dw_max:1.0059e+00 lr:1.0000e-02
2023-04-03 01:20:58,110 ADAM: Layer 2 -> dw_min:9.9146e-01  dw_max:1.0089e+00 lr:1.0000e-02
2023-04-03 01:20:58,110 ADAM: Layer 3 -> dw_min:9.9680e-01  dw_max:1.0045e+00 lr:1.0000e-02
2023-04-03 01:20:58,124 			Learning rate: weights:   1.000e-02    
2023-04-03 01:20:58,125 			Last test performance: 95.90%
2023-04-03 01:20:58,125 ----------------
2023-04-03 01:21:01,441   2   =>  62   		Training 486 pattern with 95.83% 	Forward time: 	 3.22 sec
2023-04-03 01:21:01,441 			Loss:    1.216e-01    			Backward time: 	 0.10 sec 
2023-04-03 01:21:01,441 ADAM: Layer 0 -> dw_min:9.9837e-01  dw_max:1.0015e+00 lr:1.0000e-02
2023-04-03 01:21:01,441 ADAM: Layer 1 -> dw_min:9.9494e-01  dw_max:1.0065e+00 lr:1.0000e-02
2023-04-03 01:21:01,442 ADAM: Layer 2 -> dw_min:9.9201e-01  dw_max:1.0081e+00 lr:1.0000e-02
2023-04-03 01:21:01,442 ADAM: Layer 3 -> dw_min:9.9671e-01  dw_max:1.0043e+00 lr:1.0000e-02
2023-04-03 01:21:01,539 			Learning rate: weights:   1.000e-02    
2023-04-03 01:21:01,539 			Last test performance: 95.90%
2023-04-03 01:21:01,539 ----------------
2023-04-03 01:21:04,872   2   =>  63   		Training 486 pattern with 94.17% 	Forward time: 	 3.23 sec
2023-04-03 01:21:04,872 			Loss:    1.461e-01    			Backward time: 	 0.10 sec 
2023-04-03 01:21:04,873 ADAM: Layer 0 -> dw_min:9.9848e-01  dw_max:1.0019e+00 lr:1.0000e-02
2023-04-03 01:21:04,873 ADAM: Layer 1 -> dw_min:9.9430e-01  dw_max:1.0056e+00 lr:1.0000e-02
2023-04-03 01:21:04,873 ADAM: Layer 2 -> dw_min:9.9207e-01  dw_max:1.0081e+00 lr:1.0000e-02
2023-04-03 01:21:04,873 ADAM: Layer 3 -> dw_min:9.9533e-01  dw_max:1.0040e+00 lr:1.0000e-02
2023-04-03 01:21:04,950 			Learning rate: weights:   1.000e-02    
2023-04-03 01:21:04,950 			Last test performance: 95.90%
2023-04-03 01:21:04,950 ----------------
2023-04-03 01:21:08,208   2   =>  64   		Training 486 pattern with 96.67% 	Forward time: 	 3.16 sec
2023-04-03 01:21:08,208 			Loss:    8.849e-02    			Backward time: 	 0.09 sec 
2023-04-03 01:21:08,208 ADAM: Layer 0 -> dw_min:9.9831e-01  dw_max:1.0020e+00 lr:1.0000e-02
2023-04-03 01:21:08,208 ADAM: Layer 1 -> dw_min:9.9378e-01  dw_max:1.0053e+00 lr:1.0000e-02
2023-04-03 01:21:08,209 ADAM: Layer 2 -> dw_min:9.9175e-01  dw_max:1.0084e+00 lr:1.0000e-02
2023-04-03 01:21:08,209 ADAM: Layer 3 -> dw_min:9.9587e-01  dw_max:1.0043e+00 lr:1.0000e-02
2023-04-03 01:21:08,282 			Learning rate: weights:   1.000e-02    
2023-04-03 01:21:08,282 			Last test performance: 95.90%
2023-04-03 01:21:08,282 ----------------
2023-04-03 01:21:11,556   2   =>  65   		Training 486 pattern with 96.67% 	Forward time: 	 3.17 sec
2023-04-03 01:21:11,556 			Loss:    1.121e-01    			Backward time: 	 0.09 sec 
2023-04-03 01:21:11,556 ADAM: Layer 0 -> dw_min:9.9840e-01  dw_max:1.0021e+00 lr:1.0000e-02
2023-04-03 01:21:11,556 ADAM: Layer 1 -> dw_min:9.9378e-01  dw_max:1.0051e+00 lr:1.0000e-02
2023-04-03 01:21:11,556 ADAM: Layer 2 -> dw_min:9.9227e-01  dw_max:1.0071e+00 lr:1.0000e-02
2023-04-03 01:21:11,556 ADAM: Layer 3 -> dw_min:9.9614e-01  dw_max:1.0038e+00 lr:1.0000e-02
2023-04-03 01:21:11,631 			Learning rate: weights:   1.000e-02    
2023-04-03 01:21:11,631 			Last test performance: 95.90%
2023-04-03 01:21:11,632 ----------------
2023-04-03 01:21:14,974   2   =>  66   		Training 486 pattern with 94.79% 	Forward time: 	 3.24 sec
2023-04-03 01:21:14,974 			Loss:    1.314e-01    			Backward time: 	 0.10 sec 
2023-04-03 01:21:14,974 ADAM: Layer 0 -> dw_min:9.9862e-01  dw_max:1.0019e+00 lr:1.0000e-02
2023-04-03 01:21:14,975 ADAM: Layer 1 -> dw_min:9.9396e-01  dw_max:1.0049e+00 lr:1.0000e-02
2023-04-03 01:21:14,975 ADAM: Layer 2 -> dw_min:9.9248e-01  dw_max:1.0069e+00 lr:1.0000e-02
2023-04-03 01:21:14,975 ADAM: Layer 3 -> dw_min:9.9598e-01  dw_max:1.0036e+00 lr:1.0000e-02
2023-04-03 01:21:15,015 			Learning rate: weights:   1.000e-02    
2023-04-03 01:21:15,016 			Last test performance: 95.90%
2023-04-03 01:21:15,016 ----------------
2023-04-03 01:21:18,308   2   =>  67   		Training 486 pattern with 94.17% 	Forward time: 	 3.19 sec
2023-04-03 01:21:18,308 			Loss:    1.675e-01    			Backward time: 	 0.10 sec 
2023-04-03 01:21:18,308 ADAM: Layer 0 -> dw_min:9.9803e-01  dw_max:1.0015e+00 lr:1.0000e-02
2023-04-03 01:21:18,308 ADAM: Layer 1 -> dw_min:9.9345e-01  dw_max:1.0056e+00 lr:1.0000e-02
2023-04-03 01:21:18,308 ADAM: Layer 2 -> dw_min:9.9157e-01  dw_max:1.0081e+00 lr:1.0000e-02
2023-04-03 01:21:18,308 ADAM: Layer 3 -> dw_min:9.9721e-01  dw_max:1.0036e+00 lr:1.0000e-02
2023-04-03 01:21:18,325 			Learning rate: weights:   1.000e-02    
2023-04-03 01:21:18,325 			Last test performance: 95.90%
2023-04-03 01:21:18,325 ----------------
2023-04-03 01:21:21,591   2   =>  68   		Training 486 pattern with 95.83% 	Forward time: 	 3.17 sec
2023-04-03 01:21:21,592 			Loss:    1.230e-01    			Backward time: 	 0.09 sec 
2023-04-03 01:21:21,592 ADAM: Layer 0 -> dw_min:9.9840e-01  dw_max:1.0017e+00 lr:1.0000e-02
2023-04-03 01:21:21,592 ADAM: Layer 1 -> dw_min:9.9399e-01  dw_max:1.0045e+00 lr:1.0000e-02
2023-04-03 01:21:21,592 ADAM: Layer 2 -> dw_min:9.9232e-01  dw_max:1.0072e+00 lr:1.0000e-02
2023-04-03 01:21:21,592 ADAM: Layer 3 -> dw_min:9.9810e-01  dw_max:1.0038e+00 lr:1.0000e-02
2023-04-03 01:21:21,636 			Learning rate: weights:   1.000e-02    
2023-04-03 01:21:21,637 			Last test performance: 95.90%
2023-04-03 01:21:21,637 ----------------
2023-04-03 01:21:24,918   2   =>  69   		Training 486 pattern with 93.96% 	Forward time: 	 3.18 sec
2023-04-03 01:21:24,918 			Loss:    1.738e-01    			Backward time: 	 0.10 sec 
2023-04-03 01:21:24,919 ADAM: Layer 0 -> dw_min:9.9847e-01  dw_max:1.0016e+00 lr:1.0000e-02
2023-04-03 01:21:24,919 ADAM: Layer 1 -> dw_min:9.9389e-01  dw_max:1.0056e+00 lr:1.0000e-02
2023-04-03 01:21:24,919 ADAM: Layer 2 -> dw_min:9.9138e-01  dw_max:1.0073e+00 lr:1.0000e-02
2023-04-03 01:21:24,919 ADAM: Layer 3 -> dw_min:9.9773e-01  dw_max:1.0053e+00 lr:1.0000e-02
2023-04-03 01:21:25,003 			Learning rate: weights:   1.000e-02    
2023-04-03 01:21:25,003 			Last test performance: 95.90%
2023-04-03 01:21:25,003 ----------------
2023-04-03 01:21:28,273   2   =>  70   		Training 486 pattern with 95.62% 	Forward time: 	 3.17 sec
2023-04-03 01:21:28,273 			Loss:    1.132e-01    			Backward time: 	 0.10 sec 
2023-04-03 01:21:28,274 ADAM: Layer 0 -> dw_min:9.9863e-01  dw_max:1.0013e+00 lr:1.0000e-02
2023-04-03 01:21:28,274 ADAM: Layer 1 -> dw_min:9.9374e-01  dw_max:1.0054e+00 lr:1.0000e-02
2023-04-03 01:21:28,274 ADAM: Layer 2 -> dw_min:9.9224e-01  dw_max:1.0074e+00 lr:1.0000e-02
2023-04-03 01:21:28,274 ADAM: Layer 3 -> dw_min:9.9726e-01  dw_max:1.0047e+00 lr:1.0000e-02
2023-04-03 01:21:28,288 			Learning rate: weights:   1.000e-02    
2023-04-03 01:21:28,288 			Last test performance: 95.90%
2023-04-03 01:21:28,289 ----------------
2023-04-03 01:21:31,586   2   =>  71   		Training 486 pattern with 92.71% 	Forward time: 	 3.20 sec
2023-04-03 01:21:31,587 			Loss:    1.669e-01    			Backward time: 	 0.09 sec 
2023-04-03 01:21:31,587 ADAM: Layer 0 -> dw_min:9.9862e-01  dw_max:1.0020e+00 lr:1.0000e-02
2023-04-03 01:21:31,587 ADAM: Layer 1 -> dw_min:9.9405e-01  dw_max:1.0060e+00 lr:1.0000e-02
2023-04-03 01:21:31,588 ADAM: Layer 2 -> dw_min:9.9161e-01  dw_max:1.0084e+00 lr:1.0000e-02
2023-04-03 01:21:31,588 ADAM: Layer 3 -> dw_min:9.9707e-01  dw_max:1.0032e+00 lr:1.0000e-02
2023-04-03 01:21:31,604 			Learning rate: weights:   1.000e-02    
2023-04-03 01:21:31,604 			Last test performance: 95.90%
2023-04-03 01:21:31,605 ----------------
2023-04-03 01:21:34,893   2   =>  72   		Training 486 pattern with 96.25% 	Forward time: 	 3.19 sec
2023-04-03 01:21:34,893 			Loss:    9.507e-02    			Backward time: 	 0.09 sec 
2023-04-03 01:21:34,894 ADAM: Layer 0 -> dw_min:9.9904e-01  dw_max:1.0014e+00 lr:1.0000e-02
2023-04-03 01:21:34,894 ADAM: Layer 1 -> dw_min:9.9527e-01  dw_max:1.0055e+00 lr:1.0000e-02
2023-04-03 01:21:34,894 ADAM: Layer 2 -> dw_min:9.9216e-01  dw_max:1.0075e+00 lr:1.0000e-02
2023-04-03 01:21:34,894 ADAM: Layer 3 -> dw_min:9.9748e-01  dw_max:1.0028e+00 lr:1.0000e-02
2023-04-03 01:21:34,923 			Learning rate: weights:   1.000e-02    
2023-04-03 01:21:34,923 			Last test performance: 95.90%
2023-04-03 01:21:34,923 ----------------
2023-04-03 01:21:38,270   2   =>  73   		Training 486 pattern with 95.00% 	Forward time: 	 3.25 sec
2023-04-03 01:21:38,270 			Loss:    1.526e-01    			Backward time: 	 0.09 sec 
2023-04-03 01:21:38,271 ADAM: Layer 0 -> dw_min:9.9914e-01  dw_max:1.0011e+00 lr:1.0000e-02
2023-04-03 01:21:38,271 ADAM: Layer 1 -> dw_min:9.9537e-01  dw_max:1.0047e+00 lr:1.0000e-02
2023-04-03 01:21:38,271 ADAM: Layer 2 -> dw_min:9.9139e-01  dw_max:1.0073e+00 lr:1.0000e-02
2023-04-03 01:21:38,271 ADAM: Layer 3 -> dw_min:9.9702e-01  dw_max:1.0029e+00 lr:1.0000e-02
2023-04-03 01:21:38,341 			Learning rate: weights:   1.000e-02    
2023-04-03 01:21:38,341 			Last test performance: 95.90%
2023-04-03 01:21:38,341 ----------------
2023-04-03 01:21:41,634   2   =>  74   		Training 486 pattern with 94.79% 	Forward time: 	 3.19 sec
2023-04-03 01:21:41,634 			Loss:    1.459e-01    			Backward time: 	 0.09 sec 
2023-04-03 01:21:41,635 ADAM: Layer 0 -> dw_min:9.9880e-01  dw_max:1.0014e+00 lr:1.0000e-02
2023-04-03 01:21:41,635 ADAM: Layer 1 -> dw_min:9.9426e-01  dw_max:1.0047e+00 lr:1.0000e-02
2023-04-03 01:21:41,635 ADAM: Layer 2 -> dw_min:9.9213e-01  dw_max:1.0070e+00 lr:1.0000e-02
2023-04-03 01:21:41,635 ADAM: Layer 3 -> dw_min:9.9690e-01  dw_max:1.0024e+00 lr:1.0000e-02
2023-04-03 01:21:41,652 			Learning rate: weights:   1.000e-02    
2023-04-03 01:21:41,652 			Last test performance: 95.90%
2023-04-03 01:21:41,652 ----------------
2023-04-03 01:21:44,986   2   =>  75   		Training 486 pattern with 97.08% 	Forward time: 	 3.23 sec
2023-04-03 01:21:44,986 			Loss:    8.774e-02    			Backward time: 	 0.10 sec 
2023-04-03 01:21:44,987 ADAM: Layer 0 -> dw_min:9.9875e-01  dw_max:1.0011e+00 lr:1.0000e-02
2023-04-03 01:21:44,987 ADAM: Layer 1 -> dw_min:9.9488e-01  dw_max:1.0053e+00 lr:1.0000e-02
2023-04-03 01:21:44,987 ADAM: Layer 2 -> dw_min:9.9129e-01  dw_max:1.0060e+00 lr:1.0000e-02
2023-04-03 01:21:44,987 ADAM: Layer 3 -> dw_min:9.9713e-01  dw_max:1.0026e+00 lr:1.0000e-02
2023-04-03 01:21:45,066 			Learning rate: weights:   1.000e-02    
2023-04-03 01:21:45,066 			Last test performance: 95.90%
2023-04-03 01:21:45,066 ----------------
2023-04-03 01:21:48,373   2   =>  76   		Training 486 pattern with 96.46% 	Forward time: 	 3.21 sec
2023-04-03 01:21:48,373 			Loss:    9.164e-02    			Backward time: 	 0.09 sec 
2023-04-03 01:21:48,374 ADAM: Layer 0 -> dw_min:9.9853e-01  dw_max:1.0010e+00 lr:1.0000e-02
2023-04-03 01:21:48,374 ADAM: Layer 1 -> dw_min:9.9483e-01  dw_max:1.0069e+00 lr:1.0000e-02
2023-04-03 01:21:48,374 ADAM: Layer 2 -> dw_min:9.9008e-01  dw_max:1.0076e+00 lr:1.0000e-02
2023-04-03 01:21:48,374 ADAM: Layer 3 -> dw_min:9.9713e-01  dw_max:1.0023e+00 lr:1.0000e-02
2023-04-03 01:21:48,499 			Learning rate: weights:   1.000e-02    
2023-04-03 01:21:48,499 			Last test performance: 95.90%
2023-04-03 01:21:48,499 ----------------
2023-04-03 01:21:51,817   2   =>  77   		Training 486 pattern with 93.75% 	Forward time: 	 3.22 sec
2023-04-03 01:21:51,818 			Loss:    1.640e-01    			Backward time: 	 0.09 sec 
2023-04-03 01:21:51,818 ADAM: Layer 0 -> dw_min:9.9849e-01  dw_max:1.0015e+00 lr:1.0000e-02
2023-04-03 01:21:51,818 ADAM: Layer 1 -> dw_min:9.9335e-01  dw_max:1.0052e+00 lr:1.0000e-02
2023-04-03 01:21:51,818 ADAM: Layer 2 -> dw_min:9.9139e-01  dw_max:1.0084e+00 lr:1.0000e-02
2023-04-03 01:21:51,818 ADAM: Layer 3 -> dw_min:9.9768e-01  dw_max:1.0027e+00 lr:1.0000e-02
2023-04-03 01:21:51,888 			Learning rate: weights:   1.000e-02    
2023-04-03 01:21:51,888 			Last test performance: 95.90%
2023-04-03 01:21:51,888 ----------------
2023-04-03 01:21:55,196   2   =>  78   		Training 486 pattern with 94.38% 	Forward time: 	 3.21 sec
2023-04-03 01:21:55,196 			Loss:    1.632e-01    			Backward time: 	 0.09 sec 
2023-04-03 01:21:55,197 ADAM: Layer 0 -> dw_min:9.9850e-01  dw_max:1.0014e+00 lr:1.0000e-02
2023-04-03 01:21:55,197 ADAM: Layer 1 -> dw_min:9.9380e-01  dw_max:1.0052e+00 lr:1.0000e-02
2023-04-03 01:21:55,197 ADAM: Layer 2 -> dw_min:9.9051e-01  dw_max:1.0082e+00 lr:1.0000e-02
2023-04-03 01:21:55,197 ADAM: Layer 3 -> dw_min:9.9688e-01  dw_max:1.0040e+00 lr:1.0000e-02
2023-04-03 01:21:55,212 			Learning rate: weights:   1.000e-02    
2023-04-03 01:21:55,212 			Last test performance: 95.90%
2023-04-03 01:21:55,212 ----------------
2023-04-03 01:21:58,527   2   =>  79   		Training 486 pattern with 95.42% 	Forward time: 	 3.21 sec
2023-04-03 01:21:58,527 			Loss:    1.260e-01    			Backward time: 	 0.09 sec 
2023-04-03 01:21:58,527 ADAM: Layer 0 -> dw_min:9.9878e-01  dw_max:1.0019e+00 lr:1.0000e-02
2023-04-03 01:21:58,527 ADAM: Layer 1 -> dw_min:9.9402e-01  dw_max:1.0055e+00 lr:1.0000e-02
2023-04-03 01:21:58,527 ADAM: Layer 2 -> dw_min:9.9120e-01  dw_max:1.0073e+00 lr:1.0000e-02
2023-04-03 01:21:58,528 ADAM: Layer 3 -> dw_min:9.9678e-01  dw_max:1.0040e+00 lr:1.0000e-02
2023-04-03 01:21:58,609 			Learning rate: weights:   1.000e-02    
2023-04-03 01:21:58,609 			Last test performance: 95.90%
2023-04-03 01:21:58,609 ----------------
2023-04-03 01:22:01,897   2   =>  80   		Training 486 pattern with 95.00% 	Forward time: 	 3.19 sec
2023-04-03 01:22:01,897 			Loss:    1.547e-01    			Backward time: 	 0.10 sec 
2023-04-03 01:22:01,897 ADAM: Layer 0 -> dw_min:9.9851e-01  dw_max:1.0021e+00 lr:1.0000e-02
2023-04-03 01:22:01,898 ADAM: Layer 1 -> dw_min:9.9401e-01  dw_max:1.0052e+00 lr:1.0000e-02
2023-04-03 01:22:01,898 ADAM: Layer 2 -> dw_min:9.9167e-01  dw_max:1.0071e+00 lr:1.0000e-02
2023-04-03 01:22:01,898 ADAM: Layer 3 -> dw_min:9.9646e-01  dw_max:1.0035e+00 lr:1.0000e-02
2023-04-03 01:22:01,961 			Learning rate: weights:   1.000e-02    
2023-04-03 01:22:01,961 			Last test performance: 95.90%
2023-04-03 01:22:01,961 ----------------
2023-04-03 01:22:05,279   2   =>  81   		Training 486 pattern with 93.54% 	Forward time: 	 3.22 sec
2023-04-03 01:22:05,279 			Loss:    1.673e-01    			Backward time: 	 0.10 sec 
2023-04-03 01:22:05,280 ADAM: Layer 0 -> dw_min:9.9894e-01  dw_max:1.0018e+00 lr:1.0000e-02
2023-04-03 01:22:05,280 ADAM: Layer 1 -> dw_min:9.9417e-01  dw_max:1.0052e+00 lr:1.0000e-02
2023-04-03 01:22:05,280 ADAM: Layer 2 -> dw_min:9.9147e-01  dw_max:1.0085e+00 lr:1.0000e-02
2023-04-03 01:22:05,280 ADAM: Layer 3 -> dw_min:9.9655e-01  dw_max:1.0040e+00 lr:1.0000e-02
2023-04-03 01:22:05,295 			Learning rate: weights:   1.000e-02    
2023-04-03 01:22:05,295 			Last test performance: 95.90%
2023-04-03 01:22:05,295 ----------------
2023-04-03 01:22:08,572   2   =>  82   		Training 486 pattern with 95.00% 	Forward time: 	 3.18 sec
2023-04-03 01:22:08,572 			Loss:    1.342e-01    			Backward time: 	 0.09 sec 
2023-04-03 01:22:08,572 ADAM: Layer 0 -> dw_min:9.9881e-01  dw_max:1.0022e+00 lr:1.0000e-02
2023-04-03 01:22:08,572 ADAM: Layer 1 -> dw_min:9.9363e-01  dw_max:1.0057e+00 lr:1.0000e-02
2023-04-03 01:22:08,573 ADAM: Layer 2 -> dw_min:9.9151e-01  dw_max:1.0093e+00 lr:1.0000e-02
2023-04-03 01:22:08,573 ADAM: Layer 3 -> dw_min:9.9681e-01  dw_max:1.0045e+00 lr:1.0000e-02
2023-04-03 01:22:08,720 			Learning rate: weights:   1.000e-02    
2023-04-03 01:22:08,720 			Last test performance: 95.90%
2023-04-03 01:22:08,720 ----------------
2023-04-03 01:22:12,030   2   =>  83   		Training 486 pattern with 96.88% 	Forward time: 	 3.21 sec
2023-04-03 01:22:12,031 			Loss:    1.037e-01    			Backward time: 	 0.10 sec 
2023-04-03 01:22:12,031 ADAM: Layer 0 -> dw_min:9.9902e-01  dw_max:1.0016e+00 lr:1.0000e-02
2023-04-03 01:22:12,031 ADAM: Layer 1 -> dw_min:9.9292e-01  dw_max:1.0045e+00 lr:1.0000e-02
2023-04-03 01:22:12,031 ADAM: Layer 2 -> dw_min:9.9230e-01  dw_max:1.0083e+00 lr:1.0000e-02
2023-04-03 01:22:12,031 ADAM: Layer 3 -> dw_min:9.9629e-01  dw_max:1.0044e+00 lr:1.0000e-02
2023-04-03 01:22:12,149 			Learning rate: weights:   1.000e-02    
2023-04-03 01:22:12,149 			Last test performance: 95.90%
2023-04-03 01:22:12,149 ----------------
2023-04-03 01:22:15,525   2   =>  84   		Training 486 pattern with 93.33% 	Forward time: 	 3.27 sec
2023-04-03 01:22:15,525 			Loss:    1.568e-01    			Backward time: 	 0.10 sec 
2023-04-03 01:22:15,526 ADAM: Layer 0 -> dw_min:9.9916e-01  dw_max:1.0018e+00 lr:1.0000e-02
2023-04-03 01:22:15,526 ADAM: Layer 1 -> dw_min:9.9364e-01  dw_max:1.0050e+00 lr:1.0000e-02
2023-04-03 01:22:15,526 ADAM: Layer 2 -> dw_min:9.9197e-01  dw_max:1.0074e+00 lr:1.0000e-02
2023-04-03 01:22:15,527 ADAM: Layer 3 -> dw_min:9.9629e-01  dw_max:1.0049e+00 lr:1.0000e-02
2023-04-03 01:22:15,605 			Learning rate: weights:   1.000e-02    
2023-04-03 01:22:15,605 			Last test performance: 95.90%
2023-04-03 01:22:15,605 ----------------
2023-04-03 01:22:18,924   2   =>  85   		Training 486 pattern with 94.38% 	Forward time: 	 3.22 sec
2023-04-03 01:22:18,924 			Loss:    1.475e-01    			Backward time: 	 0.09 sec 
2023-04-03 01:22:18,925 ADAM: Layer 0 -> dw_min:9.9885e-01  dw_max:1.0022e+00 lr:1.0000e-02
2023-04-03 01:22:18,925 ADAM: Layer 1 -> dw_min:9.9364e-01  dw_max:1.0054e+00 lr:1.0000e-02
2023-04-03 01:22:18,925 ADAM: Layer 2 -> dw_min:9.9261e-01  dw_max:1.0083e+00 lr:1.0000e-02
2023-04-03 01:22:18,925 ADAM: Layer 3 -> dw_min:9.9689e-01  dw_max:1.0047e+00 lr:1.0000e-02
2023-04-03 01:22:19,069 			Learning rate: weights:   1.000e-02    
2023-04-03 01:22:19,069 			Last test performance: 95.90%
2023-04-03 01:22:19,069 ----------------
2023-04-03 01:22:22,363   2   =>  86   		Training 486 pattern with 94.17% 	Forward time: 	 3.19 sec
2023-04-03 01:22:22,363 			Loss:    1.356e-01    			Backward time: 	 0.10 sec 
2023-04-03 01:22:22,364 ADAM: Layer 0 -> dw_min:9.9895e-01  dw_max:1.0020e+00 lr:1.0000e-02
2023-04-03 01:22:22,364 ADAM: Layer 1 -> dw_min:9.9361e-01  dw_max:1.0060e+00 lr:1.0000e-02
2023-04-03 01:22:22,364 ADAM: Layer 2 -> dw_min:9.9152e-01  dw_max:1.0078e+00 lr:1.0000e-02
2023-04-03 01:22:22,364 ADAM: Layer 3 -> dw_min:9.9659e-01  dw_max:1.0041e+00 lr:1.0000e-02
2023-04-03 01:22:22,427 			Learning rate: weights:   1.000e-02    
2023-04-03 01:22:22,427 			Last test performance: 95.90%
2023-04-03 01:22:22,427 ----------------
2023-04-03 01:22:25,797   2   =>  87   		Training 486 pattern with 94.38% 	Forward time: 	 3.27 sec
2023-04-03 01:22:25,797 			Loss:    1.516e-01    			Backward time: 	 0.09 sec 
2023-04-03 01:22:25,797 ADAM: Layer 0 -> dw_min:9.9862e-01  dw_max:1.0020e+00 lr:1.0000e-02
2023-04-03 01:22:25,797 ADAM: Layer 1 -> dw_min:9.9444e-01  dw_max:1.0067e+00 lr:1.0000e-02
2023-04-03 01:22:25,797 ADAM: Layer 2 -> dw_min:9.9162e-01  dw_max:1.0075e+00 lr:1.0000e-02
2023-04-03 01:22:25,797 ADAM: Layer 3 -> dw_min:9.9625e-01  dw_max:1.0039e+00 lr:1.0000e-02
2023-04-03 01:22:25,812 			Learning rate: weights:   1.000e-02    
2023-04-03 01:22:25,812 			Last test performance: 95.90%
2023-04-03 01:22:25,812 ----------------
2023-04-03 01:22:29,111   2   =>  88   		Training 486 pattern with 94.58% 	Forward time: 	 3.20 sec
2023-04-03 01:22:29,111 			Loss:    1.645e-01    			Backward time: 	 0.09 sec 
2023-04-03 01:22:29,112 ADAM: Layer 0 -> dw_min:9.9793e-01  dw_max:1.0031e+00 lr:1.0000e-02
2023-04-03 01:22:29,112 ADAM: Layer 1 -> dw_min:9.9423e-01  dw_max:1.0073e+00 lr:1.0000e-02
2023-04-03 01:22:29,112 ADAM: Layer 2 -> dw_min:9.9143e-01  dw_max:1.0085e+00 lr:1.0000e-02
2023-04-03 01:22:29,112 ADAM: Layer 3 -> dw_min:9.9621e-01  dw_max:1.0041e+00 lr:1.0000e-02
2023-04-03 01:22:29,191 			Learning rate: weights:   1.000e-02    
2023-04-03 01:22:29,191 			Last test performance: 95.90%
2023-04-03 01:22:29,191 ----------------
2023-04-03 01:22:32,508   2   =>  89   		Training 486 pattern with 93.54% 	Forward time: 	 3.22 sec
2023-04-03 01:22:32,508 			Loss:    1.790e-01    			Backward time: 	 0.10 sec 
2023-04-03 01:22:32,509 ADAM: Layer 0 -> dw_min:9.9813e-01  dw_max:1.0027e+00 lr:1.0000e-02
2023-04-03 01:22:32,509 ADAM: Layer 1 -> dw_min:9.9349e-01  dw_max:1.0070e+00 lr:1.0000e-02
2023-04-03 01:22:32,509 ADAM: Layer 2 -> dw_min:9.9237e-01  dw_max:1.0099e+00 lr:1.0000e-02
2023-04-03 01:22:32,509 ADAM: Layer 3 -> dw_min:9.9646e-01  dw_max:1.0047e+00 lr:1.0000e-02
2023-04-03 01:22:32,605 			Learning rate: weights:   1.000e-02    
2023-04-03 01:22:32,605 			Last test performance: 95.90%
2023-04-03 01:22:32,605 ----------------
2023-04-03 01:22:35,935   2   =>  90   		Training 486 pattern with 95.62% 	Forward time: 	 3.23 sec
2023-04-03 01:22:35,935 			Loss:    1.206e-01    			Backward time: 	 0.09 sec 
2023-04-03 01:22:35,935 ADAM: Layer 0 -> dw_min:9.9779e-01  dw_max:1.0026e+00 lr:1.0000e-02
2023-04-03 01:22:35,935 ADAM: Layer 1 -> dw_min:9.9323e-01  dw_max:1.0079e+00 lr:1.0000e-02
2023-04-03 01:22:35,935 ADAM: Layer 2 -> dw_min:9.9212e-01  dw_max:1.0092e+00 lr:1.0000e-02
2023-04-03 01:22:35,935 ADAM: Layer 3 -> dw_min:9.9676e-01  dw_max:1.0043e+00 lr:1.0000e-02
2023-04-03 01:22:35,951 			Learning rate: weights:   1.000e-02    
2023-04-03 01:22:35,951 			Last test performance: 95.90%
2023-04-03 01:22:35,951 ----------------
2023-04-03 01:22:39,241   2   =>  91   		Training 486 pattern with 96.88% 	Forward time: 	 3.19 sec
2023-04-03 01:22:39,241 			Loss:    8.921e-02    			Backward time: 	 0.09 sec 
2023-04-03 01:22:39,241 ADAM: Layer 0 -> dw_min:9.9798e-01  dw_max:1.0026e+00 lr:1.0000e-02
2023-04-03 01:22:39,242 ADAM: Layer 1 -> dw_min:9.9324e-01  dw_max:1.0071e+00 lr:1.0000e-02
2023-04-03 01:22:39,242 ADAM: Layer 2 -> dw_min:9.9145e-01  dw_max:1.0084e+00 lr:1.0000e-02
2023-04-03 01:22:39,242 ADAM: Layer 3 -> dw_min:9.9698e-01  dw_max:1.0048e+00 lr:1.0000e-02
2023-04-03 01:22:39,275 			Learning rate: weights:   1.000e-02    
2023-04-03 01:22:39,275 			Last test performance: 95.90%
2023-04-03 01:22:39,275 ----------------
2023-04-03 01:22:42,583   2   =>  92   		Training 486 pattern with 94.58% 	Forward time: 	 3.21 sec
2023-04-03 01:22:42,583 			Loss:    1.502e-01    			Backward time: 	 0.10 sec 
2023-04-03 01:22:42,583 ADAM: Layer 0 -> dw_min:9.9781e-01  dw_max:1.0024e+00 lr:1.0000e-02
2023-04-03 01:22:42,584 ADAM: Layer 1 -> dw_min:9.9338e-01  dw_max:1.0058e+00 lr:1.0000e-02
2023-04-03 01:22:42,584 ADAM: Layer 2 -> dw_min:9.9220e-01  dw_max:1.0082e+00 lr:1.0000e-02
2023-04-03 01:22:42,584 ADAM: Layer 3 -> dw_min:9.9731e-01  dw_max:1.0037e+00 lr:1.0000e-02
2023-04-03 01:22:42,600 			Learning rate: weights:   1.000e-02    
2023-04-03 01:22:42,601 			Last test performance: 95.90%
2023-04-03 01:22:42,601 ----------------
2023-04-03 01:22:45,959   2   =>  93   		Training 486 pattern with 96.88% 	Forward time: 	 3.26 sec
2023-04-03 01:22:45,959 			Loss:    9.128e-02    			Backward time: 	 0.10 sec 
2023-04-03 01:22:45,960 ADAM: Layer 0 -> dw_min:9.9747e-01  dw_max:1.0029e+00 lr:1.0000e-02
2023-04-03 01:22:45,960 ADAM: Layer 1 -> dw_min:9.9397e-01  dw_max:1.0056e+00 lr:1.0000e-02
2023-04-03 01:22:45,960 ADAM: Layer 2 -> dw_min:9.9164e-01  dw_max:1.0086e+00 lr:1.0000e-02
2023-04-03 01:22:45,960 ADAM: Layer 3 -> dw_min:9.9757e-01  dw_max:1.0031e+00 lr:1.0000e-02
2023-04-03 01:22:46,017 			Learning rate: weights:   1.000e-02    
2023-04-03 01:22:46,017 			Last test performance: 95.90%
2023-04-03 01:22:46,017 ----------------
2023-04-03 01:22:49,350   2   =>  94   		Training 486 pattern with 94.79% 	Forward time: 	 3.23 sec
2023-04-03 01:22:49,350 			Loss:    1.464e-01    			Backward time: 	 0.10 sec 
2023-04-03 01:22:49,350 ADAM: Layer 0 -> dw_min:9.9788e-01  dw_max:1.0023e+00 lr:1.0000e-02
2023-04-03 01:22:49,350 ADAM: Layer 1 -> dw_min:9.9478e-01  dw_max:1.0055e+00 lr:1.0000e-02
2023-04-03 01:22:49,350 ADAM: Layer 2 -> dw_min:9.9172e-01  dw_max:1.0074e+00 lr:1.0000e-02
2023-04-03 01:22:49,350 ADAM: Layer 3 -> dw_min:9.9772e-01  dw_max:1.0026e+00 lr:1.0000e-02
2023-04-03 01:22:49,400 			Learning rate: weights:   1.000e-02    
2023-04-03 01:22:49,400 			Last test performance: 95.90%
2023-04-03 01:22:49,400 ----------------
2023-04-03 01:22:52,773   2   =>  95   		Training 486 pattern with 94.79% 	Forward time: 	 3.27 sec
2023-04-03 01:22:52,773 			Loss:    1.257e-01    			Backward time: 	 0.10 sec 
2023-04-03 01:22:52,773 ADAM: Layer 0 -> dw_min:9.9805e-01  dw_max:1.0023e+00 lr:1.0000e-02
2023-04-03 01:22:52,773 ADAM: Layer 1 -> dw_min:9.9336e-01  dw_max:1.0057e+00 lr:1.0000e-02
2023-04-03 01:22:52,774 ADAM: Layer 2 -> dw_min:9.9028e-01  dw_max:1.0074e+00 lr:1.0000e-02
2023-04-03 01:22:52,774 ADAM: Layer 3 -> dw_min:9.9747e-01  dw_max:1.0046e+00 lr:1.0000e-02
2023-04-03 01:22:52,814 			Learning rate: weights:   1.000e-02    
2023-04-03 01:22:52,814 			Last test performance: 95.90%
2023-04-03 01:22:52,814 ----------------
2023-04-03 01:22:56,144   2   =>  96   		Training 486 pattern with 94.79% 	Forward time: 	 3.23 sec
2023-04-03 01:22:56,144 			Loss:    1.560e-01    			Backward time: 	 0.10 sec 
2023-04-03 01:22:56,144 ADAM: Layer 0 -> dw_min:9.9810e-01  dw_max:1.0019e+00 lr:1.0000e-02
2023-04-03 01:22:56,144 ADAM: Layer 1 -> dw_min:9.9351e-01  dw_max:1.0060e+00 lr:1.0000e-02
2023-04-03 01:22:56,145 ADAM: Layer 2 -> dw_min:9.9133e-01  dw_max:1.0079e+00 lr:1.0000e-02
2023-04-03 01:22:56,145 ADAM: Layer 3 -> dw_min:9.9735e-01  dw_max:1.0049e+00 lr:1.0000e-02
2023-04-03 01:22:56,208 			Learning rate: weights:   1.000e-02    
2023-04-03 01:22:56,208 			Last test performance: 95.90%
2023-04-03 01:22:56,208 ----------------
2023-04-03 01:22:59,572   2   =>  97   		Training 486 pattern with 94.58% 	Forward time: 	 3.26 sec
2023-04-03 01:22:59,572 			Loss:    1.468e-01    			Backward time: 	 0.09 sec 
2023-04-03 01:22:59,572 ADAM: Layer 0 -> dw_min:9.9840e-01  dw_max:1.0015e+00 lr:1.0000e-02
2023-04-03 01:22:59,572 ADAM: Layer 1 -> dw_min:9.9456e-01  dw_max:1.0060e+00 lr:1.0000e-02
2023-04-03 01:22:59,572 ADAM: Layer 2 -> dw_min:9.9230e-01  dw_max:1.0073e+00 lr:1.0000e-02
2023-04-03 01:22:59,573 ADAM: Layer 3 -> dw_min:9.9689e-01  dw_max:1.0040e+00 lr:1.0000e-02
2023-04-03 01:22:59,589 			Learning rate: weights:   1.000e-02    
2023-04-03 01:22:59,589 			Last test performance: 95.90%
2023-04-03 01:22:59,589 ----------------
2023-04-03 01:23:02,916   2   =>  98   		Training 486 pattern with 95.42% 	Forward time: 	 3.23 sec
2023-04-03 01:23:02,916 			Loss:    1.323e-01    			Backward time: 	 0.10 sec 
2023-04-03 01:23:02,916 ADAM: Layer 0 -> dw_min:9.9817e-01  dw_max:1.0017e+00 lr:1.0000e-02
2023-04-03 01:23:02,917 ADAM: Layer 1 -> dw_min:9.9458e-01  dw_max:1.0053e+00 lr:1.0000e-02
2023-04-03 01:23:02,917 ADAM: Layer 2 -> dw_min:9.9298e-01  dw_max:1.0084e+00 lr:1.0000e-02
2023-04-03 01:23:02,917 ADAM: Layer 3 -> dw_min:9.9726e-01  dw_max:1.0034e+00 lr:1.0000e-02
2023-04-03 01:23:03,017 			Learning rate: weights:   1.000e-02    
2023-04-03 01:23:03,017 			Last test performance: 95.90%
2023-04-03 01:23:03,017 ----------------
2023-04-03 01:23:06,322   2   =>  99   		Training 486 pattern with 94.17% 	Forward time: 	 3.21 sec
2023-04-03 01:23:06,323 			Loss:    1.496e-01    			Backward time: 	 0.09 sec 
2023-04-03 01:23:06,323 ADAM: Layer 0 -> dw_min:9.9816e-01  dw_max:1.0019e+00 lr:1.0000e-02
2023-04-03 01:23:06,323 ADAM: Layer 1 -> dw_min:9.9422e-01  dw_max:1.0056e+00 lr:1.0000e-02
2023-04-03 01:23:06,323 ADAM: Layer 2 -> dw_min:9.9273e-01  dw_max:1.0067e+00 lr:1.0000e-02
2023-04-03 01:23:06,323 ADAM: Layer 3 -> dw_min:9.9700e-01  dw_max:1.0039e+00 lr:1.0000e-02
2023-04-03 01:23:06,402 			Learning rate: weights:   1.000e-02    
2023-04-03 01:23:06,402 			Last test performance: 95.90%
2023-04-03 01:23:06,402 ----------------
2023-04-03 01:23:09,663   2   => 100   		Training 486 pattern with 94.58% 	Forward time: 	 3.16 sec
2023-04-03 01:23:09,663 			Loss:    1.487e-01    			Backward time: 	 0.09 sec 
2023-04-03 01:23:09,663 ADAM: Layer 0 -> dw_min:9.9854e-01  dw_max:1.0017e+00 lr:1.0000e-02
2023-04-03 01:23:09,663 ADAM: Layer 1 -> dw_min:9.9452e-01  dw_max:1.0053e+00 lr:1.0000e-02
2023-04-03 01:23:09,663 ADAM: Layer 2 -> dw_min:9.9255e-01  dw_max:1.0079e+00 lr:1.0000e-02
2023-04-03 01:23:09,663 ADAM: Layer 3 -> dw_min:9.9726e-01  dw_max:1.0045e+00 lr:1.0000e-02
2023-04-03 01:23:09,745 			Learning rate: weights:   1.000e-02    
2023-04-03 01:23:09,745 			Last test performance: 95.90%
2023-04-03 01:23:09,745 ----------------
2023-04-03 01:23:13,073   2   => 101   		Training 486 pattern with 93.75% 	Forward time: 	 3.23 sec
2023-04-03 01:23:13,073 			Loss:    1.639e-01    			Backward time: 	 0.09 sec 
2023-04-03 01:23:13,074 ADAM: Layer 0 -> dw_min:9.9874e-01  dw_max:1.0015e+00 lr:1.0000e-02
2023-04-03 01:23:13,074 ADAM: Layer 1 -> dw_min:9.9401e-01  dw_max:1.0050e+00 lr:1.0000e-02
2023-04-03 01:23:13,074 ADAM: Layer 2 -> dw_min:9.9276e-01  dw_max:1.0075e+00 lr:1.0000e-02
2023-04-03 01:23:13,074 ADAM: Layer 3 -> dw_min:9.9731e-01  dw_max:1.0041e+00 lr:1.0000e-02
2023-04-03 01:23:13,136 			Learning rate: weights:   1.000e-02    
2023-04-03 01:23:13,136 			Last test performance: 95.90%
2023-04-03 01:23:13,136 ----------------
2023-04-03 01:23:16,457   2   => 102   		Training 486 pattern with 95.00% 	Forward time: 	 3.22 sec
2023-04-03 01:23:16,457 			Loss:    1.458e-01    			Backward time: 	 0.09 sec 
2023-04-03 01:23:16,458 ADAM: Layer 0 -> dw_min:9.9761e-01  dw_max:1.0014e+00 lr:1.0000e-02
2023-04-03 01:23:16,458 ADAM: Layer 1 -> dw_min:9.9426e-01  dw_max:1.0068e+00 lr:1.0000e-02
2023-04-03 01:23:16,458 ADAM: Layer 2 -> dw_min:9.9165e-01  dw_max:1.0081e+00 lr:1.0000e-02
2023-04-03 01:23:16,458 ADAM: Layer 3 -> dw_min:9.9694e-01  dw_max:1.0032e+00 lr:1.0000e-02
2023-04-03 01:23:16,517 			Learning rate: weights:   1.000e-02    
2023-04-03 01:23:16,517 			Last test performance: 95.90%
2023-04-03 01:23:16,517 ----------------
2023-04-03 01:23:19,818   2   => 103   		Training 486 pattern with 96.67% 	Forward time: 	 3.20 sec
2023-04-03 01:23:19,819 			Loss:    8.161e-02    			Backward time: 	 0.09 sec 
2023-04-03 01:23:19,819 ADAM: Layer 0 -> dw_min:9.9772e-01  dw_max:1.0015e+00 lr:1.0000e-02
2023-04-03 01:23:19,819 ADAM: Layer 1 -> dw_min:9.9443e-01  dw_max:1.0058e+00 lr:1.0000e-02
2023-04-03 01:23:19,819 ADAM: Layer 2 -> dw_min:9.9114e-01  dw_max:1.0087e+00 lr:1.0000e-02
2023-04-03 01:23:19,819 ADAM: Layer 3 -> dw_min:9.9697e-01  dw_max:1.0036e+00 lr:1.0000e-02
2023-04-03 01:23:19,834 			Learning rate: weights:   1.000e-02    
2023-04-03 01:23:19,834 			Last test performance: 95.90%
2023-04-03 01:23:19,834 ----------------
2023-04-03 01:23:23,149   2   => 104   		Training 486 pattern with 96.25% 	Forward time: 	 3.22 sec
2023-04-03 01:23:23,150 			Loss:    9.895e-02    			Backward time: 	 0.10 sec 
2023-04-03 01:23:23,150 ADAM: Layer 0 -> dw_min:9.9785e-01  dw_max:1.0016e+00 lr:1.0000e-02
2023-04-03 01:23:23,150 ADAM: Layer 1 -> dw_min:9.9506e-01  dw_max:1.0052e+00 lr:1.0000e-02
2023-04-03 01:23:23,150 ADAM: Layer 2 -> dw_min:9.9113e-01  dw_max:1.0078e+00 lr:1.0000e-02
2023-04-03 01:23:23,151 ADAM: Layer 3 -> dw_min:9.9748e-01  dw_max:1.0044e+00 lr:1.0000e-02
2023-04-03 01:23:23,182 			Learning rate: weights:   1.000e-02    
2023-04-03 01:23:23,182 			Last test performance: 95.90%
2023-04-03 01:23:23,182 ----------------
2023-04-03 01:23:26,527   2   => 105   		Training 486 pattern with 96.46% 	Forward time: 	 3.24 sec
2023-04-03 01:23:26,527 			Loss:    1.041e-01    			Backward time: 	 0.10 sec 
2023-04-03 01:23:26,528 ADAM: Layer 0 -> dw_min:9.9841e-01  dw_max:1.0018e+00 lr:1.0000e-02
2023-04-03 01:23:26,528 ADAM: Layer 1 -> dw_min:9.9514e-01  dw_max:1.0055e+00 lr:1.0000e-02
2023-04-03 01:23:26,528 ADAM: Layer 2 -> dw_min:9.9199e-01  dw_max:1.0066e+00 lr:1.0000e-02
2023-04-03 01:23:26,528 ADAM: Layer 3 -> dw_min:9.9743e-01  dw_max:1.0039e+00 lr:1.0000e-02
2023-04-03 01:23:26,589 			Learning rate: weights:   1.000e-02    
2023-04-03 01:23:26,589 			Last test performance: 95.90%
2023-04-03 01:23:26,589 ----------------
2023-04-03 01:23:29,867   2   => 106   		Training 486 pattern with 93.96% 	Forward time: 	 3.18 sec
2023-04-03 01:23:29,867 			Loss:    1.901e-01    			Backward time: 	 0.09 sec 
2023-04-03 01:23:29,867 ADAM: Layer 0 -> dw_min:9.9839e-01  dw_max:1.0016e+00 lr:1.0000e-02
2023-04-03 01:23:29,867 ADAM: Layer 1 -> dw_min:9.9352e-01  dw_max:1.0065e+00 lr:1.0000e-02
2023-04-03 01:23:29,867 ADAM: Layer 2 -> dw_min:9.9177e-01  dw_max:1.0079e+00 lr:1.0000e-02
2023-04-03 01:23:29,867 ADAM: Layer 3 -> dw_min:9.9774e-01  dw_max:1.0040e+00 lr:1.0000e-02
2023-04-03 01:23:29,930 			Learning rate: weights:   1.000e-02    
2023-04-03 01:23:29,930 			Last test performance: 95.90%
2023-04-03 01:23:29,931 ----------------
2023-04-03 01:23:33,252   2   => 107   		Training 486 pattern with 95.00% 	Forward time: 	 3.22 sec
2023-04-03 01:23:33,253 			Loss:    1.150e-01    			Backward time: 	 0.09 sec 
2023-04-03 01:23:33,253 ADAM: Layer 0 -> dw_min:9.9838e-01  dw_max:1.0014e+00 lr:1.0000e-02
2023-04-03 01:23:33,253 ADAM: Layer 1 -> dw_min:9.9364e-01  dw_max:1.0060e+00 lr:1.0000e-02
2023-04-03 01:23:33,253 ADAM: Layer 2 -> dw_min:9.9151e-01  dw_max:1.0076e+00 lr:1.0000e-02
2023-04-03 01:23:33,253 ADAM: Layer 3 -> dw_min:9.9758e-01  dw_max:1.0034e+00 lr:1.0000e-02
2023-04-03 01:23:33,269 			Learning rate: weights:   1.000e-02    
2023-04-03 01:23:33,269 			Last test performance: 95.90%
2023-04-03 01:23:33,269 ----------------
2023-04-03 01:23:36,575   2   => 108   		Training 486 pattern with 96.04% 	Forward time: 	 3.21 sec
2023-04-03 01:23:36,575 			Loss:    1.217e-01    			Backward time: 	 0.09 sec 
2023-04-03 01:23:36,575 ADAM: Layer 0 -> dw_min:9.9799e-01  dw_max:1.0011e+00 lr:1.0000e-02
2023-04-03 01:23:36,575 ADAM: Layer 1 -> dw_min:9.9364e-01  dw_max:1.0053e+00 lr:1.0000e-02
2023-04-03 01:23:36,576 ADAM: Layer 2 -> dw_min:9.9200e-01  dw_max:1.0073e+00 lr:1.0000e-02
2023-04-03 01:23:36,576 ADAM: Layer 3 -> dw_min:9.9758e-01  dw_max:1.0034e+00 lr:1.0000e-02
2023-04-03 01:23:36,591 			Learning rate: weights:   1.000e-02    
2023-04-03 01:23:36,591 			Last test performance: 95.90%
2023-04-03 01:23:36,591 ----------------
2023-04-03 01:23:39,896   2   => 109   		Training 486 pattern with 96.67% 	Forward time: 	 3.20 sec
2023-04-03 01:23:39,896 			Loss:    1.261e-01    			Backward time: 	 0.09 sec 
2023-04-03 01:23:39,896 ADAM: Layer 0 -> dw_min:9.9829e-01  dw_max:1.0016e+00 lr:1.0000e-02
2023-04-03 01:23:39,896 ADAM: Layer 1 -> dw_min:9.9381e-01  dw_max:1.0059e+00 lr:1.0000e-02
2023-04-03 01:23:39,896 ADAM: Layer 2 -> dw_min:9.9287e-01  dw_max:1.0077e+00 lr:1.0000e-02
2023-04-03 01:23:39,896 ADAM: Layer 3 -> dw_min:9.9735e-01  dw_max:1.0046e+00 lr:1.0000e-02
2023-04-03 01:23:39,952 			Learning rate: weights:   1.000e-02    
2023-04-03 01:23:39,952 			Last test performance: 95.90%
2023-04-03 01:23:39,952 ----------------
2023-04-03 01:23:43,279   2   => 110   		Training 486 pattern with 95.00% 	Forward time: 	 3.23 sec
2023-04-03 01:23:43,279 			Loss:    1.110e-01    			Backward time: 	 0.09 sec 
2023-04-03 01:23:43,279 ADAM: Layer 0 -> dw_min:9.9891e-01  dw_max:1.0014e+00 lr:1.0000e-02
2023-04-03 01:23:43,280 ADAM: Layer 1 -> dw_min:9.9491e-01  dw_max:1.0059e+00 lr:1.0000e-02
2023-04-03 01:23:43,280 ADAM: Layer 2 -> dw_min:9.9278e-01  dw_max:1.0068e+00 lr:1.0000e-02
2023-04-03 01:23:43,280 ADAM: Layer 3 -> dw_min:9.9584e-01  dw_max:1.0041e+00 lr:1.0000e-02
2023-04-03 01:23:43,403 			Learning rate: weights:   1.000e-02    
2023-04-03 01:23:43,403 			Last test performance: 95.90%
2023-04-03 01:23:43,403 ----------------
2023-04-03 01:23:46,776   2   => 111   		Training 486 pattern with 96.67% 	Forward time: 	 3.27 sec
2023-04-03 01:23:46,776 			Loss:    1.021e-01    			Backward time: 	 0.09 sec 
2023-04-03 01:23:46,777 ADAM: Layer 0 -> dw_min:9.9866e-01  dw_max:1.0011e+00 lr:1.0000e-02
2023-04-03 01:23:46,777 ADAM: Layer 1 -> dw_min:9.9491e-01  dw_max:1.0053e+00 lr:1.0000e-02
2023-04-03 01:23:46,777 ADAM: Layer 2 -> dw_min:9.9200e-01  dw_max:1.0063e+00 lr:1.0000e-02
2023-04-03 01:23:46,777 ADAM: Layer 3 -> dw_min:9.9621e-01  dw_max:1.0036e+00 lr:1.0000e-02
2023-04-03 01:23:46,885 			Learning rate: weights:   1.000e-02    
2023-04-03 01:23:46,885 			Last test performance: 95.90%
2023-04-03 01:23:46,885 ----------------
2023-04-03 01:23:50,205   2   => 112   		Training 486 pattern with 94.38% 	Forward time: 	 3.22 sec
2023-04-03 01:23:50,205 			Loss:    1.428e-01    			Backward time: 	 0.09 sec 
2023-04-03 01:23:50,205 ADAM: Layer 0 -> dw_min:9.9871e-01  dw_max:1.0013e+00 lr:1.0000e-02
2023-04-03 01:23:50,205 ADAM: Layer 1 -> dw_min:9.9491e-01  dw_max:1.0061e+00 lr:1.0000e-02
2023-04-03 01:23:50,205 ADAM: Layer 2 -> dw_min:9.9245e-01  dw_max:1.0086e+00 lr:1.0000e-02
2023-04-03 01:23:50,205 ADAM: Layer 3 -> dw_min:9.9656e-01  dw_max:1.0039e+00 lr:1.0000e-02
2023-04-03 01:23:50,220 			Learning rate: weights:   1.000e-02    
2023-04-03 01:23:50,220 			Last test performance: 95.90%
2023-04-03 01:23:50,220 ----------------
2023-04-03 01:23:53,537   2   => 113   		Training 486 pattern with 94.38% 	Forward time: 	 3.22 sec
2023-04-03 01:23:53,537 			Loss:    1.279e-01    			Backward time: 	 0.10 sec 
2023-04-03 01:23:53,538 ADAM: Layer 0 -> dw_min:9.9826e-01  dw_max:1.0018e+00 lr:1.0000e-02
2023-04-03 01:23:53,538 ADAM: Layer 1 -> dw_min:9.9371e-01  dw_max:1.0056e+00 lr:1.0000e-02
2023-04-03 01:23:53,538 ADAM: Layer 2 -> dw_min:9.9144e-01  dw_max:1.0079e+00 lr:1.0000e-02
2023-04-03 01:23:53,538 ADAM: Layer 3 -> dw_min:9.9635e-01  dw_max:1.0043e+00 lr:1.0000e-02
2023-04-03 01:23:53,553 			Learning rate: weights:   1.000e-02    
2023-04-03 01:23:53,553 			Last test performance: 95.90%
2023-04-03 01:23:53,553 ----------------
2023-04-03 01:23:56,872   2   => 114   		Training 486 pattern with 95.62% 	Forward time: 	 3.22 sec
2023-04-03 01:23:56,872 			Loss:    1.155e-01    			Backward time: 	 0.09 sec 
2023-04-03 01:23:56,873 ADAM: Layer 0 -> dw_min:9.9793e-01  dw_max:1.0023e+00 lr:1.0000e-02
2023-04-03 01:23:56,873 ADAM: Layer 1 -> dw_min:9.9342e-01  dw_max:1.0058e+00 lr:1.0000e-02
2023-04-03 01:23:56,873 ADAM: Layer 2 -> dw_min:9.9139e-01  dw_max:1.0072e+00 lr:1.0000e-02
2023-04-03 01:23:56,873 ADAM: Layer 3 -> dw_min:9.9641e-01  dw_max:1.0037e+00 lr:1.0000e-02
2023-04-03 01:23:56,887 			Learning rate: weights:   1.000e-02    
2023-04-03 01:23:56,887 			Last test performance: 95.90%
2023-04-03 01:23:56,887 ----------------
2023-04-03 01:24:00,179   2   => 115   		Training 486 pattern with 93.96% 	Forward time: 	 3.19 sec
2023-04-03 01:24:00,179 			Loss:    1.789e-01    			Backward time: 	 0.09 sec 
2023-04-03 01:24:00,180 ADAM: Layer 0 -> dw_min:9.9873e-01  dw_max:1.0013e+00 lr:1.0000e-02
2023-04-03 01:24:00,180 ADAM: Layer 1 -> dw_min:9.9411e-01  dw_max:1.0057e+00 lr:1.0000e-02
2023-04-03 01:24:00,180 ADAM: Layer 2 -> dw_min:9.9097e-01  dw_max:1.0084e+00 lr:1.0000e-02
2023-04-03 01:24:00,180 ADAM: Layer 3 -> dw_min:9.9498e-01  dw_max:1.0041e+00 lr:1.0000e-02
2023-04-03 01:24:00,243 			Learning rate: weights:   1.000e-02    
2023-04-03 01:24:00,243 			Last test performance: 95.90%
2023-04-03 01:24:00,243 ----------------
2023-04-03 01:24:03,548   2   => 116   		Training 486 pattern with 95.00% 	Forward time: 	 3.20 sec
2023-04-03 01:24:03,548 			Loss:    1.190e-01    			Backward time: 	 0.10 sec 
2023-04-03 01:24:03,548 ADAM: Layer 0 -> dw_min:9.9850e-01  dw_max:1.0018e+00 lr:1.0000e-02
2023-04-03 01:24:03,548 ADAM: Layer 1 -> dw_min:9.9427e-01  dw_max:1.0058e+00 lr:1.0000e-02
2023-04-03 01:24:03,548 ADAM: Layer 2 -> dw_min:9.9166e-01  dw_max:1.0079e+00 lr:1.0000e-02
2023-04-03 01:24:03,548 ADAM: Layer 3 -> dw_min:9.9524e-01  dw_max:1.0056e+00 lr:1.0000e-02
2023-04-03 01:24:03,563 			Learning rate: weights:   1.000e-02    
2023-04-03 01:24:03,563 			Last test performance: 95.90%
2023-04-03 01:24:03,563 ----------------
2023-04-03 01:24:06,906   2   => 117   		Training 486 pattern with 93.96% 	Forward time: 	 3.24 sec
2023-04-03 01:24:06,906 			Loss:    1.461e-01    			Backward time: 	 0.09 sec 
2023-04-03 01:24:06,906 ADAM: Layer 0 -> dw_min:9.9870e-01  dw_max:1.0014e+00 lr:1.0000e-02
2023-04-03 01:24:06,906 ADAM: Layer 1 -> dw_min:9.9512e-01  dw_max:1.0056e+00 lr:1.0000e-02
2023-04-03 01:24:06,906 ADAM: Layer 2 -> dw_min:9.9203e-01  dw_max:1.0070e+00 lr:1.0000e-02
2023-04-03 01:24:06,906 ADAM: Layer 3 -> dw_min:9.9589e-01  dw_max:1.0064e+00 lr:1.0000e-02
2023-04-03 01:24:06,922 			Learning rate: weights:   1.000e-02    
2023-04-03 01:24:06,922 			Last test performance: 95.90%
2023-04-03 01:24:06,922 ----------------
2023-04-03 01:24:10,280   2   => 118   		Training 486 pattern with 95.21% 	Forward time: 	 3.26 sec
2023-04-03 01:24:10,281 			Loss:    1.215e-01    			Backward time: 	 0.09 sec 
2023-04-03 01:24:10,281 ADAM: Layer 0 -> dw_min:9.9895e-01  dw_max:1.0011e+00 lr:1.0000e-02
2023-04-03 01:24:10,281 ADAM: Layer 1 -> dw_min:9.9407e-01  dw_max:1.0064e+00 lr:1.0000e-02
2023-04-03 01:24:10,281 ADAM: Layer 2 -> dw_min:9.9115e-01  dw_max:1.0084e+00 lr:1.0000e-02
2023-04-03 01:24:10,281 ADAM: Layer 3 -> dw_min:9.9682e-01  dw_max:1.0057e+00 lr:1.0000e-02
2023-04-03 01:24:10,390 			Learning rate: weights:   1.000e-02    
2023-04-03 01:24:10,390 			Last test performance: 95.90%
2023-04-03 01:24:10,390 ----------------
2023-04-03 01:24:13,687   2   => 119   		Training 486 pattern with 96.04% 	Forward time: 	 3.20 sec
2023-04-03 01:24:13,687 			Loss:    1.089e-01    			Backward time: 	 0.09 sec 
2023-04-03 01:24:13,687 ADAM: Layer 0 -> dw_min:9.9885e-01  dw_max:1.0017e+00 lr:1.0000e-02
2023-04-03 01:24:13,687 ADAM: Layer 1 -> dw_min:9.9451e-01  dw_max:1.0079e+00 lr:1.0000e-02
2023-04-03 01:24:13,687 ADAM: Layer 2 -> dw_min:9.9124e-01  dw_max:1.0080e+00 lr:1.0000e-02
2023-04-03 01:24:13,687 ADAM: Layer 3 -> dw_min:9.9716e-01  dw_max:1.0051e+00 lr:1.0000e-02
2023-04-03 01:24:13,703 			Learning rate: weights:   1.000e-02    
2023-04-03 01:24:13,703 			Last test performance: 95.90%
2023-04-03 01:24:13,703 ----------------
2023-04-03 01:24:16,981   2   => 120   		Training 486 pattern with 95.21% 	Forward time: 	 3.18 sec
2023-04-03 01:24:16,981 			Loss:    1.331e-01    			Backward time: 	 0.09 sec 
2023-04-03 01:24:16,981 ADAM: Layer 0 -> dw_min:9.9896e-01  dw_max:1.0010e+00 lr:1.0000e-02
2023-04-03 01:24:16,981 ADAM: Layer 1 -> dw_min:9.9490e-01  dw_max:1.0080e+00 lr:1.0000e-02
2023-04-03 01:24:16,981 ADAM: Layer 2 -> dw_min:9.9272e-01  dw_max:1.0075e+00 lr:1.0000e-02
2023-04-03 01:24:16,981 ADAM: Layer 3 -> dw_min:9.9702e-01  dw_max:1.0045e+00 lr:1.0000e-02
2023-04-03 01:24:16,998 			Learning rate: weights:   1.000e-02    
2023-04-03 01:24:16,998 			Last test performance: 95.90%
2023-04-03 01:24:16,998 ----------------
2023-04-03 01:24:20,335   2   => 121   		Training 486 pattern with 95.21% 	Forward time: 	 3.24 sec
2023-04-03 01:24:20,335 			Loss:    1.259e-01    			Backward time: 	 0.10 sec 
2023-04-03 01:24:20,336 ADAM: Layer 0 -> dw_min:9.9874e-01  dw_max:1.0010e+00 lr:1.0000e-02
2023-04-03 01:24:20,336 ADAM: Layer 1 -> dw_min:9.9476e-01  dw_max:1.0076e+00 lr:1.0000e-02
2023-04-03 01:24:20,336 ADAM: Layer 2 -> dw_min:9.9336e-01  dw_max:1.0074e+00 lr:1.0000e-02
2023-04-03 01:24:20,336 ADAM: Layer 3 -> dw_min:9.9747e-01  dw_max:1.0040e+00 lr:1.0000e-02
2023-04-03 01:24:20,395 			Learning rate: weights:   1.000e-02    
2023-04-03 01:24:20,395 			Last test performance: 95.90%
2023-04-03 01:24:20,395 ----------------
2023-04-03 01:24:23,717   2   => 122   		Training 486 pattern with 96.25% 	Forward time: 	 3.22 sec
2023-04-03 01:24:23,717 			Loss:    1.345e-01    			Backward time: 	 0.09 sec 
2023-04-03 01:24:23,717 ADAM: Layer 0 -> dw_min:9.9879e-01  dw_max:1.0015e+00 lr:1.0000e-02
2023-04-03 01:24:23,717 ADAM: Layer 1 -> dw_min:9.9422e-01  dw_max:1.0069e+00 lr:1.0000e-02
2023-04-03 01:24:23,717 ADAM: Layer 2 -> dw_min:9.9130e-01  dw_max:1.0070e+00 lr:1.0000e-02
2023-04-03 01:24:23,717 ADAM: Layer 3 -> dw_min:9.9663e-01  dw_max:1.0036e+00 lr:1.0000e-02
2023-04-03 01:24:23,733 			Learning rate: weights:   1.000e-02    
2023-04-03 01:24:23,733 			Last test performance: 95.90%
2023-04-03 01:24:23,733 ----------------
2023-04-03 01:24:27,058   2   => 123   		Training 486 pattern with 93.96% 	Forward time: 	 3.22 sec
2023-04-03 01:24:27,058 			Loss:    1.655e-01    			Backward time: 	 0.10 sec 
2023-04-03 01:24:27,059 ADAM: Layer 0 -> dw_min:9.9869e-01  dw_max:1.0018e+00 lr:1.0000e-02
2023-04-03 01:24:27,059 ADAM: Layer 1 -> dw_min:9.9438e-01  dw_max:1.0061e+00 lr:1.0000e-02
2023-04-03 01:24:27,059 ADAM: Layer 2 -> dw_min:9.9010e-01  dw_max:1.0076e+00 lr:1.0000e-02
2023-04-03 01:24:27,059 ADAM: Layer 3 -> dw_min:9.9689e-01  dw_max:1.0040e+00 lr:1.0000e-02
2023-04-03 01:24:27,168 			Learning rate: weights:   1.000e-02    
2023-04-03 01:24:27,168 			Last test performance: 95.90%
2023-04-03 01:24:27,168 ----------------
2023-04-03 01:24:30,480   2   => 124   		Training 486 pattern with 95.21% 	Forward time: 	 3.21 sec
2023-04-03 01:24:30,480 			Loss:    1.255e-01    			Backward time: 	 0.10 sec 
2023-04-03 01:24:30,480 ADAM: Layer 0 -> dw_min:9.9829e-01  dw_max:1.0026e+00 lr:1.0000e-02
2023-04-03 01:24:30,480 ADAM: Layer 1 -> dw_min:9.9404e-01  dw_max:1.0067e+00 lr:1.0000e-02
2023-04-03 01:24:30,480 ADAM: Layer 2 -> dw_min:9.8998e-01  dw_max:1.0073e+00 lr:1.0000e-02
2023-04-03 01:24:30,480 ADAM: Layer 3 -> dw_min:9.9731e-01  dw_max:1.0052e+00 lr:1.0000e-02
2023-04-03 01:24:30,497 
2023-04-03 01:24:30,497 Testing:
2023-04-03 01:24:30,656 		24 of 10000 with 91.67% 	 Time used:  0.16 sec
2023-04-03 01:24:30,828 		48 of 10000 with 89.58% 	 Time used:  0.17 sec
2023-04-03 01:24:30,990 		72 of 10000 with 91.67% 	 Time used:  0.16 sec
2023-04-03 01:24:31,160 		96 of 10000 with 92.71% 	 Time used:  0.17 sec
2023-04-03 01:24:31,320 		120 of 10000 with 94.17% 	 Time used:  0.16 sec
2023-04-03 01:24:31,485 		144 of 10000 with 94.44% 	 Time used:  0.16 sec
2023-04-03 01:24:31,648 		168 of 10000 with 94.64% 	 Time used:  0.16 sec
2023-04-03 01:24:31,809 		192 of 10000 with 95.31% 	 Time used:  0.16 sec
2023-04-03 01:24:31,967 		216 of 10000 with 95.83% 	 Time used:  0.16 sec
2023-04-03 01:24:32,153 		240 of 10000 with 96.25% 	 Time used:  0.19 sec
2023-04-03 01:24:32,310 		264 of 10000 with 95.83% 	 Time used:  0.16 sec
2023-04-03 01:24:32,473 		288 of 10000 with 95.83% 	 Time used:  0.16 sec
2023-04-03 01:24:32,630 		312 of 10000 with 95.83% 	 Time used:  0.16 sec
2023-04-03 01:24:32,798 		336 of 10000 with 95.83% 	 Time used:  0.17 sec
2023-04-03 01:24:32,957 		360 of 10000 with 95.28% 	 Time used:  0.16 sec
2023-04-03 01:24:33,126 		384 of 10000 with 94.53% 	 Time used:  0.17 sec
2023-04-03 01:24:33,291 		408 of 10000 with 94.61% 	 Time used:  0.17 sec
2023-04-03 01:24:33,449 		432 of 10000 with 94.91% 	 Time used:  0.16 sec
2023-04-03 01:24:33,612 		456 of 10000 with 93.86% 	 Time used:  0.16 sec
2023-04-03 01:24:33,777 		480 of 10000 with 94.17% 	 Time used:  0.16 sec
2023-04-03 01:24:33,943 		504 of 10000 with 94.25% 	 Time used:  0.17 sec
2023-04-03 01:24:34,103 		528 of 10000 with 94.32% 	 Time used:  0.16 sec
2023-04-03 01:24:34,265 		552 of 10000 with 94.38% 	 Time used:  0.16 sec
2023-04-03 01:24:34,421 		576 of 10000 with 94.44% 	 Time used:  0.16 sec
2023-04-03 01:24:34,589 		600 of 10000 with 94.67% 	 Time used:  0.17 sec
2023-04-03 01:24:34,752 		624 of 10000 with 94.39% 	 Time used:  0.16 sec
2023-04-03 01:24:34,906 		648 of 10000 with 94.60% 	 Time used:  0.15 sec
2023-04-03 01:24:35,071 		672 of 10000 with 94.79% 	 Time used:  0.17 sec
2023-04-03 01:24:35,238 		696 of 10000 with 94.68% 	 Time used:  0.17 sec
2023-04-03 01:24:35,402 		720 of 10000 with 94.58% 	 Time used:  0.16 sec
2023-04-03 01:24:35,565 		744 of 10000 with 94.76% 	 Time used:  0.16 sec
2023-04-03 01:24:35,725 		768 of 10000 with 94.66% 	 Time used:  0.16 sec
2023-04-03 01:24:35,880 		792 of 10000 with 94.57% 	 Time used:  0.15 sec
2023-04-03 01:24:36,040 		816 of 10000 with 94.61% 	 Time used:  0.16 sec
2023-04-03 01:24:36,202 		840 of 10000 with 94.64% 	 Time used:  0.16 sec
2023-04-03 01:24:36,369 		864 of 10000 with 94.79% 	 Time used:  0.17 sec
2023-04-03 01:24:36,532 		888 of 10000 with 94.82% 	 Time used:  0.16 sec
2023-04-03 01:24:36,693 		912 of 10000 with 94.74% 	 Time used:  0.16 sec
2023-04-03 01:24:36,854 		936 of 10000 with 94.87% 	 Time used:  0.16 sec
2023-04-03 01:24:37,019 		960 of 10000 with 95.00% 	 Time used:  0.16 sec
2023-04-03 01:24:37,174 		984 of 10000 with 94.92% 	 Time used:  0.15 sec
2023-04-03 01:24:37,340 		1008 of 10000 with 95.04% 	 Time used:  0.17 sec
2023-04-03 01:24:37,507 		1032 of 10000 with 94.96% 	 Time used:  0.17 sec
2023-04-03 01:24:37,671 		1056 of 10000 with 94.79% 	 Time used:  0.16 sec
2023-04-03 01:24:37,833 		1080 of 10000 with 94.91% 	 Time used:  0.16 sec
2023-04-03 01:24:37,997 		1104 of 10000 with 95.02% 	 Time used:  0.16 sec
2023-04-03 01:24:38,157 		1128 of 10000 with 95.12% 	 Time used:  0.16 sec
2023-04-03 01:24:38,325 		1152 of 10000 with 95.05% 	 Time used:  0.17 sec
2023-04-03 01:24:38,502 		1176 of 10000 with 95.15% 	 Time used:  0.18 sec
2023-04-03 01:24:38,661 		1200 of 10000 with 95.17% 	 Time used:  0.16 sec
2023-04-03 01:24:38,822 		1224 of 10000 with 95.10% 	 Time used:  0.16 sec
2023-04-03 01:24:38,989 		1248 of 10000 with 95.11% 	 Time used:  0.17 sec
2023-04-03 01:24:39,149 		1272 of 10000 with 95.13% 	 Time used:  0.16 sec
2023-04-03 01:24:39,310 		1296 of 10000 with 95.22% 	 Time used:  0.16 sec
2023-04-03 01:24:39,484 		1320 of 10000 with 95.30% 	 Time used:  0.17 sec
2023-04-03 01:24:39,653 		1344 of 10000 with 95.39% 	 Time used:  0.17 sec
2023-04-03 01:24:39,827 		1368 of 10000 with 95.47% 	 Time used:  0.17 sec
2023-04-03 01:24:40,003 		1392 of 10000 with 95.55% 	 Time used:  0.18 sec
2023-04-03 01:24:40,165 		1416 of 10000 with 95.55% 	 Time used:  0.16 sec
2023-04-03 01:24:40,317 		1440 of 10000 with 95.62% 	 Time used:  0.15 sec
2023-04-03 01:24:40,469 		1464 of 10000 with 95.70% 	 Time used:  0.15 sec
2023-04-03 01:24:40,628 		1488 of 10000 with 95.63% 	 Time used:  0.16 sec
2023-04-03 01:24:40,800 		1512 of 10000 with 95.70% 	 Time used:  0.17 sec
2023-04-03 01:24:40,959 		1536 of 10000 with 95.77% 	 Time used:  0.16 sec
2023-04-03 01:24:41,114 		1560 of 10000 with 95.77% 	 Time used:  0.16 sec
2023-04-03 01:24:41,271 		1584 of 10000 with 95.58% 	 Time used:  0.16 sec
2023-04-03 01:24:41,430 		1608 of 10000 with 95.65% 	 Time used:  0.16 sec
2023-04-03 01:24:41,593 		1632 of 10000 with 95.59% 	 Time used:  0.16 sec
2023-04-03 01:24:41,751 		1656 of 10000 with 95.65% 	 Time used:  0.16 sec
2023-04-03 01:24:41,912 		1680 of 10000 with 95.65% 	 Time used:  0.16 sec
2023-04-03 01:24:42,072 		1704 of 10000 with 95.60% 	 Time used:  0.16 sec
2023-04-03 01:24:42,236 		1728 of 10000 with 95.54% 	 Time used:  0.16 sec
2023-04-03 01:24:42,384 		1752 of 10000 with 95.55% 	 Time used:  0.15 sec
2023-04-03 01:24:42,540 		1776 of 10000 with 95.61% 	 Time used:  0.16 sec
2023-04-03 01:24:42,707 		1800 of 10000 with 95.67% 	 Time used:  0.17 sec
2023-04-03 01:24:42,865 		1824 of 10000 with 95.56% 	 Time used:  0.16 sec
2023-04-03 01:24:43,024 		1848 of 10000 with 95.51% 	 Time used:  0.16 sec
2023-04-03 01:24:43,183 		1872 of 10000 with 95.41% 	 Time used:  0.16 sec
2023-04-03 01:24:43,342 		1896 of 10000 with 95.46% 	 Time used:  0.16 sec
2023-04-03 01:24:43,498 		1920 of 10000 with 95.52% 	 Time used:  0.16 sec
2023-04-03 01:24:43,652 		1944 of 10000 with 95.47% 	 Time used:  0.15 sec
2023-04-03 01:24:43,820 		1968 of 10000 with 95.27% 	 Time used:  0.17 sec
2023-04-03 01:24:43,982 		1992 of 10000 with 95.33% 	 Time used:  0.16 sec
2023-04-03 01:24:44,149 		2016 of 10000 with 95.39% 	 Time used:  0.17 sec
2023-04-03 01:24:44,327 		2040 of 10000 with 95.39% 	 Time used:  0.18 sec
2023-04-03 01:24:44,483 		2064 of 10000 with 95.40% 	 Time used:  0.16 sec
2023-04-03 01:24:44,648 		2088 of 10000 with 95.40% 	 Time used:  0.16 sec
2023-04-03 01:24:44,808 		2112 of 10000 with 95.41% 	 Time used:  0.16 sec
2023-04-03 01:24:44,970 		2136 of 10000 with 95.46% 	 Time used:  0.16 sec
2023-04-03 01:24:45,134 		2160 of 10000 with 95.51% 	 Time used:  0.16 sec
2023-04-03 01:24:45,301 		2184 of 10000 with 95.56% 	 Time used:  0.17 sec
2023-04-03 01:24:45,465 		2208 of 10000 with 95.61% 	 Time used:  0.16 sec
2023-04-03 01:24:45,619 		2232 of 10000 with 95.56% 	 Time used:  0.15 sec
2023-04-03 01:24:45,782 		2256 of 10000 with 95.48% 	 Time used:  0.16 sec
2023-04-03 01:24:45,941 		2280 of 10000 with 95.44% 	 Time used:  0.16 sec
2023-04-03 01:24:46,106 		2304 of 10000 with 95.49% 	 Time used:  0.16 sec
2023-04-03 01:24:46,265 		2328 of 10000 with 95.49% 	 Time used:  0.16 sec
2023-04-03 01:24:46,432 		2352 of 10000 with 95.54% 	 Time used:  0.17 sec
2023-04-03 01:24:46,595 		2376 of 10000 with 95.54% 	 Time used:  0.16 sec
2023-04-03 01:24:46,758 		2400 of 10000 with 95.58% 	 Time used:  0.16 sec
2023-04-03 01:24:46,921 		2424 of 10000 with 95.50% 	 Time used:  0.16 sec
2023-04-03 01:24:47,070 		2448 of 10000 with 95.51% 	 Time used:  0.15 sec
2023-04-03 01:24:47,235 		2472 of 10000 with 95.55% 	 Time used:  0.16 sec
2023-04-03 01:24:47,390 		2496 of 10000 with 95.59% 	 Time used:  0.15 sec
2023-04-03 01:24:47,563 		2520 of 10000 with 95.63% 	 Time used:  0.17 sec
2023-04-03 01:24:47,724 		2544 of 10000 with 95.68% 	 Time used:  0.16 sec
2023-04-03 01:24:47,892 		2568 of 10000 with 95.72% 	 Time used:  0.17 sec
2023-04-03 01:24:48,061 		2592 of 10000 with 95.72% 	 Time used:  0.17 sec
2023-04-03 01:24:48,230 		2616 of 10000 with 95.76% 	 Time used:  0.17 sec
2023-04-03 01:24:48,383 		2640 of 10000 with 95.76% 	 Time used:  0.15 sec
2023-04-03 01:24:48,540 		2664 of 10000 with 95.80% 	 Time used:  0.16 sec
2023-04-03 01:24:48,702 		2688 of 10000 with 95.72% 	 Time used:  0.16 sec
2023-04-03 01:24:48,858 		2712 of 10000 with 95.76% 	 Time used:  0.16 sec
2023-04-03 01:24:49,025 		2736 of 10000 with 95.72% 	 Time used:  0.17 sec
2023-04-03 01:24:49,183 		2760 of 10000 with 95.72% 	 Time used:  0.16 sec
2023-04-03 01:24:49,344 		2784 of 10000 with 95.69% 	 Time used:  0.16 sec
2023-04-03 01:24:49,503 		2808 of 10000 with 95.73% 	 Time used:  0.16 sec
2023-04-03 01:24:49,668 		2832 of 10000 with 95.66% 	 Time used:  0.17 sec
2023-04-03 01:24:49,832 		2856 of 10000 with 95.66% 	 Time used:  0.16 sec
2023-04-03 01:24:49,994 		2880 of 10000 with 95.69% 	 Time used:  0.16 sec
2023-04-03 01:24:50,158 		2904 of 10000 with 95.73% 	 Time used:  0.16 sec
2023-04-03 01:24:50,326 		2928 of 10000 with 95.77% 	 Time used:  0.17 sec
2023-04-03 01:24:50,497 		2952 of 10000 with 95.80% 	 Time used:  0.17 sec
2023-04-03 01:24:50,659 		2976 of 10000 with 95.83% 	 Time used:  0.16 sec
2023-04-03 01:24:50,818 		3000 of 10000 with 95.83% 	 Time used:  0.16 sec
2023-04-03 01:24:50,983 		3024 of 10000 with 95.87% 	 Time used:  0.16 sec
2023-04-03 01:24:51,150 		3048 of 10000 with 95.87% 	 Time used:  0.17 sec
2023-04-03 01:24:51,313 		3072 of 10000 with 95.87% 	 Time used:  0.16 sec
2023-04-03 01:24:51,484 		3096 of 10000 with 95.83% 	 Time used:  0.17 sec
2023-04-03 01:24:51,643 		3120 of 10000 with 95.80% 	 Time used:  0.16 sec
2023-04-03 01:24:51,801 		3144 of 10000 with 95.77% 	 Time used:  0.16 sec
2023-04-03 01:24:51,962 		3168 of 10000 with 95.77% 	 Time used:  0.16 sec
2023-04-03 01:24:52,125 		3192 of 10000 with 95.74% 	 Time used:  0.16 sec
2023-04-03 01:24:52,288 		3216 of 10000 with 95.71% 	 Time used:  0.16 sec
2023-04-03 01:24:52,461 		3240 of 10000 with 95.71% 	 Time used:  0.17 sec
2023-04-03 01:24:52,622 		3264 of 10000 with 95.71% 	 Time used:  0.16 sec
2023-04-03 01:24:52,786 		3288 of 10000 with 95.68% 	 Time used:  0.16 sec
2023-04-03 01:24:52,945 		3312 of 10000 with 95.71% 	 Time used:  0.16 sec
2023-04-03 01:24:53,106 		3336 of 10000 with 95.68% 	 Time used:  0.16 sec
2023-04-03 01:24:53,262 		3360 of 10000 with 95.71% 	 Time used:  0.16 sec
2023-04-03 01:24:53,426 		3384 of 10000 with 95.72% 	 Time used:  0.16 sec
2023-04-03 01:24:53,589 		3408 of 10000 with 95.75% 	 Time used:  0.16 sec
2023-04-03 01:24:53,760 		3432 of 10000 with 95.78% 	 Time used:  0.17 sec
2023-04-03 01:24:53,937 		3456 of 10000 with 95.75% 	 Time used:  0.18 sec
2023-04-03 01:24:54,099 		3480 of 10000 with 95.75% 	 Time used:  0.16 sec
2023-04-03 01:24:54,252 		3504 of 10000 with 95.75% 	 Time used:  0.15 sec
2023-04-03 01:24:54,409 		3528 of 10000 with 95.78% 	 Time used:  0.16 sec
2023-04-03 01:24:54,572 		3552 of 10000 with 95.81% 	 Time used:  0.16 sec
2023-04-03 01:24:54,736 		3576 of 10000 with 95.81% 	 Time used:  0.16 sec
2023-04-03 01:24:54,897 		3600 of 10000 with 95.78% 	 Time used:  0.16 sec
2023-04-03 01:24:55,055 		3624 of 10000 with 95.78% 	 Time used:  0.16 sec
2023-04-03 01:24:55,217 		3648 of 10000 with 95.81% 	 Time used:  0.16 sec
2023-04-03 01:24:55,380 		3672 of 10000 with 95.81% 	 Time used:  0.16 sec
2023-04-03 01:24:55,540 		3696 of 10000 with 95.81% 	 Time used:  0.16 sec
2023-04-03 01:24:55,701 		3720 of 10000 with 95.81% 	 Time used:  0.16 sec
2023-04-03 01:24:55,868 		3744 of 10000 with 95.81% 	 Time used:  0.17 sec
2023-04-03 01:24:56,025 		3768 of 10000 with 95.83% 	 Time used:  0.16 sec
2023-04-03 01:24:56,192 		3792 of 10000 with 95.86% 	 Time used:  0.17 sec
2023-04-03 01:24:56,349 		3816 of 10000 with 95.83% 	 Time used:  0.16 sec
2023-04-03 01:24:56,510 		3840 of 10000 with 95.86% 	 Time used:  0.16 sec
2023-04-03 01:24:56,673 		3864 of 10000 with 95.86% 	 Time used:  0.16 sec
2023-04-03 01:24:56,832 		3888 of 10000 with 95.86% 	 Time used:  0.16 sec
2023-04-03 01:24:56,999 		3912 of 10000 with 95.88% 	 Time used:  0.17 sec
2023-04-03 01:24:57,168 		3936 of 10000 with 95.86% 	 Time used:  0.17 sec
2023-04-03 01:24:57,350 		3960 of 10000 with 95.86% 	 Time used:  0.18 sec
2023-04-03 01:24:57,509 		3984 of 10000 with 95.86% 	 Time used:  0.16 sec
2023-04-03 01:24:57,668 		4008 of 10000 with 95.86% 	 Time used:  0.16 sec
2023-04-03 01:24:57,824 		4032 of 10000 with 95.83% 	 Time used:  0.16 sec
2023-04-03 01:24:57,994 		4056 of 10000 with 95.83% 	 Time used:  0.17 sec
2023-04-03 01:24:58,155 		4080 of 10000 with 95.86% 	 Time used:  0.16 sec
2023-04-03 01:24:58,319 		4104 of 10000 with 95.86% 	 Time used:  0.16 sec
2023-04-03 01:24:58,488 		4128 of 10000 with 95.83% 	 Time used:  0.17 sec
2023-04-03 01:24:58,642 		4152 of 10000 with 95.83% 	 Time used:  0.15 sec
2023-04-03 01:24:58,797 		4176 of 10000 with 95.83% 	 Time used:  0.15 sec
2023-04-03 01:24:58,952 		4200 of 10000 with 95.86% 	 Time used:  0.15 sec
2023-04-03 01:24:59,116 		4224 of 10000 with 95.88% 	 Time used:  0.16 sec
2023-04-03 01:24:59,276 		4248 of 10000 with 95.88% 	 Time used:  0.16 sec
2023-04-03 01:24:59,437 		4272 of 10000 with 95.86% 	 Time used:  0.16 sec
2023-04-03 01:24:59,599 		4296 of 10000 with 95.83% 	 Time used:  0.16 sec
2023-04-03 01:24:59,769 		4320 of 10000 with 95.86% 	 Time used:  0.17 sec
2023-04-03 01:24:59,934 		4344 of 10000 with 95.86% 	 Time used:  0.16 sec
2023-04-03 01:25:00,103 		4368 of 10000 with 95.86% 	 Time used:  0.17 sec
2023-04-03 01:25:00,271 		4392 of 10000 with 95.86% 	 Time used:  0.17 sec
2023-04-03 01:25:00,429 		4416 of 10000 with 95.86% 	 Time used:  0.16 sec
2023-04-03 01:25:00,603 		4440 of 10000 with 95.86% 	 Time used:  0.17 sec
2023-04-03 01:25:00,777 		4464 of 10000 with 95.88% 	 Time used:  0.17 sec
2023-04-03 01:25:00,949 		4488 of 10000 with 95.90% 	 Time used:  0.17 sec
2023-04-03 01:25:01,106 		4512 of 10000 with 95.88% 	 Time used:  0.16 sec
2023-04-03 01:25:01,282 		4536 of 10000 with 95.86% 	 Time used:  0.18 sec
2023-04-03 01:25:01,447 		4560 of 10000 with 95.86% 	 Time used:  0.16 sec
2023-04-03 01:25:01,601 		4584 of 10000 with 95.88% 	 Time used:  0.15 sec
2023-04-03 01:25:01,764 		4608 of 10000 with 95.86% 	 Time used:  0.16 sec
2023-04-03 01:25:01,931 		4632 of 10000 with 95.88% 	 Time used:  0.17 sec
2023-04-03 01:25:02,092 		4656 of 10000 with 95.88% 	 Time used:  0.16 sec
2023-04-03 01:25:02,265 		4680 of 10000 with 95.90% 	 Time used:  0.17 sec
2023-04-03 01:25:02,427 		4704 of 10000 with 95.90% 	 Time used:  0.16 sec
2023-04-03 01:25:02,597 		4728 of 10000 with 95.90% 	 Time used:  0.17 sec
2023-04-03 01:25:02,753 		4752 of 10000 with 95.92% 	 Time used:  0.16 sec
2023-04-03 01:25:02,931 		4776 of 10000 with 95.92% 	 Time used:  0.18 sec
2023-04-03 01:25:03,093 		4800 of 10000 with 95.94% 	 Time used:  0.16 sec
2023-04-03 01:25:03,257 		4824 of 10000 with 95.96% 	 Time used:  0.16 sec
2023-04-03 01:25:03,423 		4848 of 10000 with 95.92% 	 Time used:  0.16 sec
2023-04-03 01:25:03,596 		4872 of 10000 with 95.94% 	 Time used:  0.17 sec
2023-04-03 01:25:03,764 		4896 of 10000 with 95.96% 	 Time used:  0.17 sec
2023-04-03 01:25:03,923 		4920 of 10000 with 95.96% 	 Time used:  0.16 sec
2023-04-03 01:25:04,084 		4944 of 10000 with 95.95% 	 Time used:  0.16 sec
2023-04-03 01:25:04,250 		4968 of 10000 with 95.97% 	 Time used:  0.17 sec
2023-04-03 01:25:04,415 		4992 of 10000 with 95.97% 	 Time used:  0.16 sec
2023-04-03 01:25:04,575 		5016 of 10000 with 95.99% 	 Time used:  0.16 sec
2023-04-03 01:25:04,742 		5040 of 10000 with 95.99% 	 Time used:  0.17 sec
2023-04-03 01:25:04,910 		5064 of 10000 with 95.99% 	 Time used:  0.17 sec
2023-04-03 01:25:05,070 		5088 of 10000 with 95.97% 	 Time used:  0.16 sec
2023-04-03 01:25:05,227 		5112 of 10000 with 95.95% 	 Time used:  0.16 sec
2023-04-03 01:25:05,390 		5136 of 10000 with 95.97% 	 Time used:  0.16 sec
2023-04-03 01:25:05,557 		5160 of 10000 with 95.97% 	 Time used:  0.17 sec
2023-04-03 01:25:05,718 		5184 of 10000 with 95.97% 	 Time used:  0.16 sec
2023-04-03 01:25:05,882 		5208 of 10000 with 95.99% 	 Time used:  0.16 sec
2023-04-03 01:25:06,046 		5232 of 10000 with 95.99% 	 Time used:  0.16 sec
2023-04-03 01:25:06,210 		5256 of 10000 with 95.99% 	 Time used:  0.16 sec
2023-04-03 01:25:06,373 		5280 of 10000 with 96.00% 	 Time used:  0.16 sec
2023-04-03 01:25:06,529 		5304 of 10000 with 96.02% 	 Time used:  0.16 sec
2023-04-03 01:25:06,693 		5328 of 10000 with 96.04% 	 Time used:  0.16 sec
2023-04-03 01:25:06,859 		5352 of 10000 with 96.06% 	 Time used:  0.17 sec
2023-04-03 01:25:07,024 		5376 of 10000 with 96.04% 	 Time used:  0.16 sec
2023-04-03 01:25:07,193 		5400 of 10000 with 96.02% 	 Time used:  0.17 sec
2023-04-03 01:25:07,357 		5424 of 10000 with 96.02% 	 Time used:  0.16 sec
2023-04-03 01:25:07,522 		5448 of 10000 with 96.02% 	 Time used:  0.17 sec
2023-04-03 01:25:07,685 		5472 of 10000 with 96.02% 	 Time used:  0.16 sec
2023-04-03 01:25:07,853 		5496 of 10000 with 96.02% 	 Time used:  0.17 sec
2023-04-03 01:25:08,022 		5520 of 10000 with 96.01% 	 Time used:  0.17 sec
2023-04-03 01:25:08,189 		5544 of 10000 with 96.01% 	 Time used:  0.17 sec
2023-04-03 01:25:08,343 		5568 of 10000 with 95.99% 	 Time used:  0.15 sec
2023-04-03 01:25:08,504 		5592 of 10000 with 95.98% 	 Time used:  0.16 sec
2023-04-03 01:25:08,674 		5616 of 10000 with 95.98% 	 Time used:  0.17 sec
2023-04-03 01:25:08,834 		5640 of 10000 with 95.98% 	 Time used:  0.16 sec
2023-04-03 01:25:09,006 		5664 of 10000 with 95.99% 	 Time used:  0.17 sec
2023-04-03 01:25:09,168 		5688 of 10000 with 95.97% 	 Time used:  0.16 sec
2023-04-03 01:25:09,330 		5712 of 10000 with 95.99% 	 Time used:  0.16 sec
2023-04-03 01:25:09,503 		5736 of 10000 with 95.99% 	 Time used:  0.17 sec
2023-04-03 01:25:09,679 		5760 of 10000 with 95.99% 	 Time used:  0.18 sec
2023-04-03 01:25:09,842 		5784 of 10000 with 95.99% 	 Time used:  0.16 sec
2023-04-03 01:25:10,011 		5808 of 10000 with 95.95% 	 Time used:  0.17 sec
2023-04-03 01:25:10,174 		5832 of 10000 with 95.95% 	 Time used:  0.16 sec
2023-04-03 01:25:10,339 		5856 of 10000 with 95.95% 	 Time used:  0.16 sec
2023-04-03 01:25:10,498 		5880 of 10000 with 95.94% 	 Time used:  0.16 sec
2023-04-03 01:25:10,668 		5904 of 10000 with 95.95% 	 Time used:  0.17 sec
2023-04-03 01:25:10,833 		5928 of 10000 with 95.97% 	 Time used:  0.16 sec
2023-04-03 01:25:10,996 		5952 of 10000 with 95.98% 	 Time used:  0.16 sec
2023-04-03 01:25:11,156 		5976 of 10000 with 96.00% 	 Time used:  0.16 sec
2023-04-03 01:25:11,323 		6000 of 10000 with 95.98% 	 Time used:  0.17 sec
2023-04-03 01:25:11,487 		6024 of 10000 with 96.00% 	 Time used:  0.16 sec
2023-04-03 01:25:11,649 		6048 of 10000 with 96.00% 	 Time used:  0.16 sec
2023-04-03 01:25:11,811 		6072 of 10000 with 96.00% 	 Time used:  0.16 sec
2023-04-03 01:25:11,982 		6096 of 10000 with 95.96% 	 Time used:  0.17 sec
2023-04-03 01:25:12,140 		6120 of 10000 with 95.95% 	 Time used:  0.16 sec
2023-04-03 01:25:12,307 		6144 of 10000 with 95.96% 	 Time used:  0.17 sec
2023-04-03 01:25:12,469 		6168 of 10000 with 95.96% 	 Time used:  0.16 sec
2023-04-03 01:25:12,638 		6192 of 10000 with 95.98% 	 Time used:  0.17 sec
2023-04-03 01:25:12,804 		6216 of 10000 with 95.96% 	 Time used:  0.17 sec
2023-04-03 01:25:12,968 		6240 of 10000 with 95.96% 	 Time used:  0.16 sec
2023-04-03 01:25:13,135 		6264 of 10000 with 95.96% 	 Time used:  0.17 sec
2023-04-03 01:25:13,300 		6288 of 10000 with 95.98% 	 Time used:  0.16 sec
2023-04-03 01:25:13,464 		6312 of 10000 with 95.99% 	 Time used:  0.16 sec
2023-04-03 01:25:13,628 		6336 of 10000 with 96.01% 	 Time used:  0.16 sec
2023-04-03 01:25:13,783 		6360 of 10000 with 96.01% 	 Time used:  0.16 sec
2023-04-03 01:25:13,939 		6384 of 10000 with 95.99% 	 Time used:  0.16 sec
2023-04-03 01:25:14,106 		6408 of 10000 with 95.97% 	 Time used:  0.17 sec
2023-04-03 01:25:14,287 		6432 of 10000 with 95.99% 	 Time used:  0.18 sec
2023-04-03 01:25:14,451 		6456 of 10000 with 96.00% 	 Time used:  0.16 sec
2023-04-03 01:25:14,611 		6480 of 10000 with 96.02% 	 Time used:  0.16 sec
2023-04-03 01:25:14,767 		6504 of 10000 with 96.02% 	 Time used:  0.16 sec
2023-04-03 01:25:14,932 		6528 of 10000 with 96.02% 	 Time used:  0.16 sec
2023-04-03 01:25:15,087 		6552 of 10000 with 96.00% 	 Time used:  0.15 sec
2023-04-03 01:25:15,251 		6576 of 10000 with 96.00% 	 Time used:  0.16 sec
2023-04-03 01:25:15,419 		6600 of 10000 with 96.02% 	 Time used:  0.17 sec
2023-04-03 01:25:15,586 		6624 of 10000 with 96.01% 	 Time used:  0.17 sec
2023-04-03 01:25:15,749 		6648 of 10000 with 96.00% 	 Time used:  0.16 sec
2023-04-03 01:25:15,919 		6672 of 10000 with 96.01% 	 Time used:  0.17 sec
2023-04-03 01:25:16,084 		6696 of 10000 with 96.03% 	 Time used:  0.17 sec
2023-04-03 01:25:16,247 		6720 of 10000 with 96.04% 	 Time used:  0.16 sec
2023-04-03 01:25:16,408 		6744 of 10000 with 96.04% 	 Time used:  0.16 sec
2023-04-03 01:25:16,577 		6768 of 10000 with 96.03% 	 Time used:  0.17 sec
2023-04-03 01:25:16,745 		6792 of 10000 with 96.02% 	 Time used:  0.17 sec
2023-04-03 01:25:16,898 		6816 of 10000 with 96.04% 	 Time used:  0.15 sec
2023-04-03 01:25:17,061 		6840 of 10000 with 96.05% 	 Time used:  0.16 sec
2023-04-03 01:25:17,228 		6864 of 10000 with 96.07% 	 Time used:  0.17 sec
2023-04-03 01:25:17,390 		6888 of 10000 with 96.08% 	 Time used:  0.16 sec
2023-04-03 01:25:17,553 		6912 of 10000 with 96.08% 	 Time used:  0.16 sec
2023-04-03 01:25:17,712 		6936 of 10000 with 96.09% 	 Time used:  0.16 sec
2023-04-03 01:25:17,877 		6960 of 10000 with 96.11% 	 Time used:  0.16 sec
2023-04-03 01:25:18,042 		6984 of 10000 with 96.11% 	 Time used:  0.16 sec
2023-04-03 01:25:18,199 		7008 of 10000 with 96.10% 	 Time used:  0.16 sec
2023-04-03 01:25:18,355 		7032 of 10000 with 96.10% 	 Time used:  0.16 sec
2023-04-03 01:25:18,517 		7056 of 10000 with 96.09% 	 Time used:  0.16 sec
2023-04-03 01:25:18,688 		7080 of 10000 with 96.10% 	 Time used:  0.17 sec
2023-04-03 01:25:18,847 		7104 of 10000 with 96.10% 	 Time used:  0.16 sec
2023-04-03 01:25:19,009 		7128 of 10000 with 96.09% 	 Time used:  0.16 sec
2023-04-03 01:25:19,163 		7152 of 10000 with 96.10% 	 Time used:  0.15 sec
2023-04-03 01:25:19,326 		7176 of 10000 with 96.11% 	 Time used:  0.16 sec
2023-04-03 01:25:19,486 		7200 of 10000 with 96.11% 	 Time used:  0.16 sec
2023-04-03 01:25:19,645 		7224 of 10000 with 96.11% 	 Time used:  0.16 sec
2023-04-03 01:25:19,808 		7248 of 10000 with 96.07% 	 Time used:  0.16 sec
2023-04-03 01:25:19,968 		7272 of 10000 with 96.08% 	 Time used:  0.16 sec
2023-04-03 01:25:20,121 		7296 of 10000 with 96.07% 	 Time used:  0.15 sec
2023-04-03 01:25:20,286 		7320 of 10000 with 96.07% 	 Time used:  0.16 sec
2023-04-03 01:25:20,448 		7344 of 10000 with 96.08% 	 Time used:  0.16 sec
2023-04-03 01:25:20,609 		7368 of 10000 with 96.09% 	 Time used:  0.16 sec
2023-04-03 01:25:20,759 		7392 of 10000 with 96.09% 	 Time used:  0.15 sec
2023-04-03 01:25:20,923 		7416 of 10000 with 96.09% 	 Time used:  0.16 sec
2023-04-03 01:25:21,084 		7440 of 10000 with 96.10% 	 Time used:  0.16 sec
2023-04-03 01:25:21,248 		7464 of 10000 with 96.09% 	 Time used:  0.16 sec
2023-04-03 01:25:21,409 		7488 of 10000 with 96.10% 	 Time used:  0.16 sec
2023-04-03 01:25:21,572 		7512 of 10000 with 96.10% 	 Time used:  0.16 sec
2023-04-03 01:25:21,732 		7536 of 10000 with 96.11% 	 Time used:  0.16 sec
2023-04-03 01:25:21,889 		7560 of 10000 with 96.11% 	 Time used:  0.16 sec
2023-04-03 01:25:22,050 		7584 of 10000 with 96.12% 	 Time used:  0.16 sec
2023-04-03 01:25:22,230 		7608 of 10000 with 96.14% 	 Time used:  0.18 sec
2023-04-03 01:25:22,399 		7632 of 10000 with 96.15% 	 Time used:  0.17 sec
2023-04-03 01:25:22,562 		7656 of 10000 with 96.15% 	 Time used:  0.16 sec
2023-04-03 01:25:22,718 		7680 of 10000 with 96.13% 	 Time used:  0.16 sec
2023-04-03 01:25:22,881 		7704 of 10000 with 96.14% 	 Time used:  0.16 sec
2023-04-03 01:25:23,052 		7728 of 10000 with 96.14% 	 Time used:  0.17 sec
2023-04-03 01:25:23,216 		7752 of 10000 with 96.16% 	 Time used:  0.16 sec
2023-04-03 01:25:23,375 		7776 of 10000 with 96.14% 	 Time used:  0.16 sec
2023-04-03 01:25:23,533 		7800 of 10000 with 96.15% 	 Time used:  0.16 sec
2023-04-03 01:25:23,693 		7824 of 10000 with 96.17% 	 Time used:  0.16 sec
2023-04-03 01:25:23,853 		7848 of 10000 with 96.18% 	 Time used:  0.16 sec
2023-04-03 01:25:24,011 		7872 of 10000 with 96.16% 	 Time used:  0.16 sec
2023-04-03 01:25:24,168 		7896 of 10000 with 96.15% 	 Time used:  0.16 sec
2023-04-03 01:25:24,341 		7920 of 10000 with 96.16% 	 Time used:  0.17 sec
2023-04-03 01:25:24,492 		7944 of 10000 with 96.16% 	 Time used:  0.15 sec
2023-04-03 01:25:24,666 		7968 of 10000 with 96.16% 	 Time used:  0.17 sec
2023-04-03 01:25:24,831 		7992 of 10000 with 96.15% 	 Time used:  0.16 sec
2023-04-03 01:25:24,990 		8016 of 10000 with 96.15% 	 Time used:  0.16 sec
2023-04-03 01:25:25,156 		8040 of 10000 with 96.16% 	 Time used:  0.17 sec
2023-04-03 01:25:25,309 		8064 of 10000 with 96.17% 	 Time used:  0.15 sec
2023-04-03 01:25:25,465 		8088 of 10000 with 96.17% 	 Time used:  0.16 sec
2023-04-03 01:25:25,623 		8112 of 10000 with 96.14% 	 Time used:  0.16 sec
2023-04-03 01:25:25,792 		8136 of 10000 with 96.15% 	 Time used:  0.17 sec
2023-04-03 01:25:25,955 		8160 of 10000 with 96.16% 	 Time used:  0.16 sec
2023-04-03 01:25:26,122 		8184 of 10000 with 96.16% 	 Time used:  0.17 sec
2023-04-03 01:25:26,289 		8208 of 10000 with 96.16% 	 Time used:  0.17 sec
2023-04-03 01:25:26,457 		8232 of 10000 with 96.16% 	 Time used:  0.17 sec
2023-04-03 01:25:26,610 		8256 of 10000 with 96.17% 	 Time used:  0.15 sec
2023-04-03 01:25:26,770 		8280 of 10000 with 96.18% 	 Time used:  0.16 sec
2023-04-03 01:25:26,931 		8304 of 10000 with 96.18% 	 Time used:  0.16 sec
2023-04-03 01:25:27,096 		8328 of 10000 with 96.17% 	 Time used:  0.16 sec
2023-04-03 01:25:27,254 		8352 of 10000 with 96.14% 	 Time used:  0.16 sec
2023-04-03 01:25:27,409 		8376 of 10000 with 96.16% 	 Time used:  0.15 sec
2023-04-03 01:25:27,567 		8400 of 10000 with 96.17% 	 Time used:  0.16 sec
2023-04-03 01:25:27,726 		8424 of 10000 with 96.17% 	 Time used:  0.16 sec
2023-04-03 01:25:27,900 		8448 of 10000 with 96.16% 	 Time used:  0.17 sec
2023-04-03 01:25:28,060 		8472 of 10000 with 96.18% 	 Time used:  0.16 sec
2023-04-03 01:25:28,219 		8496 of 10000 with 96.17% 	 Time used:  0.16 sec
2023-04-03 01:25:28,383 		8520 of 10000 with 96.17% 	 Time used:  0.16 sec
2023-04-03 01:25:28,541 		8544 of 10000 with 96.17% 	 Time used:  0.16 sec
2023-04-03 01:25:28,700 		8568 of 10000 with 96.17% 	 Time used:  0.16 sec
2023-04-03 01:25:28,855 		8592 of 10000 with 96.18% 	 Time used:  0.15 sec
2023-04-03 01:25:29,025 		8616 of 10000 with 96.19% 	 Time used:  0.17 sec
2023-04-03 01:25:29,191 		8640 of 10000 with 96.18% 	 Time used:  0.17 sec
2023-04-03 01:25:29,354 		8664 of 10000 with 96.18% 	 Time used:  0.16 sec
2023-04-03 01:25:29,522 		8688 of 10000 with 96.19% 	 Time used:  0.17 sec
2023-04-03 01:25:29,686 		8712 of 10000 with 96.20% 	 Time used:  0.16 sec
2023-04-03 01:25:29,850 		8736 of 10000 with 96.20% 	 Time used:  0.16 sec
2023-04-03 01:25:30,010 		8760 of 10000 with 96.20% 	 Time used:  0.16 sec
2023-04-03 01:25:30,179 		8784 of 10000 with 96.20% 	 Time used:  0.17 sec
2023-04-03 01:25:30,332 		8808 of 10000 with 96.19% 	 Time used:  0.15 sec
2023-04-03 01:25:30,496 		8832 of 10000 with 96.16% 	 Time used:  0.16 sec
2023-04-03 01:25:30,658 		8856 of 10000 with 96.16% 	 Time used:  0.16 sec
2023-04-03 01:25:30,818 		8880 of 10000 with 96.17% 	 Time used:  0.16 sec
2023-04-03 01:25:30,974 		8904 of 10000 with 96.17% 	 Time used:  0.16 sec
2023-04-03 01:25:31,139 		8928 of 10000 with 96.18% 	 Time used:  0.17 sec
2023-04-03 01:25:31,302 		8952 of 10000 with 96.19% 	 Time used:  0.16 sec
2023-04-03 01:25:31,464 		8976 of 10000 with 96.20% 	 Time used:  0.16 sec
2023-04-03 01:25:31,624 		9000 of 10000 with 96.20% 	 Time used:  0.16 sec
2023-04-03 01:25:31,794 		9024 of 10000 with 96.19% 	 Time used:  0.17 sec
2023-04-03 01:25:31,956 		9048 of 10000 with 96.20% 	 Time used:  0.16 sec
2023-04-03 01:25:32,121 		9072 of 10000 with 96.19% 	 Time used:  0.17 sec
2023-04-03 01:25:32,279 		9096 of 10000 with 96.16% 	 Time used:  0.16 sec
2023-04-03 01:25:32,440 		9120 of 10000 with 96.15% 	 Time used:  0.16 sec
2023-04-03 01:25:32,600 		9144 of 10000 with 96.15% 	 Time used:  0.16 sec
2023-04-03 01:25:32,767 		9168 of 10000 with 96.16% 	 Time used:  0.17 sec
2023-04-03 01:25:32,938 		9192 of 10000 with 96.16% 	 Time used:  0.17 sec
2023-04-03 01:25:33,097 		9216 of 10000 with 96.16% 	 Time used:  0.16 sec
2023-04-03 01:25:33,260 		9240 of 10000 with 96.16% 	 Time used:  0.16 sec
2023-04-03 01:25:33,423 		9264 of 10000 with 96.17% 	 Time used:  0.16 sec
2023-04-03 01:25:33,578 		9288 of 10000 with 96.18% 	 Time used:  0.16 sec
2023-04-03 01:25:33,739 		9312 of 10000 with 96.17% 	 Time used:  0.16 sec
2023-04-03 01:25:33,901 		9336 of 10000 with 96.17% 	 Time used:  0.16 sec
2023-04-03 01:25:34,062 		9360 of 10000 with 96.16% 	 Time used:  0.16 sec
2023-04-03 01:25:34,229 		9384 of 10000 with 96.15% 	 Time used:  0.17 sec
2023-04-03 01:25:34,385 		9408 of 10000 with 96.16% 	 Time used:  0.16 sec
2023-04-03 01:25:34,542 		9432 of 10000 with 96.17% 	 Time used:  0.16 sec
2023-04-03 01:25:34,713 		9456 of 10000 with 96.18% 	 Time used:  0.17 sec
2023-04-03 01:25:34,875 		9480 of 10000 with 96.18% 	 Time used:  0.16 sec
2023-04-03 01:25:35,041 		9504 of 10000 with 96.19% 	 Time used:  0.17 sec
2023-04-03 01:25:35,212 		9528 of 10000 with 96.19% 	 Time used:  0.17 sec
2023-04-03 01:25:35,373 		9552 of 10000 with 96.20% 	 Time used:  0.16 sec
2023-04-03 01:25:35,540 		9576 of 10000 with 96.21% 	 Time used:  0.17 sec
2023-04-03 01:25:35,706 		9600 of 10000 with 96.22% 	 Time used:  0.17 sec
2023-04-03 01:25:35,869 		9624 of 10000 with 96.23% 	 Time used:  0.16 sec
2023-04-03 01:25:36,032 		9648 of 10000 with 96.21% 	 Time used:  0.16 sec
2023-04-03 01:25:36,196 		9672 of 10000 with 96.22% 	 Time used:  0.16 sec
2023-04-03 01:25:36,356 		9696 of 10000 with 96.21% 	 Time used:  0.16 sec
2023-04-03 01:25:36,525 		9720 of 10000 with 96.20% 	 Time used:  0.17 sec
2023-04-03 01:25:36,693 		9744 of 10000 with 96.21% 	 Time used:  0.17 sec
2023-04-03 01:25:36,849 		9768 of 10000 with 96.21% 	 Time used:  0.16 sec
2023-04-03 01:25:37,014 		9792 of 10000 with 96.21% 	 Time used:  0.16 sec
2023-04-03 01:25:37,172 		9816 of 10000 with 96.20% 	 Time used:  0.16 sec
2023-04-03 01:25:37,329 		9840 of 10000 with 96.21% 	 Time used:  0.16 sec
2023-04-03 01:25:37,489 		9864 of 10000 with 96.21% 	 Time used:  0.16 sec
2023-04-03 01:25:37,646 		9888 of 10000 with 96.21% 	 Time used:  0.16 sec
2023-04-03 01:25:37,803 		9912 of 10000 with 96.21% 	 Time used:  0.16 sec
2023-04-03 01:25:37,957 		9936 of 10000 with 96.22% 	 Time used:  0.15 sec
2023-04-03 01:25:38,120 		9960 of 10000 with 96.19% 	 Time used:  0.16 sec
2023-04-03 01:25:38,278 		9984 of 10000 with 96.19% 	 Time used:  0.16 sec
2023-04-03 01:25:38,384 		10000 of 10000 with 96.19% 	 Time used:  0.11 sec
2023-04-03 01:25:38,384 
2023-04-03 01:25:38,386 			Learning rate: weights:   1.000e-02    
2023-04-03 01:25:38,386 			Last test performance: 96.19%
2023-04-03 01:25:38,386 ----------------
2023-04-03 01:25:41,677   3   =>  0    		Training 486 pattern with 95.42% 	Forward time: 	 3.19 sec
2023-04-03 01:25:41,677 			Loss:    1.393e-01    			Backward time: 	 0.09 sec 
2023-04-03 01:25:41,677 ADAM: Layer 0 -> dw_min:9.9846e-01  dw_max:1.0024e+00 lr:1.0000e-02
2023-04-03 01:25:41,677 ADAM: Layer 1 -> dw_min:9.9456e-01  dw_max:1.0061e+00 lr:1.0000e-02
2023-04-03 01:25:41,677 ADAM: Layer 2 -> dw_min:9.9101e-01  dw_max:1.0066e+00 lr:1.0000e-02
2023-04-03 01:25:41,677 ADAM: Layer 3 -> dw_min:9.9754e-01  dw_max:1.0046e+00 lr:1.0000e-02
2023-04-03 01:25:41,694 			Learning rate: weights:   1.000e-02    
2023-04-03 01:25:41,694 			Last test performance: 96.19%
2023-04-03 01:25:41,694 ----------------
2023-04-03 01:25:45,020   3   =>  1    		Training 486 pattern with 95.00% 	Forward time: 	 3.23 sec
2023-04-03 01:25:45,020 			Loss:    1.552e-01    			Backward time: 	 0.09 sec 
2023-04-03 01:25:45,020 ADAM: Layer 0 -> dw_min:9.9824e-01  dw_max:1.0021e+00 lr:1.0000e-02
2023-04-03 01:25:45,020 ADAM: Layer 1 -> dw_min:9.9377e-01  dw_max:1.0064e+00 lr:1.0000e-02
2023-04-03 01:25:45,020 ADAM: Layer 2 -> dw_min:9.9165e-01  dw_max:1.0064e+00 lr:1.0000e-02
2023-04-03 01:25:45,020 ADAM: Layer 3 -> dw_min:9.9764e-01  dw_max:1.0046e+00 lr:1.0000e-02
2023-04-03 01:25:45,035 			Learning rate: weights:   1.000e-02    
2023-04-03 01:25:45,035 			Last test performance: 96.19%
2023-04-03 01:25:45,035 ----------------
2023-04-03 01:25:48,350   3   =>  2    		Training 486 pattern with 95.62% 	Forward time: 	 3.21 sec
2023-04-03 01:25:48,351 			Loss:    1.178e-01    			Backward time: 	 0.09 sec 
2023-04-03 01:25:48,351 ADAM: Layer 0 -> dw_min:9.9811e-01  dw_max:1.0023e+00 lr:1.0000e-02
2023-04-03 01:25:48,351 ADAM: Layer 1 -> dw_min:9.9410e-01  dw_max:1.0069e+00 lr:1.0000e-02
2023-04-03 01:25:48,351 ADAM: Layer 2 -> dw_min:9.9123e-01  dw_max:1.0075e+00 lr:1.0000e-02
2023-04-03 01:25:48,351 ADAM: Layer 3 -> dw_min:9.9775e-01  dw_max:1.0041e+00 lr:1.0000e-02
2023-04-03 01:25:48,366 			Learning rate: weights:   1.000e-02    
2023-04-03 01:25:48,366 			Last test performance: 96.19%
2023-04-03 01:25:48,366 ----------------
2023-04-03 01:25:51,629   3   =>  3    		Training 486 pattern with 94.38% 	Forward time: 	 3.16 sec
2023-04-03 01:25:51,629 			Loss:    1.460e-01    			Backward time: 	 0.09 sec 
2023-04-03 01:25:51,629 ADAM: Layer 0 -> dw_min:9.9800e-01  dw_max:1.0018e+00 lr:1.0000e-02
2023-04-03 01:25:51,629 ADAM: Layer 1 -> dw_min:9.9470e-01  dw_max:1.0063e+00 lr:1.0000e-02
2023-04-03 01:25:51,629 ADAM: Layer 2 -> dw_min:9.9193e-01  dw_max:1.0080e+00 lr:1.0000e-02
2023-04-03 01:25:51,629 ADAM: Layer 3 -> dw_min:9.9754e-01  dw_max:1.0038e+00 lr:1.0000e-02
2023-04-03 01:25:51,701 			Learning rate: weights:   1.000e-02    
2023-04-03 01:25:51,701 			Last test performance: 96.19%
2023-04-03 01:25:51,701 ----------------
2023-04-03 01:25:54,998   3   =>  4    		Training 486 pattern with 94.58% 	Forward time: 	 3.20 sec
2023-04-03 01:25:54,998 			Loss:    1.345e-01    			Backward time: 	 0.09 sec 
2023-04-03 01:25:54,998 ADAM: Layer 0 -> dw_min:9.9783e-01  dw_max:1.0020e+00 lr:1.0000e-02
2023-04-03 01:25:54,999 ADAM: Layer 1 -> dw_min:9.9376e-01  dw_max:1.0063e+00 lr:1.0000e-02
2023-04-03 01:25:54,999 ADAM: Layer 2 -> dw_min:9.9020e-01  dw_max:1.0072e+00 lr:1.0000e-02
2023-04-03 01:25:54,999 ADAM: Layer 3 -> dw_min:9.9744e-01  dw_max:1.0041e+00 lr:1.0000e-02
2023-04-03 01:25:55,024 			Learning rate: weights:   1.000e-02    
2023-04-03 01:25:55,024 			Last test performance: 96.19%
2023-04-03 01:25:55,024 ----------------
2023-04-03 01:25:58,309   3   =>  5    		Training 486 pattern with 96.88% 	Forward time: 	 3.18 sec
2023-04-03 01:25:58,309 			Loss:    1.276e-01    			Backward time: 	 0.10 sec 
2023-04-03 01:25:58,309 ADAM: Layer 0 -> dw_min:9.9807e-01  dw_max:1.0018e+00 lr:1.0000e-02
2023-04-03 01:25:58,309 ADAM: Layer 1 -> dw_min:9.9382e-01  dw_max:1.0061e+00 lr:1.0000e-02
2023-04-03 01:25:58,309 ADAM: Layer 2 -> dw_min:9.9103e-01  dw_max:1.0076e+00 lr:1.0000e-02
2023-04-03 01:25:58,309 ADAM: Layer 3 -> dw_min:9.9760e-01  dw_max:1.0042e+00 lr:1.0000e-02
2023-04-03 01:25:58,380 			Learning rate: weights:   1.000e-02    
2023-04-03 01:25:58,380 			Last test performance: 96.19%
2023-04-03 01:25:58,380 ----------------
2023-04-03 01:26:01,787   3   =>  6    		Training 486 pattern with 96.88% 	Forward time: 	 3.31 sec
2023-04-03 01:26:01,787 			Loss:    7.878e-02    			Backward time: 	 0.10 sec 
2023-04-03 01:26:01,787 ADAM: Layer 0 -> dw_min:9.9863e-01  dw_max:1.0015e+00 lr:1.0000e-02
2023-04-03 01:26:01,788 ADAM: Layer 1 -> dw_min:9.9458e-01  dw_max:1.0052e+00 lr:1.0000e-02
2023-04-03 01:26:01,788 ADAM: Layer 2 -> dw_min:9.9142e-01  dw_max:1.0070e+00 lr:1.0000e-02
2023-04-03 01:26:01,788 ADAM: Layer 3 -> dw_min:9.9747e-01  dw_max:1.0051e+00 lr:1.0000e-02
2023-04-03 01:26:01,871 			Learning rate: weights:   1.000e-02    
2023-04-03 01:26:01,871 			Last test performance: 96.19%
2023-04-03 01:26:01,871 ----------------
2023-04-03 01:26:05,201   3   =>  7    		Training 486 pattern with 95.62% 	Forward time: 	 3.23 sec
2023-04-03 01:26:05,201 			Loss:    1.150e-01    			Backward time: 	 0.10 sec 
2023-04-03 01:26:05,202 ADAM: Layer 0 -> dw_min:9.9830e-01  dw_max:1.0020e+00 lr:1.0000e-02
2023-04-03 01:26:05,202 ADAM: Layer 1 -> dw_min:9.9377e-01  dw_max:1.0050e+00 lr:1.0000e-02
2023-04-03 01:26:05,202 ADAM: Layer 2 -> dw_min:9.9111e-01  dw_max:1.0062e+00 lr:1.0000e-02
2023-04-03 01:26:05,202 ADAM: Layer 3 -> dw_min:9.9651e-01  dw_max:1.0046e+00 lr:1.0000e-02
2023-04-03 01:26:05,243 			Learning rate: weights:   1.000e-02    
2023-04-03 01:26:05,243 			Last test performance: 96.19%
2023-04-03 01:26:05,243 ----------------
2023-04-03 01:26:08,610   3   =>  8    		Training 486 pattern with 96.46% 	Forward time: 	 3.27 sec
2023-04-03 01:26:08,610 			Loss:    1.050e-01    			Backward time: 	 0.09 sec 
2023-04-03 01:26:08,611 ADAM: Layer 0 -> dw_min:9.9859e-01  dw_max:1.0024e+00 lr:1.0000e-02
2023-04-03 01:26:08,611 ADAM: Layer 1 -> dw_min:9.9421e-01  dw_max:1.0051e+00 lr:1.0000e-02
2023-04-03 01:26:08,611 ADAM: Layer 2 -> dw_min:9.9184e-01  dw_max:1.0061e+00 lr:1.0000e-02
2023-04-03 01:26:08,612 ADAM: Layer 3 -> dw_min:9.9685e-01  dw_max:1.0040e+00 lr:1.0000e-02
2023-04-03 01:26:08,632 			Learning rate: weights:   1.000e-02    
2023-04-03 01:26:08,632 			Last test performance: 96.19%
2023-04-03 01:26:08,632 ----------------
2023-04-03 01:26:11,929   3   =>  9    		Training 486 pattern with 97.29% 	Forward time: 	 3.20 sec
2023-04-03 01:26:11,929 			Loss:    8.645e-02    			Backward time: 	 0.09 sec 
2023-04-03 01:26:11,929 ADAM: Layer 0 -> dw_min:9.9833e-01  dw_max:1.0023e+00 lr:1.0000e-02
2023-04-03 01:26:11,929 ADAM: Layer 1 -> dw_min:9.9344e-01  dw_max:1.0060e+00 lr:1.0000e-02
2023-04-03 01:26:11,929 ADAM: Layer 2 -> dw_min:9.9174e-01  dw_max:1.0061e+00 lr:1.0000e-02
2023-04-03 01:26:11,930 ADAM: Layer 3 -> dw_min:9.9721e-01  dw_max:1.0036e+00 lr:1.0000e-02
2023-04-03 01:26:11,992 			Learning rate: weights:   1.000e-02    
2023-04-03 01:26:11,992 			Last test performance: 96.19%
2023-04-03 01:26:11,992 ----------------
2023-04-03 01:26:15,303   3   =>  10   		Training 486 pattern with 95.62% 	Forward time: 	 3.21 sec
2023-04-03 01:26:15,303 			Loss:    1.269e-01    			Backward time: 	 0.09 sec 
2023-04-03 01:26:15,303 ADAM: Layer 0 -> dw_min:9.9813e-01  dw_max:1.0026e+00 lr:1.0000e-02
2023-04-03 01:26:15,303 ADAM: Layer 1 -> dw_min:9.9361e-01  dw_max:1.0063e+00 lr:1.0000e-02
2023-04-03 01:26:15,304 ADAM: Layer 2 -> dw_min:9.9231e-01  dw_max:1.0064e+00 lr:1.0000e-02
2023-04-03 01:26:15,304 ADAM: Layer 3 -> dw_min:9.9683e-01  dw_max:1.0033e+00 lr:1.0000e-02
2023-04-03 01:26:15,360 			Learning rate: weights:   1.000e-02    
2023-04-03 01:26:15,360 			Last test performance: 96.19%
2023-04-03 01:26:15,360 ----------------
2023-04-03 01:26:18,706   3   =>  11   		Training 486 pattern with 96.88% 	Forward time: 	 3.24 sec
2023-04-03 01:26:18,706 			Loss:    8.298e-02    			Backward time: 	 0.10 sec 
2023-04-03 01:26:18,706 ADAM: Layer 0 -> dw_min:9.9853e-01  dw_max:1.0024e+00 lr:1.0000e-02
2023-04-03 01:26:18,706 ADAM: Layer 1 -> dw_min:9.9411e-01  dw_max:1.0054e+00 lr:1.0000e-02
2023-04-03 01:26:18,707 ADAM: Layer 2 -> dw_min:9.9277e-01  dw_max:1.0063e+00 lr:1.0000e-02
2023-04-03 01:26:18,707 ADAM: Layer 3 -> dw_min:9.9691e-01  dw_max:1.0029e+00 lr:1.0000e-02
2023-04-03 01:26:18,722 			Learning rate: weights:   1.000e-02    
2023-04-03 01:26:18,722 			Last test performance: 96.19%
2023-04-03 01:26:18,722 ----------------
2023-04-03 01:26:22,044   3   =>  12   		Training 486 pattern with 96.25% 	Forward time: 	 3.22 sec
2023-04-03 01:26:22,045 			Loss:    9.566e-02    			Backward time: 	 0.10 sec 
2023-04-03 01:26:22,045 ADAM: Layer 0 -> dw_min:9.9875e-01  dw_max:1.0023e+00 lr:1.0000e-02
2023-04-03 01:26:22,045 ADAM: Layer 1 -> dw_min:9.9334e-01  dw_max:1.0063e+00 lr:1.0000e-02
2023-04-03 01:26:22,046 ADAM: Layer 2 -> dw_min:9.9189e-01  dw_max:1.0074e+00 lr:1.0000e-02
2023-04-03 01:26:22,046 ADAM: Layer 3 -> dw_min:9.9707e-01  dw_max:1.0038e+00 lr:1.0000e-02
2023-04-03 01:26:22,144 			Learning rate: weights:   1.000e-02    
2023-04-03 01:26:22,144 			Last test performance: 96.19%
2023-04-03 01:26:22,144 ----------------
2023-04-03 01:26:25,444   3   =>  13   		Training 486 pattern with 95.21% 	Forward time: 	 3.20 sec
2023-04-03 01:26:25,444 			Loss:    1.175e-01    			Backward time: 	 0.09 sec 
2023-04-03 01:26:25,444 ADAM: Layer 0 -> dw_min:9.9858e-01  dw_max:1.0022e+00 lr:1.0000e-02
2023-04-03 01:26:25,444 ADAM: Layer 1 -> dw_min:9.9417e-01  dw_max:1.0050e+00 lr:1.0000e-02
2023-04-03 01:26:25,444 ADAM: Layer 2 -> dw_min:9.9110e-01  dw_max:1.0087e+00 lr:1.0000e-02
2023-04-03 01:26:25,444 ADAM: Layer 3 -> dw_min:9.9721e-01  dw_max:1.0037e+00 lr:1.0000e-02
2023-04-03 01:26:25,504 			Learning rate: weights:   1.000e-02    
2023-04-03 01:26:25,504 			Last test performance: 96.19%
2023-04-03 01:26:25,504 ----------------
2023-04-03 01:26:28,809   3   =>  14   		Training 486 pattern with 96.46% 	Forward time: 	 3.20 sec
2023-04-03 01:26:28,809 			Loss:    1.014e-01    			Backward time: 	 0.09 sec 
2023-04-03 01:26:28,810 ADAM: Layer 0 -> dw_min:9.9878e-01  dw_max:1.0017e+00 lr:1.0000e-02
2023-04-03 01:26:28,810 ADAM: Layer 1 -> dw_min:9.9442e-01  dw_max:1.0050e+00 lr:1.0000e-02
2023-04-03 01:26:28,810 ADAM: Layer 2 -> dw_min:9.9164e-01  dw_max:1.0079e+00 lr:1.0000e-02
2023-04-03 01:26:28,810 ADAM: Layer 3 -> dw_min:9.9748e-01  dw_max:1.0035e+00 lr:1.0000e-02
2023-04-03 01:26:28,824 			Learning rate: weights:   1.000e-02    
2023-04-03 01:26:28,824 			Last test performance: 96.19%
2023-04-03 01:26:28,824 ----------------
2023-04-03 01:26:32,155   3   =>  15   		Training 486 pattern with 95.62% 	Forward time: 	 3.23 sec
2023-04-03 01:26:32,155 			Loss:    1.328e-01    			Backward time: 	 0.10 sec 
2023-04-03 01:26:32,155 ADAM: Layer 0 -> dw_min:9.9896e-01  dw_max:1.0013e+00 lr:1.0000e-02
2023-04-03 01:26:32,155 ADAM: Layer 1 -> dw_min:9.9403e-01  dw_max:1.0058e+00 lr:1.0000e-02
2023-04-03 01:26:32,155 ADAM: Layer 2 -> dw_min:9.9049e-01  dw_max:1.0073e+00 lr:1.0000e-02
2023-04-03 01:26:32,156 ADAM: Layer 3 -> dw_min:9.9692e-01  dw_max:1.0038e+00 lr:1.0000e-02
2023-04-03 01:26:32,170 			Learning rate: weights:   1.000e-02    
2023-04-03 01:26:32,170 			Last test performance: 96.19%
2023-04-03 01:26:32,170 ----------------
2023-04-03 01:26:35,463   3   =>  16   		Training 486 pattern with 96.04% 	Forward time: 	 3.19 sec
2023-04-03 01:26:35,463 			Loss:    1.101e-01    			Backward time: 	 0.09 sec 
2023-04-03 01:26:35,463 ADAM: Layer 0 -> dw_min:9.9888e-01  dw_max:1.0012e+00 lr:1.0000e-02
2023-04-03 01:26:35,463 ADAM: Layer 1 -> dw_min:9.9470e-01  dw_max:1.0050e+00 lr:1.0000e-02
2023-04-03 01:26:35,463 ADAM: Layer 2 -> dw_min:9.9148e-01  dw_max:1.0068e+00 lr:1.0000e-02
2023-04-03 01:26:35,463 ADAM: Layer 3 -> dw_min:9.9746e-01  dw_max:1.0035e+00 lr:1.0000e-02
2023-04-03 01:26:35,478 			Learning rate: weights:   1.000e-02    
2023-04-03 01:26:35,478 			Last test performance: 96.19%
2023-04-03 01:26:35,478 ----------------
2023-04-03 01:26:38,828   3   =>  17   		Training 486 pattern with 96.04% 	Forward time: 	 3.25 sec
2023-04-03 01:26:38,828 			Loss:    1.165e-01    			Backward time: 	 0.09 sec 
2023-04-03 01:26:38,829 ADAM: Layer 0 -> dw_min:9.9883e-01  dw_max:1.0012e+00 lr:1.0000e-02
2023-04-03 01:26:38,829 ADAM: Layer 1 -> dw_min:9.9478e-01  dw_max:1.0056e+00 lr:1.0000e-02
2023-04-03 01:26:38,829 ADAM: Layer 2 -> dw_min:9.9209e-01  dw_max:1.0065e+00 lr:1.0000e-02
2023-04-03 01:26:38,829 ADAM: Layer 3 -> dw_min:9.9774e-01  dw_max:1.0037e+00 lr:1.0000e-02
2023-04-03 01:26:38,844 			Learning rate: weights:   1.000e-02    
2023-04-03 01:26:38,844 			Last test performance: 96.19%
2023-04-03 01:26:38,844 ----------------
2023-04-03 01:26:42,138   3   =>  18   		Training 486 pattern with 95.83% 	Forward time: 	 3.19 sec
2023-04-03 01:26:42,138 			Loss:    1.054e-01    			Backward time: 	 0.10 sec 
2023-04-03 01:26:42,139 ADAM: Layer 0 -> dw_min:9.9862e-01  dw_max:1.0013e+00 lr:1.0000e-02
2023-04-03 01:26:42,139 ADAM: Layer 1 -> dw_min:9.9307e-01  dw_max:1.0060e+00 lr:1.0000e-02
2023-04-03 01:26:42,139 ADAM: Layer 2 -> dw_min:9.9159e-01  dw_max:1.0059e+00 lr:1.0000e-02
2023-04-03 01:26:42,139 ADAM: Layer 3 -> dw_min:9.9774e-01  dw_max:1.0035e+00 lr:1.0000e-02
2023-04-03 01:26:42,221 			Learning rate: weights:   1.000e-02    
2023-04-03 01:26:42,221 			Last test performance: 96.19%
2023-04-03 01:26:42,221 ----------------
2023-04-03 01:26:45,519   3   =>  19   		Training 486 pattern with 94.79% 	Forward time: 	 3.20 sec
2023-04-03 01:26:45,519 			Loss:    1.466e-01    			Backward time: 	 0.10 sec 
2023-04-03 01:26:45,519 ADAM: Layer 0 -> dw_min:9.9835e-01  dw_max:1.0019e+00 lr:1.0000e-02
2023-04-03 01:26:45,519 ADAM: Layer 1 -> dw_min:9.9260e-01  dw_max:1.0067e+00 lr:1.0000e-02
2023-04-03 01:26:45,519 ADAM: Layer 2 -> dw_min:9.8967e-01  dw_max:1.0069e+00 lr:1.0000e-02
2023-04-03 01:26:45,520 ADAM: Layer 3 -> dw_min:9.9647e-01  dw_max:1.0034e+00 lr:1.0000e-02
2023-04-03 01:26:45,535 			Learning rate: weights:   1.000e-02    
2023-04-03 01:26:45,535 			Last test performance: 96.19%
2023-04-03 01:26:45,535 ----------------
2023-04-03 01:26:48,830   3   =>  20   		Training 486 pattern with 95.83% 	Forward time: 	 3.19 sec
2023-04-03 01:26:48,830 			Loss:    1.186e-01    			Backward time: 	 0.10 sec 
2023-04-03 01:26:48,830 ADAM: Layer 0 -> dw_min:9.9835e-01  dw_max:1.0022e+00 lr:1.0000e-02
2023-04-03 01:26:48,830 ADAM: Layer 1 -> dw_min:9.9374e-01  dw_max:1.0070e+00 lr:1.0000e-02
2023-04-03 01:26:48,830 ADAM: Layer 2 -> dw_min:9.9054e-01  dw_max:1.0082e+00 lr:1.0000e-02
2023-04-03 01:26:48,830 ADAM: Layer 3 -> dw_min:9.9670e-01  dw_max:1.0032e+00 lr:1.0000e-02
2023-04-03 01:26:48,922 			Learning rate: weights:   1.000e-02    
2023-04-03 01:26:48,922 			Last test performance: 96.19%
2023-04-03 01:26:48,922 ----------------
2023-04-03 01:26:52,288   3   =>  21   		Training 486 pattern with 96.25% 	Forward time: 	 3.27 sec
2023-04-03 01:26:52,288 			Loss:    1.059e-01    			Backward time: 	 0.09 sec 
2023-04-03 01:26:52,289 ADAM: Layer 0 -> dw_min:9.9852e-01  dw_max:1.0022e+00 lr:1.0000e-02
2023-04-03 01:26:52,289 ADAM: Layer 1 -> dw_min:9.9414e-01  dw_max:1.0075e+00 lr:1.0000e-02
2023-04-03 01:26:52,289 ADAM: Layer 2 -> dw_min:9.8995e-01  dw_max:1.0075e+00 lr:1.0000e-02
2023-04-03 01:26:52,289 ADAM: Layer 3 -> dw_min:9.9668e-01  dw_max:1.0038e+00 lr:1.0000e-02
2023-04-03 01:26:52,353 			Learning rate: weights:   1.000e-02    
2023-04-03 01:26:52,353 			Last test performance: 96.19%
2023-04-03 01:26:52,353 ----------------
2023-04-03 01:26:55,691   3   =>  22   		Training 486 pattern with 95.62% 	Forward time: 	 3.24 sec
2023-04-03 01:26:55,691 			Loss:    1.103e-01    			Backward time: 	 0.10 sec 
2023-04-03 01:26:55,692 ADAM: Layer 0 -> dw_min:9.9835e-01  dw_max:1.0025e+00 lr:1.0000e-02
2023-04-03 01:26:55,692 ADAM: Layer 1 -> dw_min:9.9315e-01  dw_max:1.0076e+00 lr:1.0000e-02
2023-04-03 01:26:55,692 ADAM: Layer 2 -> dw_min:9.9068e-01  dw_max:1.0075e+00 lr:1.0000e-02
2023-04-03 01:26:55,693 ADAM: Layer 3 -> dw_min:9.9669e-01  dw_max:1.0034e+00 lr:1.0000e-02
2023-04-03 01:26:55,751 			Learning rate: weights:   1.000e-02    
2023-04-03 01:26:55,751 			Last test performance: 96.19%
2023-04-03 01:26:55,751 ----------------
2023-04-03 01:26:59,061   3   =>  23   		Training 486 pattern with 95.42% 	Forward time: 	 3.21 sec
2023-04-03 01:26:59,061 			Loss:    1.154e-01    			Backward time: 	 0.10 sec 
2023-04-03 01:26:59,062 ADAM: Layer 0 -> dw_min:9.9799e-01  dw_max:1.0025e+00 lr:1.0000e-02
2023-04-03 01:26:59,062 ADAM: Layer 1 -> dw_min:9.9292e-01  dw_max:1.0093e+00 lr:1.0000e-02
2023-04-03 01:26:59,062 ADAM: Layer 2 -> dw_min:9.9158e-01  dw_max:1.0071e+00 lr:1.0000e-02
2023-04-03 01:26:59,062 ADAM: Layer 3 -> dw_min:9.9642e-01  dw_max:1.0032e+00 lr:1.0000e-02
2023-04-03 01:26:59,083 			Learning rate: weights:   1.000e-02    
2023-04-03 01:26:59,083 			Last test performance: 96.19%
2023-04-03 01:26:59,083 ----------------
2023-04-03 01:27:02,377   3   =>  24   		Training 486 pattern with 93.75% 	Forward time: 	 3.19 sec
2023-04-03 01:27:02,377 			Loss:    1.350e-01    			Backward time: 	 0.09 sec 
2023-04-03 01:27:02,378 ADAM: Layer 0 -> dw_min:9.9774e-01  dw_max:1.0021e+00 lr:1.0000e-02
2023-04-03 01:27:02,378 ADAM: Layer 1 -> dw_min:9.9368e-01  dw_max:1.0078e+00 lr:1.0000e-02
2023-04-03 01:27:02,378 ADAM: Layer 2 -> dw_min:9.9189e-01  dw_max:1.0079e+00 lr:1.0000e-02
2023-04-03 01:27:02,378 ADAM: Layer 3 -> dw_min:9.9619e-01  dw_max:1.0041e+00 lr:1.0000e-02
2023-04-03 01:27:02,411 			Learning rate: weights:   1.000e-02    
2023-04-03 01:27:02,411 			Last test performance: 96.19%
2023-04-03 01:27:02,411 ----------------
2023-04-03 01:27:05,756   3   =>  25   		Training 486 pattern with 97.08% 	Forward time: 	 3.24 sec
2023-04-03 01:27:05,756 			Loss:    1.074e-01    			Backward time: 	 0.10 sec 
2023-04-03 01:27:05,756 ADAM: Layer 0 -> dw_min:9.9840e-01  dw_max:1.0023e+00 lr:1.0000e-02
2023-04-03 01:27:05,756 ADAM: Layer 1 -> dw_min:9.9297e-01  dw_max:1.0067e+00 lr:1.0000e-02
2023-04-03 01:27:05,756 ADAM: Layer 2 -> dw_min:9.9176e-01  dw_max:1.0068e+00 lr:1.0000e-02
2023-04-03 01:27:05,756 ADAM: Layer 3 -> dw_min:9.9719e-01  dw_max:1.0042e+00 lr:1.0000e-02
2023-04-03 01:27:05,833 			Learning rate: weights:   1.000e-02    
2023-04-03 01:27:05,833 			Last test performance: 96.19%
2023-04-03 01:27:05,833 ----------------
2023-04-03 01:27:09,120   3   =>  26   		Training 486 pattern with 95.42% 	Forward time: 	 3.19 sec
2023-04-03 01:27:09,120 			Loss:    1.236e-01    			Backward time: 	 0.09 sec 
2023-04-03 01:27:09,121 ADAM: Layer 0 -> dw_min:9.9860e-01  dw_max:1.0024e+00 lr:1.0000e-02
2023-04-03 01:27:09,121 ADAM: Layer 1 -> dw_min:9.9396e-01  dw_max:1.0055e+00 lr:1.0000e-02
2023-04-03 01:27:09,121 ADAM: Layer 2 -> dw_min:9.9224e-01  dw_max:1.0063e+00 lr:1.0000e-02
2023-04-03 01:27:09,121 ADAM: Layer 3 -> dw_min:9.9685e-01  dw_max:1.0042e+00 lr:1.0000e-02
2023-04-03 01:27:09,135 			Learning rate: weights:   1.000e-02    
2023-04-03 01:27:09,135 			Last test performance: 96.19%
2023-04-03 01:27:09,135 ----------------
2023-04-03 01:27:12,489   3   =>  27   		Training 486 pattern with 96.25% 	Forward time: 	 3.25 sec
2023-04-03 01:27:12,489 			Loss:    1.062e-01    			Backward time: 	 0.09 sec 
2023-04-03 01:27:12,489 ADAM: Layer 0 -> dw_min:9.9814e-01  dw_max:1.0019e+00 lr:1.0000e-02
2023-04-03 01:27:12,489 ADAM: Layer 1 -> dw_min:9.9344e-01  dw_max:1.0054e+00 lr:1.0000e-02
2023-04-03 01:27:12,489 ADAM: Layer 2 -> dw_min:9.9096e-01  dw_max:1.0088e+00 lr:1.0000e-02
2023-04-03 01:27:12,489 ADAM: Layer 3 -> dw_min:9.9727e-01  dw_max:1.0046e+00 lr:1.0000e-02
2023-04-03 01:27:12,585 			Learning rate: weights:   1.000e-02    
2023-04-03 01:27:12,586 			Last test performance: 96.19%
2023-04-03 01:27:12,586 ----------------
2023-04-03 01:27:15,882   3   =>  28   		Training 486 pattern with 96.04% 	Forward time: 	 3.20 sec
2023-04-03 01:27:15,882 			Loss:    1.146e-01    			Backward time: 	 0.09 sec 
2023-04-03 01:27:15,883 ADAM: Layer 0 -> dw_min:9.9813e-01  dw_max:1.0016e+00 lr:1.0000e-02
2023-04-03 01:27:15,883 ADAM: Layer 1 -> dw_min:9.9394e-01  dw_max:1.0059e+00 lr:1.0000e-02
2023-04-03 01:27:15,883 ADAM: Layer 2 -> dw_min:9.9131e-01  dw_max:1.0081e+00 lr:1.0000e-02
2023-04-03 01:27:15,883 ADAM: Layer 3 -> dw_min:9.9744e-01  dw_max:1.0054e+00 lr:1.0000e-02
2023-04-03 01:27:15,957 			Learning rate: weights:   1.000e-02    
2023-04-03 01:27:15,957 			Last test performance: 96.19%
2023-04-03 01:27:15,957 ----------------
2023-04-03 01:27:19,303   3   =>  29   		Training 486 pattern with 95.42% 	Forward time: 	 3.25 sec
2023-04-03 01:27:19,303 			Loss:    1.428e-01    			Backward time: 	 0.10 sec 
2023-04-03 01:27:19,304 ADAM: Layer 0 -> dw_min:9.9826e-01  dw_max:1.0019e+00 lr:1.0000e-02
2023-04-03 01:27:19,304 ADAM: Layer 1 -> dw_min:9.9307e-01  dw_max:1.0060e+00 lr:1.0000e-02
2023-04-03 01:27:19,304 ADAM: Layer 2 -> dw_min:9.9003e-01  dw_max:1.0080e+00 lr:1.0000e-02
2023-04-03 01:27:19,305 ADAM: Layer 3 -> dw_min:9.9612e-01  dw_max:1.0083e+00 lr:1.0000e-02
2023-04-03 01:27:19,340 			Learning rate: weights:   1.000e-02    
2023-04-03 01:27:19,340 			Last test performance: 96.19%
2023-04-03 01:27:19,340 ----------------
2023-04-03 01:27:22,639   3   =>  30   		Training 486 pattern with 94.17% 	Forward time: 	 3.20 sec
2023-04-03 01:27:22,639 			Loss:    1.194e-01    			Backward time: 	 0.09 sec 
2023-04-03 01:27:22,639 ADAM: Layer 0 -> dw_min:9.9861e-01  dw_max:1.0014e+00 lr:1.0000e-02
2023-04-03 01:27:22,640 ADAM: Layer 1 -> dw_min:9.9201e-01  dw_max:1.0056e+00 lr:1.0000e-02
2023-04-03 01:27:22,640 ADAM: Layer 2 -> dw_min:9.9081e-01  dw_max:1.0070e+00 lr:1.0000e-02
2023-04-03 01:27:22,640 ADAM: Layer 3 -> dw_min:9.9623e-01  dw_max:1.0076e+00 lr:1.0000e-02
2023-04-03 01:27:22,731 			Learning rate: weights:   1.000e-02    
2023-04-03 01:27:22,731 			Last test performance: 96.19%
2023-04-03 01:27:22,731 ----------------
2023-04-03 01:27:26,070   3   =>  31   		Training 486 pattern with 96.67% 	Forward time: 	 3.24 sec
2023-04-03 01:27:26,070 			Loss:    1.027e-01    			Backward time: 	 0.09 sec 
2023-04-03 01:27:26,070 ADAM: Layer 0 -> dw_min:9.9868e-01  dw_max:1.0010e+00 lr:1.0000e-02
2023-04-03 01:27:26,070 ADAM: Layer 1 -> dw_min:9.9220e-01  dw_max:1.0060e+00 lr:1.0000e-02
2023-04-03 01:27:26,071 ADAM: Layer 2 -> dw_min:9.9028e-01  dw_max:1.0074e+00 lr:1.0000e-02
2023-04-03 01:27:26,071 ADAM: Layer 3 -> dw_min:9.9642e-01  dw_max:1.0063e+00 lr:1.0000e-02
2023-04-03 01:27:26,086 			Learning rate: weights:   1.000e-02    
2023-04-03 01:27:26,086 			Last test performance: 96.19%
2023-04-03 01:27:26,086 ----------------
2023-04-03 01:27:29,425   3   =>  32   		Training 486 pattern with 95.21% 	Forward time: 	 3.24 sec
2023-04-03 01:27:29,425 			Loss:    1.404e-01    			Backward time: 	 0.09 sec 
2023-04-03 01:27:29,426 ADAM: Layer 0 -> dw_min:9.9826e-01  dw_max:1.0013e+00 lr:1.0000e-02
2023-04-03 01:27:29,426 ADAM: Layer 1 -> dw_min:9.9135e-01  dw_max:1.0059e+00 lr:1.0000e-02
2023-04-03 01:27:29,426 ADAM: Layer 2 -> dw_min:9.8880e-01  dw_max:1.0081e+00 lr:1.0000e-02
2023-04-03 01:27:29,426 ADAM: Layer 3 -> dw_min:9.9606e-01  dw_max:1.0049e+00 lr:1.0000e-02
2023-04-03 01:27:29,441 			Learning rate: weights:   1.000e-02    
2023-04-03 01:27:29,441 			Last test performance: 96.19%
2023-04-03 01:27:29,441 ----------------
2023-04-03 01:27:32,771   3   =>  33   		Training 486 pattern with 96.46% 	Forward time: 	 3.23 sec
2023-04-03 01:27:32,771 			Loss:    8.968e-02    			Backward time: 	 0.10 sec 
2023-04-03 01:27:32,771 ADAM: Layer 0 -> dw_min:9.9798e-01  dw_max:1.0015e+00 lr:1.0000e-02
2023-04-03 01:27:32,771 ADAM: Layer 1 -> dw_min:9.9200e-01  dw_max:1.0063e+00 lr:1.0000e-02
2023-04-03 01:27:32,771 ADAM: Layer 2 -> dw_min:9.8990e-01  dw_max:1.0093e+00 lr:1.0000e-02
2023-04-03 01:27:32,771 ADAM: Layer 3 -> dw_min:9.9632e-01  dw_max:1.0040e+00 lr:1.0000e-02
2023-04-03 01:27:32,827 			Learning rate: weights:   1.000e-02    
2023-04-03 01:27:32,827 			Last test performance: 96.19%
2023-04-03 01:27:32,827 ----------------
2023-04-03 01:27:36,224   3   =>  34   		Training 486 pattern with 94.17% 	Forward time: 	 3.30 sec
2023-04-03 01:27:36,224 			Loss:    1.457e-01    			Backward time: 	 0.10 sec 
2023-04-03 01:27:36,224 ADAM: Layer 0 -> dw_min:9.9770e-01  dw_max:1.0016e+00 lr:1.0000e-02
2023-04-03 01:27:36,224 ADAM: Layer 1 -> dw_min:9.9093e-01  dw_max:1.0064e+00 lr:1.0000e-02
2023-04-03 01:27:36,224 ADAM: Layer 2 -> dw_min:9.8977e-01  dw_max:1.0084e+00 lr:1.0000e-02
2023-04-03 01:27:36,224 ADAM: Layer 3 -> dw_min:9.9650e-01  dw_max:1.0038e+00 lr:1.0000e-02
2023-04-03 01:27:36,344 			Learning rate: weights:   1.000e-02    
2023-04-03 01:27:36,344 			Last test performance: 96.19%
2023-04-03 01:27:36,344 ----------------
2023-04-03 01:27:39,603   3   =>  35   		Training 486 pattern with 96.04% 	Forward time: 	 3.16 sec
2023-04-03 01:27:39,603 			Loss:    1.055e-01    			Backward time: 	 0.09 sec 
2023-04-03 01:27:39,604 ADAM: Layer 0 -> dw_min:9.9844e-01  dw_max:1.0011e+00 lr:1.0000e-02
2023-04-03 01:27:39,604 ADAM: Layer 1 -> dw_min:9.9067e-01  dw_max:1.0067e+00 lr:1.0000e-02
2023-04-03 01:27:39,604 ADAM: Layer 2 -> dw_min:9.8975e-01  dw_max:1.0080e+00 lr:1.0000e-02
2023-04-03 01:27:39,605 ADAM: Layer 3 -> dw_min:9.9571e-01  dw_max:1.0056e+00 lr:1.0000e-02
2023-04-03 01:27:39,667 			Learning rate: weights:   1.000e-02    
2023-04-03 01:27:39,667 			Last test performance: 96.19%
2023-04-03 01:27:39,667 ----------------
2023-04-03 01:27:42,958   3   =>  36   		Training 486 pattern with 93.96% 	Forward time: 	 3.19 sec
2023-04-03 01:27:42,958 			Loss:    1.607e-01    			Backward time: 	 0.09 sec 
2023-04-03 01:27:42,958 ADAM: Layer 0 -> dw_min:9.9807e-01  dw_max:1.0017e+00 lr:1.0000e-02
2023-04-03 01:27:42,958 ADAM: Layer 1 -> dw_min:9.8971e-01  dw_max:1.0061e+00 lr:1.0000e-02
2023-04-03 01:27:42,958 ADAM: Layer 2 -> dw_min:9.9042e-01  dw_max:1.0088e+00 lr:1.0000e-02
2023-04-03 01:27:42,958 ADAM: Layer 3 -> dw_min:9.9546e-01  dw_max:1.0050e+00 lr:1.0000e-02
2023-04-03 01:27:42,977 			Learning rate: weights:   1.000e-02    
2023-04-03 01:27:42,977 			Last test performance: 96.19%
2023-04-03 01:27:42,977 ----------------
2023-04-03 01:27:46,306   3   =>  37   		Training 486 pattern with 93.96% 	Forward time: 	 3.23 sec
2023-04-03 01:27:46,306 			Loss:    1.544e-01    			Backward time: 	 0.09 sec 
2023-04-03 01:27:46,306 ADAM: Layer 0 -> dw_min:9.9786e-01  dw_max:1.0018e+00 lr:1.0000e-02
2023-04-03 01:27:46,306 ADAM: Layer 1 -> dw_min:9.9188e-01  dw_max:1.0060e+00 lr:1.0000e-02
2023-04-03 01:27:46,306 ADAM: Layer 2 -> dw_min:9.9161e-01  dw_max:1.0096e+00 lr:1.0000e-02
2023-04-03 01:27:46,306 ADAM: Layer 3 -> dw_min:9.9596e-01  dw_max:1.0045e+00 lr:1.0000e-02
2023-04-03 01:27:46,368 			Learning rate: weights:   1.000e-02    
2023-04-03 01:27:46,368 			Last test performance: 96.19%
2023-04-03 01:27:46,368 ----------------
2023-04-03 01:27:49,698   3   =>  38   		Training 486 pattern with 97.29% 	Forward time: 	 3.23 sec
2023-04-03 01:27:49,698 			Loss:    9.885e-02    			Backward time: 	 0.09 sec 
2023-04-03 01:27:49,698 ADAM: Layer 0 -> dw_min:9.9825e-01  dw_max:1.0014e+00 lr:1.0000e-02
2023-04-03 01:27:49,699 ADAM: Layer 1 -> dw_min:9.9186e-01  dw_max:1.0057e+00 lr:1.0000e-02
2023-04-03 01:27:49,699 ADAM: Layer 2 -> dw_min:9.9009e-01  dw_max:1.0087e+00 lr:1.0000e-02
2023-04-03 01:27:49,699 ADAM: Layer 3 -> dw_min:9.9618e-01  dw_max:1.0041e+00 lr:1.0000e-02
2023-04-03 01:27:49,730 			Learning rate: weights:   1.000e-02    
2023-04-03 01:27:49,730 			Last test performance: 96.19%
2023-04-03 01:27:49,730 ----------------
2023-04-03 01:27:53,021   3   =>  39   		Training 486 pattern with 95.00% 	Forward time: 	 3.19 sec
2023-04-03 01:27:53,022 			Loss:    1.520e-01    			Backward time: 	 0.09 sec 
2023-04-03 01:27:53,022 ADAM: Layer 0 -> dw_min:9.9880e-01  dw_max:1.0012e+00 lr:1.0000e-02
2023-04-03 01:27:53,022 ADAM: Layer 1 -> dw_min:9.9385e-01  dw_max:1.0059e+00 lr:1.0000e-02
2023-04-03 01:27:53,022 ADAM: Layer 2 -> dw_min:9.9122e-01  dw_max:1.0077e+00 lr:1.0000e-02
2023-04-03 01:27:53,022 ADAM: Layer 3 -> dw_min:9.9602e-01  dw_max:1.0035e+00 lr:1.0000e-02
2023-04-03 01:27:53,092 			Learning rate: weights:   1.000e-02    
2023-04-03 01:27:53,092 			Last test performance: 96.19%
2023-04-03 01:27:53,092 ----------------
2023-04-03 01:27:56,413   3   =>  40   		Training 486 pattern with 96.88% 	Forward time: 	 3.22 sec
2023-04-03 01:27:56,413 			Loss:    7.001e-02    			Backward time: 	 0.10 sec 
2023-04-03 01:27:56,413 ADAM: Layer 0 -> dw_min:9.9901e-01  dw_max:1.0010e+00 lr:1.0000e-02
2023-04-03 01:27:56,413 ADAM: Layer 1 -> dw_min:9.9491e-01  dw_max:1.0049e+00 lr:1.0000e-02
2023-04-03 01:27:56,414 ADAM: Layer 2 -> dw_min:9.9164e-01  dw_max:1.0095e+00 lr:1.0000e-02
2023-04-03 01:27:56,414 ADAM: Layer 3 -> dw_min:9.9661e-01  dw_max:1.0033e+00 lr:1.0000e-02
2023-04-03 01:27:56,458 			Learning rate: weights:   1.000e-02    
2023-04-03 01:27:56,458 			Last test performance: 96.19%
2023-04-03 01:27:56,458 ----------------
2023-04-03 01:27:59,764   3   =>  41   		Training 486 pattern with 94.79% 	Forward time: 	 3.21 sec
2023-04-03 01:27:59,764 			Loss:    1.247e-01    			Backward time: 	 0.09 sec 
2023-04-03 01:27:59,764 ADAM: Layer 0 -> dw_min:9.9899e-01  dw_max:1.0020e+00 lr:1.0000e-02
2023-04-03 01:27:59,764 ADAM: Layer 1 -> dw_min:9.9480e-01  dw_max:1.0054e+00 lr:1.0000e-02
2023-04-03 01:27:59,764 ADAM: Layer 2 -> dw_min:9.9249e-01  dw_max:1.0086e+00 lr:1.0000e-02
2023-04-03 01:27:59,764 ADAM: Layer 3 -> dw_min:9.9629e-01  dw_max:1.0030e+00 lr:1.0000e-02
2023-04-03 01:27:59,858 			Learning rate: weights:   1.000e-02    
2023-04-03 01:27:59,858 			Last test performance: 96.19%
2023-04-03 01:27:59,858 ----------------
2023-04-03 01:28:03,134   3   =>  42   		Training 486 pattern with 94.58% 	Forward time: 	 3.18 sec
2023-04-03 01:28:03,134 			Loss:    1.507e-01    			Backward time: 	 0.09 sec 
2023-04-03 01:28:03,134 ADAM: Layer 0 -> dw_min:9.9852e-01  dw_max:1.0022e+00 lr:1.0000e-02
2023-04-03 01:28:03,134 ADAM: Layer 1 -> dw_min:9.9536e-01  dw_max:1.0054e+00 lr:1.0000e-02
2023-04-03 01:28:03,134 ADAM: Layer 2 -> dw_min:9.9054e-01  dw_max:1.0080e+00 lr:1.0000e-02
2023-04-03 01:28:03,134 ADAM: Layer 3 -> dw_min:9.9687e-01  dw_max:1.0028e+00 lr:1.0000e-02
2023-04-03 01:28:03,198 			Learning rate: weights:   1.000e-02    
2023-04-03 01:28:03,198 			Last test performance: 96.19%
2023-04-03 01:28:03,198 ----------------
2023-04-03 01:28:06,516   3   =>  43   		Training 486 pattern with 96.04% 	Forward time: 	 3.22 sec
2023-04-03 01:28:06,516 			Loss:    9.814e-02    			Backward time: 	 0.09 sec 
2023-04-03 01:28:06,516 ADAM: Layer 0 -> dw_min:9.9793e-01  dw_max:1.0028e+00 lr:1.0000e-02
2023-04-03 01:28:06,516 ADAM: Layer 1 -> dw_min:9.9486e-01  dw_max:1.0062e+00 lr:1.0000e-02
2023-04-03 01:28:06,516 ADAM: Layer 2 -> dw_min:9.9152e-01  dw_max:1.0072e+00 lr:1.0000e-02
2023-04-03 01:28:06,516 ADAM: Layer 3 -> dw_min:9.9685e-01  dw_max:1.0034e+00 lr:1.0000e-02
2023-04-03 01:28:06,581 			Learning rate: weights:   1.000e-02    
2023-04-03 01:28:06,581 			Last test performance: 96.19%
2023-04-03 01:28:06,581 ----------------
2023-04-03 01:28:09,871   3   =>  44   		Training 486 pattern with 96.88% 	Forward time: 	 3.19 sec
2023-04-03 01:28:09,871 			Loss:    7.693e-02    			Backward time: 	 0.09 sec 
2023-04-03 01:28:09,872 ADAM: Layer 0 -> dw_min:9.9746e-01  dw_max:1.0026e+00 lr:1.0000e-02
2023-04-03 01:28:09,872 ADAM: Layer 1 -> dw_min:9.9439e-01  dw_max:1.0061e+00 lr:1.0000e-02
2023-04-03 01:28:09,872 ADAM: Layer 2 -> dw_min:9.9039e-01  dw_max:1.0073e+00 lr:1.0000e-02
2023-04-03 01:28:09,872 ADAM: Layer 3 -> dw_min:9.9535e-01  dw_max:1.0034e+00 lr:1.0000e-02
2023-04-03 01:28:09,887 			Learning rate: weights:   1.000e-02    
2023-04-03 01:28:09,887 			Last test performance: 96.19%
2023-04-03 01:28:09,887 ----------------
2023-04-03 01:28:13,232   3   =>  45   		Training 486 pattern with 96.04% 	Forward time: 	 3.24 sec
2023-04-03 01:28:13,232 			Loss:    9.785e-02    			Backward time: 	 0.09 sec 
2023-04-03 01:28:13,232 ADAM: Layer 0 -> dw_min:9.9774e-01  dw_max:1.0020e+00 lr:1.0000e-02
2023-04-03 01:28:13,232 ADAM: Layer 1 -> dw_min:9.9514e-01  dw_max:1.0052e+00 lr:1.0000e-02
2023-04-03 01:28:13,232 ADAM: Layer 2 -> dw_min:9.9081e-01  dw_max:1.0084e+00 lr:1.0000e-02
2023-04-03 01:28:13,232 ADAM: Layer 3 -> dw_min:9.9563e-01  dw_max:1.0030e+00 lr:1.0000e-02
2023-04-03 01:28:13,249 			Learning rate: weights:   1.000e-02    
2023-04-03 01:28:13,249 			Last test performance: 96.19%
2023-04-03 01:28:13,249 ----------------
2023-04-03 01:28:16,547   3   =>  46   		Training 486 pattern with 96.25% 	Forward time: 	 3.20 sec
2023-04-03 01:28:16,547 			Loss:    1.045e-01    			Backward time: 	 0.10 sec 
2023-04-03 01:28:16,547 ADAM: Layer 0 -> dw_min:9.9815e-01  dw_max:1.0015e+00 lr:1.0000e-02
2023-04-03 01:28:16,547 ADAM: Layer 1 -> dw_min:9.9508e-01  dw_max:1.0047e+00 lr:1.0000e-02
2023-04-03 01:28:16,548 ADAM: Layer 2 -> dw_min:9.9210e-01  dw_max:1.0082e+00 lr:1.0000e-02
2023-04-03 01:28:16,548 ADAM: Layer 3 -> dw_min:9.9599e-01  dw_max:1.0030e+00 lr:1.0000e-02
2023-04-03 01:28:16,562 			Learning rate: weights:   1.000e-02    
2023-04-03 01:28:16,562 			Last test performance: 96.19%
2023-04-03 01:28:16,562 ----------------
2023-04-03 01:28:19,824   3   =>  47   		Training 486 pattern with 96.04% 	Forward time: 	 3.16 sec
2023-04-03 01:28:19,824 			Loss:    1.182e-01    			Backward time: 	 0.09 sec 
2023-04-03 01:28:19,824 ADAM: Layer 0 -> dw_min:9.9844e-01  dw_max:1.0015e+00 lr:1.0000e-02
2023-04-03 01:28:19,825 ADAM: Layer 1 -> dw_min:9.9425e-01  dw_max:1.0042e+00 lr:1.0000e-02
2023-04-03 01:28:19,825 ADAM: Layer 2 -> dw_min:9.9275e-01  dw_max:1.0096e+00 lr:1.0000e-02
2023-04-03 01:28:19,825 ADAM: Layer 3 -> dw_min:9.9687e-01  dw_max:1.0029e+00 lr:1.0000e-02
2023-04-03 01:28:19,840 			Learning rate: weights:   1.000e-02    
2023-04-03 01:28:19,840 			Last test performance: 96.19%
2023-04-03 01:28:19,840 ----------------
2023-04-03 01:28:23,201   3   =>  48   		Training 486 pattern with 95.21% 	Forward time: 	 3.26 sec
2023-04-03 01:28:23,201 			Loss:    1.506e-01    			Backward time: 	 0.10 sec 
2023-04-03 01:28:23,202 ADAM: Layer 0 -> dw_min:9.9787e-01  dw_max:1.0016e+00 lr:1.0000e-02
2023-04-03 01:28:23,202 ADAM: Layer 1 -> dw_min:9.9288e-01  dw_max:1.0053e+00 lr:1.0000e-02
2023-04-03 01:28:23,202 ADAM: Layer 2 -> dw_min:9.9136e-01  dw_max:1.0089e+00 lr:1.0000e-02
2023-04-03 01:28:23,202 ADAM: Layer 3 -> dw_min:9.9734e-01  dw_max:1.0044e+00 lr:1.0000e-02
2023-04-03 01:28:23,259 			Learning rate: weights:   1.000e-02    
2023-04-03 01:28:23,259 			Last test performance: 96.19%
2023-04-03 01:28:23,259 ----------------
2023-04-03 01:28:26,593   3   =>  49   		Training 486 pattern with 96.25% 	Forward time: 	 3.23 sec
2023-04-03 01:28:26,593 			Loss:    1.026e-01    			Backward time: 	 0.09 sec 
2023-04-03 01:28:26,594 ADAM: Layer 0 -> dw_min:9.9776e-01  dw_max:1.0022e+00 lr:1.0000e-02
2023-04-03 01:28:26,594 ADAM: Layer 1 -> dw_min:9.9245e-01  dw_max:1.0054e+00 lr:1.0000e-02
2023-04-03 01:28:26,594 ADAM: Layer 2 -> dw_min:9.9156e-01  dw_max:1.0078e+00 lr:1.0000e-02
2023-04-03 01:28:26,594 ADAM: Layer 3 -> dw_min:9.9604e-01  dw_max:1.0036e+00 lr:1.0000e-02
2023-04-03 01:28:26,626 			Learning rate: weights:   1.000e-02    
2023-04-03 01:28:26,626 			Last test performance: 96.19%
2023-04-03 01:28:26,626 ----------------
2023-04-03 01:28:29,984   3   =>  50   		Training 486 pattern with 97.29% 	Forward time: 	 3.26 sec
2023-04-03 01:28:29,984 			Loss:    8.011e-02    			Backward time: 	 0.09 sec 
2023-04-03 01:28:29,985 ADAM: Layer 0 -> dw_min:9.9808e-01  dw_max:1.0021e+00 lr:1.0000e-02
2023-04-03 01:28:29,985 ADAM: Layer 1 -> dw_min:9.9312e-01  dw_max:1.0056e+00 lr:1.0000e-02
2023-04-03 01:28:29,985 ADAM: Layer 2 -> dw_min:9.9197e-01  dw_max:1.0093e+00 lr:1.0000e-02
2023-04-03 01:28:29,985 ADAM: Layer 3 -> dw_min:9.9638e-01  dw_max:1.0056e+00 lr:1.0000e-02
2023-04-03 01:28:29,999 			Learning rate: weights:   1.000e-02    
2023-04-03 01:28:29,999 			Last test performance: 96.19%
2023-04-03 01:28:29,999 ----------------
2023-04-03 01:28:33,286   3   =>  51   		Training 486 pattern with 95.42% 	Forward time: 	 3.19 sec
2023-04-03 01:28:33,286 			Loss:    1.191e-01    			Backward time: 	 0.09 sec 
2023-04-03 01:28:33,286 ADAM: Layer 0 -> dw_min:9.9789e-01  dw_max:1.0025e+00 lr:1.0000e-02
2023-04-03 01:28:33,286 ADAM: Layer 1 -> dw_min:9.9375e-01  dw_max:1.0060e+00 lr:1.0000e-02
2023-04-03 01:28:33,287 ADAM: Layer 2 -> dw_min:9.9146e-01  dw_max:1.0087e+00 lr:1.0000e-02
2023-04-03 01:28:33,287 ADAM: Layer 3 -> dw_min:9.9683e-01  dw_max:1.0052e+00 lr:1.0000e-02
2023-04-03 01:28:33,303 			Learning rate: weights:   1.000e-02    
2023-04-03 01:28:33,303 			Last test performance: 96.19%
2023-04-03 01:28:33,303 ----------------
2023-04-03 01:28:36,591   3   =>  52   		Training 486 pattern with 94.79% 	Forward time: 	 3.19 sec
2023-04-03 01:28:36,591 			Loss:    1.508e-01    			Backward time: 	 0.09 sec 
2023-04-03 01:28:36,592 ADAM: Layer 0 -> dw_min:9.9824e-01  dw_max:1.0016e+00 lr:1.0000e-02
2023-04-03 01:28:36,592 ADAM: Layer 1 -> dw_min:9.9418e-01  dw_max:1.0050e+00 lr:1.0000e-02
2023-04-03 01:28:36,592 ADAM: Layer 2 -> dw_min:9.9225e-01  dw_max:1.0087e+00 lr:1.0000e-02
2023-04-03 01:28:36,592 ADAM: Layer 3 -> dw_min:9.9694e-01  dw_max:1.0046e+00 lr:1.0000e-02
2023-04-03 01:28:36,671 			Learning rate: weights:   1.000e-02    
2023-04-03 01:28:36,671 			Last test performance: 96.19%
2023-04-03 01:28:36,671 ----------------
2023-04-03 01:28:39,988   3   =>  53   		Training 486 pattern with 96.04% 	Forward time: 	 3.22 sec
2023-04-03 01:28:39,989 			Loss:    9.692e-02    			Backward time: 	 0.09 sec 
2023-04-03 01:28:39,989 ADAM: Layer 0 -> dw_min:9.9786e-01  dw_max:1.0017e+00 lr:1.0000e-02
2023-04-03 01:28:39,989 ADAM: Layer 1 -> dw_min:9.9498e-01  dw_max:1.0065e+00 lr:1.0000e-02
2023-04-03 01:28:39,989 ADAM: Layer 2 -> dw_min:9.9182e-01  dw_max:1.0075e+00 lr:1.0000e-02
2023-04-03 01:28:39,989 ADAM: Layer 3 -> dw_min:9.9717e-01  dw_max:1.0042e+00 lr:1.0000e-02
2023-04-03 01:28:40,025 			Learning rate: weights:   1.000e-02    
2023-04-03 01:28:40,025 			Last test performance: 96.19%
2023-04-03 01:28:40,025 ----------------
2023-04-03 01:28:43,382   3   =>  54   		Training 486 pattern with 94.79% 	Forward time: 	 3.26 sec
2023-04-03 01:28:43,382 			Loss:    1.223e-01    			Backward time: 	 0.09 sec 
2023-04-03 01:28:43,382 ADAM: Layer 0 -> dw_min:9.9765e-01  dw_max:1.0016e+00 lr:1.0000e-02
2023-04-03 01:28:43,382 ADAM: Layer 1 -> dw_min:9.9441e-01  dw_max:1.0047e+00 lr:1.0000e-02
2023-04-03 01:28:43,382 ADAM: Layer 2 -> dw_min:9.9287e-01  dw_max:1.0089e+00 lr:1.0000e-02
2023-04-03 01:28:43,383 ADAM: Layer 3 -> dw_min:9.9669e-01  dw_max:1.0041e+00 lr:1.0000e-02
2023-04-03 01:28:43,397 			Learning rate: weights:   1.000e-02    
2023-04-03 01:28:43,397 			Last test performance: 96.19%
2023-04-03 01:28:43,397 ----------------
2023-04-03 01:28:46,715   3   =>  55   		Training 486 pattern with 96.04% 	Forward time: 	 3.22 sec
2023-04-03 01:28:46,715 			Loss:    1.065e-01    			Backward time: 	 0.10 sec 
2023-04-03 01:28:46,716 ADAM: Layer 0 -> dw_min:9.9829e-01  dw_max:1.0014e+00 lr:1.0000e-02
2023-04-03 01:28:46,716 ADAM: Layer 1 -> dw_min:9.9435e-01  dw_max:1.0047e+00 lr:1.0000e-02
2023-04-03 01:28:46,716 ADAM: Layer 2 -> dw_min:9.9323e-01  dw_max:1.0080e+00 lr:1.0000e-02
2023-04-03 01:28:46,716 ADAM: Layer 3 -> dw_min:9.9701e-01  dw_max:1.0047e+00 lr:1.0000e-02
2023-04-03 01:28:46,732 			Learning rate: weights:   1.000e-02    
2023-04-03 01:28:46,732 			Last test performance: 96.19%
2023-04-03 01:28:46,732 ----------------
2023-04-03 01:28:50,011   3   =>  56   		Training 486 pattern with 95.21% 	Forward time: 	 3.18 sec
2023-04-03 01:28:50,011 			Loss:    1.311e-01    			Backward time: 	 0.09 sec 
2023-04-03 01:28:50,011 ADAM: Layer 0 -> dw_min:9.9767e-01  dw_max:1.0015e+00 lr:1.0000e-02
2023-04-03 01:28:50,011 ADAM: Layer 1 -> dw_min:9.9472e-01  dw_max:1.0054e+00 lr:1.0000e-02
2023-04-03 01:28:50,011 ADAM: Layer 2 -> dw_min:9.9029e-01  dw_max:1.0088e+00 lr:1.0000e-02
2023-04-03 01:28:50,011 ADAM: Layer 3 -> dw_min:9.9681e-01  dw_max:1.0043e+00 lr:1.0000e-02
2023-04-03 01:28:50,025 			Learning rate: weights:   1.000e-02    
2023-04-03 01:28:50,026 			Last test performance: 96.19%
2023-04-03 01:28:50,026 ----------------
2023-04-03 01:28:53,365   3   =>  57   		Training 486 pattern with 95.42% 	Forward time: 	 3.24 sec
2023-04-03 01:28:53,365 			Loss:    1.319e-01    			Backward time: 	 0.09 sec 
2023-04-03 01:28:53,366 ADAM: Layer 0 -> dw_min:9.9833e-01  dw_max:1.0013e+00 lr:1.0000e-02
2023-04-03 01:28:53,366 ADAM: Layer 1 -> dw_min:9.9451e-01  dw_max:1.0068e+00 lr:1.0000e-02
2023-04-03 01:28:53,366 ADAM: Layer 2 -> dw_min:9.9147e-01  dw_max:1.0086e+00 lr:1.0000e-02
2023-04-03 01:28:53,366 ADAM: Layer 3 -> dw_min:9.9706e-01  dw_max:1.0039e+00 lr:1.0000e-02
2023-04-03 01:28:53,380 			Learning rate: weights:   1.000e-02    
2023-04-03 01:28:53,380 			Last test performance: 96.19%
2023-04-03 01:28:53,380 ----------------
2023-04-03 01:28:56,693   3   =>  58   		Training 486 pattern with 94.58% 	Forward time: 	 3.21 sec
2023-04-03 01:28:56,693 			Loss:    1.128e-01    			Backward time: 	 0.09 sec 
2023-04-03 01:28:56,693 ADAM: Layer 0 -> dw_min:9.9837e-01  dw_max:1.0010e+00 lr:1.0000e-02
2023-04-03 01:28:56,693 ADAM: Layer 1 -> dw_min:9.9440e-01  dw_max:1.0069e+00 lr:1.0000e-02
2023-04-03 01:28:56,693 ADAM: Layer 2 -> dw_min:9.9074e-01  dw_max:1.0108e+00 lr:1.0000e-02
2023-04-03 01:28:56,693 ADAM: Layer 3 -> dw_min:9.9641e-01  dw_max:1.0063e+00 lr:1.0000e-02
2023-04-03 01:28:56,709 			Learning rate: weights:   1.000e-02    
2023-04-03 01:28:56,709 			Last test performance: 96.19%
2023-04-03 01:28:56,709 ----------------
2023-04-03 01:29:00,053   3   =>  59   		Training 486 pattern with 95.62% 	Forward time: 	 3.24 sec
2023-04-03 01:29:00,053 			Loss:    1.192e-01    			Backward time: 	 0.10 sec 
2023-04-03 01:29:00,053 ADAM: Layer 0 -> dw_min:9.9841e-01  dw_max:1.0013e+00 lr:1.0000e-02
2023-04-03 01:29:00,053 ADAM: Layer 1 -> dw_min:9.9417e-01  dw_max:1.0066e+00 lr:1.0000e-02
2023-04-03 01:29:00,053 ADAM: Layer 2 -> dw_min:9.9014e-01  dw_max:1.0101e+00 lr:1.0000e-02
2023-04-03 01:29:00,054 ADAM: Layer 3 -> dw_min:9.9613e-01  dw_max:1.0057e+00 lr:1.0000e-02
2023-04-03 01:29:00,069 			Learning rate: weights:   1.000e-02    
2023-04-03 01:29:00,069 			Last test performance: 96.19%
2023-04-03 01:29:00,069 ----------------
2023-04-03 01:29:03,405   3   =>  60   		Training 486 pattern with 95.42% 	Forward time: 	 3.24 sec
2023-04-03 01:29:03,405 			Loss:    1.379e-01    			Backward time: 	 0.09 sec 
2023-04-03 01:29:03,405 ADAM: Layer 0 -> dw_min:9.9813e-01  dw_max:1.0016e+00 lr:1.0000e-02
2023-04-03 01:29:03,405 ADAM: Layer 1 -> dw_min:9.9459e-01  dw_max:1.0075e+00 lr:1.0000e-02
2023-04-03 01:29:03,406 ADAM: Layer 2 -> dw_min:9.9217e-01  dw_max:1.0099e+00 lr:1.0000e-02
2023-04-03 01:29:03,406 ADAM: Layer 3 -> dw_min:9.9663e-01  dw_max:1.0050e+00 lr:1.0000e-02
2023-04-03 01:29:03,440 			Learning rate: weights:   1.000e-02    
2023-04-03 01:29:03,440 			Last test performance: 96.19%
2023-04-03 01:29:03,440 ----------------
2023-04-03 01:29:06,821   3   =>  61   		Training 486 pattern with 96.25% 	Forward time: 	 3.28 sec
2023-04-03 01:29:06,821 			Loss:    1.056e-01    			Backward time: 	 0.10 sec 
2023-04-03 01:29:06,821 ADAM: Layer 0 -> dw_min:9.9792e-01  dw_max:1.0019e+00 lr:1.0000e-02
2023-04-03 01:29:06,821 ADAM: Layer 1 -> dw_min:9.9441e-01  dw_max:1.0073e+00 lr:1.0000e-02
2023-04-03 01:29:06,822 ADAM: Layer 2 -> dw_min:9.9226e-01  dw_max:1.0100e+00 lr:1.0000e-02
2023-04-03 01:29:06,822 ADAM: Layer 3 -> dw_min:9.9693e-01  dw_max:1.0043e+00 lr:1.0000e-02
2023-04-03 01:29:06,837 			Learning rate: weights:   1.000e-02    
2023-04-03 01:29:06,837 			Last test performance: 96.19%
2023-04-03 01:29:06,837 ----------------
2023-04-03 01:29:10,178   3   =>  62   		Training 486 pattern with 93.75% 	Forward time: 	 3.24 sec
2023-04-03 01:29:10,178 			Loss:    1.410e-01    			Backward time: 	 0.09 sec 
2023-04-03 01:29:10,179 ADAM: Layer 0 -> dw_min:9.9773e-01  dw_max:1.0018e+00 lr:1.0000e-02
2023-04-03 01:29:10,179 ADAM: Layer 1 -> dw_min:9.9468e-01  dw_max:1.0066e+00 lr:1.0000e-02
2023-04-03 01:29:10,179 ADAM: Layer 2 -> dw_min:9.9112e-01  dw_max:1.0108e+00 lr:1.0000e-02
2023-04-03 01:29:10,179 ADAM: Layer 3 -> dw_min:9.9584e-01  dw_max:1.0037e+00 lr:1.0000e-02
2023-04-03 01:29:10,194 			Learning rate: weights:   1.000e-02    
2023-04-03 01:29:10,194 			Last test performance: 96.19%
2023-04-03 01:29:10,195 ----------------
2023-04-03 01:29:13,561   3   =>  63   		Training 486 pattern with 95.00% 	Forward time: 	 3.27 sec
2023-04-03 01:29:13,561 			Loss:    1.207e-01    			Backward time: 	 0.09 sec 
2023-04-03 01:29:13,561 ADAM: Layer 0 -> dw_min:9.9807e-01  dw_max:1.0020e+00 lr:1.0000e-02
2023-04-03 01:29:13,561 ADAM: Layer 1 -> dw_min:9.9490e-01  dw_max:1.0062e+00 lr:1.0000e-02
2023-04-03 01:29:13,561 ADAM: Layer 2 -> dw_min:9.9121e-01  dw_max:1.0096e+00 lr:1.0000e-02
2023-04-03 01:29:13,562 ADAM: Layer 3 -> dw_min:9.9694e-01  dw_max:1.0033e+00 lr:1.0000e-02
2023-04-03 01:29:13,601 			Learning rate: weights:   1.000e-02    
2023-04-03 01:29:13,601 			Last test performance: 96.19%
2023-04-03 01:29:13,601 ----------------
2023-04-03 01:29:16,909   3   =>  64   		Training 486 pattern with 94.38% 	Forward time: 	 3.21 sec
2023-04-03 01:29:16,910 			Loss:    1.223e-01    			Backward time: 	 0.10 sec 
2023-04-03 01:29:16,910 ADAM: Layer 0 -> dw_min:9.9795e-01  dw_max:1.0016e+00 lr:1.0000e-02
2023-04-03 01:29:16,910 ADAM: Layer 1 -> dw_min:9.9442e-01  dw_max:1.0047e+00 lr:1.0000e-02
2023-04-03 01:29:16,910 ADAM: Layer 2 -> dw_min:9.9110e-01  dw_max:1.0122e+00 lr:1.0000e-02
2023-04-03 01:29:16,910 ADAM: Layer 3 -> dw_min:9.9719e-01  dw_max:1.0032e+00 lr:1.0000e-02
2023-04-03 01:29:16,972 			Learning rate: weights:   1.000e-02    
2023-04-03 01:29:16,972 			Last test performance: 96.19%
2023-04-03 01:29:16,972 ----------------
2023-04-03 01:29:20,263   3   =>  65   		Training 486 pattern with 96.04% 	Forward time: 	 3.19 sec
2023-04-03 01:29:20,263 			Loss:    1.022e-01    			Backward time: 	 0.09 sec 
2023-04-03 01:29:20,264 ADAM: Layer 0 -> dw_min:9.9821e-01  dw_max:1.0016e+00 lr:1.0000e-02
2023-04-03 01:29:20,264 ADAM: Layer 1 -> dw_min:9.9501e-01  dw_max:1.0051e+00 lr:1.0000e-02
2023-04-03 01:29:20,264 ADAM: Layer 2 -> dw_min:9.9059e-01  dw_max:1.0108e+00 lr:1.0000e-02
2023-04-03 01:29:20,264 ADAM: Layer 3 -> dw_min:9.9777e-01  dw_max:1.0032e+00 lr:1.0000e-02
2023-04-03 01:29:20,320 			Learning rate: weights:   1.000e-02    
2023-04-03 01:29:20,320 			Last test performance: 96.19%
2023-04-03 01:29:20,320 ----------------
2023-04-03 01:29:23,591   3   =>  66   		Training 486 pattern with 95.42% 	Forward time: 	 3.17 sec
2023-04-03 01:29:23,591 			Loss:    1.164e-01    			Backward time: 	 0.09 sec 
2023-04-03 01:29:23,591 ADAM: Layer 0 -> dw_min:9.9792e-01  dw_max:1.0017e+00 lr:1.0000e-02
2023-04-03 01:29:23,592 ADAM: Layer 1 -> dw_min:9.9396e-01  dw_max:1.0052e+00 lr:1.0000e-02
2023-04-03 01:29:23,592 ADAM: Layer 2 -> dw_min:9.8883e-01  dw_max:1.0099e+00 lr:1.0000e-02
2023-04-03 01:29:23,592 ADAM: Layer 3 -> dw_min:9.9778e-01  dw_max:1.0039e+00 lr:1.0000e-02
2023-04-03 01:29:23,683 			Learning rate: weights:   1.000e-02    
2023-04-03 01:29:23,683 			Last test performance: 96.19%
2023-04-03 01:29:23,683 ----------------
2023-04-03 01:29:26,969   3   =>  67   		Training 486 pattern with 95.42% 	Forward time: 	 3.19 sec
2023-04-03 01:29:26,969 			Loss:    1.309e-01    			Backward time: 	 0.09 sec 
2023-04-03 01:29:26,970 ADAM: Layer 0 -> dw_min:9.9786e-01  dw_max:1.0020e+00 lr:1.0000e-02
2023-04-03 01:29:26,970 ADAM: Layer 1 -> dw_min:9.9343e-01  dw_max:1.0059e+00 lr:1.0000e-02
2023-04-03 01:29:26,970 ADAM: Layer 2 -> dw_min:9.8980e-01  dw_max:1.0095e+00 lr:1.0000e-02
2023-04-03 01:29:26,970 ADAM: Layer 3 -> dw_min:9.9696e-01  dw_max:1.0034e+00 lr:1.0000e-02
2023-04-03 01:29:26,984 			Learning rate: weights:   1.000e-02    
2023-04-03 01:29:26,984 			Last test performance: 96.19%
2023-04-03 01:29:26,984 ----------------
2023-04-03 01:29:30,320   3   =>  68   		Training 486 pattern with 96.04% 	Forward time: 	 3.23 sec
2023-04-03 01:29:30,320 			Loss:    1.354e-01    			Backward time: 	 0.09 sec 
2023-04-03 01:29:30,320 ADAM: Layer 0 -> dw_min:9.9798e-01  dw_max:1.0015e+00 lr:1.0000e-02
2023-04-03 01:29:30,320 ADAM: Layer 1 -> dw_min:9.9436e-01  dw_max:1.0054e+00 lr:1.0000e-02
2023-04-03 01:29:30,320 ADAM: Layer 2 -> dw_min:9.9074e-01  dw_max:1.0108e+00 lr:1.0000e-02
2023-04-03 01:29:30,320 ADAM: Layer 3 -> dw_min:9.9669e-01  dw_max:1.0051e+00 lr:1.0000e-02
2023-04-03 01:29:30,377 			Learning rate: weights:   1.000e-02    
2023-04-03 01:29:30,377 			Last test performance: 96.19%
2023-04-03 01:29:30,377 ----------------
2023-04-03 01:29:33,655   3   =>  69   		Training 486 pattern with 95.62% 	Forward time: 	 3.18 sec
2023-04-03 01:29:33,655 			Loss:    1.043e-01    			Backward time: 	 0.09 sec 
2023-04-03 01:29:33,656 ADAM: Layer 0 -> dw_min:9.9817e-01  dw_max:1.0019e+00 lr:1.0000e-02
2023-04-03 01:29:33,656 ADAM: Layer 1 -> dw_min:9.9533e-01  dw_max:1.0057e+00 lr:1.0000e-02
2023-04-03 01:29:33,656 ADAM: Layer 2 -> dw_min:9.9176e-01  dw_max:1.0115e+00 lr:1.0000e-02
2023-04-03 01:29:33,656 ADAM: Layer 3 -> dw_min:9.9552e-01  dw_max:1.0046e+00 lr:1.0000e-02
2023-04-03 01:29:33,671 			Learning rate: weights:   1.000e-02    
2023-04-03 01:29:33,671 			Last test performance: 96.19%
2023-04-03 01:29:33,671 ----------------
2023-04-03 01:29:36,946   3   =>  70   		Training 486 pattern with 97.29% 	Forward time: 	 3.17 sec
2023-04-03 01:29:36,946 			Loss:    7.950e-02    			Backward time: 	 0.09 sec 
2023-04-03 01:29:36,946 ADAM: Layer 0 -> dw_min:9.9824e-01  dw_max:1.0019e+00 lr:1.0000e-02
2023-04-03 01:29:36,946 ADAM: Layer 1 -> dw_min:9.9534e-01  dw_max:1.0053e+00 lr:1.0000e-02
2023-04-03 01:29:36,946 ADAM: Layer 2 -> dw_min:9.9113e-01  dw_max:1.0094e+00 lr:1.0000e-02
2023-04-03 01:29:36,946 ADAM: Layer 3 -> dw_min:9.9653e-01  dw_max:1.0054e+00 lr:1.0000e-02
2023-04-03 01:29:36,986 			Learning rate: weights:   1.000e-02    
2023-04-03 01:29:36,986 			Last test performance: 96.19%
2023-04-03 01:29:36,986 ----------------
2023-04-03 01:29:40,230   3   =>  71   		Training 486 pattern with 94.58% 	Forward time: 	 3.14 sec
2023-04-03 01:29:40,230 			Loss:    1.479e-01    			Backward time: 	 0.10 sec 
2023-04-03 01:29:40,230 ADAM: Layer 0 -> dw_min:9.9781e-01  dw_max:1.0030e+00 lr:1.0000e-02
2023-04-03 01:29:40,230 ADAM: Layer 1 -> dw_min:9.9357e-01  dw_max:1.0058e+00 lr:1.0000e-02
2023-04-03 01:29:40,230 ADAM: Layer 2 -> dw_min:9.9097e-01  dw_max:1.0083e+00 lr:1.0000e-02
2023-04-03 01:29:40,230 ADAM: Layer 3 -> dw_min:9.9681e-01  dw_max:1.0051e+00 lr:1.0000e-02
2023-04-03 01:29:40,294 			Learning rate: weights:   1.000e-02    
2023-04-03 01:29:40,294 			Last test performance: 96.19%
2023-04-03 01:29:40,294 ----------------
2023-04-03 01:29:43,647   3   =>  72   		Training 486 pattern with 95.00% 	Forward time: 	 3.25 sec
2023-04-03 01:29:43,647 			Loss:    1.288e-01    			Backward time: 	 0.09 sec 
2023-04-03 01:29:43,647 ADAM: Layer 0 -> dw_min:9.9819e-01  dw_max:1.0025e+00 lr:1.0000e-02
2023-04-03 01:29:43,647 ADAM: Layer 1 -> dw_min:9.9390e-01  dw_max:1.0054e+00 lr:1.0000e-02
2023-04-03 01:29:43,648 ADAM: Layer 2 -> dw_min:9.9123e-01  dw_max:1.0097e+00 lr:1.0000e-02
2023-04-03 01:29:43,648 ADAM: Layer 3 -> dw_min:9.9710e-01  dw_max:1.0045e+00 lr:1.0000e-02
2023-04-03 01:29:43,705 			Learning rate: weights:   1.000e-02    
2023-04-03 01:29:43,705 			Last test performance: 96.19%
2023-04-03 01:29:43,705 ----------------
2023-04-03 01:29:47,027   3   =>  73   		Training 486 pattern with 96.46% 	Forward time: 	 3.22 sec
2023-04-03 01:29:47,027 			Loss:    8.485e-02    			Backward time: 	 0.10 sec 
2023-04-03 01:29:47,027 ADAM: Layer 0 -> dw_min:9.9839e-01  dw_max:1.0016e+00 lr:1.0000e-02
2023-04-03 01:29:47,027 ADAM: Layer 1 -> dw_min:9.9453e-01  dw_max:1.0046e+00 lr:1.0000e-02
2023-04-03 01:29:47,027 ADAM: Layer 2 -> dw_min:9.9209e-01  dw_max:1.0089e+00 lr:1.0000e-02
2023-04-03 01:29:47,027 ADAM: Layer 3 -> dw_min:9.9619e-01  dw_max:1.0040e+00 lr:1.0000e-02
2023-04-03 01:29:47,129 			Learning rate: weights:   1.000e-02    
2023-04-03 01:29:47,129 			Last test performance: 96.19%
2023-04-03 01:29:47,129 ----------------
2023-04-03 01:29:50,462   3   =>  74   		Training 486 pattern with 95.42% 	Forward time: 	 3.23 sec
2023-04-03 01:29:50,462 			Loss:    1.096e-01    			Backward time: 	 0.10 sec 
2023-04-03 01:29:50,463 ADAM: Layer 0 -> dw_min:9.9833e-01  dw_max:1.0018e+00 lr:1.0000e-02
2023-04-03 01:29:50,463 ADAM: Layer 1 -> dw_min:9.9361e-01  dw_max:1.0044e+00 lr:1.0000e-02
2023-04-03 01:29:50,463 ADAM: Layer 2 -> dw_min:9.9005e-01  dw_max:1.0090e+00 lr:1.0000e-02
2023-04-03 01:29:50,463 ADAM: Layer 3 -> dw_min:9.9572e-01  dw_max:1.0047e+00 lr:1.0000e-02
2023-04-03 01:29:50,500 			Learning rate: weights:   1.000e-02    
2023-04-03 01:29:50,500 			Last test performance: 96.19%
2023-04-03 01:29:50,500 ----------------
2023-04-03 01:29:53,818   3   =>  75   		Training 486 pattern with 96.67% 	Forward time: 	 3.22 sec
2023-04-03 01:29:53,818 			Loss:    1.042e-01    			Backward time: 	 0.09 sec 
2023-04-03 01:29:53,819 ADAM: Layer 0 -> dw_min:9.9819e-01  dw_max:1.0027e+00 lr:1.0000e-02
2023-04-03 01:29:53,819 ADAM: Layer 1 -> dw_min:9.9421e-01  dw_max:1.0058e+00 lr:1.0000e-02
2023-04-03 01:29:53,819 ADAM: Layer 2 -> dw_min:9.9097e-01  dw_max:1.0109e+00 lr:1.0000e-02
2023-04-03 01:29:53,819 ADAM: Layer 3 -> dw_min:9.9609e-01  dw_max:1.0039e+00 lr:1.0000e-02
2023-04-03 01:29:53,834 			Learning rate: weights:   1.000e-02    
2023-04-03 01:29:53,834 			Last test performance: 96.19%
2023-04-03 01:29:53,834 ----------------
2023-04-03 01:29:57,142   3   =>  76   		Training 486 pattern with 95.62% 	Forward time: 	 3.21 sec
2023-04-03 01:29:57,142 			Loss:    1.099e-01    			Backward time: 	 0.09 sec 
2023-04-03 01:29:57,142 ADAM: Layer 0 -> dw_min:9.9827e-01  dw_max:1.0028e+00 lr:1.0000e-02
2023-04-03 01:29:57,142 ADAM: Layer 1 -> dw_min:9.9355e-01  dw_max:1.0055e+00 lr:1.0000e-02
2023-04-03 01:29:57,142 ADAM: Layer 2 -> dw_min:9.9000e-01  dw_max:1.0108e+00 lr:1.0000e-02
2023-04-03 01:29:57,143 ADAM: Layer 3 -> dw_min:9.9589e-01  dw_max:1.0074e+00 lr:1.0000e-02
2023-04-03 01:29:57,158 			Learning rate: weights:   1.000e-02    
2023-04-03 01:29:57,158 			Last test performance: 96.19%
2023-04-03 01:29:57,158 ----------------
2023-04-03 01:30:00,472   3   =>  77   		Training 486 pattern with 96.25% 	Forward time: 	 3.21 sec
2023-04-03 01:30:00,472 			Loss:    1.103e-01    			Backward time: 	 0.09 sec 
2023-04-03 01:30:00,473 ADAM: Layer 0 -> dw_min:9.9836e-01  dw_max:1.0024e+00 lr:1.0000e-02
2023-04-03 01:30:00,473 ADAM: Layer 1 -> dw_min:9.9426e-01  dw_max:1.0052e+00 lr:1.0000e-02
2023-04-03 01:30:00,473 ADAM: Layer 2 -> dw_min:9.9023e-01  dw_max:1.0098e+00 lr:1.0000e-02
2023-04-03 01:30:00,473 ADAM: Layer 3 -> dw_min:9.9629e-01  dw_max:1.0064e+00 lr:1.0000e-02
2023-04-03 01:30:00,532 			Learning rate: weights:   1.000e-02    
2023-04-03 01:30:00,532 			Last test performance: 96.19%
2023-04-03 01:30:00,532 ----------------
2023-04-03 01:30:03,883   3   =>  78   		Training 486 pattern with 93.75% 	Forward time: 	 3.25 sec
2023-04-03 01:30:03,883 			Loss:    1.367e-01    			Backward time: 	 0.09 sec 
2023-04-03 01:30:03,884 ADAM: Layer 0 -> dw_min:9.9805e-01  dw_max:1.0022e+00 lr:1.0000e-02
2023-04-03 01:30:03,884 ADAM: Layer 1 -> dw_min:9.9470e-01  dw_max:1.0055e+00 lr:1.0000e-02
2023-04-03 01:30:03,884 ADAM: Layer 2 -> dw_min:9.9038e-01  dw_max:1.0085e+00 lr:1.0000e-02
2023-04-03 01:30:03,884 ADAM: Layer 3 -> dw_min:9.9613e-01  dw_max:1.0058e+00 lr:1.0000e-02
2023-04-03 01:30:03,963 			Learning rate: weights:   1.000e-02    
2023-04-03 01:30:03,963 			Last test performance: 96.19%
2023-04-03 01:30:03,963 ----------------
2023-04-03 01:30:07,290   3   =>  79   		Training 486 pattern with 94.38% 	Forward time: 	 3.23 sec
2023-04-03 01:30:07,290 			Loss:    1.416e-01    			Backward time: 	 0.09 sec 
2023-04-03 01:30:07,291 ADAM: Layer 0 -> dw_min:9.9768e-01  dw_max:1.0022e+00 lr:1.0000e-02
2023-04-03 01:30:07,291 ADAM: Layer 1 -> dw_min:9.9472e-01  dw_max:1.0054e+00 lr:1.0000e-02
2023-04-03 01:30:07,291 ADAM: Layer 2 -> dw_min:9.8959e-01  dw_max:1.0092e+00 lr:1.0000e-02
2023-04-03 01:30:07,291 ADAM: Layer 3 -> dw_min:9.9574e-01  dw_max:1.0059e+00 lr:1.0000e-02
2023-04-03 01:30:07,348 			Learning rate: weights:   1.000e-02    
2023-04-03 01:30:07,348 			Last test performance: 96.19%
2023-04-03 01:30:07,348 ----------------
2023-04-03 01:30:10,663   3   =>  80   		Training 486 pattern with 94.38% 	Forward time: 	 3.22 sec
2023-04-03 01:30:10,664 			Loss:    1.522e-01    			Backward time: 	 0.09 sec 
2023-04-03 01:30:10,664 ADAM: Layer 0 -> dw_min:9.9708e-01  dw_max:1.0021e+00 lr:1.0000e-02
2023-04-03 01:30:10,664 ADAM: Layer 1 -> dw_min:9.9426e-01  dw_max:1.0060e+00 lr:1.0000e-02
2023-04-03 01:30:10,664 ADAM: Layer 2 -> dw_min:9.8935e-01  dw_max:1.0087e+00 lr:1.0000e-02
2023-04-03 01:30:10,664 ADAM: Layer 3 -> dw_min:9.9373e-01  dw_max:1.0047e+00 lr:1.0000e-02
2023-04-03 01:30:10,679 			Learning rate: weights:   1.000e-02    
2023-04-03 01:30:10,679 			Last test performance: 96.19%
2023-04-03 01:30:10,679 ----------------
2023-04-03 01:30:14,019   3   =>  81   		Training 486 pattern with 96.25% 	Forward time: 	 3.24 sec
2023-04-03 01:30:14,020 			Loss:    9.329e-02    			Backward time: 	 0.09 sec 
2023-04-03 01:30:14,020 ADAM: Layer 0 -> dw_min:9.9711e-01  dw_max:1.0024e+00 lr:1.0000e-02
2023-04-03 01:30:14,020 ADAM: Layer 1 -> dw_min:9.9397e-01  dw_max:1.0060e+00 lr:1.0000e-02
2023-04-03 01:30:14,020 ADAM: Layer 2 -> dw_min:9.9089e-01  dw_max:1.0084e+00 lr:1.0000e-02
2023-04-03 01:30:14,020 ADAM: Layer 3 -> dw_min:9.9445e-01  dw_max:1.0048e+00 lr:1.0000e-02
2023-04-03 01:30:14,122 			Learning rate: weights:   1.000e-02    
2023-04-03 01:30:14,122 			Last test performance: 96.19%
2023-04-03 01:30:14,122 ----------------
2023-04-03 01:30:17,454   3   =>  82   		Training 486 pattern with 96.67% 	Forward time: 	 3.23 sec
2023-04-03 01:30:17,454 			Loss:    9.333e-02    			Backward time: 	 0.10 sec 
2023-04-03 01:30:17,455 ADAM: Layer 0 -> dw_min:9.9757e-01  dw_max:1.0018e+00 lr:1.0000e-02
2023-04-03 01:30:17,455 ADAM: Layer 1 -> dw_min:9.9427e-01  dw_max:1.0058e+00 lr:1.0000e-02
2023-04-03 01:30:17,455 ADAM: Layer 2 -> dw_min:9.9134e-01  dw_max:1.0101e+00 lr:1.0000e-02
2023-04-03 01:30:17,455 ADAM: Layer 3 -> dw_min:9.9493e-01  dw_max:1.0044e+00 lr:1.0000e-02
2023-04-03 01:30:17,495 			Learning rate: weights:   1.000e-02    
2023-04-03 01:30:17,495 			Last test performance: 96.19%
2023-04-03 01:30:17,495 ----------------
2023-04-03 01:30:20,817   3   =>  83   		Training 486 pattern with 96.04% 	Forward time: 	 3.22 sec
2023-04-03 01:30:20,817 			Loss:    1.132e-01    			Backward time: 	 0.10 sec 
2023-04-03 01:30:20,818 ADAM: Layer 0 -> dw_min:9.9748e-01  dw_max:1.0018e+00 lr:1.0000e-02
2023-04-03 01:30:20,818 ADAM: Layer 1 -> dw_min:9.9377e-01  dw_max:1.0061e+00 lr:1.0000e-02
2023-04-03 01:30:20,819 ADAM: Layer 2 -> dw_min:9.9072e-01  dw_max:1.0111e+00 lr:1.0000e-02
2023-04-03 01:30:20,819 ADAM: Layer 3 -> dw_min:9.9517e-01  dw_max:1.0043e+00 lr:1.0000e-02
2023-04-03 01:30:20,854 			Learning rate: weights:   1.000e-02    
2023-04-03 01:30:20,854 			Last test performance: 96.19%
2023-04-03 01:30:20,854 ----------------
2023-04-03 01:30:24,195   3   =>  84   		Training 486 pattern with 95.62% 	Forward time: 	 3.24 sec
2023-04-03 01:30:24,195 			Loss:    1.242e-01    			Backward time: 	 0.10 sec 
2023-04-03 01:30:24,195 ADAM: Layer 0 -> dw_min:9.9721e-01  dw_max:1.0015e+00 lr:1.0000e-02
2023-04-03 01:30:24,196 ADAM: Layer 1 -> dw_min:9.9477e-01  dw_max:1.0076e+00 lr:1.0000e-02
2023-04-03 01:30:24,196 ADAM: Layer 2 -> dw_min:9.9006e-01  dw_max:1.0100e+00 lr:1.0000e-02
2023-04-03 01:30:24,196 ADAM: Layer 3 -> dw_min:9.9568e-01  dw_max:1.0047e+00 lr:1.0000e-02
2023-04-03 01:30:24,292 			Learning rate: weights:   1.000e-02    
2023-04-03 01:30:24,292 			Last test performance: 96.19%
2023-04-03 01:30:24,292 ----------------
2023-04-03 01:30:27,672   3   =>  85   		Training 486 pattern with 94.38% 	Forward time: 	 3.28 sec
2023-04-03 01:30:27,672 			Loss:    1.680e-01    			Backward time: 	 0.09 sec 
2023-04-03 01:30:27,672 ADAM: Layer 0 -> dw_min:9.9713e-01  dw_max:1.0021e+00 lr:1.0000e-02
2023-04-03 01:30:27,672 ADAM: Layer 1 -> dw_min:9.9360e-01  dw_max:1.0096e+00 lr:1.0000e-02
2023-04-03 01:30:27,672 ADAM: Layer 2 -> dw_min:9.9072e-01  dw_max:1.0090e+00 lr:1.0000e-02
2023-04-03 01:30:27,672 ADAM: Layer 3 -> dw_min:9.9573e-01  dw_max:1.0044e+00 lr:1.0000e-02
2023-04-03 01:30:27,711 			Learning rate: weights:   1.000e-02    
2023-04-03 01:30:27,711 			Last test performance: 96.19%
2023-04-03 01:30:27,711 ----------------
2023-04-03 01:30:30,986   3   =>  86   		Training 486 pattern with 96.25% 	Forward time: 	 3.17 sec
2023-04-03 01:30:30,986 			Loss:    8.554e-02    			Backward time: 	 0.09 sec 
2023-04-03 01:30:30,986 ADAM: Layer 0 -> dw_min:9.9724e-01  dw_max:1.0020e+00 lr:1.0000e-02
2023-04-03 01:30:30,986 ADAM: Layer 1 -> dw_min:9.9297e-01  dw_max:1.0083e+00 lr:1.0000e-02
2023-04-03 01:30:30,987 ADAM: Layer 2 -> dw_min:9.9046e-01  dw_max:1.0079e+00 lr:1.0000e-02
2023-04-03 01:30:30,987 ADAM: Layer 3 -> dw_min:9.9522e-01  dw_max:1.0063e+00 lr:1.0000e-02
2023-04-03 01:30:31,022 			Learning rate: weights:   1.000e-02    
2023-04-03 01:30:31,022 			Last test performance: 96.19%
2023-04-03 01:30:31,022 ----------------
2023-04-03 01:30:34,367   3   =>  87   		Training 486 pattern with 96.67% 	Forward time: 	 3.24 sec
2023-04-03 01:30:34,367 			Loss:    1.081e-01    			Backward time: 	 0.09 sec 
2023-04-03 01:30:34,367 ADAM: Layer 0 -> dw_min:9.9747e-01  dw_max:1.0019e+00 lr:1.0000e-02
2023-04-03 01:30:34,368 ADAM: Layer 1 -> dw_min:9.9307e-01  dw_max:1.0079e+00 lr:1.0000e-02
2023-04-03 01:30:34,368 ADAM: Layer 2 -> dw_min:9.9063e-01  dw_max:1.0071e+00 lr:1.0000e-02
2023-04-03 01:30:34,368 ADAM: Layer 3 -> dw_min:9.9537e-01  dw_max:1.0056e+00 lr:1.0000e-02
2023-04-03 01:30:34,387 			Learning rate: weights:   1.000e-02    
2023-04-03 01:30:34,387 			Last test performance: 96.19%
2023-04-03 01:30:34,387 ----------------
2023-04-03 01:30:37,676   3   =>  88   		Training 486 pattern with 96.67% 	Forward time: 	 3.19 sec
2023-04-03 01:30:37,676 			Loss:    9.560e-02    			Backward time: 	 0.10 sec 
2023-04-03 01:30:37,677 ADAM: Layer 0 -> dw_min:9.9729e-01  dw_max:1.0021e+00 lr:1.0000e-02
2023-04-03 01:30:37,677 ADAM: Layer 1 -> dw_min:9.9259e-01  dw_max:1.0071e+00 lr:1.0000e-02
2023-04-03 01:30:37,677 ADAM: Layer 2 -> dw_min:9.8987e-01  dw_max:1.0079e+00 lr:1.0000e-02
2023-04-03 01:30:37,677 ADAM: Layer 3 -> dw_min:9.9692e-01  dw_max:1.0051e+00 lr:1.0000e-02
2023-04-03 01:30:37,740 			Learning rate: weights:   1.000e-02    
2023-04-03 01:30:37,740 			Last test performance: 96.19%
2023-04-03 01:30:37,740 ----------------
2023-04-03 01:30:41,041   3   =>  89   		Training 486 pattern with 95.62% 	Forward time: 	 3.20 sec
2023-04-03 01:30:41,041 			Loss:    1.316e-01    			Backward time: 	 0.10 sec 
2023-04-03 01:30:41,041 ADAM: Layer 0 -> dw_min:9.9758e-01  dw_max:1.0020e+00 lr:1.0000e-02
2023-04-03 01:30:41,041 ADAM: Layer 1 -> dw_min:9.9308e-01  dw_max:1.0061e+00 lr:1.0000e-02
2023-04-03 01:30:41,041 ADAM: Layer 2 -> dw_min:9.8996e-01  dw_max:1.0090e+00 lr:1.0000e-02
2023-04-03 01:30:41,042 ADAM: Layer 3 -> dw_min:9.9697e-01  dw_max:1.0055e+00 lr:1.0000e-02
2023-04-03 01:30:41,117 			Learning rate: weights:   1.000e-02    
2023-04-03 01:30:41,117 			Last test performance: 96.19%
2023-04-03 01:30:41,117 ----------------
2023-04-03 01:30:44,453   3   =>  90   		Training 486 pattern with 96.04% 	Forward time: 	 3.24 sec
2023-04-03 01:30:44,453 			Loss:    1.093e-01    			Backward time: 	 0.09 sec 
2023-04-03 01:30:44,454 ADAM: Layer 0 -> dw_min:9.9760e-01  dw_max:1.0018e+00 lr:1.0000e-02
2023-04-03 01:30:44,454 ADAM: Layer 1 -> dw_min:9.9336e-01  dw_max:1.0057e+00 lr:1.0000e-02
2023-04-03 01:30:44,454 ADAM: Layer 2 -> dw_min:9.8940e-01  dw_max:1.0083e+00 lr:1.0000e-02
2023-04-03 01:30:44,454 ADAM: Layer 3 -> dw_min:9.9631e-01  dw_max:1.0055e+00 lr:1.0000e-02
2023-04-03 01:30:44,496 			Learning rate: weights:   1.000e-02    
2023-04-03 01:30:44,496 			Last test performance: 96.19%
2023-04-03 01:30:44,496 ----------------
2023-04-03 01:30:47,816   3   =>  91   		Training 486 pattern with 96.46% 	Forward time: 	 3.22 sec
2023-04-03 01:30:47,816 			Loss:    1.016e-01    			Backward time: 	 0.10 sec 
2023-04-03 01:30:47,816 ADAM: Layer 0 -> dw_min:9.9732e-01  dw_max:1.0017e+00 lr:1.0000e-02
2023-04-03 01:30:47,817 ADAM: Layer 1 -> dw_min:9.9353e-01  dw_max:1.0057e+00 lr:1.0000e-02
2023-04-03 01:30:47,817 ADAM: Layer 2 -> dw_min:9.9019e-01  dw_max:1.0074e+00 lr:1.0000e-02
2023-04-03 01:30:47,817 ADAM: Layer 3 -> dw_min:9.9608e-01  dw_max:1.0056e+00 lr:1.0000e-02
2023-04-03 01:30:47,831 			Learning rate: weights:   1.000e-02    
2023-04-03 01:30:47,831 			Last test performance: 96.19%
2023-04-03 01:30:47,831 ----------------
2023-04-03 01:30:51,136   3   =>  92   		Training 486 pattern with 95.62% 	Forward time: 	 3.20 sec
2023-04-03 01:30:51,136 			Loss:    1.129e-01    			Backward time: 	 0.09 sec 
2023-04-03 01:30:51,137 ADAM: Layer 0 -> dw_min:9.9734e-01  dw_max:1.0017e+00 lr:1.0000e-02
2023-04-03 01:30:51,137 ADAM: Layer 1 -> dw_min:9.9292e-01  dw_max:1.0056e+00 lr:1.0000e-02
2023-04-03 01:30:51,137 ADAM: Layer 2 -> dw_min:9.9167e-01  dw_max:1.0073e+00 lr:1.0000e-02
2023-04-03 01:30:51,137 ADAM: Layer 3 -> dw_min:9.9645e-01  dw_max:1.0053e+00 lr:1.0000e-02
2023-04-03 01:30:51,169 			Learning rate: weights:   1.000e-02    
2023-04-03 01:30:51,169 			Last test performance: 96.19%
2023-04-03 01:30:51,169 ----------------
2023-04-03 01:30:54,472   3   =>  93   		Training 486 pattern with 95.62% 	Forward time: 	 3.20 sec
2023-04-03 01:30:54,472 			Loss:    1.003e-01    			Backward time: 	 0.10 sec 
2023-04-03 01:30:54,472 ADAM: Layer 0 -> dw_min:9.9784e-01  dw_max:1.0016e+00 lr:1.0000e-02
2023-04-03 01:30:54,472 ADAM: Layer 1 -> dw_min:9.9292e-01  dw_max:1.0054e+00 lr:1.0000e-02
2023-04-03 01:30:54,472 ADAM: Layer 2 -> dw_min:9.9172e-01  dw_max:1.0082e+00 lr:1.0000e-02
2023-04-03 01:30:54,472 ADAM: Layer 3 -> dw_min:9.9720e-01  dw_max:1.0049e+00 lr:1.0000e-02
2023-04-03 01:30:54,538 			Learning rate: weights:   1.000e-02    
2023-04-03 01:30:54,538 			Last test performance: 96.19%
2023-04-03 01:30:54,538 ----------------
2023-04-03 01:30:57,808   3   =>  94   		Training 486 pattern with 95.00% 	Forward time: 	 3.17 sec
2023-04-03 01:30:57,809 			Loss:    1.484e-01    			Backward time: 	 0.09 sec 
2023-04-03 01:30:57,809 ADAM: Layer 0 -> dw_min:9.9818e-01  dw_max:1.0014e+00 lr:1.0000e-02
2023-04-03 01:30:57,809 ADAM: Layer 1 -> dw_min:9.9332e-01  dw_max:1.0057e+00 lr:1.0000e-02
2023-04-03 01:30:57,809 ADAM: Layer 2 -> dw_min:9.9040e-01  dw_max:1.0091e+00 lr:1.0000e-02
2023-04-03 01:30:57,809 ADAM: Layer 3 -> dw_min:9.9726e-01  dw_max:1.0048e+00 lr:1.0000e-02
2023-04-03 01:30:57,844 			Learning rate: weights:   1.000e-02    
2023-04-03 01:30:57,844 			Last test performance: 96.19%
2023-04-03 01:30:57,844 ----------------
2023-04-03 01:31:01,135   3   =>  95   		Training 486 pattern with 94.17% 	Forward time: 	 3.19 sec
2023-04-03 01:31:01,135 			Loss:    1.564e-01    			Backward time: 	 0.09 sec 
2023-04-03 01:31:01,135 ADAM: Layer 0 -> dw_min:9.9856e-01  dw_max:1.0015e+00 lr:1.0000e-02
2023-04-03 01:31:01,135 ADAM: Layer 1 -> dw_min:9.9257e-01  dw_max:1.0058e+00 lr:1.0000e-02
2023-04-03 01:31:01,136 ADAM: Layer 2 -> dw_min:9.8796e-01  dw_max:1.0083e+00 lr:1.0000e-02
2023-04-03 01:31:01,136 ADAM: Layer 3 -> dw_min:9.9701e-01  dw_max:1.0056e+00 lr:1.0000e-02
2023-04-03 01:31:01,176 			Learning rate: weights:   1.000e-02    
2023-04-03 01:31:01,176 			Last test performance: 96.19%
2023-04-03 01:31:01,176 ----------------
2023-04-03 01:31:04,483   3   =>  96   		Training 486 pattern with 94.58% 	Forward time: 	 3.21 sec
2023-04-03 01:31:04,483 			Loss:    1.599e-01    			Backward time: 	 0.10 sec 
2023-04-03 01:31:04,484 ADAM: Layer 0 -> dw_min:9.9827e-01  dw_max:1.0016e+00 lr:1.0000e-02
2023-04-03 01:31:04,484 ADAM: Layer 1 -> dw_min:9.9253e-01  dw_max:1.0057e+00 lr:1.0000e-02
2023-04-03 01:31:04,484 ADAM: Layer 2 -> dw_min:9.8954e-01  dw_max:1.0109e+00 lr:1.0000e-02
2023-04-03 01:31:04,484 ADAM: Layer 3 -> dw_min:9.9667e-01  dw_max:1.0050e+00 lr:1.0000e-02
2023-04-03 01:31:04,546 			Learning rate: weights:   1.000e-02    
2023-04-03 01:31:04,546 			Last test performance: 96.19%
2023-04-03 01:31:04,546 ----------------
2023-04-03 01:31:07,788   3   =>  97   		Training 486 pattern with 96.88% 	Forward time: 	 3.14 sec
2023-04-03 01:31:07,788 			Loss:    1.010e-01    			Backward time: 	 0.10 sec 
2023-04-03 01:31:07,788 ADAM: Layer 0 -> dw_min:9.9815e-01  dw_max:1.0018e+00 lr:1.0000e-02
2023-04-03 01:31:07,789 ADAM: Layer 1 -> dw_min:9.9292e-01  dw_max:1.0060e+00 lr:1.0000e-02
2023-04-03 01:31:07,789 ADAM: Layer 2 -> dw_min:9.8946e-01  dw_max:1.0097e+00 lr:1.0000e-02
2023-04-03 01:31:07,789 ADAM: Layer 3 -> dw_min:9.9674e-01  dw_max:1.0045e+00 lr:1.0000e-02
2023-04-03 01:31:07,811 			Learning rate: weights:   1.000e-02    
2023-04-03 01:31:07,811 			Last test performance: 96.19%
2023-04-03 01:31:07,811 ----------------
2023-04-03 01:31:11,054   3   =>  98   		Training 486 pattern with 93.75% 	Forward time: 	 3.14 sec
2023-04-03 01:31:11,054 			Loss:    1.476e-01    			Backward time: 	 0.10 sec 
2023-04-03 01:31:11,054 ADAM: Layer 0 -> dw_min:9.9767e-01  dw_max:1.0025e+00 lr:1.0000e-02
2023-04-03 01:31:11,055 ADAM: Layer 1 -> dw_min:9.9350e-01  dw_max:1.0077e+00 lr:1.0000e-02
2023-04-03 01:31:11,055 ADAM: Layer 2 -> dw_min:9.9049e-01  dw_max:1.0088e+00 lr:1.0000e-02
2023-04-03 01:31:11,055 ADAM: Layer 3 -> dw_min:9.9645e-01  dw_max:1.0037e+00 lr:1.0000e-02
2023-04-03 01:31:11,131 			Learning rate: weights:   1.000e-02    
2023-04-03 01:31:11,131 			Last test performance: 96.19%
2023-04-03 01:31:11,131 ----------------
2023-04-03 01:31:14,441   3   =>  99   		Training 486 pattern with 96.25% 	Forward time: 	 3.21 sec
2023-04-03 01:31:14,441 			Loss:    9.316e-02    			Backward time: 	 0.09 sec 
2023-04-03 01:31:14,442 ADAM: Layer 0 -> dw_min:9.9770e-01  dw_max:1.0025e+00 lr:1.0000e-02
2023-04-03 01:31:14,442 ADAM: Layer 1 -> dw_min:9.9259e-01  dw_max:1.0076e+00 lr:1.0000e-02
2023-04-03 01:31:14,442 ADAM: Layer 2 -> dw_min:9.9119e-01  dw_max:1.0101e+00 lr:1.0000e-02
2023-04-03 01:31:14,442 ADAM: Layer 3 -> dw_min:9.9621e-01  dw_max:1.0043e+00 lr:1.0000e-02
2023-04-03 01:31:14,457 			Learning rate: weights:   1.000e-02    
2023-04-03 01:31:14,457 			Last test performance: 96.19%
2023-04-03 01:31:14,457 ----------------
2023-04-03 01:31:17,830   3   => 100   		Training 486 pattern with 94.38% 	Forward time: 	 3.27 sec
2023-04-03 01:31:17,830 			Loss:    1.679e-01    			Backward time: 	 0.09 sec 
2023-04-03 01:31:17,830 ADAM: Layer 0 -> dw_min:9.9783e-01  dw_max:1.0027e+00 lr:1.0000e-02
2023-04-03 01:31:17,830 ADAM: Layer 1 -> dw_min:9.9240e-01  dw_max:1.0075e+00 lr:1.0000e-02
2023-04-03 01:31:17,831 ADAM: Layer 2 -> dw_min:9.9070e-01  dw_max:1.0092e+00 lr:1.0000e-02
2023-04-03 01:31:17,831 ADAM: Layer 3 -> dw_min:9.9419e-01  dw_max:1.0056e+00 lr:1.0000e-02
2023-04-03 01:31:17,846 			Learning rate: weights:   1.000e-02    
2023-04-03 01:31:17,846 			Last test performance: 96.19%
2023-04-03 01:31:17,846 ----------------
2023-04-03 01:31:21,155   3   => 101   		Training 486 pattern with 95.00% 	Forward time: 	 3.21 sec
2023-04-03 01:31:21,155 			Loss:    1.457e-01    			Backward time: 	 0.09 sec 
2023-04-03 01:31:21,155 ADAM: Layer 0 -> dw_min:9.9800e-01  dw_max:1.0026e+00 lr:1.0000e-02
2023-04-03 01:31:21,155 ADAM: Layer 1 -> dw_min:9.9313e-01  dw_max:1.0075e+00 lr:1.0000e-02
2023-04-03 01:31:21,155 ADAM: Layer 2 -> dw_min:9.9145e-01  dw_max:1.0101e+00 lr:1.0000e-02
2023-04-03 01:31:21,155 ADAM: Layer 3 -> dw_min:9.9482e-01  dw_max:1.0047e+00 lr:1.0000e-02
2023-04-03 01:31:21,206 			Learning rate: weights:   1.000e-02    
2023-04-03 01:31:21,206 			Last test performance: 96.19%
2023-04-03 01:31:21,206 ----------------
2023-04-03 01:31:24,533   3   => 102   		Training 486 pattern with 96.25% 	Forward time: 	 3.23 sec
2023-04-03 01:31:24,533 			Loss:    1.126e-01    			Backward time: 	 0.09 sec 
2023-04-03 01:31:24,533 ADAM: Layer 0 -> dw_min:9.9850e-01  dw_max:1.0023e+00 lr:1.0000e-02
2023-04-03 01:31:24,533 ADAM: Layer 1 -> dw_min:9.9349e-01  dw_max:1.0064e+00 lr:1.0000e-02
2023-04-03 01:31:24,533 ADAM: Layer 2 -> dw_min:9.9020e-01  dw_max:1.0088e+00 lr:1.0000e-02
2023-04-03 01:31:24,533 ADAM: Layer 3 -> dw_min:9.9510e-01  dw_max:1.0043e+00 lr:1.0000e-02
2023-04-03 01:31:24,547 			Learning rate: weights:   1.000e-02    
2023-04-03 01:31:24,547 			Last test performance: 96.19%
2023-04-03 01:31:24,547 ----------------
2023-04-03 01:31:27,901   3   => 103   		Training 486 pattern with 95.83% 	Forward time: 	 3.25 sec
2023-04-03 01:31:27,901 			Loss:    1.181e-01    			Backward time: 	 0.09 sec 
2023-04-03 01:31:27,902 ADAM: Layer 0 -> dw_min:9.9832e-01  dw_max:1.0024e+00 lr:1.0000e-02
2023-04-03 01:31:27,902 ADAM: Layer 1 -> dw_min:9.9424e-01  dw_max:1.0056e+00 lr:1.0000e-02
2023-04-03 01:31:27,902 ADAM: Layer 2 -> dw_min:9.9085e-01  dw_max:1.0087e+00 lr:1.0000e-02
2023-04-03 01:31:27,902 ADAM: Layer 3 -> dw_min:9.9552e-01  dw_max:1.0037e+00 lr:1.0000e-02
2023-04-03 01:31:27,917 			Learning rate: weights:   1.000e-02    
2023-04-03 01:31:27,917 			Last test performance: 96.19%
2023-04-03 01:31:27,917 ----------------
2023-04-03 01:31:31,221   3   => 104   		Training 486 pattern with 94.79% 	Forward time: 	 3.20 sec
2023-04-03 01:31:31,221 			Loss:    1.317e-01    			Backward time: 	 0.09 sec 
2023-04-03 01:31:31,222 ADAM: Layer 0 -> dw_min:9.9860e-01  dw_max:1.0025e+00 lr:1.0000e-02
2023-04-03 01:31:31,222 ADAM: Layer 1 -> dw_min:9.9384e-01  dw_max:1.0067e+00 lr:1.0000e-02
2023-04-03 01:31:31,222 ADAM: Layer 2 -> dw_min:9.8982e-01  dw_max:1.0085e+00 lr:1.0000e-02
2023-04-03 01:31:31,222 ADAM: Layer 3 -> dw_min:9.9625e-01  dw_max:1.0058e+00 lr:1.0000e-02
2023-04-03 01:31:31,291 			Learning rate: weights:   1.000e-02    
2023-04-03 01:31:31,291 			Last test performance: 96.19%
2023-04-03 01:31:31,291 ----------------
2023-04-03 01:31:34,616   3   => 105   		Training 486 pattern with 95.00% 	Forward time: 	 3.22 sec
2023-04-03 01:31:34,616 			Loss:    1.451e-01    			Backward time: 	 0.09 sec 
2023-04-03 01:31:34,616 ADAM: Layer 0 -> dw_min:9.9820e-01  dw_max:1.0023e+00 lr:1.0000e-02
2023-04-03 01:31:34,616 ADAM: Layer 1 -> dw_min:9.9480e-01  dw_max:1.0058e+00 lr:1.0000e-02
2023-04-03 01:31:34,616 ADAM: Layer 2 -> dw_min:9.9008e-01  dw_max:1.0092e+00 lr:1.0000e-02
2023-04-03 01:31:34,616 ADAM: Layer 3 -> dw_min:9.9658e-01  dw_max:1.0051e+00 lr:1.0000e-02
2023-04-03 01:31:34,632 			Learning rate: weights:   1.000e-02    
2023-04-03 01:31:34,632 			Last test performance: 96.19%
2023-04-03 01:31:34,632 ----------------
2023-04-03 01:31:37,905   3   => 106   		Training 486 pattern with 96.04% 	Forward time: 	 3.17 sec
2023-04-03 01:31:37,906 			Loss:    1.304e-01    			Backward time: 	 0.09 sec 
2023-04-03 01:31:37,906 ADAM: Layer 0 -> dw_min:9.9881e-01  dw_max:1.0016e+00 lr:1.0000e-02
2023-04-03 01:31:37,906 ADAM: Layer 1 -> dw_min:9.9441e-01  dw_max:1.0050e+00 lr:1.0000e-02
2023-04-03 01:31:37,906 ADAM: Layer 2 -> dw_min:9.9079e-01  dw_max:1.0074e+00 lr:1.0000e-02
2023-04-03 01:31:37,906 ADAM: Layer 3 -> dw_min:9.9697e-01  dw_max:1.0054e+00 lr:1.0000e-02
2023-04-03 01:31:37,963 			Learning rate: weights:   1.000e-02    
2023-04-03 01:31:37,963 			Last test performance: 96.19%
2023-04-03 01:31:37,963 ----------------
2023-04-03 01:31:41,235   3   => 107   		Training 486 pattern with 95.21% 	Forward time: 	 3.17 sec
2023-04-03 01:31:41,235 			Loss:    1.393e-01    			Backward time: 	 0.09 sec 
2023-04-03 01:31:41,236 ADAM: Layer 0 -> dw_min:9.9908e-01  dw_max:1.0009e+00 lr:1.0000e-02
2023-04-03 01:31:41,236 ADAM: Layer 1 -> dw_min:9.9442e-01  dw_max:1.0060e+00 lr:1.0000e-02
2023-04-03 01:31:41,236 ADAM: Layer 2 -> dw_min:9.9064e-01  dw_max:1.0090e+00 lr:1.0000e-02
2023-04-03 01:31:41,236 ADAM: Layer 3 -> dw_min:9.9690e-01  dw_max:1.0050e+00 lr:1.0000e-02
2023-04-03 01:31:41,252 			Learning rate: weights:   1.000e-02    
2023-04-03 01:31:41,253 			Last test performance: 96.19%
2023-04-03 01:31:41,253 ----------------
2023-04-03 01:31:44,563   3   => 108   		Training 486 pattern with 94.38% 	Forward time: 	 3.21 sec
2023-04-03 01:31:44,563 			Loss:    1.539e-01    			Backward time: 	 0.09 sec 
2023-04-03 01:31:44,564 ADAM: Layer 0 -> dw_min:9.9863e-01  dw_max:1.0011e+00 lr:1.0000e-02
2023-04-03 01:31:44,564 ADAM: Layer 1 -> dw_min:9.9455e-01  dw_max:1.0056e+00 lr:1.0000e-02
2023-04-03 01:31:44,564 ADAM: Layer 2 -> dw_min:9.8790e-01  dw_max:1.0072e+00 lr:1.0000e-02
2023-04-03 01:31:44,564 ADAM: Layer 3 -> dw_min:9.9720e-01  dw_max:1.0063e+00 lr:1.0000e-02
2023-04-03 01:31:44,647 			Learning rate: weights:   1.000e-02    
2023-04-03 01:31:44,648 			Last test performance: 96.19%
2023-04-03 01:31:44,648 ----------------
2023-04-03 01:31:47,966   3   => 109   		Training 486 pattern with 93.75% 	Forward time: 	 3.22 sec
2023-04-03 01:31:47,966 			Loss:    1.407e-01    			Backward time: 	 0.10 sec 
2023-04-03 01:31:47,966 ADAM: Layer 0 -> dw_min:9.9804e-01  dw_max:1.0011e+00 lr:1.0000e-02
2023-04-03 01:31:47,966 ADAM: Layer 1 -> dw_min:9.9334e-01  dw_max:1.0056e+00 lr:1.0000e-02
2023-04-03 01:31:47,966 ADAM: Layer 2 -> dw_min:9.8923e-01  dw_max:1.0083e+00 lr:1.0000e-02
2023-04-03 01:31:47,966 ADAM: Layer 3 -> dw_min:9.9666e-01  dw_max:1.0047e+00 lr:1.0000e-02
2023-04-03 01:31:47,980 			Learning rate: weights:   1.000e-02    
2023-04-03 01:31:47,980 			Last test performance: 96.19%
2023-04-03 01:31:47,980 ----------------
2023-04-03 01:31:51,308   3   => 110   		Training 486 pattern with 95.83% 	Forward time: 	 3.23 sec
2023-04-03 01:31:51,308 			Loss:    1.286e-01    			Backward time: 	 0.09 sec 
2023-04-03 01:31:51,308 ADAM: Layer 0 -> dw_min:9.9764e-01  dw_max:1.0017e+00 lr:1.0000e-02
2023-04-03 01:31:51,308 ADAM: Layer 1 -> dw_min:9.9387e-01  dw_max:1.0052e+00 lr:1.0000e-02
2023-04-03 01:31:51,309 ADAM: Layer 2 -> dw_min:9.9007e-01  dw_max:1.0091e+00 lr:1.0000e-02
2023-04-03 01:31:51,309 ADAM: Layer 3 -> dw_min:9.9658e-01  dw_max:1.0048e+00 lr:1.0000e-02
2023-04-03 01:31:51,385 			Learning rate: weights:   1.000e-02    
2023-04-03 01:31:51,385 			Last test performance: 96.19%
2023-04-03 01:31:51,385 ----------------
2023-04-03 01:31:54,746   3   => 111   		Training 486 pattern with 95.83% 	Forward time: 	 3.26 sec
2023-04-03 01:31:54,746 			Loss:    1.556e-01    			Backward time: 	 0.09 sec 
2023-04-03 01:31:54,746 ADAM: Layer 0 -> dw_min:9.9716e-01  dw_max:1.0021e+00 lr:1.0000e-02
2023-04-03 01:31:54,746 ADAM: Layer 1 -> dw_min:9.9400e-01  dw_max:1.0054e+00 lr:1.0000e-02
2023-04-03 01:31:54,746 ADAM: Layer 2 -> dw_min:9.8994e-01  dw_max:1.0082e+00 lr:1.0000e-02
2023-04-03 01:31:54,747 ADAM: Layer 3 -> dw_min:9.9643e-01  dw_max:1.0047e+00 lr:1.0000e-02
2023-04-03 01:31:54,761 			Learning rate: weights:   1.000e-02    
2023-04-03 01:31:54,761 			Last test performance: 96.19%
2023-04-03 01:31:54,761 ----------------
2023-04-03 01:31:58,058   3   => 112   		Training 486 pattern with 96.04% 	Forward time: 	 3.20 sec
2023-04-03 01:31:58,058 			Loss:    1.080e-01    			Backward time: 	 0.10 sec 
2023-04-03 01:31:58,058 ADAM: Layer 0 -> dw_min:9.9720e-01  dw_max:1.0015e+00 lr:1.0000e-02
2023-04-03 01:31:58,058 ADAM: Layer 1 -> dw_min:9.9358e-01  dw_max:1.0053e+00 lr:1.0000e-02
2023-04-03 01:31:58,059 ADAM: Layer 2 -> dw_min:9.8995e-01  dw_max:1.0096e+00 lr:1.0000e-02
2023-04-03 01:31:58,059 ADAM: Layer 3 -> dw_min:9.9599e-01  dw_max:1.0042e+00 lr:1.0000e-02
2023-04-03 01:31:58,147 			Learning rate: weights:   1.000e-02    
2023-04-03 01:31:58,147 			Last test performance: 96.19%
2023-04-03 01:31:58,147 ----------------
2023-04-03 01:32:01,486   3   => 113   		Training 486 pattern with 97.08% 	Forward time: 	 3.24 sec
2023-04-03 01:32:01,486 			Loss:    7.926e-02    			Backward time: 	 0.10 sec 
2023-04-03 01:32:01,486 ADAM: Layer 0 -> dw_min:9.9714e-01  dw_max:1.0014e+00 lr:1.0000e-02
2023-04-03 01:32:01,486 ADAM: Layer 1 -> dw_min:9.9371e-01  dw_max:1.0060e+00 lr:1.0000e-02
2023-04-03 01:32:01,486 ADAM: Layer 2 -> dw_min:9.9092e-01  dw_max:1.0090e+00 lr:1.0000e-02
2023-04-03 01:32:01,486 ADAM: Layer 3 -> dw_min:9.9509e-01  dw_max:1.0041e+00 lr:1.0000e-02
2023-04-03 01:32:01,566 			Learning rate: weights:   1.000e-02    
2023-04-03 01:32:01,566 			Last test performance: 96.19%
2023-04-03 01:32:01,566 ----------------
2023-04-03 01:32:04,896   3   => 114   		Training 486 pattern with 96.25% 	Forward time: 	 3.23 sec
2023-04-03 01:32:04,896 			Loss:    1.118e-01    			Backward time: 	 0.10 sec 
2023-04-03 01:32:04,896 ADAM: Layer 0 -> dw_min:9.9729e-01  dw_max:1.0014e+00 lr:1.0000e-02
2023-04-03 01:32:04,896 ADAM: Layer 1 -> dw_min:9.9456e-01  dw_max:1.0055e+00 lr:1.0000e-02
2023-04-03 01:32:04,896 ADAM: Layer 2 -> dw_min:9.8923e-01  dw_max:1.0079e+00 lr:1.0000e-02
2023-04-03 01:32:04,897 ADAM: Layer 3 -> dw_min:9.9218e-01  dw_max:1.0065e+00 lr:1.0000e-02
2023-04-03 01:32:04,910 			Learning rate: weights:   1.000e-02    
2023-04-03 01:32:04,910 			Last test performance: 96.19%
2023-04-03 01:32:04,910 ----------------
2023-04-03 01:32:08,224   3   => 115   		Training 486 pattern with 93.54% 	Forward time: 	 3.21 sec
2023-04-03 01:32:08,224 			Loss:    1.444e-01    			Backward time: 	 0.10 sec 
2023-04-03 01:32:08,225 ADAM: Layer 0 -> dw_min:9.9786e-01  dw_max:1.0019e+00 lr:1.0000e-02
2023-04-03 01:32:08,225 ADAM: Layer 1 -> dw_min:9.9402e-01  dw_max:1.0055e+00 lr:1.0000e-02
2023-04-03 01:32:08,225 ADAM: Layer 2 -> dw_min:9.8967e-01  dw_max:1.0115e+00 lr:1.0000e-02
2023-04-03 01:32:08,225 ADAM: Layer 3 -> dw_min:9.9385e-01  dw_max:1.0052e+00 lr:1.0000e-02
2023-04-03 01:32:08,285 			Learning rate: weights:   1.000e-02    
2023-04-03 01:32:08,285 			Last test performance: 96.19%
2023-04-03 01:32:08,285 ----------------
2023-04-03 01:32:11,599   3   => 116   		Training 486 pattern with 94.58% 	Forward time: 	 3.21 sec
2023-04-03 01:32:11,599 			Loss:    1.456e-01    			Backward time: 	 0.09 sec 
2023-04-03 01:32:11,600 ADAM: Layer 0 -> dw_min:9.9833e-01  dw_max:1.0022e+00 lr:1.0000e-02
2023-04-03 01:32:11,600 ADAM: Layer 1 -> dw_min:9.9444e-01  dw_max:1.0054e+00 lr:1.0000e-02
2023-04-03 01:32:11,600 ADAM: Layer 2 -> dw_min:9.9026e-01  dw_max:1.0104e+00 lr:1.0000e-02
2023-04-03 01:32:11,600 ADAM: Layer 3 -> dw_min:9.9410e-01  dw_max:1.0041e+00 lr:1.0000e-02
2023-04-03 01:32:11,614 			Learning rate: weights:   1.000e-02    
2023-04-03 01:32:11,614 			Last test performance: 96.19%
2023-04-03 01:32:11,614 ----------------
2023-04-03 01:32:14,951   3   => 117   		Training 486 pattern with 96.25% 	Forward time: 	 3.24 sec
2023-04-03 01:32:14,951 			Loss:    9.920e-02    			Backward time: 	 0.09 sec 
2023-04-03 01:32:14,951 ADAM: Layer 0 -> dw_min:9.9848e-01  dw_max:1.0018e+00 lr:1.0000e-02
2023-04-03 01:32:14,951 ADAM: Layer 1 -> dw_min:9.9451e-01  dw_max:1.0061e+00 lr:1.0000e-02
2023-04-03 01:32:14,951 ADAM: Layer 2 -> dw_min:9.9121e-01  dw_max:1.0092e+00 lr:1.0000e-02
2023-04-03 01:32:14,951 ADAM: Layer 3 -> dw_min:9.9460e-01  dw_max:1.0037e+00 lr:1.0000e-02
2023-04-03 01:32:15,042 			Learning rate: weights:   1.000e-02    
2023-04-03 01:32:15,043 			Last test performance: 96.19%
2023-04-03 01:32:15,043 ----------------
2023-04-03 01:32:18,336   3   => 118   		Training 486 pattern with 96.46% 	Forward time: 	 3.19 sec
2023-04-03 01:32:18,336 			Loss:    7.403e-02    			Backward time: 	 0.09 sec 
2023-04-03 01:32:18,337 ADAM: Layer 0 -> dw_min:9.9828e-01  dw_max:1.0018e+00 lr:1.0000e-02
2023-04-03 01:32:18,337 ADAM: Layer 1 -> dw_min:9.9461e-01  dw_max:1.0062e+00 lr:1.0000e-02
2023-04-03 01:32:18,337 ADAM: Layer 2 -> dw_min:9.8924e-01  dw_max:1.0073e+00 lr:1.0000e-02
2023-04-03 01:32:18,337 ADAM: Layer 3 -> dw_min:9.9551e-01  dw_max:1.0033e+00 lr:1.0000e-02
2023-04-03 01:32:18,409 			Learning rate: weights:   1.000e-02    
2023-04-03 01:32:18,409 			Last test performance: 96.19%
2023-04-03 01:32:18,409 ----------------
2023-04-03 01:32:21,778   3   => 119   		Training 486 pattern with 95.21% 	Forward time: 	 3.27 sec
2023-04-03 01:32:21,778 			Loss:    1.228e-01    			Backward time: 	 0.10 sec 
2023-04-03 01:32:21,778 ADAM: Layer 0 -> dw_min:9.9841e-01  dw_max:1.0014e+00 lr:1.0000e-02
2023-04-03 01:32:21,778 ADAM: Layer 1 -> dw_min:9.9466e-01  dw_max:1.0059e+00 lr:1.0000e-02
2023-04-03 01:32:21,779 ADAM: Layer 2 -> dw_min:9.9024e-01  dw_max:1.0074e+00 lr:1.0000e-02
2023-04-03 01:32:21,779 ADAM: Layer 3 -> dw_min:9.9611e-01  dw_max:1.0034e+00 lr:1.0000e-02
2023-04-03 01:32:21,796 			Learning rate: weights:   1.000e-02    
2023-04-03 01:32:21,796 			Last test performance: 96.19%
2023-04-03 01:32:21,796 ----------------
2023-04-03 01:32:25,148   3   => 120   		Training 486 pattern with 94.58% 	Forward time: 	 3.25 sec
2023-04-03 01:32:25,148 			Loss:    1.501e-01    			Backward time: 	 0.09 sec 
2023-04-03 01:32:25,148 ADAM: Layer 0 -> dw_min:9.9860e-01  dw_max:1.0011e+00 lr:1.0000e-02
2023-04-03 01:32:25,148 ADAM: Layer 1 -> dw_min:9.9533e-01  dw_max:1.0061e+00 lr:1.0000e-02
2023-04-03 01:32:25,148 ADAM: Layer 2 -> dw_min:9.9070e-01  dw_max:1.0072e+00 lr:1.0000e-02
2023-04-03 01:32:25,148 ADAM: Layer 3 -> dw_min:9.9744e-01  dw_max:1.0033e+00 lr:1.0000e-02
2023-04-03 01:32:25,219 			Learning rate: weights:   1.000e-02    
2023-04-03 01:32:25,219 			Last test performance: 96.19%
2023-04-03 01:32:25,219 ----------------
2023-04-03 01:32:28,531   3   => 121   		Training 486 pattern with 96.46% 	Forward time: 	 3.21 sec
2023-04-03 01:32:28,531 			Loss:    1.142e-01    			Backward time: 	 0.09 sec 
2023-04-03 01:32:28,531 ADAM: Layer 0 -> dw_min:9.9880e-01  dw_max:1.0012e+00 lr:1.0000e-02
2023-04-03 01:32:28,531 ADAM: Layer 1 -> dw_min:9.9473e-01  dw_max:1.0060e+00 lr:1.0000e-02
2023-04-03 01:32:28,531 ADAM: Layer 2 -> dw_min:9.9156e-01  dw_max:1.0095e+00 lr:1.0000e-02
2023-04-03 01:32:28,531 ADAM: Layer 3 -> dw_min:9.9711e-01  dw_max:1.0039e+00 lr:1.0000e-02
2023-04-03 01:32:28,570 			Learning rate: weights:   1.000e-02    
2023-04-03 01:32:28,570 			Last test performance: 96.19%
2023-04-03 01:32:28,570 ----------------
2023-04-03 01:32:31,882   3   => 122   		Training 486 pattern with 95.83% 	Forward time: 	 3.21 sec
2023-04-03 01:32:31,882 			Loss:    9.887e-02    			Backward time: 	 0.09 sec 
2023-04-03 01:32:31,883 ADAM: Layer 0 -> dw_min:9.9884e-01  dw_max:1.0014e+00 lr:1.0000e-02
2023-04-03 01:32:31,883 ADAM: Layer 1 -> dw_min:9.9516e-01  dw_max:1.0056e+00 lr:1.0000e-02
2023-04-03 01:32:31,883 ADAM: Layer 2 -> dw_min:9.9046e-01  dw_max:1.0085e+00 lr:1.0000e-02
2023-04-03 01:32:31,883 ADAM: Layer 3 -> dw_min:9.9720e-01  dw_max:1.0036e+00 lr:1.0000e-02
2023-04-03 01:32:31,897 			Learning rate: weights:   1.000e-02    
2023-04-03 01:32:31,897 			Last test performance: 96.19%
2023-04-03 01:32:31,897 ----------------
2023-04-03 01:32:35,202   3   => 123   		Training 486 pattern with 96.25% 	Forward time: 	 3.20 sec
2023-04-03 01:32:35,202 			Loss:    1.158e-01    			Backward time: 	 0.09 sec 
2023-04-03 01:32:35,202 ADAM: Layer 0 -> dw_min:9.9872e-01  dw_max:1.0008e+00 lr:1.0000e-02
2023-04-03 01:32:35,202 ADAM: Layer 1 -> dw_min:9.9507e-01  dw_max:1.0053e+00 lr:1.0000e-02
2023-04-03 01:32:35,203 ADAM: Layer 2 -> dw_min:9.8794e-01  dw_max:1.0102e+00 lr:1.0000e-02
2023-04-03 01:32:35,203 ADAM: Layer 3 -> dw_min:9.9720e-01  dw_max:1.0033e+00 lr:1.0000e-02
2023-04-03 01:32:35,218 			Learning rate: weights:   1.000e-02    
2023-04-03 01:32:35,218 			Last test performance: 96.19%
2023-04-03 01:32:35,218 ----------------
2023-04-03 01:32:38,542   3   => 124   		Training 486 pattern with 96.46% 	Forward time: 	 3.22 sec
2023-04-03 01:32:38,542 			Loss:    8.480e-02    			Backward time: 	 0.09 sec 
2023-04-03 01:32:38,543 ADAM: Layer 0 -> dw_min:9.9877e-01  dw_max:1.0010e+00 lr:1.0000e-02
2023-04-03 01:32:38,543 ADAM: Layer 1 -> dw_min:9.9582e-01  dw_max:1.0055e+00 lr:1.0000e-02
2023-04-03 01:32:38,543 ADAM: Layer 2 -> dw_min:9.8773e-01  dw_max:1.0089e+00 lr:1.0000e-02
2023-04-03 01:32:38,543 ADAM: Layer 3 -> dw_min:9.9567e-01  dw_max:1.0040e+00 lr:1.0000e-02
2023-04-03 01:32:38,559 
2023-04-03 01:32:38,559 Testing:
2023-04-03 01:32:38,729 		24 of 10000 with 91.67% 	 Time used:  0.17 sec
2023-04-03 01:32:38,898 		48 of 10000 with 89.58% 	 Time used:  0.17 sec
2023-04-03 01:32:39,054 		72 of 10000 with 93.06% 	 Time used:  0.16 sec
2023-04-03 01:32:39,213 		96 of 10000 with 93.75% 	 Time used:  0.16 sec
2023-04-03 01:32:39,369 		120 of 10000 with 95.00% 	 Time used:  0.16 sec
2023-04-03 01:32:39,540 		144 of 10000 with 94.44% 	 Time used:  0.17 sec
2023-04-03 01:32:39,713 		168 of 10000 with 95.24% 	 Time used:  0.17 sec
2023-04-03 01:32:39,880 		192 of 10000 with 95.83% 	 Time used:  0.17 sec
2023-04-03 01:32:40,044 		216 of 10000 with 96.30% 	 Time used:  0.16 sec
2023-04-03 01:32:40,207 		240 of 10000 with 96.67% 	 Time used:  0.16 sec
2023-04-03 01:32:40,366 		264 of 10000 with 96.59% 	 Time used:  0.16 sec
2023-04-03 01:32:40,532 		288 of 10000 with 96.88% 	 Time used:  0.17 sec
2023-04-03 01:32:40,704 		312 of 10000 with 96.79% 	 Time used:  0.17 sec
2023-04-03 01:32:40,866 		336 of 10000 with 96.73% 	 Time used:  0.16 sec
2023-04-03 01:32:41,031 		360 of 10000 with 96.67% 	 Time used:  0.16 sec
2023-04-03 01:32:41,190 		384 of 10000 with 95.57% 	 Time used:  0.16 sec
2023-04-03 01:32:41,352 		408 of 10000 with 95.83% 	 Time used:  0.16 sec
2023-04-03 01:32:41,512 		432 of 10000 with 96.06% 	 Time used:  0.16 sec
2023-04-03 01:32:41,673 		456 of 10000 with 95.39% 	 Time used:  0.16 sec
2023-04-03 01:32:41,830 		480 of 10000 with 95.62% 	 Time used:  0.16 sec
2023-04-03 01:32:41,989 		504 of 10000 with 95.83% 	 Time used:  0.16 sec
2023-04-03 01:32:42,153 		528 of 10000 with 95.64% 	 Time used:  0.16 sec
2023-04-03 01:32:42,331 		552 of 10000 with 95.83% 	 Time used:  0.18 sec
2023-04-03 01:32:42,500 		576 of 10000 with 95.66% 	 Time used:  0.17 sec
2023-04-03 01:32:42,658 		600 of 10000 with 95.67% 	 Time used:  0.16 sec
2023-04-03 01:32:42,824 		624 of 10000 with 95.67% 	 Time used:  0.17 sec
2023-04-03 01:32:42,980 		648 of 10000 with 95.83% 	 Time used:  0.16 sec
2023-04-03 01:32:43,142 		672 of 10000 with 95.98% 	 Time used:  0.16 sec
2023-04-03 01:32:43,303 		696 of 10000 with 95.98% 	 Time used:  0.16 sec
2023-04-03 01:32:43,464 		720 of 10000 with 95.83% 	 Time used:  0.16 sec
2023-04-03 01:32:43,622 		744 of 10000 with 95.97% 	 Time used:  0.16 sec
2023-04-03 01:32:43,776 		768 of 10000 with 95.83% 	 Time used:  0.15 sec
2023-04-03 01:32:43,939 		792 of 10000 with 95.96% 	 Time used:  0.16 sec
2023-04-03 01:32:44,098 		816 of 10000 with 95.96% 	 Time used:  0.16 sec
2023-04-03 01:32:44,262 		840 of 10000 with 95.95% 	 Time used:  0.16 sec
2023-04-03 01:32:44,426 		864 of 10000 with 95.95% 	 Time used:  0.16 sec
2023-04-03 01:32:44,584 		888 of 10000 with 95.95% 	 Time used:  0.16 sec
2023-04-03 01:32:44,741 		912 of 10000 with 95.94% 	 Time used:  0.16 sec
2023-04-03 01:32:44,903 		936 of 10000 with 96.05% 	 Time used:  0.16 sec
2023-04-03 01:32:45,067 		960 of 10000 with 96.15% 	 Time used:  0.16 sec
2023-04-03 01:32:45,226 		984 of 10000 with 96.14% 	 Time used:  0.16 sec
2023-04-03 01:32:45,386 		1008 of 10000 with 96.23% 	 Time used:  0.16 sec
2023-04-03 01:32:45,558 		1032 of 10000 with 96.22% 	 Time used:  0.17 sec
2023-04-03 01:32:45,722 		1056 of 10000 with 96.12% 	 Time used:  0.16 sec
2023-04-03 01:32:45,887 		1080 of 10000 with 95.93% 	 Time used:  0.16 sec
2023-04-03 01:32:46,052 		1104 of 10000 with 96.01% 	 Time used:  0.17 sec
2023-04-03 01:32:46,220 		1128 of 10000 with 96.10% 	 Time used:  0.17 sec
2023-04-03 01:32:46,386 		1152 of 10000 with 96.01% 	 Time used:  0.17 sec
2023-04-03 01:32:46,553 		1176 of 10000 with 96.09% 	 Time used:  0.17 sec
2023-04-03 01:32:46,717 		1200 of 10000 with 96.17% 	 Time used:  0.16 sec
2023-04-03 01:32:46,881 		1224 of 10000 with 96.16% 	 Time used:  0.16 sec
2023-04-03 01:32:47,055 		1248 of 10000 with 96.07% 	 Time used:  0.17 sec
2023-04-03 01:32:47,213 		1272 of 10000 with 96.07% 	 Time used:  0.16 sec
2023-04-03 01:32:47,375 		1296 of 10000 with 96.14% 	 Time used:  0.16 sec
2023-04-03 01:32:47,544 		1320 of 10000 with 96.21% 	 Time used:  0.17 sec
2023-04-03 01:32:47,712 		1344 of 10000 with 96.28% 	 Time used:  0.17 sec
2023-04-03 01:32:47,878 		1368 of 10000 with 96.35% 	 Time used:  0.17 sec
2023-04-03 01:32:48,054 		1392 of 10000 with 96.41% 	 Time used:  0.18 sec
2023-04-03 01:32:48,211 		1416 of 10000 with 96.47% 	 Time used:  0.16 sec
2023-04-03 01:32:48,369 		1440 of 10000 with 96.53% 	 Time used:  0.16 sec
2023-04-03 01:32:48,527 		1464 of 10000 with 96.58% 	 Time used:  0.16 sec
2023-04-03 01:32:48,686 		1488 of 10000 with 96.57% 	 Time used:  0.16 sec
2023-04-03 01:32:48,850 		1512 of 10000 with 96.63% 	 Time used:  0.16 sec
2023-04-03 01:32:49,006 		1536 of 10000 with 96.68% 	 Time used:  0.16 sec
2023-04-03 01:32:49,164 		1560 of 10000 with 96.73% 	 Time used:  0.16 sec
2023-04-03 01:32:49,325 		1584 of 10000 with 96.65% 	 Time used:  0.16 sec
2023-04-03 01:32:49,494 		1608 of 10000 with 96.70% 	 Time used:  0.17 sec
2023-04-03 01:32:49,668 		1632 of 10000 with 96.69% 	 Time used:  0.17 sec
2023-04-03 01:32:49,829 		1656 of 10000 with 96.74% 	 Time used:  0.16 sec
2023-04-03 01:32:49,991 		1680 of 10000 with 96.73% 	 Time used:  0.16 sec
2023-04-03 01:32:50,151 		1704 of 10000 with 96.77% 	 Time used:  0.16 sec
2023-04-03 01:32:50,308 		1728 of 10000 with 96.70% 	 Time used:  0.16 sec
2023-04-03 01:32:50,462 		1752 of 10000 with 96.69% 	 Time used:  0.15 sec
2023-04-03 01:32:50,612 		1776 of 10000 with 96.73% 	 Time used:  0.15 sec
2023-04-03 01:32:50,779 		1800 of 10000 with 96.78% 	 Time used:  0.17 sec
2023-04-03 01:32:50,939 		1824 of 10000 with 96.71% 	 Time used:  0.16 sec
2023-04-03 01:32:51,098 		1848 of 10000 with 96.70% 	 Time used:  0.16 sec
2023-04-03 01:32:51,262 		1872 of 10000 with 96.58% 	 Time used:  0.16 sec
2023-04-03 01:32:51,421 		1896 of 10000 with 96.57% 	 Time used:  0.16 sec
2023-04-03 01:32:51,587 		1920 of 10000 with 96.56% 	 Time used:  0.17 sec
2023-04-03 01:32:51,752 		1944 of 10000 with 96.50% 	 Time used:  0.16 sec
2023-04-03 01:32:51,919 		1968 of 10000 with 96.39% 	 Time used:  0.17 sec
2023-04-03 01:32:52,075 		1992 of 10000 with 96.44% 	 Time used:  0.16 sec
2023-04-03 01:32:52,243 		2016 of 10000 with 96.48% 	 Time used:  0.17 sec
2023-04-03 01:32:52,413 		2040 of 10000 with 96.47% 	 Time used:  0.17 sec
2023-04-03 01:32:52,572 		2064 of 10000 with 96.41% 	 Time used:  0.16 sec
2023-04-03 01:32:52,733 		2088 of 10000 with 96.46% 	 Time used:  0.16 sec
2023-04-03 01:32:52,890 		2112 of 10000 with 96.50% 	 Time used:  0.16 sec
2023-04-03 01:32:53,052 		2136 of 10000 with 96.54% 	 Time used:  0.16 sec
2023-04-03 01:32:53,216 		2160 of 10000 with 96.57% 	 Time used:  0.16 sec
2023-04-03 01:32:53,380 		2184 of 10000 with 96.61% 	 Time used:  0.16 sec
2023-04-03 01:32:53,537 		2208 of 10000 with 96.65% 	 Time used:  0.16 sec
2023-04-03 01:32:53,695 		2232 of 10000 with 96.64% 	 Time used:  0.16 sec
2023-04-03 01:32:53,854 		2256 of 10000 with 96.54% 	 Time used:  0.16 sec
2023-04-03 01:32:54,013 		2280 of 10000 with 96.49% 	 Time used:  0.16 sec
2023-04-03 01:32:54,182 		2304 of 10000 with 96.53% 	 Time used:  0.17 sec
2023-04-03 01:32:54,348 		2328 of 10000 with 96.52% 	 Time used:  0.17 sec
2023-04-03 01:32:54,512 		2352 of 10000 with 96.56% 	 Time used:  0.16 sec
2023-04-03 01:32:54,677 		2376 of 10000 with 96.51% 	 Time used:  0.17 sec
2023-04-03 01:32:54,840 		2400 of 10000 with 96.54% 	 Time used:  0.16 sec
2023-04-03 01:32:55,005 		2424 of 10000 with 96.49% 	 Time used:  0.16 sec
2023-04-03 01:32:55,162 		2448 of 10000 with 96.49% 	 Time used:  0.16 sec
2023-04-03 01:32:55,320 		2472 of 10000 with 96.52% 	 Time used:  0.16 sec
2023-04-03 01:32:55,472 		2496 of 10000 with 96.55% 	 Time used:  0.15 sec
2023-04-03 01:32:55,644 		2520 of 10000 with 96.55% 	 Time used:  0.17 sec
2023-04-03 01:32:55,803 		2544 of 10000 with 96.58% 	 Time used:  0.16 sec
2023-04-03 01:32:55,976 		2568 of 10000 with 96.57% 	 Time used:  0.17 sec
2023-04-03 01:32:56,138 		2592 of 10000 with 96.57% 	 Time used:  0.16 sec
2023-04-03 01:32:56,302 		2616 of 10000 with 96.56% 	 Time used:  0.16 sec
2023-04-03 01:32:56,465 		2640 of 10000 with 96.52% 	 Time used:  0.16 sec
2023-04-03 01:32:56,621 		2664 of 10000 with 96.55% 	 Time used:  0.16 sec
2023-04-03 01:32:56,782 		2688 of 10000 with 96.47% 	 Time used:  0.16 sec
2023-04-03 01:32:56,941 		2712 of 10000 with 96.50% 	 Time used:  0.16 sec
2023-04-03 01:32:57,104 		2736 of 10000 with 96.53% 	 Time used:  0.16 sec
2023-04-03 01:32:57,261 		2760 of 10000 with 96.56% 	 Time used:  0.16 sec
2023-04-03 01:32:57,415 		2784 of 10000 with 96.59% 	 Time used:  0.15 sec
2023-04-03 01:32:57,574 		2808 of 10000 with 96.62% 	 Time used:  0.16 sec
2023-04-03 01:32:57,736 		2832 of 10000 with 96.57% 	 Time used:  0.16 sec
2023-04-03 01:32:57,901 		2856 of 10000 with 96.57% 	 Time used:  0.16 sec
2023-04-03 01:32:58,081 		2880 of 10000 with 96.56% 	 Time used:  0.18 sec
2023-04-03 01:32:58,247 		2904 of 10000 with 96.56% 	 Time used:  0.17 sec
2023-04-03 01:32:58,406 		2928 of 10000 with 96.55% 	 Time used:  0.16 sec
2023-04-03 01:32:58,572 		2952 of 10000 with 96.58% 	 Time used:  0.17 sec
2023-04-03 01:32:58,734 		2976 of 10000 with 96.61% 	 Time used:  0.16 sec
2023-04-03 01:32:58,895 		3000 of 10000 with 96.60% 	 Time used:  0.16 sec
2023-04-03 01:32:59,058 		3024 of 10000 with 96.63% 	 Time used:  0.16 sec
2023-04-03 01:32:59,217 		3048 of 10000 with 96.62% 	 Time used:  0.16 sec
2023-04-03 01:32:59,372 		3072 of 10000 with 96.65% 	 Time used:  0.16 sec
2023-04-03 01:32:59,541 		3096 of 10000 with 96.64% 	 Time used:  0.17 sec
2023-04-03 01:32:59,702 		3120 of 10000 with 96.60% 	 Time used:  0.16 sec
2023-04-03 01:32:59,859 		3144 of 10000 with 96.56% 	 Time used:  0.16 sec
2023-04-03 01:33:00,023 		3168 of 10000 with 96.53% 	 Time used:  0.16 sec
2023-04-03 01:33:00,185 		3192 of 10000 with 96.49% 	 Time used:  0.16 sec
2023-04-03 01:33:00,342 		3216 of 10000 with 96.49% 	 Time used:  0.16 sec
2023-04-03 01:33:00,515 		3240 of 10000 with 96.48% 	 Time used:  0.17 sec
2023-04-03 01:33:00,677 		3264 of 10000 with 96.51% 	 Time used:  0.16 sec
2023-04-03 01:33:00,839 		3288 of 10000 with 96.44% 	 Time used:  0.16 sec
2023-04-03 01:33:01,001 		3312 of 10000 with 96.47% 	 Time used:  0.16 sec
2023-04-03 01:33:01,166 		3336 of 10000 with 96.46% 	 Time used:  0.16 sec
2023-04-03 01:33:01,324 		3360 of 10000 with 96.49% 	 Time used:  0.16 sec
2023-04-03 01:33:01,498 		3384 of 10000 with 96.48% 	 Time used:  0.17 sec
2023-04-03 01:33:01,663 		3408 of 10000 with 96.51% 	 Time used:  0.16 sec
2023-04-03 01:33:01,834 		3432 of 10000 with 96.53% 	 Time used:  0.17 sec
2023-04-03 01:33:02,006 		3456 of 10000 with 96.53% 	 Time used:  0.17 sec
2023-04-03 01:33:02,174 		3480 of 10000 with 96.49% 	 Time used:  0.17 sec
2023-04-03 01:33:02,337 		3504 of 10000 with 96.46% 	 Time used:  0.16 sec
2023-04-03 01:33:02,500 		3528 of 10000 with 96.49% 	 Time used:  0.16 sec
2023-04-03 01:33:02,661 		3552 of 10000 with 96.48% 	 Time used:  0.16 sec
2023-04-03 01:33:02,827 		3576 of 10000 with 96.48% 	 Time used:  0.17 sec
2023-04-03 01:33:02,984 		3600 of 10000 with 96.47% 	 Time used:  0.16 sec
2023-04-03 01:33:03,146 		3624 of 10000 with 96.44% 	 Time used:  0.16 sec
2023-04-03 01:33:03,303 		3648 of 10000 with 96.44% 	 Time used:  0.16 sec
2023-04-03 01:33:03,467 		3672 of 10000 with 96.43% 	 Time used:  0.16 sec
2023-04-03 01:33:03,629 		3696 of 10000 with 96.43% 	 Time used:  0.16 sec
2023-04-03 01:33:03,793 		3720 of 10000 with 96.40% 	 Time used:  0.16 sec
2023-04-03 01:33:03,961 		3744 of 10000 with 96.39% 	 Time used:  0.17 sec
2023-04-03 01:33:04,123 		3768 of 10000 with 96.39% 	 Time used:  0.16 sec
2023-04-03 01:33:04,288 		3792 of 10000 with 96.41% 	 Time used:  0.16 sec
2023-04-03 01:33:04,442 		3816 of 10000 with 96.38% 	 Time used:  0.15 sec
2023-04-03 01:33:04,603 		3840 of 10000 with 96.41% 	 Time used:  0.16 sec
2023-04-03 01:33:04,770 		3864 of 10000 with 96.40% 	 Time used:  0.17 sec
2023-04-03 01:33:04,928 		3888 of 10000 with 96.42% 	 Time used:  0.16 sec
2023-04-03 01:33:05,108 		3912 of 10000 with 96.45% 	 Time used:  0.18 sec
2023-04-03 01:33:05,269 		3936 of 10000 with 96.47% 	 Time used:  0.16 sec
2023-04-03 01:33:05,436 		3960 of 10000 with 96.44% 	 Time used:  0.17 sec
2023-04-03 01:33:05,592 		3984 of 10000 with 96.44% 	 Time used:  0.16 sec
2023-04-03 01:33:05,760 		4008 of 10000 with 96.43% 	 Time used:  0.17 sec
2023-04-03 01:33:05,920 		4032 of 10000 with 96.40% 	 Time used:  0.16 sec
2023-04-03 01:33:06,089 		4056 of 10000 with 96.40% 	 Time used:  0.17 sec
2023-04-03 01:33:06,253 		4080 of 10000 with 96.42% 	 Time used:  0.16 sec
2023-04-03 01:33:06,419 		4104 of 10000 with 96.44% 	 Time used:  0.17 sec
2023-04-03 01:33:06,579 		4128 of 10000 with 96.41% 	 Time used:  0.16 sec
2023-04-03 01:33:06,746 		4152 of 10000 with 96.44% 	 Time used:  0.17 sec
2023-04-03 01:33:06,904 		4176 of 10000 with 96.43% 	 Time used:  0.16 sec
2023-04-03 01:33:07,061 		4200 of 10000 with 96.43% 	 Time used:  0.16 sec
2023-04-03 01:33:07,228 		4224 of 10000 with 96.45% 	 Time used:  0.17 sec
2023-04-03 01:33:07,396 		4248 of 10000 with 96.47% 	 Time used:  0.17 sec
2023-04-03 01:33:07,556 		4272 of 10000 with 96.44% 	 Time used:  0.16 sec
2023-04-03 01:33:07,717 		4296 of 10000 with 96.42% 	 Time used:  0.16 sec
2023-04-03 01:33:07,878 		4320 of 10000 with 96.41% 	 Time used:  0.16 sec
2023-04-03 01:33:08,047 		4344 of 10000 with 96.43% 	 Time used:  0.17 sec
2023-04-03 01:33:08,207 		4368 of 10000 with 96.45% 	 Time used:  0.16 sec
2023-04-03 01:33:08,381 		4392 of 10000 with 96.45% 	 Time used:  0.17 sec
2023-04-03 01:33:08,530 		4416 of 10000 with 96.44% 	 Time used:  0.15 sec
2023-04-03 01:33:08,698 		4440 of 10000 with 96.46% 	 Time used:  0.17 sec
2023-04-03 01:33:08,863 		4464 of 10000 with 96.48% 	 Time used:  0.16 sec
2023-04-03 01:33:09,031 		4488 of 10000 with 96.48% 	 Time used:  0.17 sec
2023-04-03 01:33:09,198 		4512 of 10000 with 96.50% 	 Time used:  0.17 sec
2023-04-03 01:33:09,370 		4536 of 10000 with 96.47% 	 Time used:  0.17 sec
2023-04-03 01:33:09,537 		4560 of 10000 with 96.49% 	 Time used:  0.17 sec
2023-04-03 01:33:09,695 		4584 of 10000 with 96.51% 	 Time used:  0.16 sec
2023-04-03 01:33:09,860 		4608 of 10000 with 96.48% 	 Time used:  0.16 sec
2023-04-03 01:33:10,022 		4632 of 10000 with 96.50% 	 Time used:  0.16 sec
2023-04-03 01:33:10,175 		4656 of 10000 with 96.52% 	 Time used:  0.15 sec
2023-04-03 01:33:10,335 		4680 of 10000 with 96.54% 	 Time used:  0.16 sec
2023-04-03 01:33:10,511 		4704 of 10000 with 96.53% 	 Time used:  0.18 sec
2023-04-03 01:33:10,677 		4728 of 10000 with 96.51% 	 Time used:  0.17 sec
2023-04-03 01:33:10,838 		4752 of 10000 with 96.53% 	 Time used:  0.16 sec
2023-04-03 01:33:11,019 		4776 of 10000 with 96.52% 	 Time used:  0.18 sec
2023-04-03 01:33:11,181 		4800 of 10000 with 96.52% 	 Time used:  0.16 sec
2023-04-03 01:33:11,344 		4824 of 10000 with 96.54% 	 Time used:  0.16 sec
2023-04-03 01:33:11,504 		4848 of 10000 with 96.49% 	 Time used:  0.16 sec
2023-04-03 01:33:11,669 		4872 of 10000 with 96.51% 	 Time used:  0.16 sec
2023-04-03 01:33:11,834 		4896 of 10000 with 96.53% 	 Time used:  0.17 sec
2023-04-03 01:33:11,993 		4920 of 10000 with 96.54% 	 Time used:  0.16 sec
2023-04-03 01:33:12,150 		4944 of 10000 with 96.56% 	 Time used:  0.16 sec
2023-04-03 01:33:12,312 		4968 of 10000 with 96.58% 	 Time used:  0.16 sec
2023-04-03 01:33:12,482 		4992 of 10000 with 96.57% 	 Time used:  0.17 sec
2023-04-03 01:33:12,646 		5016 of 10000 with 96.59% 	 Time used:  0.16 sec
2023-04-03 01:33:12,822 		5040 of 10000 with 96.59% 	 Time used:  0.18 sec
2023-04-03 01:33:12,992 		5064 of 10000 with 96.58% 	 Time used:  0.17 sec
2023-04-03 01:33:13,153 		5088 of 10000 with 96.58% 	 Time used:  0.16 sec
2023-04-03 01:33:13,314 		5112 of 10000 with 96.60% 	 Time used:  0.16 sec
2023-04-03 01:33:13,477 		5136 of 10000 with 96.59% 	 Time used:  0.16 sec
2023-04-03 01:33:13,638 		5160 of 10000 with 96.61% 	 Time used:  0.16 sec
2023-04-03 01:33:13,800 		5184 of 10000 with 96.59% 	 Time used:  0.16 sec
2023-04-03 01:33:13,962 		5208 of 10000 with 96.60% 	 Time used:  0.16 sec
2023-04-03 01:33:14,128 		5232 of 10000 with 96.60% 	 Time used:  0.17 sec
2023-04-03 01:33:14,286 		5256 of 10000 with 96.59% 	 Time used:  0.16 sec
2023-04-03 01:33:14,445 		5280 of 10000 with 96.61% 	 Time used:  0.16 sec
2023-04-03 01:33:14,601 		5304 of 10000 with 96.63% 	 Time used:  0.16 sec
2023-04-03 01:33:14,782 		5328 of 10000 with 96.64% 	 Time used:  0.18 sec
2023-04-03 01:33:14,939 		5352 of 10000 with 96.64% 	 Time used:  0.16 sec
2023-04-03 01:33:15,104 		5376 of 10000 with 96.61% 	 Time used:  0.16 sec
2023-04-03 01:33:15,272 		5400 of 10000 with 96.61% 	 Time used:  0.17 sec
2023-04-03 01:33:15,443 		5424 of 10000 with 96.61% 	 Time used:  0.17 sec
2023-04-03 01:33:15,610 		5448 of 10000 with 96.62% 	 Time used:  0.17 sec
2023-04-03 01:33:15,773 		5472 of 10000 with 96.62% 	 Time used:  0.16 sec
2023-04-03 01:33:15,938 		5496 of 10000 with 96.62% 	 Time used:  0.16 sec
2023-04-03 01:33:16,110 		5520 of 10000 with 96.63% 	 Time used:  0.17 sec
2023-04-03 01:33:16,279 		5544 of 10000 with 96.65% 	 Time used:  0.17 sec
2023-04-03 01:33:16,441 		5568 of 10000 with 96.64% 	 Time used:  0.16 sec
2023-04-03 01:33:16,608 		5592 of 10000 with 96.62% 	 Time used:  0.17 sec
2023-04-03 01:33:16,771 		5616 of 10000 with 96.63% 	 Time used:  0.16 sec
2023-04-03 01:33:16,931 		5640 of 10000 with 96.63% 	 Time used:  0.16 sec
2023-04-03 01:33:17,094 		5664 of 10000 with 96.61% 	 Time used:  0.16 sec
2023-04-03 01:33:17,259 		5688 of 10000 with 96.62% 	 Time used:  0.16 sec
2023-04-03 01:33:17,415 		5712 of 10000 with 96.64% 	 Time used:  0.16 sec
2023-04-03 01:33:17,586 		5736 of 10000 with 96.62% 	 Time used:  0.17 sec
2023-04-03 01:33:17,758 		5760 of 10000 with 96.61% 	 Time used:  0.17 sec
2023-04-03 01:33:17,929 		5784 of 10000 with 96.63% 	 Time used:  0.17 sec
2023-04-03 01:33:18,103 		5808 of 10000 with 96.59% 	 Time used:  0.17 sec
2023-04-03 01:33:18,263 		5832 of 10000 with 96.59% 	 Time used:  0.16 sec
2023-04-03 01:33:18,423 		5856 of 10000 with 96.58% 	 Time used:  0.16 sec
2023-04-03 01:33:18,585 		5880 of 10000 with 96.58% 	 Time used:  0.16 sec
2023-04-03 01:33:18,739 		5904 of 10000 with 96.60% 	 Time used:  0.15 sec
2023-04-03 01:33:18,891 		5928 of 10000 with 96.58% 	 Time used:  0.15 sec
2023-04-03 01:33:19,048 		5952 of 10000 with 96.59% 	 Time used:  0.16 sec
2023-04-03 01:33:19,210 		5976 of 10000 with 96.60% 	 Time used:  0.16 sec
2023-04-03 01:33:19,374 		6000 of 10000 with 96.60% 	 Time used:  0.16 sec
2023-04-03 01:33:19,536 		6024 of 10000 with 96.61% 	 Time used:  0.16 sec
2023-04-03 01:33:19,695 		6048 of 10000 with 96.63% 	 Time used:  0.16 sec
2023-04-03 01:33:19,855 		6072 of 10000 with 96.62% 	 Time used:  0.16 sec
2023-04-03 01:33:20,014 		6096 of 10000 with 96.59% 	 Time used:  0.16 sec
2023-04-03 01:33:20,174 		6120 of 10000 with 96.57% 	 Time used:  0.16 sec
2023-04-03 01:33:20,349 		6144 of 10000 with 96.58% 	 Time used:  0.17 sec
2023-04-03 01:33:20,507 		6168 of 10000 with 96.58% 	 Time used:  0.16 sec
2023-04-03 01:33:20,672 		6192 of 10000 with 96.59% 	 Time used:  0.16 sec
2023-04-03 01:33:20,843 		6216 of 10000 with 96.57% 	 Time used:  0.17 sec
2023-04-03 01:33:21,009 		6240 of 10000 with 96.59% 	 Time used:  0.17 sec
2023-04-03 01:33:21,174 		6264 of 10000 with 96.60% 	 Time used:  0.16 sec
2023-04-03 01:33:21,340 		6288 of 10000 with 96.61% 	 Time used:  0.17 sec
2023-04-03 01:33:21,500 		6312 of 10000 with 96.63% 	 Time used:  0.16 sec
2023-04-03 01:33:21,663 		6336 of 10000 with 96.64% 	 Time used:  0.16 sec
2023-04-03 01:33:21,819 		6360 of 10000 with 96.64% 	 Time used:  0.16 sec
2023-04-03 01:33:21,973 		6384 of 10000 with 96.62% 	 Time used:  0.15 sec
2023-04-03 01:33:22,136 		6408 of 10000 with 96.60% 	 Time used:  0.16 sec
2023-04-03 01:33:22,302 		6432 of 10000 with 96.61% 	 Time used:  0.17 sec
2023-04-03 01:33:22,462 		6456 of 10000 with 96.62% 	 Time used:  0.16 sec
2023-04-03 01:33:22,618 		6480 of 10000 with 96.64% 	 Time used:  0.16 sec
2023-04-03 01:33:22,773 		6504 of 10000 with 96.65% 	 Time used:  0.15 sec
2023-04-03 01:33:22,934 		6528 of 10000 with 96.65% 	 Time used:  0.16 sec
2023-04-03 01:33:23,089 		6552 of 10000 with 96.64% 	 Time used:  0.15 sec
2023-04-03 01:33:23,257 		6576 of 10000 with 96.64% 	 Time used:  0.17 sec
2023-04-03 01:33:23,424 		6600 of 10000 with 96.64% 	 Time used:  0.17 sec
2023-04-03 01:33:23,589 		6624 of 10000 with 96.65% 	 Time used:  0.16 sec
2023-04-03 01:33:23,754 		6648 of 10000 with 96.62% 	 Time used:  0.16 sec
2023-04-03 01:33:23,913 		6672 of 10000 with 96.63% 	 Time used:  0.16 sec
2023-04-03 01:33:24,075 		6696 of 10000 with 96.64% 	 Time used:  0.16 sec
2023-04-03 01:33:24,250 		6720 of 10000 with 96.64% 	 Time used:  0.17 sec
2023-04-03 01:33:24,409 		6744 of 10000 with 96.62% 	 Time used:  0.16 sec
2023-04-03 01:33:24,570 		6768 of 10000 with 96.59% 	 Time used:  0.16 sec
2023-04-03 01:33:24,744 		6792 of 10000 with 96.58% 	 Time used:  0.17 sec
2023-04-03 01:33:24,904 		6816 of 10000 with 96.58% 	 Time used:  0.16 sec
2023-04-03 01:33:25,062 		6840 of 10000 with 96.59% 	 Time used:  0.16 sec
2023-04-03 01:33:25,230 		6864 of 10000 with 96.61% 	 Time used:  0.17 sec
2023-04-03 01:33:25,398 		6888 of 10000 with 96.62% 	 Time used:  0.17 sec
2023-04-03 01:33:25,558 		6912 of 10000 with 96.60% 	 Time used:  0.16 sec
2023-04-03 01:33:25,720 		6936 of 10000 with 96.61% 	 Time used:  0.16 sec
2023-04-03 01:33:25,887 		6960 of 10000 with 96.62% 	 Time used:  0.17 sec
2023-04-03 01:33:26,051 		6984 of 10000 with 96.61% 	 Time used:  0.16 sec
2023-04-03 01:33:26,208 		7008 of 10000 with 96.59% 	 Time used:  0.16 sec
2023-04-03 01:33:26,368 		7032 of 10000 with 96.59% 	 Time used:  0.16 sec
2023-04-03 01:33:26,523 		7056 of 10000 with 96.57% 	 Time used:  0.16 sec
2023-04-03 01:33:26,696 		7080 of 10000 with 96.58% 	 Time used:  0.17 sec
2023-04-03 01:33:26,854 		7104 of 10000 with 96.58% 	 Time used:  0.16 sec
2023-04-03 01:33:27,020 		7128 of 10000 with 96.59% 	 Time used:  0.17 sec
2023-04-03 01:33:27,183 		7152 of 10000 with 96.59% 	 Time used:  0.16 sec
2023-04-03 01:33:27,350 		7176 of 10000 with 96.59% 	 Time used:  0.17 sec
2023-04-03 01:33:27,507 		7200 of 10000 with 96.58% 	 Time used:  0.16 sec
2023-04-03 01:33:27,662 		7224 of 10000 with 96.59% 	 Time used:  0.16 sec
2023-04-03 01:33:27,839 		7248 of 10000 with 96.58% 	 Time used:  0.18 sec
2023-04-03 01:33:27,995 		7272 of 10000 with 96.58% 	 Time used:  0.16 sec
2023-04-03 01:33:28,151 		7296 of 10000 with 96.57% 	 Time used:  0.16 sec
2023-04-03 01:33:28,317 		7320 of 10000 with 96.57% 	 Time used:  0.17 sec
2023-04-03 01:33:28,491 		7344 of 10000 with 96.57% 	 Time used:  0.17 sec
2023-04-03 01:33:28,653 		7368 of 10000 with 96.58% 	 Time used:  0.16 sec
2023-04-03 01:33:28,812 		7392 of 10000 with 96.59% 	 Time used:  0.16 sec
2023-04-03 01:33:28,982 		7416 of 10000 with 96.59% 	 Time used:  0.17 sec
2023-04-03 01:33:29,139 		7440 of 10000 with 96.60% 	 Time used:  0.16 sec
2023-04-03 01:33:29,301 		7464 of 10000 with 96.60% 	 Time used:  0.16 sec
2023-04-03 01:33:29,456 		7488 of 10000 with 96.61% 	 Time used:  0.15 sec
2023-04-03 01:33:29,614 		7512 of 10000 with 96.61% 	 Time used:  0.16 sec
2023-04-03 01:33:29,784 		7536 of 10000 with 96.62% 	 Time used:  0.17 sec
2023-04-03 01:33:29,936 		7560 of 10000 with 96.61% 	 Time used:  0.15 sec
2023-04-03 01:33:30,101 		7584 of 10000 with 96.61% 	 Time used:  0.16 sec
2023-04-03 01:33:30,271 		7608 of 10000 with 96.60% 	 Time used:  0.17 sec
2023-04-03 01:33:30,442 		7632 of 10000 with 96.61% 	 Time used:  0.17 sec
2023-04-03 01:33:30,600 		7656 of 10000 with 96.62% 	 Time used:  0.16 sec
2023-04-03 01:33:30,762 		7680 of 10000 with 96.63% 	 Time used:  0.16 sec
2023-04-03 01:33:30,926 		7704 of 10000 with 96.64% 	 Time used:  0.16 sec
2023-04-03 01:33:31,098 		7728 of 10000 with 96.64% 	 Time used:  0.17 sec
2023-04-03 01:33:31,264 		7752 of 10000 with 96.65% 	 Time used:  0.17 sec
2023-04-03 01:33:31,423 		7776 of 10000 with 96.64% 	 Time used:  0.16 sec
2023-04-03 01:33:31,583 		7800 of 10000 with 96.65% 	 Time used:  0.16 sec
2023-04-03 01:33:31,735 		7824 of 10000 with 96.66% 	 Time used:  0.15 sec
2023-04-03 01:33:31,899 		7848 of 10000 with 96.67% 	 Time used:  0.16 sec
2023-04-03 01:33:32,064 		7872 of 10000 with 96.66% 	 Time used:  0.16 sec
2023-04-03 01:33:32,222 		7896 of 10000 with 96.64% 	 Time used:  0.16 sec
2023-04-03 01:33:32,395 		7920 of 10000 with 96.63% 	 Time used:  0.17 sec
2023-04-03 01:33:32,555 		7944 of 10000 with 96.63% 	 Time used:  0.16 sec
2023-04-03 01:33:32,725 		7968 of 10000 with 96.64% 	 Time used:  0.17 sec
2023-04-03 01:33:32,885 		7992 of 10000 with 96.65% 	 Time used:  0.16 sec
2023-04-03 01:33:33,044 		8016 of 10000 with 96.64% 	 Time used:  0.16 sec
2023-04-03 01:33:33,195 		8040 of 10000 with 96.65% 	 Time used:  0.15 sec
2023-04-03 01:33:33,377 		8064 of 10000 with 96.66% 	 Time used:  0.18 sec
2023-04-03 01:33:33,542 		8088 of 10000 with 96.64% 	 Time used:  0.17 sec
2023-04-03 01:33:33,697 		8112 of 10000 with 96.63% 	 Time used:  0.15 sec
2023-04-03 01:33:33,860 		8136 of 10000 with 96.64% 	 Time used:  0.16 sec
2023-04-03 01:33:34,028 		8160 of 10000 with 96.65% 	 Time used:  0.17 sec
2023-04-03 01:33:34,204 		8184 of 10000 with 96.66% 	 Time used:  0.18 sec
2023-04-03 01:33:34,372 		8208 of 10000 with 96.67% 	 Time used:  0.17 sec
2023-04-03 01:33:34,531 		8232 of 10000 with 96.68% 	 Time used:  0.16 sec
2023-04-03 01:33:34,689 		8256 of 10000 with 96.69% 	 Time used:  0.16 sec
2023-04-03 01:33:34,849 		8280 of 10000 with 96.70% 	 Time used:  0.16 sec
2023-04-03 01:33:35,005 		8304 of 10000 with 96.70% 	 Time used:  0.16 sec
2023-04-03 01:33:35,167 		8328 of 10000 with 96.70% 	 Time used:  0.16 sec
2023-04-03 01:33:35,334 		8352 of 10000 with 96.68% 	 Time used:  0.17 sec
2023-04-03 01:33:35,495 		8376 of 10000 with 96.69% 	 Time used:  0.16 sec
2023-04-03 01:33:35,655 		8400 of 10000 with 96.70% 	 Time used:  0.16 sec
2023-04-03 01:33:35,816 		8424 of 10000 with 96.68% 	 Time used:  0.16 sec
2023-04-03 01:33:35,983 		8448 of 10000 with 96.67% 	 Time used:  0.17 sec
2023-04-03 01:33:36,139 		8472 of 10000 with 96.68% 	 Time used:  0.16 sec
2023-04-03 01:33:36,299 		8496 of 10000 with 96.68% 	 Time used:  0.16 sec
2023-04-03 01:33:36,463 		8520 of 10000 with 96.68% 	 Time used:  0.16 sec
2023-04-03 01:33:36,621 		8544 of 10000 with 96.69% 	 Time used:  0.16 sec
2023-04-03 01:33:36,781 		8568 of 10000 with 96.69% 	 Time used:  0.16 sec
2023-04-03 01:33:36,936 		8592 of 10000 with 96.68% 	 Time used:  0.15 sec
2023-04-03 01:33:37,100 		8616 of 10000 with 96.68% 	 Time used:  0.16 sec
2023-04-03 01:33:37,260 		8640 of 10000 with 96.68% 	 Time used:  0.16 sec
2023-04-03 01:33:37,420 		8664 of 10000 with 96.68% 	 Time used:  0.16 sec
2023-04-03 01:33:37,583 		8688 of 10000 with 96.67% 	 Time used:  0.16 sec
2023-04-03 01:33:37,745 		8712 of 10000 with 96.68% 	 Time used:  0.16 sec
2023-04-03 01:33:37,909 		8736 of 10000 with 96.68% 	 Time used:  0.16 sec
2023-04-03 01:33:38,066 		8760 of 10000 with 96.69% 	 Time used:  0.16 sec
2023-04-03 01:33:38,229 		8784 of 10000 with 96.68% 	 Time used:  0.16 sec
2023-04-03 01:33:38,391 		8808 of 10000 with 96.66% 	 Time used:  0.16 sec
2023-04-03 01:33:38,553 		8832 of 10000 with 96.65% 	 Time used:  0.16 sec
2023-04-03 01:33:38,721 		8856 of 10000 with 96.66% 	 Time used:  0.17 sec
2023-04-03 01:33:38,881 		8880 of 10000 with 96.67% 	 Time used:  0.16 sec
2023-04-03 01:33:39,041 		8904 of 10000 with 96.68% 	 Time used:  0.16 sec
2023-04-03 01:33:39,201 		8928 of 10000 with 96.68% 	 Time used:  0.16 sec
2023-04-03 01:33:39,357 		8952 of 10000 with 96.68% 	 Time used:  0.16 sec
2023-04-03 01:33:39,521 		8976 of 10000 with 96.69% 	 Time used:  0.16 sec
2023-04-03 01:33:39,681 		9000 of 10000 with 96.70% 	 Time used:  0.16 sec
2023-04-03 01:33:39,844 		9024 of 10000 with 96.70% 	 Time used:  0.16 sec
2023-04-03 01:33:40,005 		9048 of 10000 with 96.71% 	 Time used:  0.16 sec
2023-04-03 01:33:40,165 		9072 of 10000 with 96.69% 	 Time used:  0.16 sec
2023-04-03 01:33:40,323 		9096 of 10000 with 96.69% 	 Time used:  0.16 sec
2023-04-03 01:33:40,480 		9120 of 10000 with 96.69% 	 Time used:  0.16 sec
2023-04-03 01:33:40,640 		9144 of 10000 with 96.68% 	 Time used:  0.16 sec
2023-04-03 01:33:40,801 		9168 of 10000 with 96.68% 	 Time used:  0.16 sec
2023-04-03 01:33:40,965 		9192 of 10000 with 96.68% 	 Time used:  0.16 sec
2023-04-03 01:33:41,122 		9216 of 10000 with 96.68% 	 Time used:  0.16 sec
2023-04-03 01:33:41,277 		9240 of 10000 with 96.67% 	 Time used:  0.15 sec
2023-04-03 01:33:41,438 		9264 of 10000 with 96.68% 	 Time used:  0.16 sec
2023-04-03 01:33:41,592 		9288 of 10000 with 96.68% 	 Time used:  0.15 sec
2023-04-03 01:33:41,753 		9312 of 10000 with 96.69% 	 Time used:  0.16 sec
2023-04-03 01:33:41,916 		9336 of 10000 with 96.70% 	 Time used:  0.16 sec
2023-04-03 01:33:42,082 		9360 of 10000 with 96.71% 	 Time used:  0.17 sec
2023-04-03 01:33:42,243 		9384 of 10000 with 96.71% 	 Time used:  0.16 sec
2023-04-03 01:33:42,404 		9408 of 10000 with 96.70% 	 Time used:  0.16 sec
2023-04-03 01:33:42,562 		9432 of 10000 with 96.71% 	 Time used:  0.16 sec
2023-04-03 01:33:42,729 		9456 of 10000 with 96.71% 	 Time used:  0.17 sec
2023-04-03 01:33:42,897 		9480 of 10000 with 96.71% 	 Time used:  0.17 sec
2023-04-03 01:33:43,061 		9504 of 10000 with 96.72% 	 Time used:  0.16 sec
2023-04-03 01:33:43,225 		9528 of 10000 with 96.71% 	 Time used:  0.16 sec
2023-04-03 01:33:43,384 		9552 of 10000 with 96.71% 	 Time used:  0.16 sec
2023-04-03 01:33:43,550 		9576 of 10000 with 96.72% 	 Time used:  0.17 sec
2023-04-03 01:33:43,712 		9600 of 10000 with 96.73% 	 Time used:  0.16 sec
2023-04-03 01:33:43,885 		9624 of 10000 with 96.73% 	 Time used:  0.17 sec
2023-04-03 01:33:44,052 		9648 of 10000 with 96.69% 	 Time used:  0.17 sec
2023-04-03 01:33:44,222 		9672 of 10000 with 96.69% 	 Time used:  0.17 sec
2023-04-03 01:33:44,383 		9696 of 10000 with 96.70% 	 Time used:  0.16 sec
2023-04-03 01:33:44,551 		9720 of 10000 with 96.70% 	 Time used:  0.17 sec
2023-04-03 01:33:44,713 		9744 of 10000 with 96.71% 	 Time used:  0.16 sec
2023-04-03 01:33:44,873 		9768 of 10000 with 96.70% 	 Time used:  0.16 sec
2023-04-03 01:33:45,033 		9792 of 10000 with 96.70% 	 Time used:  0.16 sec
2023-04-03 01:33:45,194 		9816 of 10000 with 96.70% 	 Time used:  0.16 sec
2023-04-03 01:33:45,351 		9840 of 10000 with 96.70% 	 Time used:  0.16 sec
2023-04-03 01:33:45,508 		9864 of 10000 with 96.71% 	 Time used:  0.16 sec
2023-04-03 01:33:45,672 		9888 of 10000 with 96.70% 	 Time used:  0.16 sec
2023-04-03 01:33:45,829 		9912 of 10000 with 96.70% 	 Time used:  0.16 sec
2023-04-03 01:33:45,995 		9936 of 10000 with 96.71% 	 Time used:  0.16 sec
2023-04-03 01:33:46,159 		9960 of 10000 with 96.70% 	 Time used:  0.16 sec
2023-04-03 01:33:46,316 		9984 of 10000 with 96.68% 	 Time used:  0.16 sec
2023-04-03 01:33:46,422 		10000 of 10000 with 96.69% 	 Time used:  0.11 sec
2023-04-03 01:33:46,422 
2023-04-03 01:33:46,424 			Learning rate: weights:   1.000e-02    
2023-04-03 01:33:46,424 			Last test performance: 96.69%
2023-04-03 01:33:46,424 ----------------
2023-04-03 01:33:49,804   4   =>  0    		Training 486 pattern with 96.88% 	Forward time: 	 3.28 sec
2023-04-03 01:33:49,804 			Loss:    9.960e-02    			Backward time: 	 0.09 sec 
2023-04-03 01:33:49,805 ADAM: Layer 0 -> dw_min:9.9889e-01  dw_max:1.0009e+00 lr:1.0000e-02
2023-04-03 01:33:49,805 ADAM: Layer 1 -> dw_min:9.9627e-01  dw_max:1.0049e+00 lr:1.0000e-02
2023-04-03 01:33:49,805 ADAM: Layer 2 -> dw_min:9.8895e-01  dw_max:1.0080e+00 lr:1.0000e-02
2023-04-03 01:33:49,805 ADAM: Layer 3 -> dw_min:9.9598e-01  dw_max:1.0036e+00 lr:1.0000e-02
2023-04-03 01:33:49,820 			Learning rate: weights:   1.000e-02    
2023-04-03 01:33:49,820 			Last test performance: 96.69%
2023-04-03 01:33:49,820 ----------------
2023-04-03 01:33:53,146   4   =>  1    		Training 486 pattern with 96.46% 	Forward time: 	 3.23 sec
2023-04-03 01:33:53,146 			Loss:    9.355e-02    			Backward time: 	 0.09 sec 
2023-04-03 01:33:53,146 ADAM: Layer 0 -> dw_min:9.9814e-01  dw_max:1.0019e+00 lr:1.0000e-02
2023-04-03 01:33:53,146 ADAM: Layer 1 -> dw_min:9.9616e-01  dw_max:1.0073e+00 lr:1.0000e-02
2023-04-03 01:33:53,146 ADAM: Layer 2 -> dw_min:9.8832e-01  dw_max:1.0073e+00 lr:1.0000e-02
2023-04-03 01:33:53,146 ADAM: Layer 3 -> dw_min:9.9647e-01  dw_max:1.0044e+00 lr:1.0000e-02
2023-04-03 01:33:53,216 			Learning rate: weights:   1.000e-02    
2023-04-03 01:33:53,216 			Last test performance: 96.69%
2023-04-03 01:33:53,216 ----------------
2023-04-03 01:33:56,545   4   =>  2    		Training 486 pattern with 97.08% 	Forward time: 	 3.23 sec
2023-04-03 01:33:56,545 			Loss:    6.472e-02    			Backward time: 	 0.09 sec 
2023-04-03 01:33:56,545 ADAM: Layer 0 -> dw_min:9.9817e-01  dw_max:1.0018e+00 lr:1.0000e-02
2023-04-03 01:33:56,545 ADAM: Layer 1 -> dw_min:9.9552e-01  dw_max:1.0061e+00 lr:1.0000e-02
2023-04-03 01:33:56,545 ADAM: Layer 2 -> dw_min:9.8918e-01  dw_max:1.0076e+00 lr:1.0000e-02
2023-04-03 01:33:56,546 ADAM: Layer 3 -> dw_min:9.9684e-01  dw_max:1.0033e+00 lr:1.0000e-02
2023-04-03 01:33:56,626 			Learning rate: weights:   1.000e-02    
2023-04-03 01:33:56,626 			Last test performance: 96.69%
2023-04-03 01:33:56,626 ----------------
2023-04-03 01:33:59,904   4   =>  3    		Training 486 pattern with 96.25% 	Forward time: 	 3.18 sec
2023-04-03 01:33:59,904 			Loss:    1.500e-01    			Backward time: 	 0.10 sec 
2023-04-03 01:33:59,904 ADAM: Layer 0 -> dw_min:9.9778e-01  dw_max:1.0019e+00 lr:1.0000e-02
2023-04-03 01:33:59,904 ADAM: Layer 1 -> dw_min:9.9528e-01  dw_max:1.0064e+00 lr:1.0000e-02
2023-04-03 01:33:59,904 ADAM: Layer 2 -> dw_min:9.9022e-01  dw_max:1.0082e+00 lr:1.0000e-02
2023-04-03 01:33:59,905 ADAM: Layer 3 -> dw_min:9.9698e-01  dw_max:1.0036e+00 lr:1.0000e-02
2023-04-03 01:33:59,974 			Learning rate: weights:   1.000e-02    
2023-04-03 01:33:59,974 			Last test performance: 96.69%
2023-04-03 01:33:59,974 ----------------
2023-04-03 01:34:03,291   4   =>  4    		Training 486 pattern with 96.46% 	Forward time: 	 3.22 sec
2023-04-03 01:34:03,291 			Loss:    9.756e-02    			Backward time: 	 0.10 sec 
2023-04-03 01:34:03,291 ADAM: Layer 0 -> dw_min:9.9737e-01  dw_max:1.0025e+00 lr:1.0000e-02
2023-04-03 01:34:03,291 ADAM: Layer 1 -> dw_min:9.9353e-01  dw_max:1.0071e+00 lr:1.0000e-02
2023-04-03 01:34:03,292 ADAM: Layer 2 -> dw_min:9.9110e-01  dw_max:1.0087e+00 lr:1.0000e-02
2023-04-03 01:34:03,292 ADAM: Layer 3 -> dw_min:9.9742e-01  dw_max:1.0039e+00 lr:1.0000e-02
2023-04-03 01:34:03,373 			Learning rate: weights:   1.000e-02    
2023-04-03 01:34:03,373 			Last test performance: 96.69%
2023-04-03 01:34:03,373 ----------------
2023-04-03 01:34:06,690   4   =>  5    		Training 486 pattern with 97.71% 	Forward time: 	 3.22 sec
2023-04-03 01:34:06,690 			Loss:    6.689e-02    			Backward time: 	 0.10 sec 
2023-04-03 01:34:06,690 ADAM: Layer 0 -> dw_min:9.9771e-01  dw_max:1.0018e+00 lr:1.0000e-02
2023-04-03 01:34:06,690 ADAM: Layer 1 -> dw_min:9.9419e-01  dw_max:1.0052e+00 lr:1.0000e-02
2023-04-03 01:34:06,690 ADAM: Layer 2 -> dw_min:9.9181e-01  dw_max:1.0094e+00 lr:1.0000e-02
2023-04-03 01:34:06,690 ADAM: Layer 3 -> dw_min:9.9704e-01  dw_max:1.0041e+00 lr:1.0000e-02
2023-04-03 01:34:06,706 			Learning rate: weights:   1.000e-02    
2023-04-03 01:34:06,706 			Last test performance: 96.69%
2023-04-03 01:34:06,706 ----------------
2023-04-03 01:34:10,043   4   =>  6    		Training 486 pattern with 97.29% 	Forward time: 	 3.24 sec
2023-04-03 01:34:10,043 			Loss:    6.981e-02    			Backward time: 	 0.10 sec 
2023-04-03 01:34:10,044 ADAM: Layer 0 -> dw_min:9.9828e-01  dw_max:1.0014e+00 lr:1.0000e-02
2023-04-03 01:34:10,044 ADAM: Layer 1 -> dw_min:9.9384e-01  dw_max:1.0050e+00 lr:1.0000e-02
2023-04-03 01:34:10,044 ADAM: Layer 2 -> dw_min:9.9217e-01  dw_max:1.0084e+00 lr:1.0000e-02
2023-04-03 01:34:10,044 ADAM: Layer 3 -> dw_min:9.9548e-01  dw_max:1.0034e+00 lr:1.0000e-02
2023-04-03 01:34:10,059 			Learning rate: weights:   1.000e-02    
2023-04-03 01:34:10,060 			Last test performance: 96.69%
2023-04-03 01:34:10,060 ----------------
2023-04-03 01:34:13,380   4   =>  7    		Training 486 pattern with 97.92% 	Forward time: 	 3.22 sec
2023-04-03 01:34:13,380 			Loss:    6.958e-02    			Backward time: 	 0.09 sec 
2023-04-03 01:34:13,380 ADAM: Layer 0 -> dw_min:9.9815e-01  dw_max:1.0015e+00 lr:1.0000e-02
2023-04-03 01:34:13,381 ADAM: Layer 1 -> dw_min:9.9526e-01  dw_max:1.0050e+00 lr:1.0000e-02
2023-04-03 01:34:13,381 ADAM: Layer 2 -> dw_min:9.9268e-01  dw_max:1.0073e+00 lr:1.0000e-02
2023-04-03 01:34:13,381 ADAM: Layer 3 -> dw_min:9.9579e-01  dw_max:1.0035e+00 lr:1.0000e-02
2023-04-03 01:34:13,421 			Learning rate: weights:   1.000e-02    
2023-04-03 01:34:13,421 			Last test performance: 96.69%
2023-04-03 01:34:13,421 ----------------
2023-04-03 01:34:16,788   4   =>  8    		Training 486 pattern with 96.04% 	Forward time: 	 3.27 sec
2023-04-03 01:34:16,788 			Loss:    8.985e-02    			Backward time: 	 0.10 sec 
2023-04-03 01:34:16,788 ADAM: Layer 0 -> dw_min:9.9804e-01  dw_max:1.0012e+00 lr:1.0000e-02
2023-04-03 01:34:16,788 ADAM: Layer 1 -> dw_min:9.9483e-01  dw_max:1.0063e+00 lr:1.0000e-02
2023-04-03 01:34:16,788 ADAM: Layer 2 -> dw_min:9.9072e-01  dw_max:1.0083e+00 lr:1.0000e-02
2023-04-03 01:34:16,788 ADAM: Layer 3 -> dw_min:9.9677e-01  dw_max:1.0031e+00 lr:1.0000e-02
2023-04-03 01:34:16,852 			Learning rate: weights:   1.000e-02    
2023-04-03 01:34:16,852 			Last test performance: 96.69%
2023-04-03 01:34:16,852 ----------------
2023-04-03 01:34:20,166   4   =>  9    		Training 486 pattern with 96.25% 	Forward time: 	 3.21 sec
2023-04-03 01:34:20,166 			Loss:    1.123e-01    			Backward time: 	 0.10 sec 
2023-04-03 01:34:20,167 ADAM: Layer 0 -> dw_min:9.9828e-01  dw_max:1.0013e+00 lr:1.0000e-02
2023-04-03 01:34:20,167 ADAM: Layer 1 -> dw_min:9.9509e-01  dw_max:1.0048e+00 lr:1.0000e-02
2023-04-03 01:34:20,167 ADAM: Layer 2 -> dw_min:9.8958e-01  dw_max:1.0075e+00 lr:1.0000e-02
2023-04-03 01:34:20,167 ADAM: Layer 3 -> dw_min:9.9714e-01  dw_max:1.0041e+00 lr:1.0000e-02
2023-04-03 01:34:20,229 			Learning rate: weights:   1.000e-02    
2023-04-03 01:34:20,229 			Last test performance: 96.69%
2023-04-03 01:34:20,229 ----------------
2023-04-03 01:34:23,579   4   =>  10   		Training 486 pattern with 93.96% 	Forward time: 	 3.25 sec
2023-04-03 01:34:23,579 			Loss:    1.264e-01    			Backward time: 	 0.09 sec 
2023-04-03 01:34:23,579 ADAM: Layer 0 -> dw_min:9.9814e-01  dw_max:1.0012e+00 lr:1.0000e-02
2023-04-03 01:34:23,579 ADAM: Layer 1 -> dw_min:9.9424e-01  dw_max:1.0059e+00 lr:1.0000e-02
2023-04-03 01:34:23,579 ADAM: Layer 2 -> dw_min:9.9074e-01  dw_max:1.0079e+00 lr:1.0000e-02
2023-04-03 01:34:23,579 ADAM: Layer 3 -> dw_min:9.9711e-01  dw_max:1.0040e+00 lr:1.0000e-02
2023-04-03 01:34:23,595 			Learning rate: weights:   1.000e-02    
2023-04-03 01:34:23,595 			Last test performance: 96.69%
2023-04-03 01:34:23,595 ----------------
2023-04-03 01:34:26,898   4   =>  11   		Training 486 pattern with 96.04% 	Forward time: 	 3.20 sec
2023-04-03 01:34:26,898 			Loss:    8.809e-02    			Backward time: 	 0.09 sec 
2023-04-03 01:34:26,898 ADAM: Layer 0 -> dw_min:9.9843e-01  dw_max:1.0015e+00 lr:1.0000e-02
2023-04-03 01:34:26,898 ADAM: Layer 1 -> dw_min:9.9368e-01  dw_max:1.0063e+00 lr:1.0000e-02
2023-04-03 01:34:26,898 ADAM: Layer 2 -> dw_min:9.8846e-01  dw_max:1.0074e+00 lr:1.0000e-02
2023-04-03 01:34:26,898 ADAM: Layer 3 -> dw_min:9.9654e-01  dw_max:1.0046e+00 lr:1.0000e-02
2023-04-03 01:34:26,955 			Learning rate: weights:   1.000e-02    
2023-04-03 01:34:26,955 			Last test performance: 96.69%
2023-04-03 01:34:26,955 ----------------
2023-04-03 01:34:30,233   4   =>  12   		Training 486 pattern with 96.04% 	Forward time: 	 3.18 sec
2023-04-03 01:34:30,234 			Loss:    1.089e-01    			Backward time: 	 0.09 sec 
2023-04-03 01:34:30,234 ADAM: Layer 0 -> dw_min:9.9808e-01  dw_max:1.0017e+00 lr:1.0000e-02
2023-04-03 01:34:30,234 ADAM: Layer 1 -> dw_min:9.9470e-01  dw_max:1.0057e+00 lr:1.0000e-02
2023-04-03 01:34:30,235 ADAM: Layer 2 -> dw_min:9.8931e-01  dw_max:1.0071e+00 lr:1.0000e-02
2023-04-03 01:34:30,235 ADAM: Layer 3 -> dw_min:9.9579e-01  dw_max:1.0049e+00 lr:1.0000e-02
2023-04-03 01:34:30,311 			Learning rate: weights:   1.000e-02    
2023-04-03 01:34:30,311 			Last test performance: 96.69%
2023-04-03 01:34:30,311 ----------------
2023-04-03 01:34:33,637   4   =>  13   		Training 486 pattern with 95.83% 	Forward time: 	 3.23 sec
2023-04-03 01:34:33,637 			Loss:    1.261e-01    			Backward time: 	 0.10 sec 
2023-04-03 01:34:33,638 ADAM: Layer 0 -> dw_min:9.9848e-01  dw_max:1.0016e+00 lr:1.0000e-02
2023-04-03 01:34:33,638 ADAM: Layer 1 -> dw_min:9.9555e-01  dw_max:1.0054e+00 lr:1.0000e-02
2023-04-03 01:34:33,638 ADAM: Layer 2 -> dw_min:9.8842e-01  dw_max:1.0073e+00 lr:1.0000e-02
2023-04-03 01:34:33,638 ADAM: Layer 3 -> dw_min:9.9582e-01  dw_max:1.0053e+00 lr:1.0000e-02
2023-04-03 01:34:33,707 			Learning rate: weights:   1.000e-02    
2023-04-03 01:34:33,707 			Last test performance: 96.69%
2023-04-03 01:34:33,707 ----------------
2023-04-03 01:34:37,033   4   =>  14   		Training 486 pattern with 96.46% 	Forward time: 	 3.23 sec
2023-04-03 01:34:37,033 			Loss:    9.079e-02    			Backward time: 	 0.10 sec 
2023-04-03 01:34:37,034 ADAM: Layer 0 -> dw_min:9.9872e-01  dw_max:1.0014e+00 lr:1.0000e-02
2023-04-03 01:34:37,034 ADAM: Layer 1 -> dw_min:9.9490e-01  dw_max:1.0062e+00 lr:1.0000e-02
2023-04-03 01:34:37,034 ADAM: Layer 2 -> dw_min:9.8662e-01  dw_max:1.0087e+00 lr:1.0000e-02
2023-04-03 01:34:37,034 ADAM: Layer 3 -> dw_min:9.9324e-01  dw_max:1.0078e+00 lr:1.0000e-02
2023-04-03 01:34:37,077 			Learning rate: weights:   1.000e-02    
2023-04-03 01:34:37,077 			Last test performance: 96.69%
2023-04-03 01:34:37,077 ----------------
2023-04-03 01:34:40,423   4   =>  15   		Training 486 pattern with 96.04% 	Forward time: 	 3.24 sec
2023-04-03 01:34:40,423 			Loss:    1.159e-01    			Backward time: 	 0.10 sec 
2023-04-03 01:34:40,424 ADAM: Layer 0 -> dw_min:9.9819e-01  dw_max:1.0014e+00 lr:1.0000e-02
2023-04-03 01:34:40,424 ADAM: Layer 1 -> dw_min:9.9469e-01  dw_max:1.0059e+00 lr:1.0000e-02
2023-04-03 01:34:40,424 ADAM: Layer 2 -> dw_min:9.8793e-01  dw_max:1.0078e+00 lr:1.0000e-02
2023-04-03 01:34:40,424 ADAM: Layer 3 -> dw_min:9.9391e-01  dw_max:1.0070e+00 lr:1.0000e-02
2023-04-03 01:34:40,440 			Learning rate: weights:   1.000e-02    
2023-04-03 01:34:40,440 			Last test performance: 96.69%
2023-04-03 01:34:40,440 ----------------
2023-04-03 01:34:43,744   4   =>  16   		Training 486 pattern with 95.42% 	Forward time: 	 3.20 sec
2023-04-03 01:34:43,744 			Loss:    1.235e-01    			Backward time: 	 0.09 sec 
2023-04-03 01:34:43,745 ADAM: Layer 0 -> dw_min:9.9849e-01  dw_max:1.0014e+00 lr:1.0000e-02
2023-04-03 01:34:43,745 ADAM: Layer 1 -> dw_min:9.9456e-01  dw_max:1.0058e+00 lr:1.0000e-02
2023-04-03 01:34:43,745 ADAM: Layer 2 -> dw_min:9.8910e-01  dw_max:1.0088e+00 lr:1.0000e-02
2023-04-03 01:34:43,745 ADAM: Layer 3 -> dw_min:9.9442e-01  dw_max:1.0079e+00 lr:1.0000e-02
2023-04-03 01:34:43,760 			Learning rate: weights:   1.000e-02    
2023-04-03 01:34:43,760 			Last test performance: 96.69%
2023-04-03 01:34:43,760 ----------------
2023-04-03 01:34:47,081   4   =>  17   		Training 486 pattern with 95.62% 	Forward time: 	 3.22 sec
2023-04-03 01:34:47,081 			Loss:    1.022e-01    			Backward time: 	 0.09 sec 
2023-04-03 01:34:47,082 ADAM: Layer 0 -> dw_min:9.9825e-01  dw_max:1.0012e+00 lr:1.0000e-02
2023-04-03 01:34:47,082 ADAM: Layer 1 -> dw_min:9.9487e-01  dw_max:1.0069e+00 lr:1.0000e-02
2023-04-03 01:34:47,082 ADAM: Layer 2 -> dw_min:9.8679e-01  dw_max:1.0085e+00 lr:1.0000e-02
2023-04-03 01:34:47,082 ADAM: Layer 3 -> dw_min:9.9383e-01  dw_max:1.0071e+00 lr:1.0000e-02
2023-04-03 01:34:47,183 			Learning rate: weights:   1.000e-02    
2023-04-03 01:34:47,183 			Last test performance: 96.69%
2023-04-03 01:34:47,183 ----------------
2023-04-03 01:34:50,500   4   =>  18   		Training 486 pattern with 96.67% 	Forward time: 	 3.22 sec
2023-04-03 01:34:50,500 			Loss:    9.634e-02    			Backward time: 	 0.09 sec 
2023-04-03 01:34:50,500 ADAM: Layer 0 -> dw_min:9.9819e-01  dw_max:1.0018e+00 lr:1.0000e-02
2023-04-03 01:34:50,500 ADAM: Layer 1 -> dw_min:9.9527e-01  dw_max:1.0062e+00 lr:1.0000e-02
2023-04-03 01:34:50,500 ADAM: Layer 2 -> dw_min:9.8815e-01  dw_max:1.0082e+00 lr:1.0000e-02
2023-04-03 01:34:50,501 ADAM: Layer 3 -> dw_min:9.9438e-01  dw_max:1.0065e+00 lr:1.0000e-02
2023-04-03 01:34:50,515 			Learning rate: weights:   1.000e-02    
2023-04-03 01:34:50,515 			Last test performance: 96.69%
2023-04-03 01:34:50,515 ----------------
2023-04-03 01:34:53,828   4   =>  19   		Training 486 pattern with 96.25% 	Forward time: 	 3.21 sec
2023-04-03 01:34:53,828 			Loss:    1.134e-01    			Backward time: 	 0.09 sec 
2023-04-03 01:34:53,828 ADAM: Layer 0 -> dw_min:9.9803e-01  dw_max:1.0022e+00 lr:1.0000e-02
2023-04-03 01:34:53,828 ADAM: Layer 1 -> dw_min:9.9460e-01  dw_max:1.0055e+00 lr:1.0000e-02
2023-04-03 01:34:53,828 ADAM: Layer 2 -> dw_min:9.8573e-01  dw_max:1.0099e+00 lr:1.0000e-02
2023-04-03 01:34:53,828 ADAM: Layer 3 -> dw_min:9.9392e-01  dw_max:1.0066e+00 lr:1.0000e-02
2023-04-03 01:34:53,914 			Learning rate: weights:   1.000e-02    
2023-04-03 01:34:53,914 			Last test performance: 96.69%
2023-04-03 01:34:53,914 ----------------
2023-04-03 01:34:57,266   4   =>  20   		Training 486 pattern with 97.08% 	Forward time: 	 3.25 sec
2023-04-03 01:34:57,266 			Loss:    7.452e-02    			Backward time: 	 0.10 sec 
2023-04-03 01:34:57,266 ADAM: Layer 0 -> dw_min:9.9753e-01  dw_max:1.0014e+00 lr:1.0000e-02
2023-04-03 01:34:57,266 ADAM: Layer 1 -> dw_min:9.9412e-01  dw_max:1.0062e+00 lr:1.0000e-02
2023-04-03 01:34:57,266 ADAM: Layer 2 -> dw_min:9.8735e-01  dw_max:1.0088e+00 lr:1.0000e-02
2023-04-03 01:34:57,266 ADAM: Layer 3 -> dw_min:9.9463e-01  dw_max:1.0060e+00 lr:1.0000e-02
2023-04-03 01:34:57,282 			Learning rate: weights:   1.000e-02    
2023-04-03 01:34:57,282 			Last test performance: 96.69%
2023-04-03 01:34:57,282 ----------------
2023-04-03 01:35:00,571   4   =>  21   		Training 486 pattern with 94.17% 	Forward time: 	 3.19 sec
2023-04-03 01:35:00,571 			Loss:    1.296e-01    			Backward time: 	 0.09 sec 
2023-04-03 01:35:00,571 ADAM: Layer 0 -> dw_min:9.9732e-01  dw_max:1.0016e+00 lr:1.0000e-02
2023-04-03 01:35:00,571 ADAM: Layer 1 -> dw_min:9.9454e-01  dw_max:1.0058e+00 lr:1.0000e-02
2023-04-03 01:35:00,571 ADAM: Layer 2 -> dw_min:9.8862e-01  dw_max:1.0078e+00 lr:1.0000e-02
2023-04-03 01:35:00,571 ADAM: Layer 3 -> dw_min:9.9546e-01  dw_max:1.0054e+00 lr:1.0000e-02
2023-04-03 01:35:00,587 			Learning rate: weights:   1.000e-02    
2023-04-03 01:35:00,587 			Last test performance: 96.69%
2023-04-03 01:35:00,587 ----------------
2023-04-03 01:35:03,896   4   =>  22   		Training 486 pattern with 96.25% 	Forward time: 	 3.21 sec
2023-04-03 01:35:03,896 			Loss:    1.058e-01    			Backward time: 	 0.10 sec 
2023-04-03 01:35:03,896 ADAM: Layer 0 -> dw_min:9.9741e-01  dw_max:1.0019e+00 lr:1.0000e-02
2023-04-03 01:35:03,897 ADAM: Layer 1 -> dw_min:9.9355e-01  dw_max:1.0057e+00 lr:1.0000e-02
2023-04-03 01:35:03,897 ADAM: Layer 2 -> dw_min:9.8972e-01  dw_max:1.0108e+00 lr:1.0000e-02
2023-04-03 01:35:03,897 ADAM: Layer 3 -> dw_min:9.9587e-01  dw_max:1.0049e+00 lr:1.0000e-02
2023-04-03 01:35:03,971 			Learning rate: weights:   1.000e-02    
2023-04-03 01:35:03,971 			Last test performance: 96.69%
2023-04-03 01:35:03,971 ----------------
2023-04-03 01:35:07,260   4   =>  23   		Training 486 pattern with 96.46% 	Forward time: 	 3.19 sec
2023-04-03 01:35:07,260 			Loss:    9.139e-02    			Backward time: 	 0.09 sec 
2023-04-03 01:35:07,261 ADAM: Layer 0 -> dw_min:9.9779e-01  dw_max:1.0018e+00 lr:1.0000e-02
2023-04-03 01:35:07,261 ADAM: Layer 1 -> dw_min:9.9401e-01  dw_max:1.0056e+00 lr:1.0000e-02
2023-04-03 01:35:07,261 ADAM: Layer 2 -> dw_min:9.9068e-01  dw_max:1.0100e+00 lr:1.0000e-02
2023-04-03 01:35:07,261 ADAM: Layer 3 -> dw_min:9.9614e-01  dw_max:1.0044e+00 lr:1.0000e-02
2023-04-03 01:35:07,277 			Learning rate: weights:   1.000e-02    
2023-04-03 01:35:07,277 			Last test performance: 96.69%
2023-04-03 01:35:07,277 ----------------
2023-04-03 01:35:10,632   4   =>  24   		Training 486 pattern with 96.46% 	Forward time: 	 3.25 sec
2023-04-03 01:35:10,632 			Loss:    1.091e-01    			Backward time: 	 0.10 sec 
2023-04-03 01:35:10,632 ADAM: Layer 0 -> dw_min:9.9764e-01  dw_max:1.0021e+00 lr:1.0000e-02
2023-04-03 01:35:10,632 ADAM: Layer 1 -> dw_min:9.9362e-01  dw_max:1.0051e+00 lr:1.0000e-02
2023-04-03 01:35:10,632 ADAM: Layer 2 -> dw_min:9.9164e-01  dw_max:1.0084e+00 lr:1.0000e-02
2023-04-03 01:35:10,632 ADAM: Layer 3 -> dw_min:9.9651e-01  dw_max:1.0039e+00 lr:1.0000e-02
2023-04-03 01:35:10,697 			Learning rate: weights:   1.000e-02    
2023-04-03 01:35:10,697 			Last test performance: 96.69%
2023-04-03 01:35:10,697 ----------------
2023-04-03 01:35:14,023   4   =>  25   		Training 486 pattern with 97.08% 	Forward time: 	 3.23 sec
2023-04-03 01:35:14,023 			Loss:    9.002e-02    			Backward time: 	 0.09 sec 
2023-04-03 01:35:14,024 ADAM: Layer 0 -> dw_min:9.9768e-01  dw_max:1.0024e+00 lr:1.0000e-02
2023-04-03 01:35:14,024 ADAM: Layer 1 -> dw_min:9.9356e-01  dw_max:1.0056e+00 lr:1.0000e-02
2023-04-03 01:35:14,024 ADAM: Layer 2 -> dw_min:9.9201e-01  dw_max:1.0091e+00 lr:1.0000e-02
2023-04-03 01:35:14,024 ADAM: Layer 3 -> dw_min:9.9676e-01  dw_max:1.0037e+00 lr:1.0000e-02
2023-04-03 01:35:14,069 			Learning rate: weights:   1.000e-02    
2023-04-03 01:35:14,069 			Last test performance: 96.69%
2023-04-03 01:35:14,069 ----------------
2023-04-03 01:35:17,388   4   =>  26   		Training 486 pattern with 96.46% 	Forward time: 	 3.22 sec
2023-04-03 01:35:17,388 			Loss:    9.943e-02    			Backward time: 	 0.10 sec 
2023-04-03 01:35:17,389 ADAM: Layer 0 -> dw_min:9.9783e-01  dw_max:1.0028e+00 lr:1.0000e-02
2023-04-03 01:35:17,389 ADAM: Layer 1 -> dw_min:9.9444e-01  dw_max:1.0052e+00 lr:1.0000e-02
2023-04-03 01:35:17,389 ADAM: Layer 2 -> dw_min:9.8974e-01  dw_max:1.0082e+00 lr:1.0000e-02
2023-04-03 01:35:17,389 ADAM: Layer 3 -> dw_min:9.9617e-01  dw_max:1.0048e+00 lr:1.0000e-02
2023-04-03 01:35:17,404 			Learning rate: weights:   1.000e-02    
2023-04-03 01:35:17,405 			Last test performance: 96.69%
2023-04-03 01:35:17,405 ----------------
2023-04-03 01:35:20,764   4   =>  27   		Training 486 pattern with 96.04% 	Forward time: 	 3.26 sec
2023-04-03 01:35:20,764 			Loss:    1.086e-01    			Backward time: 	 0.10 sec 
2023-04-03 01:35:20,765 ADAM: Layer 0 -> dw_min:9.9752e-01  dw_max:1.0035e+00 lr:1.0000e-02
2023-04-03 01:35:20,765 ADAM: Layer 1 -> dw_min:9.9396e-01  dw_max:1.0056e+00 lr:1.0000e-02
2023-04-03 01:35:20,765 ADAM: Layer 2 -> dw_min:9.8878e-01  dw_max:1.0082e+00 lr:1.0000e-02
2023-04-03 01:35:20,765 ADAM: Layer 3 -> dw_min:9.9654e-01  dw_max:1.0047e+00 lr:1.0000e-02
2023-04-03 01:35:20,849 			Learning rate: weights:   1.000e-02    
2023-04-03 01:35:20,849 			Last test performance: 96.69%
2023-04-03 01:35:20,849 ----------------
2023-04-03 01:35:24,119   4   =>  28   		Training 486 pattern with 96.46% 	Forward time: 	 3.17 sec
2023-04-03 01:35:24,119 			Loss:    9.237e-02    			Backward time: 	 0.09 sec 
2023-04-03 01:35:24,120 ADAM: Layer 0 -> dw_min:9.9769e-01  dw_max:1.0032e+00 lr:1.0000e-02
2023-04-03 01:35:24,120 ADAM: Layer 1 -> dw_min:9.9405e-01  dw_max:1.0058e+00 lr:1.0000e-02
2023-04-03 01:35:24,120 ADAM: Layer 2 -> dw_min:9.8981e-01  dw_max:1.0105e+00 lr:1.0000e-02
2023-04-03 01:35:24,120 ADAM: Layer 3 -> dw_min:9.9521e-01  dw_max:1.0076e+00 lr:1.0000e-02
2023-04-03 01:35:24,228 			Learning rate: weights:   1.000e-02    
2023-04-03 01:35:24,228 			Last test performance: 96.69%
2023-04-03 01:35:24,228 ----------------
2023-04-03 01:35:27,533   4   =>  29   		Training 486 pattern with 95.42% 	Forward time: 	 3.20 sec
2023-04-03 01:35:27,533 			Loss:    1.185e-01    			Backward time: 	 0.10 sec 
2023-04-03 01:35:27,533 ADAM: Layer 0 -> dw_min:9.9799e-01  dw_max:1.0025e+00 lr:1.0000e-02
2023-04-03 01:35:27,534 ADAM: Layer 1 -> dw_min:9.9460e-01  dw_max:1.0074e+00 lr:1.0000e-02
2023-04-03 01:35:27,534 ADAM: Layer 2 -> dw_min:9.9098e-01  dw_max:1.0096e+00 lr:1.0000e-02
2023-04-03 01:35:27,534 ADAM: Layer 3 -> dw_min:9.9499e-01  dw_max:1.0068e+00 lr:1.0000e-02
2023-04-03 01:35:27,557 			Learning rate: weights:   1.000e-02    
2023-04-03 01:35:27,557 			Last test performance: 96.69%
2023-04-03 01:35:27,557 ----------------
2023-04-03 01:35:30,912   4   =>  30   		Training 486 pattern with 95.62% 	Forward time: 	 3.25 sec
2023-04-03 01:35:30,912 			Loss:    1.076e-01    			Backward time: 	 0.10 sec 
2023-04-03 01:35:30,913 ADAM: Layer 0 -> dw_min:9.9770e-01  dw_max:1.0028e+00 lr:1.0000e-02
2023-04-03 01:35:30,913 ADAM: Layer 1 -> dw_min:9.9423e-01  dw_max:1.0079e+00 lr:1.0000e-02
2023-04-03 01:35:30,913 ADAM: Layer 2 -> dw_min:9.8998e-01  dw_max:1.0081e+00 lr:1.0000e-02
2023-04-03 01:35:30,913 ADAM: Layer 3 -> dw_min:9.9381e-01  dw_max:1.0063e+00 lr:1.0000e-02
2023-04-03 01:35:31,001 			Learning rate: weights:   1.000e-02    
2023-04-03 01:35:31,001 			Last test performance: 96.69%
2023-04-03 01:35:31,001 ----------------
2023-04-03 01:35:34,335   4   =>  31   		Training 486 pattern with 96.04% 	Forward time: 	 3.23 sec
2023-04-03 01:35:34,335 			Loss:    1.110e-01    			Backward time: 	 0.09 sec 
2023-04-03 01:35:34,336 ADAM: Layer 0 -> dw_min:9.9815e-01  dw_max:1.0020e+00 lr:1.0000e-02
2023-04-03 01:35:34,336 ADAM: Layer 1 -> dw_min:9.9387e-01  dw_max:1.0054e+00 lr:1.0000e-02
2023-04-03 01:35:34,336 ADAM: Layer 2 -> dw_min:9.8982e-01  dw_max:1.0089e+00 lr:1.0000e-02
2023-04-03 01:35:34,336 ADAM: Layer 3 -> dw_min:9.9471e-01  dw_max:1.0055e+00 lr:1.0000e-02
2023-04-03 01:35:34,362 			Learning rate: weights:   1.000e-02    
2023-04-03 01:35:34,362 			Last test performance: 96.69%
2023-04-03 01:35:34,362 ----------------
2023-04-03 01:35:37,680   4   =>  32   		Training 486 pattern with 97.29% 	Forward time: 	 3.22 sec
2023-04-03 01:35:37,680 			Loss:    9.453e-02    			Backward time: 	 0.09 sec 
2023-04-03 01:35:37,681 ADAM: Layer 0 -> dw_min:9.9796e-01  dw_max:1.0020e+00 lr:1.0000e-02
2023-04-03 01:35:37,681 ADAM: Layer 1 -> dw_min:9.9483e-01  dw_max:1.0058e+00 lr:1.0000e-02
2023-04-03 01:35:37,681 ADAM: Layer 2 -> dw_min:9.9078e-01  dw_max:1.0080e+00 lr:1.0000e-02
2023-04-03 01:35:37,681 ADAM: Layer 3 -> dw_min:9.9524e-01  dw_max:1.0049e+00 lr:1.0000e-02
2023-04-03 01:35:37,748 			Learning rate: weights:   1.000e-02    
2023-04-03 01:35:37,749 			Last test performance: 96.69%
2023-04-03 01:35:37,749 ----------------
2023-04-03 01:35:41,087   4   =>  33   		Training 486 pattern with 96.88% 	Forward time: 	 3.24 sec
2023-04-03 01:35:41,088 			Loss:    8.468e-02    			Backward time: 	 0.09 sec 
2023-04-03 01:35:41,088 ADAM: Layer 0 -> dw_min:9.9851e-01  dw_max:1.0020e+00 lr:1.0000e-02
2023-04-03 01:35:41,088 ADAM: Layer 1 -> dw_min:9.9512e-01  dw_max:1.0048e+00 lr:1.0000e-02
2023-04-03 01:35:41,088 ADAM: Layer 2 -> dw_min:9.9144e-01  dw_max:1.0099e+00 lr:1.0000e-02
2023-04-03 01:35:41,088 ADAM: Layer 3 -> dw_min:9.9489e-01  dw_max:1.0044e+00 lr:1.0000e-02
2023-04-03 01:35:41,104 			Learning rate: weights:   1.000e-02    
2023-04-03 01:35:41,104 			Last test performance: 96.69%
2023-04-03 01:35:41,104 ----------------
2023-04-03 01:35:44,415   4   =>  34   		Training 486 pattern with 95.62% 	Forward time: 	 3.21 sec
2023-04-03 01:35:44,415 			Loss:    9.449e-02    			Backward time: 	 0.09 sec 
2023-04-03 01:35:44,415 ADAM: Layer 0 -> dw_min:9.9854e-01  dw_max:1.0017e+00 lr:1.0000e-02
2023-04-03 01:35:44,415 ADAM: Layer 1 -> dw_min:9.9376e-01  dw_max:1.0053e+00 lr:1.0000e-02
2023-04-03 01:35:44,415 ADAM: Layer 2 -> dw_min:9.8904e-01  dw_max:1.0089e+00 lr:1.0000e-02
2023-04-03 01:35:44,415 ADAM: Layer 3 -> dw_min:9.9512e-01  dw_max:1.0047e+00 lr:1.0000e-02
2023-04-03 01:35:44,480 			Learning rate: weights:   1.000e-02    
2023-04-03 01:35:44,480 			Last test performance: 96.69%
2023-04-03 01:35:44,480 ----------------
2023-04-03 01:35:47,791   4   =>  35   		Training 486 pattern with 97.29% 	Forward time: 	 3.21 sec
2023-04-03 01:35:47,791 			Loss:    9.460e-02    			Backward time: 	 0.09 sec 
2023-04-03 01:35:47,791 ADAM: Layer 0 -> dw_min:9.9883e-01  dw_max:1.0013e+00 lr:1.0000e-02
2023-04-03 01:35:47,791 ADAM: Layer 1 -> dw_min:9.9294e-01  dw_max:1.0048e+00 lr:1.0000e-02
2023-04-03 01:35:47,792 ADAM: Layer 2 -> dw_min:9.8833e-01  dw_max:1.0080e+00 lr:1.0000e-02
2023-04-03 01:35:47,792 ADAM: Layer 3 -> dw_min:9.9530e-01  dw_max:1.0041e+00 lr:1.0000e-02
2023-04-03 01:35:47,807 			Learning rate: weights:   1.000e-02    
2023-04-03 01:35:47,807 			Last test performance: 96.69%
2023-04-03 01:35:47,807 ----------------
2023-04-03 01:35:51,125   4   =>  36   		Training 486 pattern with 96.04% 	Forward time: 	 3.22 sec
2023-04-03 01:35:51,125 			Loss:    1.010e-01    			Backward time: 	 0.10 sec 
2023-04-03 01:35:51,126 ADAM: Layer 0 -> dw_min:9.9811e-01  dw_max:1.0017e+00 lr:1.0000e-02
2023-04-03 01:35:51,126 ADAM: Layer 1 -> dw_min:9.9223e-01  dw_max:1.0058e+00 lr:1.0000e-02
2023-04-03 01:35:51,126 ADAM: Layer 2 -> dw_min:9.8840e-01  dw_max:1.0073e+00 lr:1.0000e-02
2023-04-03 01:35:51,126 ADAM: Layer 3 -> dw_min:9.9623e-01  dw_max:1.0035e+00 lr:1.0000e-02
2023-04-03 01:35:51,141 			Learning rate: weights:   1.000e-02    
2023-04-03 01:35:51,141 			Last test performance: 96.69%
2023-04-03 01:35:51,141 ----------------
2023-04-03 01:35:54,468   4   =>  37   		Training 486 pattern with 96.88% 	Forward time: 	 3.23 sec
2023-04-03 01:35:54,468 			Loss:    8.123e-02    			Backward time: 	 0.10 sec 
2023-04-03 01:35:54,468 ADAM: Layer 0 -> dw_min:9.9791e-01  dw_max:1.0016e+00 lr:1.0000e-02
2023-04-03 01:35:54,468 ADAM: Layer 1 -> dw_min:9.9197e-01  dw_max:1.0065e+00 lr:1.0000e-02
2023-04-03 01:35:54,469 ADAM: Layer 2 -> dw_min:9.8962e-01  dw_max:1.0080e+00 lr:1.0000e-02
2023-04-03 01:35:54,469 ADAM: Layer 3 -> dw_min:9.9653e-01  dw_max:1.0037e+00 lr:1.0000e-02
2023-04-03 01:35:54,532 			Learning rate: weights:   1.000e-02    
2023-04-03 01:35:54,532 			Last test performance: 96.69%
2023-04-03 01:35:54,532 ----------------
2023-04-03 01:35:57,850   4   =>  38   		Training 486 pattern with 95.42% 	Forward time: 	 3.22 sec
2023-04-03 01:35:57,850 			Loss:    1.326e-01    			Backward time: 	 0.10 sec 
2023-04-03 01:35:57,850 ADAM: Layer 0 -> dw_min:9.9796e-01  dw_max:1.0019e+00 lr:1.0000e-02
2023-04-03 01:35:57,850 ADAM: Layer 1 -> dw_min:9.9279e-01  dw_max:1.0057e+00 lr:1.0000e-02
2023-04-03 01:35:57,850 ADAM: Layer 2 -> dw_min:9.9077e-01  dw_max:1.0069e+00 lr:1.0000e-02
2023-04-03 01:35:57,851 ADAM: Layer 3 -> dw_min:9.9684e-01  dw_max:1.0044e+00 lr:1.0000e-02
2023-04-03 01:35:57,907 			Learning rate: weights:   1.000e-02    
2023-04-03 01:35:57,907 			Last test performance: 96.69%
2023-04-03 01:35:57,907 ----------------
2023-04-03 01:36:01,244   4   =>  39   		Training 486 pattern with 94.58% 	Forward time: 	 3.24 sec
2023-04-03 01:36:01,244 			Loss:    1.511e-01    			Backward time: 	 0.09 sec 
2023-04-03 01:36:01,245 ADAM: Layer 0 -> dw_min:9.9777e-01  dw_max:1.0024e+00 lr:1.0000e-02
2023-04-03 01:36:01,245 ADAM: Layer 1 -> dw_min:9.9142e-01  dw_max:1.0064e+00 lr:1.0000e-02
2023-04-03 01:36:01,245 ADAM: Layer 2 -> dw_min:9.9108e-01  dw_max:1.0090e+00 lr:1.0000e-02
2023-04-03 01:36:01,245 ADAM: Layer 3 -> dw_min:9.9738e-01  dw_max:1.0039e+00 lr:1.0000e-02
2023-04-03 01:36:01,302 			Learning rate: weights:   1.000e-02    
2023-04-03 01:36:01,302 			Last test performance: 96.69%
2023-04-03 01:36:01,302 ----------------
2023-04-03 01:36:04,610   4   =>  40   		Training 486 pattern with 95.42% 	Forward time: 	 3.21 sec
2023-04-03 01:36:04,610 			Loss:    1.077e-01    			Backward time: 	 0.09 sec 
2023-04-03 01:36:04,610 ADAM: Layer 0 -> dw_min:9.9774e-01  dw_max:1.0027e+00 lr:1.0000e-02
2023-04-03 01:36:04,610 ADAM: Layer 1 -> dw_min:9.9181e-01  dw_max:1.0066e+00 lr:1.0000e-02
2023-04-03 01:36:04,610 ADAM: Layer 2 -> dw_min:9.8972e-01  dw_max:1.0095e+00 lr:1.0000e-02
2023-04-03 01:36:04,611 ADAM: Layer 3 -> dw_min:9.9737e-01  dw_max:1.0037e+00 lr:1.0000e-02
2023-04-03 01:36:04,674 			Learning rate: weights:   1.000e-02    
2023-04-03 01:36:04,674 			Last test performance: 96.69%
2023-04-03 01:36:04,674 ----------------
2023-04-03 01:36:08,065   4   =>  41   		Training 486 pattern with 96.88% 	Forward time: 	 3.29 sec
2023-04-03 01:36:08,065 			Loss:    1.068e-01    			Backward time: 	 0.09 sec 
2023-04-03 01:36:08,065 ADAM: Layer 0 -> dw_min:9.9794e-01  dw_max:1.0019e+00 lr:1.0000e-02
2023-04-03 01:36:08,065 ADAM: Layer 1 -> dw_min:9.9231e-01  dw_max:1.0055e+00 lr:1.0000e-02
2023-04-03 01:36:08,065 ADAM: Layer 2 -> dw_min:9.9110e-01  dw_max:1.0084e+00 lr:1.0000e-02
2023-04-03 01:36:08,066 ADAM: Layer 3 -> dw_min:9.9757e-01  dw_max:1.0033e+00 lr:1.0000e-02
2023-04-03 01:36:08,130 			Learning rate: weights:   1.000e-02    
2023-04-03 01:36:08,130 			Last test performance: 96.69%
2023-04-03 01:36:08,130 ----------------
2023-04-03 01:36:11,528   4   =>  42   		Training 486 pattern with 96.46% 	Forward time: 	 3.30 sec
2023-04-03 01:36:11,528 			Loss:    1.055e-01    			Backward time: 	 0.10 sec 
2023-04-03 01:36:11,529 ADAM: Layer 0 -> dw_min:9.9834e-01  dw_max:1.0010e+00 lr:1.0000e-02
2023-04-03 01:36:11,529 ADAM: Layer 1 -> dw_min:9.9279e-01  dw_max:1.0054e+00 lr:1.0000e-02
2023-04-03 01:36:11,529 ADAM: Layer 2 -> dw_min:9.8953e-01  dw_max:1.0080e+00 lr:1.0000e-02
2023-04-03 01:36:11,529 ADAM: Layer 3 -> dw_min:9.9802e-01  dw_max:1.0030e+00 lr:1.0000e-02
2023-04-03 01:36:11,543 			Learning rate: weights:   1.000e-02    
2023-04-03 01:36:11,543 			Last test performance: 96.69%
2023-04-03 01:36:11,543 ----------------
2023-04-03 01:36:14,862   4   =>  43   		Training 486 pattern with 97.08% 	Forward time: 	 3.22 sec
2023-04-03 01:36:14,862 			Loss:    9.437e-02    			Backward time: 	 0.09 sec 
2023-04-03 01:36:14,863 ADAM: Layer 0 -> dw_min:9.9871e-01  dw_max:1.0011e+00 lr:1.0000e-02
2023-04-03 01:36:14,863 ADAM: Layer 1 -> dw_min:9.9332e-01  dw_max:1.0056e+00 lr:1.0000e-02
2023-04-03 01:36:14,863 ADAM: Layer 2 -> dw_min:9.9061e-01  dw_max:1.0080e+00 lr:1.0000e-02
2023-04-03 01:36:14,863 ADAM: Layer 3 -> dw_min:9.9720e-01  dw_max:1.0046e+00 lr:1.0000e-02
2023-04-03 01:36:14,878 			Learning rate: weights:   1.000e-02    
2023-04-03 01:36:14,878 			Last test performance: 96.69%
2023-04-03 01:36:14,878 ----------------
2023-04-03 01:36:18,122   4   =>  44   		Training 486 pattern with 96.46% 	Forward time: 	 3.14 sec
2023-04-03 01:36:18,122 			Loss:    9.825e-02    			Backward time: 	 0.09 sec 
2023-04-03 01:36:18,122 ADAM: Layer 0 -> dw_min:9.9898e-01  dw_max:1.0011e+00 lr:1.0000e-02
2023-04-03 01:36:18,122 ADAM: Layer 1 -> dw_min:9.9294e-01  dw_max:1.0051e+00 lr:1.0000e-02
2023-04-03 01:36:18,122 ADAM: Layer 2 -> dw_min:9.8916e-01  dw_max:1.0094e+00 lr:1.0000e-02
2023-04-03 01:36:18,123 ADAM: Layer 3 -> dw_min:9.9613e-01  dw_max:1.0042e+00 lr:1.0000e-02
2023-04-03 01:36:18,136 			Learning rate: weights:   1.000e-02    
2023-04-03 01:36:18,137 			Last test performance: 96.69%
2023-04-03 01:36:18,137 ----------------
2023-04-03 01:36:21,433   4   =>  45   		Training 486 pattern with 96.67% 	Forward time: 	 3.20 sec
2023-04-03 01:36:21,433 			Loss:    1.104e-01    			Backward time: 	 0.09 sec 
2023-04-03 01:36:21,434 ADAM: Layer 0 -> dw_min:9.9895e-01  dw_max:1.0011e+00 lr:1.0000e-02
2023-04-03 01:36:21,434 ADAM: Layer 1 -> dw_min:9.9495e-01  dw_max:1.0043e+00 lr:1.0000e-02
2023-04-03 01:36:21,434 ADAM: Layer 2 -> dw_min:9.8939e-01  dw_max:1.0083e+00 lr:1.0000e-02
2023-04-03 01:36:21,434 ADAM: Layer 3 -> dw_min:9.9493e-01  dw_max:1.0040e+00 lr:1.0000e-02
2023-04-03 01:36:21,495 			Learning rate: weights:   1.000e-02    
2023-04-03 01:36:21,495 			Last test performance: 96.69%
2023-04-03 01:36:21,495 ----------------
2023-04-03 01:36:24,796   4   =>  46   		Training 486 pattern with 95.42% 	Forward time: 	 3.20 sec
2023-04-03 01:36:24,796 			Loss:    9.992e-02    			Backward time: 	 0.10 sec 
2023-04-03 01:36:24,797 ADAM: Layer 0 -> dw_min:9.9886e-01  dw_max:1.0011e+00 lr:1.0000e-02
2023-04-03 01:36:24,797 ADAM: Layer 1 -> dw_min:9.9503e-01  dw_max:1.0046e+00 lr:1.0000e-02
2023-04-03 01:36:24,797 ADAM: Layer 2 -> dw_min:9.9037e-01  dw_max:1.0064e+00 lr:1.0000e-02
2023-04-03 01:36:24,797 ADAM: Layer 3 -> dw_min:9.9655e-01  dw_max:1.0038e+00 lr:1.0000e-02
2023-04-03 01:36:24,812 			Learning rate: weights:   1.000e-02    
2023-04-03 01:36:24,812 			Last test performance: 96.69%
2023-04-03 01:36:24,812 ----------------
2023-04-03 01:36:28,124   4   =>  47   		Training 486 pattern with 97.92% 	Forward time: 	 3.21 sec
2023-04-03 01:36:28,124 			Loss:    5.457e-02    			Backward time: 	 0.09 sec 
2023-04-03 01:36:28,124 ADAM: Layer 0 -> dw_min:9.9894e-01  dw_max:1.0012e+00 lr:1.0000e-02
2023-04-03 01:36:28,124 ADAM: Layer 1 -> dw_min:9.9537e-01  dw_max:1.0051e+00 lr:1.0000e-02
2023-04-03 01:36:28,124 ADAM: Layer 2 -> dw_min:9.9089e-01  dw_max:1.0058e+00 lr:1.0000e-02
2023-04-03 01:36:28,124 ADAM: Layer 3 -> dw_min:9.9690e-01  dw_max:1.0032e+00 lr:1.0000e-02
2023-04-03 01:36:28,139 			Learning rate: weights:   1.000e-02    
2023-04-03 01:36:28,139 			Last test performance: 96.69%
2023-04-03 01:36:28,139 ----------------
2023-04-03 01:36:31,452   4   =>  48   		Training 486 pattern with 96.88% 	Forward time: 	 3.21 sec
2023-04-03 01:36:31,452 			Loss:    7.863e-02    			Backward time: 	 0.10 sec 
2023-04-03 01:36:31,453 ADAM: Layer 0 -> dw_min:9.9911e-01  dw_max:1.0012e+00 lr:1.0000e-02
2023-04-03 01:36:31,453 ADAM: Layer 1 -> dw_min:9.9269e-01  dw_max:1.0051e+00 lr:1.0000e-02
2023-04-03 01:36:31,453 ADAM: Layer 2 -> dw_min:9.9168e-01  dw_max:1.0072e+00 lr:1.0000e-02
2023-04-03 01:36:31,453 ADAM: Layer 3 -> dw_min:9.9750e-01  dw_max:1.0025e+00 lr:1.0000e-02
2023-04-03 01:36:31,520 			Learning rate: weights:   1.000e-02    
2023-04-03 01:36:31,520 			Last test performance: 96.69%
2023-04-03 01:36:31,520 ----------------
2023-04-03 01:36:34,839   4   =>  49   		Training 486 pattern with 97.29% 	Forward time: 	 3.22 sec
2023-04-03 01:36:34,839 			Loss:    1.005e-01    			Backward time: 	 0.09 sec 
2023-04-03 01:36:34,839 ADAM: Layer 0 -> dw_min:9.9901e-01  dw_max:1.0017e+00 lr:1.0000e-02
2023-04-03 01:36:34,840 ADAM: Layer 1 -> dw_min:9.9314e-01  dw_max:1.0044e+00 lr:1.0000e-02
2023-04-03 01:36:34,840 ADAM: Layer 2 -> dw_min:9.9182e-01  dw_max:1.0065e+00 lr:1.0000e-02
2023-04-03 01:36:34,840 ADAM: Layer 3 -> dw_min:9.9776e-01  dw_max:1.0043e+00 lr:1.0000e-02
2023-04-03 01:36:34,908 			Learning rate: weights:   1.000e-02    
2023-04-03 01:36:34,908 			Last test performance: 96.69%
2023-04-03 01:36:34,908 ----------------
2023-04-03 01:36:38,221   4   =>  50   		Training 486 pattern with 94.79% 	Forward time: 	 3.21 sec
2023-04-03 01:36:38,221 			Loss:    1.492e-01    			Backward time: 	 0.09 sec 
2023-04-03 01:36:38,222 ADAM: Layer 0 -> dw_min:9.9870e-01  dw_max:1.0022e+00 lr:1.0000e-02
2023-04-03 01:36:38,222 ADAM: Layer 1 -> dw_min:9.9383e-01  dw_max:1.0059e+00 lr:1.0000e-02
2023-04-03 01:36:38,222 ADAM: Layer 2 -> dw_min:9.9149e-01  dw_max:1.0100e+00 lr:1.0000e-02
2023-04-03 01:36:38,222 ADAM: Layer 3 -> dw_min:9.9768e-01  dw_max:1.0037e+00 lr:1.0000e-02
2023-04-03 01:36:38,262 			Learning rate: weights:   1.000e-02    
2023-04-03 01:36:38,262 			Last test performance: 96.69%
2023-04-03 01:36:38,262 ----------------
2023-04-03 01:36:41,599   4   =>  51   		Training 486 pattern with 96.04% 	Forward time: 	 3.24 sec
2023-04-03 01:36:41,599 			Loss:    9.319e-02    			Backward time: 	 0.09 sec 
2023-04-03 01:36:41,599 ADAM: Layer 0 -> dw_min:9.9865e-01  dw_max:1.0019e+00 lr:1.0000e-02
2023-04-03 01:36:41,599 ADAM: Layer 1 -> dw_min:9.9394e-01  dw_max:1.0056e+00 lr:1.0000e-02
2023-04-03 01:36:41,599 ADAM: Layer 2 -> dw_min:9.9071e-01  dw_max:1.0091e+00 lr:1.0000e-02
2023-04-03 01:36:41,599 ADAM: Layer 3 -> dw_min:9.9721e-01  dw_max:1.0039e+00 lr:1.0000e-02
2023-04-03 01:36:41,615 			Learning rate: weights:   1.000e-02    
2023-04-03 01:36:41,615 			Last test performance: 96.69%
2023-04-03 01:36:41,615 ----------------
2023-04-03 01:36:44,922   4   =>  52   		Training 486 pattern with 93.54% 	Forward time: 	 3.21 sec
2023-04-03 01:36:44,922 			Loss:    1.678e-01    			Backward time: 	 0.09 sec 
2023-04-03 01:36:44,922 ADAM: Layer 0 -> dw_min:9.9860e-01  dw_max:1.0013e+00 lr:1.0000e-02
2023-04-03 01:36:44,922 ADAM: Layer 1 -> dw_min:9.9512e-01  dw_max:1.0073e+00 lr:1.0000e-02
2023-04-03 01:36:44,922 ADAM: Layer 2 -> dw_min:9.9158e-01  dw_max:1.0083e+00 lr:1.0000e-02
2023-04-03 01:36:44,923 ADAM: Layer 3 -> dw_min:9.9754e-01  dw_max:1.0036e+00 lr:1.0000e-02
2023-04-03 01:36:44,978 			Learning rate: weights:   1.000e-02    
2023-04-03 01:36:44,978 			Last test performance: 96.69%
2023-04-03 01:36:44,978 ----------------
2023-04-03 01:36:48,287   4   =>  53   		Training 486 pattern with 96.25% 	Forward time: 	 3.21 sec
2023-04-03 01:36:48,287 			Loss:    1.055e-01    			Backward time: 	 0.09 sec 
2023-04-03 01:36:48,288 ADAM: Layer 0 -> dw_min:9.9754e-01  dw_max:1.0020e+00 lr:1.0000e-02
2023-04-03 01:36:48,288 ADAM: Layer 1 -> dw_min:9.9350e-01  dw_max:1.0079e+00 lr:1.0000e-02
2023-04-03 01:36:48,288 ADAM: Layer 2 -> dw_min:9.8945e-01  dw_max:1.0088e+00 lr:1.0000e-02
2023-04-03 01:36:48,288 ADAM: Layer 3 -> dw_min:9.9706e-01  dw_max:1.0041e+00 lr:1.0000e-02
2023-04-03 01:36:48,399 			Learning rate: weights:   1.000e-02    
2023-04-03 01:36:48,399 			Last test performance: 96.69%
2023-04-03 01:36:48,399 ----------------
2023-04-03 01:36:51,730   4   =>  54   		Training 486 pattern with 96.04% 	Forward time: 	 3.23 sec
2023-04-03 01:36:51,730 			Loss:    1.080e-01    			Backward time: 	 0.09 sec 
2023-04-03 01:36:51,730 ADAM: Layer 0 -> dw_min:9.9777e-01  dw_max:1.0019e+00 lr:1.0000e-02
2023-04-03 01:36:51,730 ADAM: Layer 1 -> dw_min:9.9420e-01  dw_max:1.0064e+00 lr:1.0000e-02
2023-04-03 01:36:51,731 ADAM: Layer 2 -> dw_min:9.9045e-01  dw_max:1.0079e+00 lr:1.0000e-02
2023-04-03 01:36:51,731 ADAM: Layer 3 -> dw_min:9.9737e-01  dw_max:1.0037e+00 lr:1.0000e-02
2023-04-03 01:36:51,794 			Learning rate: weights:   1.000e-02    
2023-04-03 01:36:51,794 			Last test performance: 96.69%
2023-04-03 01:36:51,794 ----------------
2023-04-03 01:36:55,115   4   =>  55   		Training 486 pattern with 96.04% 	Forward time: 	 3.22 sec
2023-04-03 01:36:55,115 			Loss:    1.187e-01    			Backward time: 	 0.10 sec 
2023-04-03 01:36:55,116 ADAM: Layer 0 -> dw_min:9.9800e-01  dw_max:1.0019e+00 lr:1.0000e-02
2023-04-03 01:36:55,116 ADAM: Layer 1 -> dw_min:9.9489e-01  dw_max:1.0056e+00 lr:1.0000e-02
2023-04-03 01:36:55,116 ADAM: Layer 2 -> dw_min:9.9130e-01  dw_max:1.0074e+00 lr:1.0000e-02
2023-04-03 01:36:55,117 ADAM: Layer 3 -> dw_min:9.9737e-01  dw_max:1.0036e+00 lr:1.0000e-02
2023-04-03 01:36:55,133 			Learning rate: weights:   1.000e-02    
2023-04-03 01:36:55,133 			Last test performance: 96.69%
2023-04-03 01:36:55,133 ----------------
2023-04-03 01:36:58,493   4   =>  56   		Training 486 pattern with 97.08% 	Forward time: 	 3.26 sec
2023-04-03 01:36:58,493 			Loss:    8.644e-02    			Backward time: 	 0.09 sec 
2023-04-03 01:36:58,493 ADAM: Layer 0 -> dw_min:9.9826e-01  dw_max:1.0018e+00 lr:1.0000e-02
2023-04-03 01:36:58,493 ADAM: Layer 1 -> dw_min:9.9521e-01  dw_max:1.0055e+00 lr:1.0000e-02
2023-04-03 01:36:58,493 ADAM: Layer 2 -> dw_min:9.9187e-01  dw_max:1.0082e+00 lr:1.0000e-02
2023-04-03 01:36:58,493 ADAM: Layer 3 -> dw_min:9.9742e-01  dw_max:1.0036e+00 lr:1.0000e-02
2023-04-03 01:36:58,565 			Learning rate: weights:   1.000e-02    
2023-04-03 01:36:58,565 			Last test performance: 96.69%
2023-04-03 01:36:58,565 ----------------
2023-04-03 01:37:01,887   4   =>  57   		Training 486 pattern with 97.29% 	Forward time: 	 3.22 sec
2023-04-03 01:37:01,887 			Loss:    7.557e-02    			Backward time: 	 0.10 sec 
2023-04-03 01:37:01,887 ADAM: Layer 0 -> dw_min:9.9801e-01  dw_max:1.0015e+00 lr:1.0000e-02
2023-04-03 01:37:01,887 ADAM: Layer 1 -> dw_min:9.9422e-01  dw_max:1.0056e+00 lr:1.0000e-02
2023-04-03 01:37:01,888 ADAM: Layer 2 -> dw_min:9.9216e-01  dw_max:1.0084e+00 lr:1.0000e-02
2023-04-03 01:37:01,888 ADAM: Layer 3 -> dw_min:9.9738e-01  dw_max:1.0031e+00 lr:1.0000e-02
2023-04-03 01:37:01,912 			Learning rate: weights:   1.000e-02    
2023-04-03 01:37:01,912 			Last test performance: 96.69%
2023-04-03 01:37:01,912 ----------------
2023-04-03 01:37:05,221   4   =>  58   		Training 486 pattern with 96.25% 	Forward time: 	 3.21 sec
2023-04-03 01:37:05,222 			Loss:    1.003e-01    			Backward time: 	 0.09 sec 
2023-04-03 01:37:05,222 ADAM: Layer 0 -> dw_min:9.9819e-01  dw_max:1.0015e+00 lr:1.0000e-02
2023-04-03 01:37:05,222 ADAM: Layer 1 -> dw_min:9.9401e-01  dw_max:1.0054e+00 lr:1.0000e-02
2023-04-03 01:37:05,222 ADAM: Layer 2 -> dw_min:9.9084e-01  dw_max:1.0081e+00 lr:1.0000e-02
2023-04-03 01:37:05,222 ADAM: Layer 3 -> dw_min:9.9659e-01  dw_max:1.0061e+00 lr:1.0000e-02
2023-04-03 01:37:05,312 			Learning rate: weights:   1.000e-02    
2023-04-03 01:37:05,312 			Last test performance: 96.69%
2023-04-03 01:37:05,312 ----------------
2023-04-03 01:37:08,635   4   =>  59   		Training 486 pattern with 96.88% 	Forward time: 	 3.22 sec
2023-04-03 01:37:08,635 			Loss:    9.474e-02    			Backward time: 	 0.10 sec 
2023-04-03 01:37:08,635 ADAM: Layer 0 -> dw_min:9.9757e-01  dw_max:1.0020e+00 lr:1.0000e-02
2023-04-03 01:37:08,636 ADAM: Layer 1 -> dw_min:9.9440e-01  dw_max:1.0051e+00 lr:1.0000e-02
2023-04-03 01:37:08,636 ADAM: Layer 2 -> dw_min:9.9124e-01  dw_max:1.0098e+00 lr:1.0000e-02
2023-04-03 01:37:08,636 ADAM: Layer 3 -> dw_min:9.9662e-01  dw_max:1.0054e+00 lr:1.0000e-02
2023-04-03 01:37:08,709 			Learning rate: weights:   1.000e-02    
2023-04-03 01:37:08,709 			Last test performance: 96.69%
2023-04-03 01:37:08,709 ----------------
2023-04-03 01:37:12,053   4   =>  60   		Training 486 pattern with 95.83% 	Forward time: 	 3.24 sec
2023-04-03 01:37:12,053 			Loss:    9.592e-02    			Backward time: 	 0.09 sec 
2023-04-03 01:37:12,053 ADAM: Layer 0 -> dw_min:9.9769e-01  dw_max:1.0022e+00 lr:1.0000e-02
2023-04-03 01:37:12,053 ADAM: Layer 1 -> dw_min:9.9414e-01  dw_max:1.0048e+00 lr:1.0000e-02
2023-04-03 01:37:12,053 ADAM: Layer 2 -> dw_min:9.9123e-01  dw_max:1.0100e+00 lr:1.0000e-02
2023-04-03 01:37:12,053 ADAM: Layer 3 -> dw_min:9.9606e-01  dw_max:1.0049e+00 lr:1.0000e-02
2023-04-03 01:37:12,143 			Learning rate: weights:   1.000e-02    
2023-04-03 01:37:12,143 			Last test performance: 96.69%
2023-04-03 01:37:12,143 ----------------
2023-04-03 01:37:15,489   4   =>  61   		Training 486 pattern with 95.21% 	Forward time: 	 3.24 sec
2023-04-03 01:37:15,489 			Loss:    1.136e-01    			Backward time: 	 0.10 sec 
2023-04-03 01:37:15,489 ADAM: Layer 0 -> dw_min:9.9767e-01  dw_max:1.0024e+00 lr:1.0000e-02
2023-04-03 01:37:15,489 ADAM: Layer 1 -> dw_min:9.9366e-01  dw_max:1.0058e+00 lr:1.0000e-02
2023-04-03 01:37:15,489 ADAM: Layer 2 -> dw_min:9.8991e-01  dw_max:1.0090e+00 lr:1.0000e-02
2023-04-03 01:37:15,490 ADAM: Layer 3 -> dw_min:9.9655e-01  dw_max:1.0048e+00 lr:1.0000e-02
2023-04-03 01:37:15,505 			Learning rate: weights:   1.000e-02    
2023-04-03 01:37:15,505 			Last test performance: 96.69%
2023-04-03 01:37:15,505 ----------------
2023-04-03 01:37:18,793   4   =>  62   		Training 486 pattern with 96.04% 	Forward time: 	 3.19 sec
2023-04-03 01:37:18,794 			Loss:    1.178e-01    			Backward time: 	 0.09 sec 
2023-04-03 01:37:18,794 ADAM: Layer 0 -> dw_min:9.9680e-01  dw_max:1.0021e+00 lr:1.0000e-02
2023-04-03 01:37:18,794 ADAM: Layer 1 -> dw_min:9.9392e-01  dw_max:1.0062e+00 lr:1.0000e-02
2023-04-03 01:37:18,794 ADAM: Layer 2 -> dw_min:9.9038e-01  dw_max:1.0088e+00 lr:1.0000e-02
2023-04-03 01:37:18,794 ADAM: Layer 3 -> dw_min:9.9559e-01  dw_max:1.0055e+00 lr:1.0000e-02
2023-04-03 01:37:18,910 			Learning rate: weights:   1.000e-02    
2023-04-03 01:37:18,910 			Last test performance: 96.69%
2023-04-03 01:37:18,910 ----------------
2023-04-03 01:37:22,220   4   =>  63   		Training 486 pattern with 95.62% 	Forward time: 	 3.21 sec
2023-04-03 01:37:22,220 			Loss:    1.221e-01    			Backward time: 	 0.10 sec 
2023-04-03 01:37:22,220 ADAM: Layer 0 -> dw_min:9.9711e-01  dw_max:1.0021e+00 lr:1.0000e-02
2023-04-03 01:37:22,221 ADAM: Layer 1 -> dw_min:9.9375e-01  dw_max:1.0058e+00 lr:1.0000e-02
2023-04-03 01:37:22,221 ADAM: Layer 2 -> dw_min:9.9143e-01  dw_max:1.0079e+00 lr:1.0000e-02
2023-04-03 01:37:22,221 ADAM: Layer 3 -> dw_min:9.9662e-01  dw_max:1.0037e+00 lr:1.0000e-02
2023-04-03 01:37:22,282 			Learning rate: weights:   1.000e-02    
2023-04-03 01:37:22,282 			Last test performance: 96.69%
2023-04-03 01:37:22,282 ----------------
2023-04-03 01:37:25,581   4   =>  64   		Training 486 pattern with 94.79% 	Forward time: 	 3.20 sec
2023-04-03 01:37:25,581 			Loss:    1.650e-01    			Backward time: 	 0.10 sec 
2023-04-03 01:37:25,582 ADAM: Layer 0 -> dw_min:9.9689e-01  dw_max:1.0024e+00 lr:1.0000e-02
2023-04-03 01:37:25,582 ADAM: Layer 1 -> dw_min:9.9302e-01  dw_max:1.0055e+00 lr:1.0000e-02
2023-04-03 01:37:25,582 ADAM: Layer 2 -> dw_min:9.9088e-01  dw_max:1.0101e+00 lr:1.0000e-02
2023-04-03 01:37:25,582 ADAM: Layer 3 -> dw_min:9.9665e-01  dw_max:1.0038e+00 lr:1.0000e-02
2023-04-03 01:37:25,597 			Learning rate: weights:   1.000e-02    
2023-04-03 01:37:25,597 			Last test performance: 96.69%
2023-04-03 01:37:25,597 ----------------
2023-04-03 01:37:28,885   4   =>  65   		Training 486 pattern with 93.33% 	Forward time: 	 3.19 sec
2023-04-03 01:37:28,885 			Loss:    1.765e-01    			Backward time: 	 0.09 sec 
2023-04-03 01:37:28,885 ADAM: Layer 0 -> dw_min:9.9748e-01  dw_max:1.0025e+00 lr:1.0000e-02
2023-04-03 01:37:28,885 ADAM: Layer 1 -> dw_min:9.9269e-01  dw_max:1.0065e+00 lr:1.0000e-02
2023-04-03 01:37:28,885 ADAM: Layer 2 -> dw_min:9.9080e-01  dw_max:1.0134e+00 lr:1.0000e-02
2023-04-03 01:37:28,885 ADAM: Layer 3 -> dw_min:9.9543e-01  dw_max:1.0069e+00 lr:1.0000e-02
2023-04-03 01:37:28,944 			Learning rate: weights:   1.000e-02    
2023-04-03 01:37:28,944 			Last test performance: 96.69%
2023-04-03 01:37:28,944 ----------------
2023-04-03 01:37:32,235   4   =>  66   		Training 486 pattern with 96.67% 	Forward time: 	 3.19 sec
2023-04-03 01:37:32,235 			Loss:    7.733e-02    			Backward time: 	 0.09 sec 
2023-04-03 01:37:32,235 ADAM: Layer 0 -> dw_min:9.9703e-01  dw_max:1.0022e+00 lr:1.0000e-02
2023-04-03 01:37:32,235 ADAM: Layer 1 -> dw_min:9.9310e-01  dw_max:1.0056e+00 lr:1.0000e-02
2023-04-03 01:37:32,235 ADAM: Layer 2 -> dw_min:9.9133e-01  dw_max:1.0126e+00 lr:1.0000e-02
2023-04-03 01:37:32,235 ADAM: Layer 3 -> dw_min:9.9564e-01  dw_max:1.0063e+00 lr:1.0000e-02
2023-04-03 01:37:32,298 			Learning rate: weights:   1.000e-02    
2023-04-03 01:37:32,298 			Last test performance: 96.69%
2023-04-03 01:37:32,298 ----------------
2023-04-03 01:37:35,639   4   =>  67   		Training 486 pattern with 97.92% 	Forward time: 	 3.24 sec
2023-04-03 01:37:35,639 			Loss:    6.056e-02    			Backward time: 	 0.10 sec 
2023-04-03 01:37:35,639 ADAM: Layer 0 -> dw_min:9.9713e-01  dw_max:1.0022e+00 lr:1.0000e-02
2023-04-03 01:37:35,639 ADAM: Layer 1 -> dw_min:9.9347e-01  dw_max:1.0066e+00 lr:1.0000e-02
2023-04-03 01:37:35,639 ADAM: Layer 2 -> dw_min:9.9031e-01  dw_max:1.0113e+00 lr:1.0000e-02
2023-04-03 01:37:35,639 ADAM: Layer 3 -> dw_min:9.9559e-01  dw_max:1.0056e+00 lr:1.0000e-02
2023-04-03 01:37:35,655 			Learning rate: weights:   1.000e-02    
2023-04-03 01:37:35,655 			Last test performance: 96.69%
2023-04-03 01:37:35,656 ----------------
2023-04-03 01:37:38,956   4   =>  68   		Training 486 pattern with 96.46% 	Forward time: 	 3.20 sec
2023-04-03 01:37:38,956 			Loss:    8.545e-02    			Backward time: 	 0.09 sec 
2023-04-03 01:37:38,956 ADAM: Layer 0 -> dw_min:9.9706e-01  dw_max:1.0022e+00 lr:1.0000e-02
2023-04-03 01:37:38,957 ADAM: Layer 1 -> dw_min:9.9461e-01  dw_max:1.0055e+00 lr:1.0000e-02
2023-04-03 01:37:38,957 ADAM: Layer 2 -> dw_min:9.9152e-01  dw_max:1.0115e+00 lr:1.0000e-02
2023-04-03 01:37:38,957 ADAM: Layer 3 -> dw_min:9.9606e-01  dw_max:1.0051e+00 lr:1.0000e-02
2023-04-03 01:37:39,089 			Learning rate: weights:   1.000e-02    
2023-04-03 01:37:39,089 			Last test performance: 96.69%
2023-04-03 01:37:39,089 ----------------
2023-04-03 01:37:42,425   4   =>  69   		Training 486 pattern with 97.50% 	Forward time: 	 3.23 sec
2023-04-03 01:37:42,425 			Loss:    7.568e-02    			Backward time: 	 0.10 sec 
2023-04-03 01:37:42,425 ADAM: Layer 0 -> dw_min:9.9789e-01  dw_max:1.0020e+00 lr:1.0000e-02
2023-04-03 01:37:42,425 ADAM: Layer 1 -> dw_min:9.9464e-01  dw_max:1.0057e+00 lr:1.0000e-02
2023-04-03 01:37:42,425 ADAM: Layer 2 -> dw_min:9.9249e-01  dw_max:1.0087e+00 lr:1.0000e-02
2023-04-03 01:37:42,425 ADAM: Layer 3 -> dw_min:9.9744e-01  dw_max:1.0045e+00 lr:1.0000e-02
2023-04-03 01:37:42,551 			Learning rate: weights:   1.000e-02    
2023-04-03 01:37:42,552 			Last test performance: 96.69%
2023-04-03 01:37:42,552 ----------------
2023-04-03 01:37:45,852   4   =>  70   		Training 486 pattern with 96.25% 	Forward time: 	 3.20 sec
2023-04-03 01:37:45,852 			Loss:    1.013e-01    			Backward time: 	 0.09 sec 
2023-04-03 01:37:45,852 ADAM: Layer 0 -> dw_min:9.9800e-01  dw_max:1.0019e+00 lr:1.0000e-02
2023-04-03 01:37:45,852 ADAM: Layer 1 -> dw_min:9.9519e-01  dw_max:1.0057e+00 lr:1.0000e-02
2023-04-03 01:37:45,852 ADAM: Layer 2 -> dw_min:9.9076e-01  dw_max:1.0087e+00 lr:1.0000e-02
2023-04-03 01:37:45,852 ADAM: Layer 3 -> dw_min:9.9715e-01  dw_max:1.0040e+00 lr:1.0000e-02
2023-04-03 01:37:45,867 			Learning rate: weights:   1.000e-02    
2023-04-03 01:37:45,867 			Last test performance: 96.69%
2023-04-03 01:37:45,867 ----------------
2023-04-03 01:37:49,166   4   =>  71   		Training 486 pattern with 95.83% 	Forward time: 	 3.20 sec
2023-04-03 01:37:49,166 			Loss:    1.274e-01    			Backward time: 	 0.10 sec 
2023-04-03 01:37:49,167 ADAM: Layer 0 -> dw_min:9.9803e-01  dw_max:1.0017e+00 lr:1.0000e-02
2023-04-03 01:37:49,167 ADAM: Layer 1 -> dw_min:9.9346e-01  dw_max:1.0053e+00 lr:1.0000e-02
2023-04-03 01:37:49,167 ADAM: Layer 2 -> dw_min:9.9161e-01  dw_max:1.0094e+00 lr:1.0000e-02
2023-04-03 01:37:49,167 ADAM: Layer 3 -> dw_min:9.9719e-01  dw_max:1.0041e+00 lr:1.0000e-02
2023-04-03 01:37:49,371 			Learning rate: weights:   1.000e-02    
2023-04-03 01:37:49,371 			Last test performance: 96.69%
2023-04-03 01:37:49,371 ----------------
2023-04-03 01:37:52,639   4   =>  72   		Training 486 pattern with 96.25% 	Forward time: 	 3.17 sec
2023-04-03 01:37:52,639 			Loss:    9.341e-02    			Backward time: 	 0.09 sec 
2023-04-03 01:37:52,639 ADAM: Layer 0 -> dw_min:9.9828e-01  dw_max:1.0011e+00 lr:1.0000e-02
2023-04-03 01:37:52,639 ADAM: Layer 1 -> dw_min:9.9287e-01  dw_max:1.0054e+00 lr:1.0000e-02
2023-04-03 01:37:52,639 ADAM: Layer 2 -> dw_min:9.9133e-01  dw_max:1.0092e+00 lr:1.0000e-02
2023-04-03 01:37:52,639 ADAM: Layer 3 -> dw_min:9.9700e-01  dw_max:1.0040e+00 lr:1.0000e-02
2023-04-03 01:37:52,785 			Learning rate: weights:   1.000e-02    
2023-04-03 01:37:52,785 			Last test performance: 96.69%
2023-04-03 01:37:52,785 ----------------
2023-04-03 01:37:56,093   4   =>  73   		Training 486 pattern with 95.21% 	Forward time: 	 3.21 sec
2023-04-03 01:37:56,093 			Loss:    1.332e-01    			Backward time: 	 0.09 sec 
2023-04-03 01:37:56,093 ADAM: Layer 0 -> dw_min:9.9834e-01  dw_max:1.0012e+00 lr:1.0000e-02
2023-04-03 01:37:56,093 ADAM: Layer 1 -> dw_min:9.9434e-01  dw_max:1.0063e+00 lr:1.0000e-02
2023-04-03 01:37:56,093 ADAM: Layer 2 -> dw_min:9.9059e-01  dw_max:1.0094e+00 lr:1.0000e-02
2023-04-03 01:37:56,094 ADAM: Layer 3 -> dw_min:9.9708e-01  dw_max:1.0036e+00 lr:1.0000e-02
2023-04-03 01:37:56,182 			Learning rate: weights:   1.000e-02    
2023-04-03 01:37:56,182 			Last test performance: 96.69%
2023-04-03 01:37:56,182 ----------------
2023-04-03 01:37:59,465   4   =>  74   		Training 486 pattern with 94.58% 	Forward time: 	 3.18 sec
2023-04-03 01:37:59,465 			Loss:    1.540e-01    			Backward time: 	 0.09 sec 
2023-04-03 01:37:59,466 ADAM: Layer 0 -> dw_min:9.9831e-01  dw_max:1.0024e+00 lr:1.0000e-02
2023-04-03 01:37:59,466 ADAM: Layer 1 -> dw_min:9.9486e-01  dw_max:1.0059e+00 lr:1.0000e-02
2023-04-03 01:37:59,466 ADAM: Layer 2 -> dw_min:9.8913e-01  dw_max:1.0088e+00 lr:1.0000e-02
2023-04-03 01:37:59,466 ADAM: Layer 3 -> dw_min:9.9570e-01  dw_max:1.0039e+00 lr:1.0000e-02
2023-04-03 01:37:59,598 			Learning rate: weights:   1.000e-02    
2023-04-03 01:37:59,598 			Last test performance: 96.69%
2023-04-03 01:37:59,598 ----------------
2023-04-03 01:38:02,923   4   =>  75   		Training 486 pattern with 96.04% 	Forward time: 	 3.22 sec
2023-04-03 01:38:02,923 			Loss:    9.573e-02    			Backward time: 	 0.09 sec 
2023-04-03 01:38:02,923 ADAM: Layer 0 -> dw_min:9.9805e-01  dw_max:1.0024e+00 lr:1.0000e-02
2023-04-03 01:38:02,923 ADAM: Layer 1 -> dw_min:9.9494e-01  dw_max:1.0056e+00 lr:1.0000e-02
2023-04-03 01:38:02,923 ADAM: Layer 2 -> dw_min:9.8963e-01  dw_max:1.0090e+00 lr:1.0000e-02
2023-04-03 01:38:02,923 ADAM: Layer 3 -> dw_min:9.9685e-01  dw_max:1.0039e+00 lr:1.0000e-02
2023-04-03 01:38:03,041 			Learning rate: weights:   1.000e-02    
2023-04-03 01:38:03,041 			Last test performance: 96.69%
2023-04-03 01:38:03,041 ----------------
2023-04-03 01:38:06,377   4   =>  76   		Training 486 pattern with 95.83% 	Forward time: 	 3.23 sec
2023-04-03 01:38:06,377 			Loss:    1.179e-01    			Backward time: 	 0.10 sec 
2023-04-03 01:38:06,377 ADAM: Layer 0 -> dw_min:9.9772e-01  dw_max:1.0024e+00 lr:1.0000e-02
2023-04-03 01:38:06,377 ADAM: Layer 1 -> dw_min:9.9344e-01  dw_max:1.0050e+00 lr:1.0000e-02
2023-04-03 01:38:06,377 ADAM: Layer 2 -> dw_min:9.9037e-01  dw_max:1.0080e+00 lr:1.0000e-02
2023-04-03 01:38:06,377 ADAM: Layer 3 -> dw_min:9.9619e-01  dw_max:1.0049e+00 lr:1.0000e-02
2023-04-03 01:38:06,392 			Learning rate: weights:   1.000e-02    
2023-04-03 01:38:06,392 			Last test performance: 96.69%
2023-04-03 01:38:06,392 ----------------
2023-04-03 01:38:09,699   4   =>  77   		Training 486 pattern with 97.71% 	Forward time: 	 3.21 sec
2023-04-03 01:38:09,699 			Loss:    7.698e-02    			Backward time: 	 0.09 sec 
2023-04-03 01:38:09,700 ADAM: Layer 0 -> dw_min:9.9786e-01  dw_max:1.0026e+00 lr:1.0000e-02
2023-04-03 01:38:09,700 ADAM: Layer 1 -> dw_min:9.9372e-01  dw_max:1.0053e+00 lr:1.0000e-02
2023-04-03 01:38:09,700 ADAM: Layer 2 -> dw_min:9.9072e-01  dw_max:1.0084e+00 lr:1.0000e-02
2023-04-03 01:38:09,700 ADAM: Layer 3 -> dw_min:9.9552e-01  dw_max:1.0046e+00 lr:1.0000e-02
2023-04-03 01:38:09,767 			Learning rate: weights:   1.000e-02    
2023-04-03 01:38:09,767 			Last test performance: 96.69%
2023-04-03 01:38:09,767 ----------------
2023-04-03 01:38:13,083   4   =>  78   		Training 486 pattern with 96.88% 	Forward time: 	 3.22 sec
2023-04-03 01:38:13,083 			Loss:    1.008e-01    			Backward time: 	 0.09 sec 
2023-04-03 01:38:13,084 ADAM: Layer 0 -> dw_min:9.9776e-01  dw_max:1.0026e+00 lr:1.0000e-02
2023-04-03 01:38:13,084 ADAM: Layer 1 -> dw_min:9.9322e-01  dw_max:1.0053e+00 lr:1.0000e-02
2023-04-03 01:38:13,084 ADAM: Layer 2 -> dw_min:9.9047e-01  dw_max:1.0076e+00 lr:1.0000e-02
2023-04-03 01:38:13,084 ADAM: Layer 3 -> dw_min:9.9557e-01  dw_max:1.0044e+00 lr:1.0000e-02
2023-04-03 01:38:13,260 			Learning rate: weights:   1.000e-02    
2023-04-03 01:38:13,260 			Last test performance: 96.69%
2023-04-03 01:38:13,260 ----------------
2023-04-03 01:38:16,537   4   =>  79   		Training 486 pattern with 96.04% 	Forward time: 	 3.18 sec
2023-04-03 01:38:16,537 			Loss:    1.145e-01    			Backward time: 	 0.09 sec 
2023-04-03 01:38:16,537 ADAM: Layer 0 -> dw_min:9.9807e-01  dw_max:1.0026e+00 lr:1.0000e-02
2023-04-03 01:38:16,537 ADAM: Layer 1 -> dw_min:9.9290e-01  dw_max:1.0051e+00 lr:1.0000e-02
2023-04-03 01:38:16,537 ADAM: Layer 2 -> dw_min:9.9162e-01  dw_max:1.0071e+00 lr:1.0000e-02
2023-04-03 01:38:16,537 ADAM: Layer 3 -> dw_min:9.9596e-01  dw_max:1.0040e+00 lr:1.0000e-02
2023-04-03 01:38:16,635 			Learning rate: weights:   1.000e-02    
2023-04-03 01:38:16,636 			Last test performance: 96.69%
2023-04-03 01:38:16,636 ----------------
2023-04-03 01:38:19,929   4   =>  80   		Training 486 pattern with 96.25% 	Forward time: 	 3.19 sec
2023-04-03 01:38:19,929 			Loss:    1.020e-01    			Backward time: 	 0.09 sec 
2023-04-03 01:38:19,929 ADAM: Layer 0 -> dw_min:9.9851e-01  dw_max:1.0018e+00 lr:1.0000e-02
2023-04-03 01:38:19,930 ADAM: Layer 1 -> dw_min:9.9303e-01  dw_max:1.0057e+00 lr:1.0000e-02
2023-04-03 01:38:19,930 ADAM: Layer 2 -> dw_min:9.9001e-01  dw_max:1.0087e+00 lr:1.0000e-02
2023-04-03 01:38:19,930 ADAM: Layer 3 -> dw_min:9.9610e-01  dw_max:1.0036e+00 lr:1.0000e-02
2023-04-03 01:38:20,033 			Learning rate: weights:   1.000e-02    
2023-04-03 01:38:20,033 			Last test performance: 96.69%
2023-04-03 01:38:20,033 ----------------
2023-04-03 01:38:23,338   4   =>  81   		Training 486 pattern with 94.38% 	Forward time: 	 3.20 sec
2023-04-03 01:38:23,338 			Loss:    1.464e-01    			Backward time: 	 0.09 sec 
2023-04-03 01:38:23,339 ADAM: Layer 0 -> dw_min:9.9843e-01  dw_max:1.0017e+00 lr:1.0000e-02
2023-04-03 01:38:23,339 ADAM: Layer 1 -> dw_min:9.9307e-01  dw_max:1.0055e+00 lr:1.0000e-02
2023-04-03 01:38:23,339 ADAM: Layer 2 -> dw_min:9.8836e-01  dw_max:1.0088e+00 lr:1.0000e-02
2023-04-03 01:38:23,339 ADAM: Layer 3 -> dw_min:9.9634e-01  dw_max:1.0034e+00 lr:1.0000e-02
2023-04-03 01:38:23,504 			Learning rate: weights:   1.000e-02    
2023-04-03 01:38:23,504 			Last test performance: 96.69%
2023-04-03 01:38:23,504 ----------------
2023-04-03 01:38:26,824   4   =>  82   		Training 486 pattern with 95.00% 	Forward time: 	 3.22 sec
2023-04-03 01:38:26,824 			Loss:    1.294e-01    			Backward time: 	 0.10 sec 
2023-04-03 01:38:26,825 ADAM: Layer 0 -> dw_min:9.9859e-01  dw_max:1.0017e+00 lr:1.0000e-02
2023-04-03 01:38:26,825 ADAM: Layer 1 -> dw_min:9.9241e-01  dw_max:1.0064e+00 lr:1.0000e-02
2023-04-03 01:38:26,825 ADAM: Layer 2 -> dw_min:9.8955e-01  dw_max:1.0091e+00 lr:1.0000e-02
2023-04-03 01:38:26,825 ADAM: Layer 3 -> dw_min:9.9585e-01  dw_max:1.0040e+00 lr:1.0000e-02
2023-04-03 01:38:26,890 			Learning rate: weights:   1.000e-02    
2023-04-03 01:38:26,890 			Last test performance: 96.69%
2023-04-03 01:38:26,890 ----------------
2023-04-03 01:38:30,148   4   =>  83   		Training 486 pattern with 95.83% 	Forward time: 	 3.16 sec
2023-04-03 01:38:30,148 			Loss:    9.635e-02    			Backward time: 	 0.09 sec 
2023-04-03 01:38:30,148 ADAM: Layer 0 -> dw_min:9.9853e-01  dw_max:1.0015e+00 lr:1.0000e-02
2023-04-03 01:38:30,148 ADAM: Layer 1 -> dw_min:9.9295e-01  dw_max:1.0048e+00 lr:1.0000e-02
2023-04-03 01:38:30,148 ADAM: Layer 2 -> dw_min:9.9093e-01  dw_max:1.0091e+00 lr:1.0000e-02
2023-04-03 01:38:30,148 ADAM: Layer 3 -> dw_min:9.9642e-01  dw_max:1.0036e+00 lr:1.0000e-02
2023-04-03 01:38:30,241 			Learning rate: weights:   1.000e-02    
2023-04-03 01:38:30,241 			Last test performance: 96.69%
2023-04-03 01:38:30,241 ----------------
2023-04-03 01:38:33,546   4   =>  84   		Training 486 pattern with 96.25% 	Forward time: 	 3.20 sec
2023-04-03 01:38:33,546 			Loss:    1.155e-01    			Backward time: 	 0.09 sec 
2023-04-03 01:38:33,546 ADAM: Layer 0 -> dw_min:9.9855e-01  dw_max:1.0012e+00 lr:1.0000e-02
2023-04-03 01:38:33,547 ADAM: Layer 1 -> dw_min:9.9305e-01  dw_max:1.0050e+00 lr:1.0000e-02
2023-04-03 01:38:33,547 ADAM: Layer 2 -> dw_min:9.9064e-01  dw_max:1.0100e+00 lr:1.0000e-02
2023-04-03 01:38:33,547 ADAM: Layer 3 -> dw_min:9.9645e-01  dw_max:1.0033e+00 lr:1.0000e-02
2023-04-03 01:38:33,618 			Learning rate: weights:   1.000e-02    
2023-04-03 01:38:33,618 			Last test performance: 96.69%
2023-04-03 01:38:33,618 ----------------
2023-04-03 01:38:36,960   4   =>  85   		Training 486 pattern with 96.88% 	Forward time: 	 3.24 sec
2023-04-03 01:38:36,960 			Loss:    7.587e-02    			Backward time: 	 0.10 sec 
2023-04-03 01:38:36,961 ADAM: Layer 0 -> dw_min:9.9872e-01  dw_max:1.0009e+00 lr:1.0000e-02
2023-04-03 01:38:36,961 ADAM: Layer 1 -> dw_min:9.9207e-01  dw_max:1.0055e+00 lr:1.0000e-02
2023-04-03 01:38:36,961 ADAM: Layer 2 -> dw_min:9.9048e-01  dw_max:1.0088e+00 lr:1.0000e-02
2023-04-03 01:38:36,961 ADAM: Layer 3 -> dw_min:9.9613e-01  dw_max:1.0031e+00 lr:1.0000e-02
2023-04-03 01:38:37,087 			Learning rate: weights:   1.000e-02    
2023-04-03 01:38:37,087 			Last test performance: 96.69%
2023-04-03 01:38:37,087 ----------------
2023-04-03 01:38:40,469   4   =>  86   		Training 486 pattern with 96.04% 	Forward time: 	 3.28 sec
2023-04-03 01:38:40,470 			Loss:    1.060e-01    			Backward time: 	 0.09 sec 
2023-04-03 01:38:40,470 ADAM: Layer 0 -> dw_min:9.9875e-01  dw_max:1.0014e+00 lr:1.0000e-02
2023-04-03 01:38:40,470 ADAM: Layer 1 -> dw_min:9.9281e-01  dw_max:1.0054e+00 lr:1.0000e-02
2023-04-03 01:38:40,470 ADAM: Layer 2 -> dw_min:9.9169e-01  dw_max:1.0081e+00 lr:1.0000e-02
2023-04-03 01:38:40,470 ADAM: Layer 3 -> dw_min:9.9663e-01  dw_max:1.0028e+00 lr:1.0000e-02
2023-04-03 01:38:40,541 			Learning rate: weights:   1.000e-02    
2023-04-03 01:38:40,541 			Last test performance: 96.69%
2023-04-03 01:38:40,541 ----------------
2023-04-03 01:38:43,914   4   =>  87   		Training 486 pattern with 95.42% 	Forward time: 	 3.27 sec
2023-04-03 01:38:43,914 			Loss:    9.600e-02    			Backward time: 	 0.10 sec 
2023-04-03 01:38:43,914 ADAM: Layer 0 -> dw_min:9.9877e-01  dw_max:1.0016e+00 lr:1.0000e-02
2023-04-03 01:38:43,914 ADAM: Layer 1 -> dw_min:9.9280e-01  dw_max:1.0050e+00 lr:1.0000e-02
2023-04-03 01:38:43,915 ADAM: Layer 2 -> dw_min:9.9092e-01  dw_max:1.0104e+00 lr:1.0000e-02
2023-04-03 01:38:43,915 ADAM: Layer 3 -> dw_min:9.9678e-01  dw_max:1.0041e+00 lr:1.0000e-02
2023-04-03 01:38:44,006 			Learning rate: weights:   1.000e-02    
2023-04-03 01:38:44,006 			Last test performance: 96.69%
2023-04-03 01:38:44,006 ----------------
2023-04-03 01:38:47,302   4   =>  88   		Training 486 pattern with 95.62% 	Forward time: 	 3.20 sec
2023-04-03 01:38:47,302 			Loss:    1.081e-01    			Backward time: 	 0.09 sec 
2023-04-03 01:38:47,303 ADAM: Layer 0 -> dw_min:9.9867e-01  dw_max:1.0017e+00 lr:1.0000e-02
2023-04-03 01:38:47,303 ADAM: Layer 1 -> dw_min:9.9278e-01  dw_max:1.0050e+00 lr:1.0000e-02
2023-04-03 01:38:47,303 ADAM: Layer 2 -> dw_min:9.9039e-01  dw_max:1.0089e+00 lr:1.0000e-02
2023-04-03 01:38:47,303 ADAM: Layer 3 -> dw_min:9.9676e-01  dw_max:1.0037e+00 lr:1.0000e-02
2023-04-03 01:38:47,379 			Learning rate: weights:   1.000e-02    
2023-04-03 01:38:47,379 			Last test performance: 96.69%
2023-04-03 01:38:47,379 ----------------
2023-04-03 01:38:50,754   4   =>  89   		Training 486 pattern with 96.67% 	Forward time: 	 3.27 sec
2023-04-03 01:38:50,754 			Loss:    8.671e-02    			Backward time: 	 0.09 sec 
2023-04-03 01:38:50,754 ADAM: Layer 0 -> dw_min:9.9856e-01  dw_max:1.0014e+00 lr:1.0000e-02
2023-04-03 01:38:50,754 ADAM: Layer 1 -> dw_min:9.9317e-01  dw_max:1.0051e+00 lr:1.0000e-02
2023-04-03 01:38:50,754 ADAM: Layer 2 -> dw_min:9.9105e-01  dw_max:1.0083e+00 lr:1.0000e-02
2023-04-03 01:38:50,754 ADAM: Layer 3 -> dw_min:9.9707e-01  dw_max:1.0036e+00 lr:1.0000e-02
2023-04-03 01:38:50,856 			Learning rate: weights:   1.000e-02    
2023-04-03 01:38:50,856 			Last test performance: 96.69%
2023-04-03 01:38:50,856 ----------------
2023-04-03 01:38:54,204   4   =>  90   		Training 486 pattern with 95.83% 	Forward time: 	 3.25 sec
2023-04-03 01:38:54,204 			Loss:    1.115e-01    			Backward time: 	 0.10 sec 
2023-04-03 01:38:54,204 ADAM: Layer 0 -> dw_min:9.9925e-01  dw_max:1.0009e+00 lr:1.0000e-02
2023-04-03 01:38:54,204 ADAM: Layer 1 -> dw_min:9.9419e-01  dw_max:1.0050e+00 lr:1.0000e-02
2023-04-03 01:38:54,204 ADAM: Layer 2 -> dw_min:9.9044e-01  dw_max:1.0105e+00 lr:1.0000e-02
2023-04-03 01:38:54,204 ADAM: Layer 3 -> dw_min:9.9668e-01  dw_max:1.0037e+00 lr:1.0000e-02
2023-04-03 01:38:54,324 			Learning rate: weights:   1.000e-02    
2023-04-03 01:38:54,324 			Last test performance: 96.69%
2023-04-03 01:38:54,324 ----------------
2023-04-03 01:38:57,655   4   =>  91   		Training 486 pattern with 95.62% 	Forward time: 	 3.23 sec
2023-04-03 01:38:57,655 			Loss:    8.833e-02    			Backward time: 	 0.09 sec 
2023-04-03 01:38:57,655 ADAM: Layer 0 -> dw_min:9.9926e-01  dw_max:1.0011e+00 lr:1.0000e-02
2023-04-03 01:38:57,655 ADAM: Layer 1 -> dw_min:9.9329e-01  dw_max:1.0051e+00 lr:1.0000e-02
2023-04-03 01:38:57,655 ADAM: Layer 2 -> dw_min:9.9104e-01  dw_max:1.0093e+00 lr:1.0000e-02
2023-04-03 01:38:57,655 ADAM: Layer 3 -> dw_min:9.9695e-01  dw_max:1.0040e+00 lr:1.0000e-02
2023-04-03 01:38:57,670 			Learning rate: weights:   1.000e-02    
2023-04-03 01:38:57,670 			Last test performance: 96.69%
2023-04-03 01:38:57,670 ----------------
2023-04-03 01:39:00,963   4   =>  92   		Training 486 pattern with 93.75% 	Forward time: 	 3.19 sec
2023-04-03 01:39:00,963 			Loss:    1.786e-01    			Backward time: 	 0.09 sec 
2023-04-03 01:39:00,964 ADAM: Layer 0 -> dw_min:9.9877e-01  dw_max:1.0013e+00 lr:1.0000e-02
2023-04-03 01:39:00,964 ADAM: Layer 1 -> dw_min:9.9407e-01  dw_max:1.0059e+00 lr:1.0000e-02
2023-04-03 01:39:00,964 ADAM: Layer 2 -> dw_min:9.9094e-01  dw_max:1.0119e+00 lr:1.0000e-02
2023-04-03 01:39:00,964 ADAM: Layer 3 -> dw_min:9.9509e-01  dw_max:1.0036e+00 lr:1.0000e-02
2023-04-03 01:39:00,979 			Learning rate: weights:   1.000e-02    
2023-04-03 01:39:00,979 			Last test performance: 96.69%
2023-04-03 01:39:00,979 ----------------
2023-04-03 01:39:04,297   4   =>  93   		Training 486 pattern with 95.62% 	Forward time: 	 3.22 sec
2023-04-03 01:39:04,297 			Loss:    1.100e-01    			Backward time: 	 0.09 sec 
2023-04-03 01:39:04,298 ADAM: Layer 0 -> dw_min:9.9924e-01  dw_max:1.0009e+00 lr:1.0000e-02
2023-04-03 01:39:04,298 ADAM: Layer 1 -> dw_min:9.9504e-01  dw_max:1.0058e+00 lr:1.0000e-02
2023-04-03 01:39:04,298 ADAM: Layer 2 -> dw_min:9.9058e-01  dw_max:1.0106e+00 lr:1.0000e-02
2023-04-03 01:39:04,298 ADAM: Layer 3 -> dw_min:9.9526e-01  dw_max:1.0035e+00 lr:1.0000e-02
2023-04-03 01:39:04,319 			Learning rate: weights:   1.000e-02    
2023-04-03 01:39:04,319 			Last test performance: 96.69%
2023-04-03 01:39:04,319 ----------------
2023-04-03 01:39:07,622   4   =>  94   		Training 486 pattern with 96.46% 	Forward time: 	 3.20 sec
2023-04-03 01:39:07,622 			Loss:    9.430e-02    			Backward time: 	 0.09 sec 
2023-04-03 01:39:07,622 ADAM: Layer 0 -> dw_min:9.9923e-01  dw_max:1.0011e+00 lr:1.0000e-02
2023-04-03 01:39:07,622 ADAM: Layer 1 -> dw_min:9.9374e-01  dw_max:1.0053e+00 lr:1.0000e-02
2023-04-03 01:39:07,622 ADAM: Layer 2 -> dw_min:9.9152e-01  dw_max:1.0096e+00 lr:1.0000e-02
2023-04-03 01:39:07,622 ADAM: Layer 3 -> dw_min:9.9573e-01  dw_max:1.0037e+00 lr:1.0000e-02
2023-04-03 01:39:07,663 			Learning rate: weights:   1.000e-02    
2023-04-03 01:39:07,663 			Last test performance: 96.69%
2023-04-03 01:39:07,663 ----------------
2023-04-03 01:39:10,918   4   =>  95   		Training 486 pattern with 95.62% 	Forward time: 	 3.16 sec
2023-04-03 01:39:10,919 			Loss:    1.252e-01    			Backward time: 	 0.09 sec 
2023-04-03 01:39:10,919 ADAM: Layer 0 -> dw_min:9.9879e-01  dw_max:1.0015e+00 lr:1.0000e-02
2023-04-03 01:39:10,919 ADAM: Layer 1 -> dw_min:9.9340e-01  dw_max:1.0053e+00 lr:1.0000e-02
2023-04-03 01:39:10,919 ADAM: Layer 2 -> dw_min:9.9137e-01  dw_max:1.0083e+00 lr:1.0000e-02
2023-04-03 01:39:10,919 ADAM: Layer 3 -> dw_min:9.9553e-01  dw_max:1.0036e+00 lr:1.0000e-02
2023-04-03 01:39:11,008 			Learning rate: weights:   1.000e-02    
2023-04-03 01:39:11,008 			Last test performance: 96.69%
2023-04-03 01:39:11,008 ----------------
2023-04-03 01:39:14,301   4   =>  96   		Training 486 pattern with 95.62% 	Forward time: 	 3.19 sec
2023-04-03 01:39:14,301 			Loss:    1.104e-01    			Backward time: 	 0.10 sec 
2023-04-03 01:39:14,301 ADAM: Layer 0 -> dw_min:9.9877e-01  dw_max:1.0015e+00 lr:1.0000e-02
2023-04-03 01:39:14,301 ADAM: Layer 1 -> dw_min:9.9303e-01  dw_max:1.0052e+00 lr:1.0000e-02
2023-04-03 01:39:14,302 ADAM: Layer 2 -> dw_min:9.9195e-01  dw_max:1.0084e+00 lr:1.0000e-02
2023-04-03 01:39:14,302 ADAM: Layer 3 -> dw_min:9.9593e-01  dw_max:1.0034e+00 lr:1.0000e-02
2023-04-03 01:39:14,334 			Learning rate: weights:   1.000e-02    
2023-04-03 01:39:14,334 			Last test performance: 96.69%
2023-04-03 01:39:14,334 ----------------
2023-04-03 01:39:17,598   4   =>  97   		Training 486 pattern with 98.12% 	Forward time: 	 3.16 sec
2023-04-03 01:39:17,598 			Loss:    5.239e-02    			Backward time: 	 0.09 sec 
2023-04-03 01:39:17,599 ADAM: Layer 0 -> dw_min:9.9863e-01  dw_max:1.0013e+00 lr:1.0000e-02
2023-04-03 01:39:17,599 ADAM: Layer 1 -> dw_min:9.9353e-01  dw_max:1.0049e+00 lr:1.0000e-02
2023-04-03 01:39:17,599 ADAM: Layer 2 -> dw_min:9.9253e-01  dw_max:1.0084e+00 lr:1.0000e-02
2023-04-03 01:39:17,599 ADAM: Layer 3 -> dw_min:9.9610e-01  dw_max:1.0035e+00 lr:1.0000e-02
2023-04-03 01:39:17,614 			Learning rate: weights:   1.000e-02    
2023-04-03 01:39:17,614 			Last test performance: 96.69%
2023-04-03 01:39:17,614 ----------------
2023-04-03 01:39:20,941   4   =>  98   		Training 486 pattern with 97.08% 	Forward time: 	 3.23 sec
2023-04-03 01:39:20,941 			Loss:    8.683e-02    			Backward time: 	 0.09 sec 
2023-04-03 01:39:20,942 ADAM: Layer 0 -> dw_min:9.9875e-01  dw_max:1.0012e+00 lr:1.0000e-02
2023-04-03 01:39:20,942 ADAM: Layer 1 -> dw_min:9.9430e-01  dw_max:1.0047e+00 lr:1.0000e-02
2023-04-03 01:39:20,942 ADAM: Layer 2 -> dw_min:9.9216e-01  dw_max:1.0088e+00 lr:1.0000e-02
2023-04-03 01:39:20,942 ADAM: Layer 3 -> dw_min:9.9693e-01  dw_max:1.0033e+00 lr:1.0000e-02
2023-04-03 01:39:21,008 			Learning rate: weights:   1.000e-02    
2023-04-03 01:39:21,008 			Last test performance: 96.69%
2023-04-03 01:39:21,008 ----------------
2023-04-03 01:39:24,287   4   =>  99   		Training 486 pattern with 95.42% 	Forward time: 	 3.18 sec
2023-04-03 01:39:24,287 			Loss:    1.275e-01    			Backward time: 	 0.09 sec 
2023-04-03 01:39:24,287 ADAM: Layer 0 -> dw_min:9.9849e-01  dw_max:1.0015e+00 lr:1.0000e-02
2023-04-03 01:39:24,287 ADAM: Layer 1 -> dw_min:9.9453e-01  dw_max:1.0060e+00 lr:1.0000e-02
2023-04-03 01:39:24,287 ADAM: Layer 2 -> dw_min:9.9021e-01  dw_max:1.0093e+00 lr:1.0000e-02
2023-04-03 01:39:24,287 ADAM: Layer 3 -> dw_min:9.9705e-01  dw_max:1.0047e+00 lr:1.0000e-02
2023-04-03 01:39:24,422 			Learning rate: weights:   1.000e-02    
2023-04-03 01:39:24,422 			Last test performance: 96.69%
2023-04-03 01:39:24,422 ----------------
2023-04-03 01:39:27,715   4   => 100   		Training 486 pattern with 96.88% 	Forward time: 	 3.19 sec
2023-04-03 01:39:27,715 			Loss:    9.562e-02    			Backward time: 	 0.09 sec 
2023-04-03 01:39:27,716 ADAM: Layer 0 -> dw_min:9.9827e-01  dw_max:1.0018e+00 lr:1.0000e-02
2023-04-03 01:39:27,716 ADAM: Layer 1 -> dw_min:9.9429e-01  dw_max:1.0061e+00 lr:1.0000e-02
2023-04-03 01:39:27,716 ADAM: Layer 2 -> dw_min:9.8959e-01  dw_max:1.0086e+00 lr:1.0000e-02
2023-04-03 01:39:27,716 ADAM: Layer 3 -> dw_min:9.9620e-01  dw_max:1.0040e+00 lr:1.0000e-02
2023-04-03 01:39:27,733 			Learning rate: weights:   1.000e-02    
2023-04-03 01:39:27,733 			Last test performance: 96.69%
2023-04-03 01:39:27,733 ----------------
2023-04-03 01:39:31,034   4   => 101   		Training 486 pattern with 95.00% 	Forward time: 	 3.20 sec
2023-04-03 01:39:31,034 			Loss:    1.159e-01    			Backward time: 	 0.09 sec 
2023-04-03 01:39:31,035 ADAM: Layer 0 -> dw_min:9.9809e-01  dw_max:1.0015e+00 lr:1.0000e-02
2023-04-03 01:39:31,035 ADAM: Layer 1 -> dw_min:9.9489e-01  dw_max:1.0053e+00 lr:1.0000e-02
2023-04-03 01:39:31,035 ADAM: Layer 2 -> dw_min:9.9068e-01  dw_max:1.0080e+00 lr:1.0000e-02
2023-04-03 01:39:31,035 ADAM: Layer 3 -> dw_min:9.9653e-01  dw_max:1.0036e+00 lr:1.0000e-02
2023-04-03 01:39:31,101 			Learning rate: weights:   1.000e-02    
2023-04-03 01:39:31,101 			Last test performance: 96.69%
2023-04-03 01:39:31,101 ----------------
2023-04-03 01:39:34,429   4   => 102   		Training 486 pattern with 93.75% 	Forward time: 	 3.23 sec
2023-04-03 01:39:34,429 			Loss:    1.633e-01    			Backward time: 	 0.10 sec 
2023-04-03 01:39:34,430 ADAM: Layer 0 -> dw_min:9.9881e-01  dw_max:1.0014e+00 lr:1.0000e-02
2023-04-03 01:39:34,430 ADAM: Layer 1 -> dw_min:9.9294e-01  dw_max:1.0061e+00 lr:1.0000e-02
2023-04-03 01:39:34,430 ADAM: Layer 2 -> dw_min:9.8906e-01  dw_max:1.0094e+00 lr:1.0000e-02
2023-04-03 01:39:34,430 ADAM: Layer 3 -> dw_min:9.9595e-01  dw_max:1.0046e+00 lr:1.0000e-02
2023-04-03 01:39:34,452 			Learning rate: weights:   1.000e-02    
2023-04-03 01:39:34,453 			Last test performance: 96.69%
2023-04-03 01:39:34,453 ----------------
2023-04-03 01:39:37,791   4   => 103   		Training 486 pattern with 95.62% 	Forward time: 	 3.24 sec
2023-04-03 01:39:37,791 			Loss:    1.171e-01    			Backward time: 	 0.09 sec 
2023-04-03 01:39:37,791 ADAM: Layer 0 -> dw_min:9.9884e-01  dw_max:1.0010e+00 lr:1.0000e-02
2023-04-03 01:39:37,791 ADAM: Layer 1 -> dw_min:9.9428e-01  dw_max:1.0062e+00 lr:1.0000e-02
2023-04-03 01:39:37,791 ADAM: Layer 2 -> dw_min:9.9019e-01  dw_max:1.0108e+00 lr:1.0000e-02
2023-04-03 01:39:37,791 ADAM: Layer 3 -> dw_min:9.9630e-01  dw_max:1.0042e+00 lr:1.0000e-02
2023-04-03 01:39:37,887 			Learning rate: weights:   1.000e-02    
2023-04-03 01:39:37,887 			Last test performance: 96.69%
2023-04-03 01:39:37,887 ----------------
2023-04-03 01:39:41,188   4   => 104   		Training 486 pattern with 95.83% 	Forward time: 	 3.20 sec
2023-04-03 01:39:41,188 			Loss:    1.390e-01    			Backward time: 	 0.09 sec 
2023-04-03 01:39:41,188 ADAM: Layer 0 -> dw_min:9.9879e-01  dw_max:1.0013e+00 lr:1.0000e-02
2023-04-03 01:39:41,188 ADAM: Layer 1 -> dw_min:9.9416e-01  dw_max:1.0057e+00 lr:1.0000e-02
2023-04-03 01:39:41,189 ADAM: Layer 2 -> dw_min:9.8918e-01  dw_max:1.0093e+00 lr:1.0000e-02
2023-04-03 01:39:41,189 ADAM: Layer 3 -> dw_min:9.9618e-01  dw_max:1.0071e+00 lr:1.0000e-02
2023-04-03 01:39:41,202 			Learning rate: weights:   1.000e-02    
2023-04-03 01:39:41,202 			Last test performance: 96.69%
2023-04-03 01:39:41,202 ----------------
2023-04-03 01:39:44,520   4   => 105   		Training 486 pattern with 95.21% 	Forward time: 	 3.22 sec
2023-04-03 01:39:44,520 			Loss:    1.302e-01    			Backward time: 	 0.09 sec 
2023-04-03 01:39:44,520 ADAM: Layer 0 -> dw_min:9.9918e-01  dw_max:1.0011e+00 lr:1.0000e-02
2023-04-03 01:39:44,520 ADAM: Layer 1 -> dw_min:9.9421e-01  dw_max:1.0052e+00 lr:1.0000e-02
2023-04-03 01:39:44,520 ADAM: Layer 2 -> dw_min:9.9024e-01  dw_max:1.0091e+00 lr:1.0000e-02
2023-04-03 01:39:44,520 ADAM: Layer 3 -> dw_min:9.9647e-01  dw_max:1.0064e+00 lr:1.0000e-02
2023-04-03 01:39:44,578 			Learning rate: weights:   1.000e-02    
2023-04-03 01:39:44,578 			Last test performance: 96.69%
2023-04-03 01:39:44,578 ----------------
2023-04-03 01:39:47,897   4   => 106   		Training 486 pattern with 96.88% 	Forward time: 	 3.22 sec
2023-04-03 01:39:47,897 			Loss:    9.428e-02    			Backward time: 	 0.09 sec 
2023-04-03 01:39:47,897 ADAM: Layer 0 -> dw_min:9.9902e-01  dw_max:1.0012e+00 lr:1.0000e-02
2023-04-03 01:39:47,897 ADAM: Layer 1 -> dw_min:9.9453e-01  dw_max:1.0071e+00 lr:1.0000e-02
2023-04-03 01:39:47,897 ADAM: Layer 2 -> dw_min:9.9121e-01  dw_max:1.0095e+00 lr:1.0000e-02
2023-04-03 01:39:47,897 ADAM: Layer 3 -> dw_min:9.9684e-01  dw_max:1.0057e+00 lr:1.0000e-02
2023-04-03 01:39:48,008 			Learning rate: weights:   1.000e-02    
2023-04-03 01:39:48,009 			Last test performance: 96.69%
2023-04-03 01:39:48,009 ----------------
2023-04-03 01:39:51,313   4   => 107   		Training 486 pattern with 96.46% 	Forward time: 	 3.20 sec
2023-04-03 01:39:51,313 			Loss:    8.579e-02    			Backward time: 	 0.09 sec 
2023-04-03 01:39:51,313 ADAM: Layer 0 -> dw_min:9.9894e-01  dw_max:1.0013e+00 lr:1.0000e-02
2023-04-03 01:39:51,313 ADAM: Layer 1 -> dw_min:9.9502e-01  dw_max:1.0058e+00 lr:1.0000e-02
2023-04-03 01:39:51,314 ADAM: Layer 2 -> dw_min:9.9089e-01  dw_max:1.0088e+00 lr:1.0000e-02
2023-04-03 01:39:51,314 ADAM: Layer 3 -> dw_min:9.9709e-01  dw_max:1.0052e+00 lr:1.0000e-02
2023-04-03 01:39:51,329 			Learning rate: weights:   1.000e-02    
2023-04-03 01:39:51,329 			Last test performance: 96.69%
2023-04-03 01:39:51,329 ----------------
2023-04-03 01:39:54,638   4   => 108   		Training 486 pattern with 95.83% 	Forward time: 	 3.21 sec
2023-04-03 01:39:54,638 			Loss:    1.427e-01    			Backward time: 	 0.09 sec 
2023-04-03 01:39:54,639 ADAM: Layer 0 -> dw_min:9.9847e-01  dw_max:1.0017e+00 lr:1.0000e-02
2023-04-03 01:39:54,639 ADAM: Layer 1 -> dw_min:9.9347e-01  dw_max:1.0059e+00 lr:1.0000e-02
2023-04-03 01:39:54,639 ADAM: Layer 2 -> dw_min:9.8908e-01  dw_max:1.0080e+00 lr:1.0000e-02
2023-04-03 01:39:54,639 ADAM: Layer 3 -> dw_min:9.9631e-01  dw_max:1.0055e+00 lr:1.0000e-02
2023-04-03 01:39:54,703 			Learning rate: weights:   1.000e-02    
2023-04-03 01:39:54,703 			Last test performance: 96.69%
2023-04-03 01:39:54,703 ----------------
2023-04-03 01:39:58,025   4   => 109   		Training 486 pattern with 96.25% 	Forward time: 	 3.22 sec
2023-04-03 01:39:58,025 			Loss:    1.087e-01    			Backward time: 	 0.09 sec 
2023-04-03 01:39:58,025 ADAM: Layer 0 -> dw_min:9.9795e-01  dw_max:1.0017e+00 lr:1.0000e-02
2023-04-03 01:39:58,025 ADAM: Layer 1 -> dw_min:9.9287e-01  dw_max:1.0058e+00 lr:1.0000e-02
2023-04-03 01:39:58,025 ADAM: Layer 2 -> dw_min:9.8998e-01  dw_max:1.0074e+00 lr:1.0000e-02
2023-04-03 01:39:58,026 ADAM: Layer 3 -> dw_min:9.9675e-01  dw_max:1.0049e+00 lr:1.0000e-02
2023-04-03 01:39:58,114 			Learning rate: weights:   1.000e-02    
2023-04-03 01:39:58,114 			Last test performance: 96.69%
2023-04-03 01:39:58,114 ----------------
2023-04-03 01:40:01,496   4   => 110   		Training 486 pattern with 96.25% 	Forward time: 	 3.28 sec
2023-04-03 01:40:01,496 			Loss:    1.101e-01    			Backward time: 	 0.09 sec 
2023-04-03 01:40:01,496 ADAM: Layer 0 -> dw_min:9.9715e-01  dw_max:1.0020e+00 lr:1.0000e-02
2023-04-03 01:40:01,496 ADAM: Layer 1 -> dw_min:9.9310e-01  dw_max:1.0054e+00 lr:1.0000e-02
2023-04-03 01:40:01,496 ADAM: Layer 2 -> dw_min:9.8698e-01  dw_max:1.0076e+00 lr:1.0000e-02
2023-04-03 01:40:01,496 ADAM: Layer 3 -> dw_min:9.9651e-01  dw_max:1.0044e+00 lr:1.0000e-02
2023-04-03 01:40:01,554 			Learning rate: weights:   1.000e-02    
2023-04-03 01:40:01,554 			Last test performance: 96.69%
2023-04-03 01:40:01,554 ----------------
2023-04-03 01:40:04,841   4   => 111   		Training 486 pattern with 97.71% 	Forward time: 	 3.19 sec
2023-04-03 01:40:04,841 			Loss:    5.656e-02    			Backward time: 	 0.09 sec 
2023-04-03 01:40:04,841 ADAM: Layer 0 -> dw_min:9.9711e-01  dw_max:1.0022e+00 lr:1.0000e-02
2023-04-03 01:40:04,842 ADAM: Layer 1 -> dw_min:9.9291e-01  dw_max:1.0059e+00 lr:1.0000e-02
2023-04-03 01:40:04,842 ADAM: Layer 2 -> dw_min:9.8826e-01  dw_max:1.0074e+00 lr:1.0000e-02
2023-04-03 01:40:04,842 ADAM: Layer 3 -> dw_min:9.9695e-01  dw_max:1.0042e+00 lr:1.0000e-02
2023-04-03 01:40:04,935 			Learning rate: weights:   1.000e-02    
2023-04-03 01:40:04,935 			Last test performance: 96.69%
2023-04-03 01:40:04,935 ----------------
2023-04-03 01:40:08,252   4   => 112   		Training 486 pattern with 94.17% 	Forward time: 	 3.22 sec
2023-04-03 01:40:08,252 			Loss:    1.562e-01    			Backward time: 	 0.09 sec 
2023-04-03 01:40:08,252 ADAM: Layer 0 -> dw_min:9.9761e-01  dw_max:1.0020e+00 lr:1.0000e-02
2023-04-03 01:40:08,252 ADAM: Layer 1 -> dw_min:9.9274e-01  dw_max:1.0057e+00 lr:1.0000e-02
2023-04-03 01:40:08,252 ADAM: Layer 2 -> dw_min:9.8989e-01  dw_max:1.0085e+00 lr:1.0000e-02
2023-04-03 01:40:08,253 ADAM: Layer 3 -> dw_min:9.9670e-01  dw_max:1.0038e+00 lr:1.0000e-02
2023-04-03 01:40:08,310 			Learning rate: weights:   1.000e-02    
2023-04-03 01:40:08,310 			Last test performance: 96.69%
2023-04-03 01:40:08,310 ----------------
2023-04-03 01:40:11,577   4   => 113   		Training 486 pattern with 96.88% 	Forward time: 	 3.17 sec
2023-04-03 01:40:11,578 			Loss:    8.492e-02    			Backward time: 	 0.09 sec 
2023-04-03 01:40:11,578 ADAM: Layer 0 -> dw_min:9.9766e-01  dw_max:1.0019e+00 lr:1.0000e-02
2023-04-03 01:40:11,578 ADAM: Layer 1 -> dw_min:9.9354e-01  dw_max:1.0061e+00 lr:1.0000e-02
2023-04-03 01:40:11,578 ADAM: Layer 2 -> dw_min:9.8757e-01  dw_max:1.0075e+00 lr:1.0000e-02
2023-04-03 01:40:11,578 ADAM: Layer 3 -> dw_min:9.9645e-01  dw_max:1.0035e+00 lr:1.0000e-02
2023-04-03 01:40:11,643 			Learning rate: weights:   1.000e-02    
2023-04-03 01:40:11,643 			Last test performance: 96.69%
2023-04-03 01:40:11,643 ----------------
2023-04-03 01:40:14,951   4   => 114   		Training 486 pattern with 97.29% 	Forward time: 	 3.21 sec
2023-04-03 01:40:14,951 			Loss:    6.440e-02    			Backward time: 	 0.09 sec 
2023-04-03 01:40:14,952 ADAM: Layer 0 -> dw_min:9.9796e-01  dw_max:1.0019e+00 lr:1.0000e-02
2023-04-03 01:40:14,952 ADAM: Layer 1 -> dw_min:9.9393e-01  dw_max:1.0056e+00 lr:1.0000e-02
2023-04-03 01:40:14,952 ADAM: Layer 2 -> dw_min:9.8880e-01  dw_max:1.0085e+00 lr:1.0000e-02
2023-04-03 01:40:14,952 ADAM: Layer 3 -> dw_min:9.9683e-01  dw_max:1.0030e+00 lr:1.0000e-02
2023-04-03 01:40:15,016 			Learning rate: weights:   1.000e-02    
2023-04-03 01:40:15,016 			Last test performance: 96.69%
2023-04-03 01:40:15,016 ----------------
2023-04-03 01:40:18,329   4   => 115   		Training 486 pattern with 97.50% 	Forward time: 	 3.21 sec
2023-04-03 01:40:18,330 			Loss:    7.752e-02    			Backward time: 	 0.10 sec 
2023-04-03 01:40:18,330 ADAM: Layer 0 -> dw_min:9.9853e-01  dw_max:1.0019e+00 lr:1.0000e-02
2023-04-03 01:40:18,330 ADAM: Layer 1 -> dw_min:9.9277e-01  dw_max:1.0048e+00 lr:1.0000e-02
2023-04-03 01:40:18,330 ADAM: Layer 2 -> dw_min:9.9000e-01  dw_max:1.0076e+00 lr:1.0000e-02
2023-04-03 01:40:18,330 ADAM: Layer 3 -> dw_min:9.9687e-01  dw_max:1.0052e+00 lr:1.0000e-02
2023-04-03 01:40:18,395 			Learning rate: weights:   1.000e-02    
2023-04-03 01:40:18,395 			Last test performance: 96.69%
2023-04-03 01:40:18,395 ----------------
2023-04-03 01:40:21,752   4   => 116   		Training 486 pattern with 96.88% 	Forward time: 	 3.26 sec
2023-04-03 01:40:21,752 			Loss:    8.331e-02    			Backward time: 	 0.10 sec 
2023-04-03 01:40:21,752 ADAM: Layer 0 -> dw_min:9.9811e-01  dw_max:1.0016e+00 lr:1.0000e-02
2023-04-03 01:40:21,752 ADAM: Layer 1 -> dw_min:9.9384e-01  dw_max:1.0045e+00 lr:1.0000e-02
2023-04-03 01:40:21,752 ADAM: Layer 2 -> dw_min:9.9117e-01  dw_max:1.0069e+00 lr:1.0000e-02
2023-04-03 01:40:21,752 ADAM: Layer 3 -> dw_min:9.9698e-01  dw_max:1.0047e+00 lr:1.0000e-02
2023-04-03 01:40:21,835 			Learning rate: weights:   1.000e-02    
2023-04-03 01:40:21,835 			Last test performance: 96.69%
2023-04-03 01:40:21,835 ----------------
2023-04-03 01:40:25,136   4   => 117   		Training 486 pattern with 96.88% 	Forward time: 	 3.20 sec
2023-04-03 01:40:25,136 			Loss:    8.517e-02    			Backward time: 	 0.09 sec 
2023-04-03 01:40:25,137 ADAM: Layer 0 -> dw_min:9.9788e-01  dw_max:1.0018e+00 lr:1.0000e-02
2023-04-03 01:40:25,137 ADAM: Layer 1 -> dw_min:9.9494e-01  dw_max:1.0044e+00 lr:1.0000e-02
2023-04-03 01:40:25,137 ADAM: Layer 2 -> dw_min:9.9133e-01  dw_max:1.0084e+00 lr:1.0000e-02
2023-04-03 01:40:25,137 ADAM: Layer 3 -> dw_min:9.9669e-01  dw_max:1.0055e+00 lr:1.0000e-02
2023-04-03 01:40:25,245 			Learning rate: weights:   1.000e-02    
2023-04-03 01:40:25,245 			Last test performance: 96.69%
2023-04-03 01:40:25,245 ----------------
2023-04-03 01:40:28,623   4   => 118   		Training 486 pattern with 95.21% 	Forward time: 	 3.28 sec
2023-04-03 01:40:28,623 			Loss:    1.044e-01    			Backward time: 	 0.09 sec 
2023-04-03 01:40:28,624 ADAM: Layer 0 -> dw_min:9.9668e-01  dw_max:1.0020e+00 lr:1.0000e-02
2023-04-03 01:40:28,624 ADAM: Layer 1 -> dw_min:9.9341e-01  dw_max:1.0042e+00 lr:1.0000e-02
2023-04-03 01:40:28,624 ADAM: Layer 2 -> dw_min:9.9095e-01  dw_max:1.0092e+00 lr:1.0000e-02
2023-04-03 01:40:28,624 ADAM: Layer 3 -> dw_min:9.9691e-01  dw_max:1.0048e+00 lr:1.0000e-02
2023-04-03 01:40:28,694 			Learning rate: weights:   1.000e-02    
2023-04-03 01:40:28,695 			Last test performance: 96.69%
2023-04-03 01:40:28,695 ----------------
2023-04-03 01:40:31,989   4   => 119   		Training 486 pattern with 94.17% 	Forward time: 	 3.19 sec
2023-04-03 01:40:31,989 			Loss:    1.474e-01    			Backward time: 	 0.10 sec 
2023-04-03 01:40:31,990 ADAM: Layer 0 -> dw_min:9.9625e-01  dw_max:1.0033e+00 lr:1.0000e-02
2023-04-03 01:40:31,990 ADAM: Layer 1 -> dw_min:9.9310e-01  dw_max:1.0054e+00 lr:1.0000e-02
2023-04-03 01:40:31,990 ADAM: Layer 2 -> dw_min:9.8710e-01  dw_max:1.0094e+00 lr:1.0000e-02
2023-04-03 01:40:31,990 ADAM: Layer 3 -> dw_min:9.9605e-01  dw_max:1.0074e+00 lr:1.0000e-02
2023-04-03 01:40:32,090 			Learning rate: weights:   1.000e-02    
2023-04-03 01:40:32,090 			Last test performance: 96.69%
2023-04-03 01:40:32,090 ----------------
2023-04-03 01:40:35,452   4   => 120   		Training 486 pattern with 94.58% 	Forward time: 	 3.26 sec
2023-04-03 01:40:35,452 			Loss:    1.408e-01    			Backward time: 	 0.09 sec 
2023-04-03 01:40:35,452 ADAM: Layer 0 -> dw_min:9.9612e-01  dw_max:1.0040e+00 lr:1.0000e-02
2023-04-03 01:40:35,452 ADAM: Layer 1 -> dw_min:9.9264e-01  dw_max:1.0058e+00 lr:1.0000e-02
2023-04-03 01:40:35,452 ADAM: Layer 2 -> dw_min:9.8773e-01  dw_max:1.0108e+00 lr:1.0000e-02
2023-04-03 01:40:35,452 ADAM: Layer 3 -> dw_min:9.9635e-01  dw_max:1.0067e+00 lr:1.0000e-02
2023-04-03 01:40:35,467 			Learning rate: weights:   1.000e-02    
2023-04-03 01:40:35,467 			Last test performance: 96.69%
2023-04-03 01:40:35,467 ----------------
2023-04-03 01:40:38,804   4   => 121   		Training 486 pattern with 94.79% 	Forward time: 	 3.24 sec
2023-04-03 01:40:38,804 			Loss:    1.255e-01    			Backward time: 	 0.09 sec 
2023-04-03 01:40:38,805 ADAM: Layer 0 -> dw_min:9.9656e-01  dw_max:1.0036e+00 lr:1.0000e-02
2023-04-03 01:40:38,805 ADAM: Layer 1 -> dw_min:9.9159e-01  dw_max:1.0061e+00 lr:1.0000e-02
2023-04-03 01:40:38,805 ADAM: Layer 2 -> dw_min:9.8835e-01  dw_max:1.0107e+00 lr:1.0000e-02
2023-04-03 01:40:38,805 ADAM: Layer 3 -> dw_min:9.9561e-01  dw_max:1.0060e+00 lr:1.0000e-02
2023-04-03 01:40:38,928 			Learning rate: weights:   1.000e-02    
2023-04-03 01:40:38,928 			Last test performance: 96.69%
2023-04-03 01:40:38,928 ----------------
2023-04-03 01:40:42,210   4   => 122   		Training 486 pattern with 96.04% 	Forward time: 	 3.18 sec
2023-04-03 01:40:42,210 			Loss:    1.176e-01    			Backward time: 	 0.09 sec 
2023-04-03 01:40:42,211 ADAM: Layer 0 -> dw_min:9.9678e-01  dw_max:1.0038e+00 lr:1.0000e-02
2023-04-03 01:40:42,211 ADAM: Layer 1 -> dw_min:9.9324e-01  dw_max:1.0057e+00 lr:1.0000e-02
2023-04-03 01:40:42,211 ADAM: Layer 2 -> dw_min:9.8929e-01  dw_max:1.0107e+00 lr:1.0000e-02
2023-04-03 01:40:42,211 ADAM: Layer 3 -> dw_min:9.9612e-01  dw_max:1.0054e+00 lr:1.0000e-02
2023-04-03 01:40:42,285 			Learning rate: weights:   1.000e-02    
2023-04-03 01:40:42,285 			Last test performance: 96.69%
2023-04-03 01:40:42,285 ----------------
2023-04-03 01:40:45,615   4   => 123   		Training 486 pattern with 95.83% 	Forward time: 	 3.23 sec
2023-04-03 01:40:45,615 			Loss:    9.569e-02    			Backward time: 	 0.09 sec 
2023-04-03 01:40:45,616 ADAM: Layer 0 -> dw_min:9.9669e-01  dw_max:1.0036e+00 lr:1.0000e-02
2023-04-03 01:40:45,616 ADAM: Layer 1 -> dw_min:9.9352e-01  dw_max:1.0060e+00 lr:1.0000e-02
2023-04-03 01:40:45,616 ADAM: Layer 2 -> dw_min:9.9067e-01  dw_max:1.0096e+00 lr:1.0000e-02
2023-04-03 01:40:45,616 ADAM: Layer 3 -> dw_min:9.9652e-01  dw_max:1.0049e+00 lr:1.0000e-02
2023-04-03 01:40:45,669 			Learning rate: weights:   1.000e-02    
2023-04-03 01:40:45,669 			Last test performance: 96.69%
2023-04-03 01:40:45,669 ----------------
2023-04-03 01:40:48,957   4   => 124   		Training 486 pattern with 96.88% 	Forward time: 	 3.19 sec
2023-04-03 01:40:48,957 			Loss:    9.102e-02    			Backward time: 	 0.09 sec 
2023-04-03 01:40:48,957 ADAM: Layer 0 -> dw_min:9.9731e-01  dw_max:1.0028e+00 lr:1.0000e-02
2023-04-03 01:40:48,957 ADAM: Layer 1 -> dw_min:9.9416e-01  dw_max:1.0055e+00 lr:1.0000e-02
2023-04-03 01:40:48,957 ADAM: Layer 2 -> dw_min:9.8954e-01  dw_max:1.0088e+00 lr:1.0000e-02
2023-04-03 01:40:48,958 ADAM: Layer 3 -> dw_min:9.9662e-01  dw_max:1.0044e+00 lr:1.0000e-02
2023-04-03 01:40:48,973 
2023-04-03 01:40:48,973 Testing:
2023-04-03 01:40:49,134 		24 of 10000 with 91.67% 	 Time used:  0.16 sec
2023-04-03 01:40:49,295 		48 of 10000 with 93.75% 	 Time used:  0.16 sec
2023-04-03 01:40:49,456 		72 of 10000 with 95.83% 	 Time used:  0.16 sec
2023-04-03 01:40:49,625 		96 of 10000 with 95.83% 	 Time used:  0.17 sec
2023-04-03 01:40:49,785 		120 of 10000 with 95.83% 	 Time used:  0.16 sec
2023-04-03 01:40:49,952 		144 of 10000 with 95.83% 	 Time used:  0.17 sec
2023-04-03 01:40:50,112 		168 of 10000 with 96.43% 	 Time used:  0.16 sec
2023-04-03 01:40:50,272 		192 of 10000 with 96.88% 	 Time used:  0.16 sec
2023-04-03 01:40:50,432 		216 of 10000 with 96.76% 	 Time used:  0.16 sec
2023-04-03 01:40:50,596 		240 of 10000 with 97.08% 	 Time used:  0.16 sec
2023-04-03 01:40:50,761 		264 of 10000 with 96.59% 	 Time used:  0.16 sec
2023-04-03 01:40:50,922 		288 of 10000 with 95.83% 	 Time used:  0.16 sec
2023-04-03 01:40:51,082 		312 of 10000 with 95.83% 	 Time used:  0.16 sec
2023-04-03 01:40:51,247 		336 of 10000 with 95.83% 	 Time used:  0.17 sec
2023-04-03 01:40:51,407 		360 of 10000 with 95.56% 	 Time used:  0.16 sec
2023-04-03 01:40:51,574 		384 of 10000 with 95.05% 	 Time used:  0.17 sec
2023-04-03 01:40:51,742 		408 of 10000 with 95.10% 	 Time used:  0.17 sec
2023-04-03 01:40:51,903 		432 of 10000 with 95.14% 	 Time used:  0.16 sec
2023-04-03 01:40:52,069 		456 of 10000 with 94.08% 	 Time used:  0.17 sec
2023-04-03 01:40:52,228 		480 of 10000 with 94.38% 	 Time used:  0.16 sec
2023-04-03 01:40:52,404 		504 of 10000 with 94.25% 	 Time used:  0.18 sec
2023-04-03 01:40:52,577 		528 of 10000 with 94.32% 	 Time used:  0.17 sec
2023-04-03 01:40:52,750 		552 of 10000 with 94.57% 	 Time used:  0.17 sec
2023-04-03 01:40:52,912 		576 of 10000 with 94.79% 	 Time used:  0.16 sec
2023-04-03 01:40:53,067 		600 of 10000 with 95.00% 	 Time used:  0.15 sec
2023-04-03 01:40:53,239 		624 of 10000 with 95.03% 	 Time used:  0.17 sec
2023-04-03 01:40:53,419 		648 of 10000 with 95.22% 	 Time used:  0.18 sec
2023-04-03 01:40:53,585 		672 of 10000 with 95.39% 	 Time used:  0.16 sec
2023-04-03 01:40:53,744 		696 of 10000 with 95.40% 	 Time used:  0.16 sec
2023-04-03 01:40:53,904 		720 of 10000 with 95.42% 	 Time used:  0.16 sec
2023-04-03 01:40:54,068 		744 of 10000 with 95.56% 	 Time used:  0.16 sec
2023-04-03 01:40:54,222 		768 of 10000 with 95.44% 	 Time used:  0.15 sec
2023-04-03 01:40:54,386 		792 of 10000 with 95.58% 	 Time used:  0.16 sec
2023-04-03 01:40:54,548 		816 of 10000 with 95.59% 	 Time used:  0.16 sec
2023-04-03 01:40:54,702 		840 of 10000 with 95.60% 	 Time used:  0.15 sec
2023-04-03 01:40:54,867 		864 of 10000 with 95.72% 	 Time used:  0.17 sec
2023-04-03 01:40:55,036 		888 of 10000 with 95.72% 	 Time used:  0.17 sec
2023-04-03 01:40:55,198 		912 of 10000 with 95.61% 	 Time used:  0.16 sec
2023-04-03 01:40:55,360 		936 of 10000 with 95.73% 	 Time used:  0.16 sec
2023-04-03 01:40:55,523 		960 of 10000 with 95.73% 	 Time used:  0.16 sec
2023-04-03 01:40:55,679 		984 of 10000 with 95.63% 	 Time used:  0.16 sec
2023-04-03 01:40:55,839 		1008 of 10000 with 95.73% 	 Time used:  0.16 sec
2023-04-03 01:40:56,006 		1032 of 10000 with 95.74% 	 Time used:  0.17 sec
2023-04-03 01:40:56,165 		1056 of 10000 with 95.55% 	 Time used:  0.16 sec
2023-04-03 01:40:56,329 		1080 of 10000 with 95.56% 	 Time used:  0.16 sec
2023-04-03 01:40:56,497 		1104 of 10000 with 95.65% 	 Time used:  0.17 sec
2023-04-03 01:40:56,660 		1128 of 10000 with 95.66% 	 Time used:  0.16 sec
2023-04-03 01:40:56,819 		1152 of 10000 with 95.75% 	 Time used:  0.16 sec
2023-04-03 01:40:56,990 		1176 of 10000 with 95.83% 	 Time used:  0.17 sec
2023-04-03 01:40:57,161 		1200 of 10000 with 95.92% 	 Time used:  0.17 sec
2023-04-03 01:40:57,323 		1224 of 10000 with 95.92% 	 Time used:  0.16 sec
2023-04-03 01:40:57,483 		1248 of 10000 with 95.91% 	 Time used:  0.16 sec
2023-04-03 01:40:57,648 		1272 of 10000 with 95.91% 	 Time used:  0.16 sec
2023-04-03 01:40:57,812 		1296 of 10000 with 95.99% 	 Time used:  0.16 sec
2023-04-03 01:40:57,980 		1320 of 10000 with 96.06% 	 Time used:  0.17 sec
2023-04-03 01:40:58,148 		1344 of 10000 with 96.13% 	 Time used:  0.17 sec
2023-04-03 01:40:58,318 		1368 of 10000 with 96.20% 	 Time used:  0.17 sec
2023-04-03 01:40:58,494 		1392 of 10000 with 96.26% 	 Time used:  0.18 sec
2023-04-03 01:40:58,650 		1416 of 10000 with 96.33% 	 Time used:  0.16 sec
2023-04-03 01:40:58,805 		1440 of 10000 with 96.39% 	 Time used:  0.15 sec
2023-04-03 01:40:58,958 		1464 of 10000 with 96.45% 	 Time used:  0.15 sec
2023-04-03 01:40:59,122 		1488 of 10000 with 96.44% 	 Time used:  0.16 sec
2023-04-03 01:40:59,286 		1512 of 10000 with 96.36% 	 Time used:  0.16 sec
2023-04-03 01:40:59,449 		1536 of 10000 with 96.42% 	 Time used:  0.16 sec
2023-04-03 01:40:59,611 		1560 of 10000 with 96.47% 	 Time used:  0.16 sec
2023-04-03 01:40:59,771 		1584 of 10000 with 96.28% 	 Time used:  0.16 sec
2023-04-03 01:40:59,929 		1608 of 10000 with 96.33% 	 Time used:  0.16 sec
2023-04-03 01:41:00,095 		1632 of 10000 with 96.26% 	 Time used:  0.17 sec
2023-04-03 01:41:00,258 		1656 of 10000 with 96.32% 	 Time used:  0.16 sec
2023-04-03 01:41:00,423 		1680 of 10000 with 96.31% 	 Time used:  0.16 sec
2023-04-03 01:41:00,587 		1704 of 10000 with 96.36% 	 Time used:  0.16 sec
2023-04-03 01:41:00,749 		1728 of 10000 with 96.30% 	 Time used:  0.16 sec
2023-04-03 01:41:00,899 		1752 of 10000 with 96.29% 	 Time used:  0.15 sec
2023-04-03 01:41:01,062 		1776 of 10000 with 96.34% 	 Time used:  0.16 sec
2023-04-03 01:41:01,232 		1800 of 10000 with 96.39% 	 Time used:  0.17 sec
2023-04-03 01:41:01,387 		1824 of 10000 with 96.27% 	 Time used:  0.15 sec
2023-04-03 01:41:01,541 		1848 of 10000 with 96.27% 	 Time used:  0.15 sec
2023-04-03 01:41:01,696 		1872 of 10000 with 96.21% 	 Time used:  0.15 sec
2023-04-03 01:41:01,866 		1896 of 10000 with 96.26% 	 Time used:  0.17 sec
2023-04-03 01:41:02,029 		1920 of 10000 with 96.25% 	 Time used:  0.16 sec
2023-04-03 01:41:02,191 		1944 of 10000 with 96.19% 	 Time used:  0.16 sec
2023-04-03 01:41:02,357 		1968 of 10000 with 96.09% 	 Time used:  0.17 sec
2023-04-03 01:41:02,516 		1992 of 10000 with 96.08% 	 Time used:  0.16 sec
2023-04-03 01:41:02,681 		2016 of 10000 with 96.13% 	 Time used:  0.16 sec
2023-04-03 01:41:02,843 		2040 of 10000 with 96.13% 	 Time used:  0.16 sec
2023-04-03 01:41:03,000 		2064 of 10000 with 96.12% 	 Time used:  0.16 sec
2023-04-03 01:41:03,165 		2088 of 10000 with 96.17% 	 Time used:  0.16 sec
2023-04-03 01:41:03,323 		2112 of 10000 with 96.21% 	 Time used:  0.16 sec
2023-04-03 01:41:03,480 		2136 of 10000 with 96.25% 	 Time used:  0.16 sec
2023-04-03 01:41:03,642 		2160 of 10000 with 96.30% 	 Time used:  0.16 sec
2023-04-03 01:41:03,806 		2184 of 10000 with 96.34% 	 Time used:  0.16 sec
2023-04-03 01:41:03,963 		2208 of 10000 with 96.33% 	 Time used:  0.16 sec
2023-04-03 01:41:04,124 		2232 of 10000 with 96.28% 	 Time used:  0.16 sec
2023-04-03 01:41:04,299 		2256 of 10000 with 96.23% 	 Time used:  0.17 sec
2023-04-03 01:41:04,456 		2280 of 10000 with 96.23% 	 Time used:  0.16 sec
2023-04-03 01:41:04,619 		2304 of 10000 with 96.27% 	 Time used:  0.16 sec
2023-04-03 01:41:04,785 		2328 of 10000 with 96.22% 	 Time used:  0.17 sec
2023-04-03 01:41:04,959 		2352 of 10000 with 96.26% 	 Time used:  0.17 sec
2023-04-03 01:41:05,125 		2376 of 10000 with 96.21% 	 Time used:  0.17 sec
2023-04-03 01:41:05,281 		2400 of 10000 with 96.25% 	 Time used:  0.16 sec
2023-04-03 01:41:05,456 		2424 of 10000 with 96.25% 	 Time used:  0.17 sec
2023-04-03 01:41:05,614 		2448 of 10000 with 96.28% 	 Time used:  0.16 sec
2023-04-03 01:41:05,774 		2472 of 10000 with 96.32% 	 Time used:  0.16 sec
2023-04-03 01:41:05,928 		2496 of 10000 with 96.31% 	 Time used:  0.15 sec
2023-04-03 01:41:06,104 		2520 of 10000 with 96.31% 	 Time used:  0.18 sec
2023-04-03 01:41:06,264 		2544 of 10000 with 96.34% 	 Time used:  0.16 sec
2023-04-03 01:41:06,441 		2568 of 10000 with 96.38% 	 Time used:  0.18 sec
2023-04-03 01:41:06,605 		2592 of 10000 with 96.37% 	 Time used:  0.16 sec
2023-04-03 01:41:06,771 		2616 of 10000 with 96.37% 	 Time used:  0.17 sec
2023-04-03 01:41:06,935 		2640 of 10000 with 96.40% 	 Time used:  0.16 sec
2023-04-03 01:41:07,091 		2664 of 10000 with 96.43% 	 Time used:  0.16 sec
2023-04-03 01:41:07,259 		2688 of 10000 with 96.39% 	 Time used:  0.17 sec
2023-04-03 01:41:07,425 		2712 of 10000 with 96.42% 	 Time used:  0.17 sec
2023-04-03 01:41:07,597 		2736 of 10000 with 96.38% 	 Time used:  0.17 sec
2023-04-03 01:41:07,765 		2760 of 10000 with 96.41% 	 Time used:  0.17 sec
2023-04-03 01:41:07,935 		2784 of 10000 with 96.41% 	 Time used:  0.17 sec
2023-04-03 01:41:08,090 		2808 of 10000 with 96.40% 	 Time used:  0.15 sec
2023-04-03 01:41:08,256 		2832 of 10000 with 96.40% 	 Time used:  0.17 sec
2023-04-03 01:41:08,413 		2856 of 10000 with 96.36% 	 Time used:  0.16 sec
2023-04-03 01:41:08,579 		2880 of 10000 with 96.35% 	 Time used:  0.17 sec
2023-04-03 01:41:08,747 		2904 of 10000 with 96.32% 	 Time used:  0.17 sec
2023-04-03 01:41:08,926 		2928 of 10000 with 96.35% 	 Time used:  0.18 sec
2023-04-03 01:41:09,090 		2952 of 10000 with 96.38% 	 Time used:  0.16 sec
2023-04-03 01:41:09,257 		2976 of 10000 with 96.40% 	 Time used:  0.17 sec
2023-04-03 01:41:09,420 		3000 of 10000 with 96.40% 	 Time used:  0.16 sec
2023-04-03 01:41:09,587 		3024 of 10000 with 96.43% 	 Time used:  0.17 sec
2023-04-03 01:41:09,752 		3048 of 10000 with 96.42% 	 Time used:  0.16 sec
2023-04-03 01:41:09,909 		3072 of 10000 with 96.45% 	 Time used:  0.16 sec
2023-04-03 01:41:10,076 		3096 of 10000 with 96.41% 	 Time used:  0.17 sec
2023-04-03 01:41:10,235 		3120 of 10000 with 96.38% 	 Time used:  0.16 sec
2023-04-03 01:41:10,399 		3144 of 10000 with 96.34% 	 Time used:  0.16 sec
2023-04-03 01:41:10,565 		3168 of 10000 with 96.34% 	 Time used:  0.17 sec
2023-04-03 01:41:10,724 		3192 of 10000 with 96.33% 	 Time used:  0.16 sec
2023-04-03 01:41:10,886 		3216 of 10000 with 96.33% 	 Time used:  0.16 sec
2023-04-03 01:41:11,062 		3240 of 10000 with 96.33% 	 Time used:  0.18 sec
2023-04-03 01:41:11,225 		3264 of 10000 with 96.32% 	 Time used:  0.16 sec
2023-04-03 01:41:11,390 		3288 of 10000 with 96.29% 	 Time used:  0.17 sec
2023-04-03 01:41:11,557 		3312 of 10000 with 96.32% 	 Time used:  0.17 sec
2023-04-03 01:41:11,715 		3336 of 10000 with 96.28% 	 Time used:  0.16 sec
2023-04-03 01:41:11,874 		3360 of 10000 with 96.31% 	 Time used:  0.16 sec
2023-04-03 01:41:12,044 		3384 of 10000 with 96.31% 	 Time used:  0.17 sec
2023-04-03 01:41:12,202 		3408 of 10000 with 96.33% 	 Time used:  0.16 sec
2023-04-03 01:41:12,371 		3432 of 10000 with 96.36% 	 Time used:  0.17 sec
2023-04-03 01:41:12,535 		3456 of 10000 with 96.35% 	 Time used:  0.16 sec
2023-04-03 01:41:12,689 		3480 of 10000 with 96.35% 	 Time used:  0.15 sec
2023-04-03 01:41:12,845 		3504 of 10000 with 96.35% 	 Time used:  0.16 sec
2023-04-03 01:41:13,009 		3528 of 10000 with 96.37% 	 Time used:  0.16 sec
2023-04-03 01:41:13,177 		3552 of 10000 with 96.40% 	 Time used:  0.17 sec
2023-04-03 01:41:13,339 		3576 of 10000 with 96.42% 	 Time used:  0.16 sec
2023-04-03 01:41:13,491 		3600 of 10000 with 96.42% 	 Time used:  0.15 sec
2023-04-03 01:41:13,650 		3624 of 10000 with 96.39% 	 Time used:  0.16 sec
2023-04-03 01:41:13,815 		3648 of 10000 with 96.41% 	 Time used:  0.16 sec
2023-04-03 01:41:13,984 		3672 of 10000 with 96.43% 	 Time used:  0.17 sec
2023-04-03 01:41:14,145 		3696 of 10000 with 96.40% 	 Time used:  0.16 sec
2023-04-03 01:41:14,309 		3720 of 10000 with 96.37% 	 Time used:  0.16 sec
2023-04-03 01:41:14,474 		3744 of 10000 with 96.39% 	 Time used:  0.16 sec
2023-04-03 01:41:14,630 		3768 of 10000 with 96.39% 	 Time used:  0.16 sec
2023-04-03 01:41:14,790 		3792 of 10000 with 96.41% 	 Time used:  0.16 sec
2023-04-03 01:41:14,943 		3816 of 10000 with 96.41% 	 Time used:  0.15 sec
2023-04-03 01:41:15,103 		3840 of 10000 with 96.43% 	 Time used:  0.16 sec
2023-04-03 01:41:15,258 		3864 of 10000 with 96.45% 	 Time used:  0.15 sec
2023-04-03 01:41:15,419 		3888 of 10000 with 96.45% 	 Time used:  0.16 sec
2023-04-03 01:41:15,594 		3912 of 10000 with 96.47% 	 Time used:  0.17 sec
2023-04-03 01:41:15,764 		3936 of 10000 with 96.49% 	 Time used:  0.17 sec
2023-04-03 01:41:15,928 		3960 of 10000 with 96.46% 	 Time used:  0.16 sec
2023-04-03 01:41:16,090 		3984 of 10000 with 96.46% 	 Time used:  0.16 sec
2023-04-03 01:41:16,252 		4008 of 10000 with 96.46% 	 Time used:  0.16 sec
2023-04-03 01:41:16,421 		4032 of 10000 with 96.45% 	 Time used:  0.17 sec
2023-04-03 01:41:16,593 		4056 of 10000 with 96.45% 	 Time used:  0.17 sec
2023-04-03 01:41:16,748 		4080 of 10000 with 96.47% 	 Time used:  0.15 sec
2023-04-03 01:41:16,910 		4104 of 10000 with 96.42% 	 Time used:  0.16 sec
2023-04-03 01:41:17,073 		4128 of 10000 with 96.41% 	 Time used:  0.16 sec
2023-04-03 01:41:17,231 		4152 of 10000 with 96.44% 	 Time used:  0.16 sec
2023-04-03 01:41:17,382 		4176 of 10000 with 96.43% 	 Time used:  0.15 sec
2023-04-03 01:41:17,544 		4200 of 10000 with 96.45% 	 Time used:  0.16 sec
2023-04-03 01:41:17,708 		4224 of 10000 with 96.47% 	 Time used:  0.16 sec
2023-04-03 01:41:17,872 		4248 of 10000 with 96.49% 	 Time used:  0.16 sec
2023-04-03 01:41:18,032 		4272 of 10000 with 96.49% 	 Time used:  0.16 sec
2023-04-03 01:41:18,203 		4296 of 10000 with 96.46% 	 Time used:  0.17 sec
2023-04-03 01:41:18,363 		4320 of 10000 with 96.48% 	 Time used:  0.16 sec
2023-04-03 01:41:18,531 		4344 of 10000 with 96.48% 	 Time used:  0.17 sec
2023-04-03 01:41:18,688 		4368 of 10000 with 96.50% 	 Time used:  0.16 sec
2023-04-03 01:41:18,861 		4392 of 10000 with 96.49% 	 Time used:  0.17 sec
2023-04-03 01:41:19,016 		4416 of 10000 with 96.49% 	 Time used:  0.15 sec
2023-04-03 01:41:19,187 		4440 of 10000 with 96.49% 	 Time used:  0.17 sec
2023-04-03 01:41:19,354 		4464 of 10000 with 96.51% 	 Time used:  0.17 sec
2023-04-03 01:41:19,515 		4488 of 10000 with 96.52% 	 Time used:  0.16 sec
2023-04-03 01:41:19,677 		4512 of 10000 with 96.52% 	 Time used:  0.16 sec
2023-04-03 01:41:19,872 		4536 of 10000 with 96.49% 	 Time used:  0.19 sec
2023-04-03 01:41:20,034 		4560 of 10000 with 96.51% 	 Time used:  0.16 sec
2023-04-03 01:41:20,192 		4584 of 10000 with 96.53% 	 Time used:  0.16 sec
2023-04-03 01:41:20,357 		4608 of 10000 with 96.51% 	 Time used:  0.16 sec
2023-04-03 01:41:20,521 		4632 of 10000 with 96.52% 	 Time used:  0.16 sec
2023-04-03 01:41:20,681 		4656 of 10000 with 96.54% 	 Time used:  0.16 sec
2023-04-03 01:41:20,847 		4680 of 10000 with 96.56% 	 Time used:  0.17 sec
2023-04-03 01:41:21,023 		4704 of 10000 with 96.56% 	 Time used:  0.18 sec
2023-04-03 01:41:21,189 		4728 of 10000 with 96.55% 	 Time used:  0.17 sec
2023-04-03 01:41:21,351 		4752 of 10000 with 96.57% 	 Time used:  0.16 sec
2023-04-03 01:41:21,521 		4776 of 10000 with 96.57% 	 Time used:  0.17 sec
2023-04-03 01:41:21,682 		4800 of 10000 with 96.58% 	 Time used:  0.16 sec
2023-04-03 01:41:21,847 		4824 of 10000 with 96.60% 	 Time used:  0.16 sec
2023-04-03 01:41:22,007 		4848 of 10000 with 96.53% 	 Time used:  0.16 sec
2023-04-03 01:41:22,177 		4872 of 10000 with 96.55% 	 Time used:  0.17 sec
2023-04-03 01:41:22,347 		4896 of 10000 with 96.57% 	 Time used:  0.17 sec
2023-04-03 01:41:22,513 		4920 of 10000 with 96.59% 	 Time used:  0.17 sec
2023-04-03 01:41:22,668 		4944 of 10000 with 96.58% 	 Time used:  0.15 sec
2023-04-03 01:41:22,831 		4968 of 10000 with 96.60% 	 Time used:  0.16 sec
2023-04-03 01:41:23,003 		4992 of 10000 with 96.59% 	 Time used:  0.17 sec
2023-04-03 01:41:23,167 		5016 of 10000 with 96.61% 	 Time used:  0.16 sec
2023-04-03 01:41:23,331 		5040 of 10000 with 96.61% 	 Time used:  0.16 sec
2023-04-03 01:41:23,487 		5064 of 10000 with 96.60% 	 Time used:  0.16 sec
2023-04-03 01:41:23,653 		5088 of 10000 with 96.60% 	 Time used:  0.17 sec
2023-04-03 01:41:23,816 		5112 of 10000 with 96.62% 	 Time used:  0.16 sec
2023-04-03 01:41:23,976 		5136 of 10000 with 96.63% 	 Time used:  0.16 sec
2023-04-03 01:41:24,142 		5160 of 10000 with 96.63% 	 Time used:  0.17 sec
2023-04-03 01:41:24,304 		5184 of 10000 with 96.62% 	 Time used:  0.16 sec
2023-04-03 01:41:24,469 		5208 of 10000 with 96.64% 	 Time used:  0.17 sec
2023-04-03 01:41:24,631 		5232 of 10000 with 96.62% 	 Time used:  0.16 sec
2023-04-03 01:41:24,796 		5256 of 10000 with 96.63% 	 Time used:  0.17 sec
2023-04-03 01:41:24,955 		5280 of 10000 with 96.65% 	 Time used:  0.16 sec
2023-04-03 01:41:25,108 		5304 of 10000 with 96.66% 	 Time used:  0.15 sec
2023-04-03 01:41:25,277 		5328 of 10000 with 96.68% 	 Time used:  0.17 sec
2023-04-03 01:41:25,450 		5352 of 10000 with 96.69% 	 Time used:  0.17 sec
2023-04-03 01:41:25,616 		5376 of 10000 with 96.67% 	 Time used:  0.17 sec
2023-04-03 01:41:25,782 		5400 of 10000 with 96.65% 	 Time used:  0.17 sec
2023-04-03 01:41:25,945 		5424 of 10000 with 96.66% 	 Time used:  0.16 sec
2023-04-03 01:41:26,110 		5448 of 10000 with 96.68% 	 Time used:  0.16 sec
2023-04-03 01:41:26,270 		5472 of 10000 with 96.67% 	 Time used:  0.16 sec
2023-04-03 01:41:26,432 		5496 of 10000 with 96.67% 	 Time used:  0.16 sec
2023-04-03 01:41:26,612 		5520 of 10000 with 96.68% 	 Time used:  0.18 sec
2023-04-03 01:41:26,779 		5544 of 10000 with 96.70% 	 Time used:  0.17 sec
2023-04-03 01:41:26,940 		5568 of 10000 with 96.70% 	 Time used:  0.16 sec
2023-04-03 01:41:27,096 		5592 of 10000 with 96.69% 	 Time used:  0.16 sec
2023-04-03 01:41:27,254 		5616 of 10000 with 96.67% 	 Time used:  0.16 sec
2023-04-03 01:41:27,410 		5640 of 10000 with 96.67% 	 Time used:  0.16 sec
2023-04-03 01:41:27,576 		5664 of 10000 with 96.66% 	 Time used:  0.17 sec
2023-04-03 01:41:27,736 		5688 of 10000 with 96.68% 	 Time used:  0.16 sec
2023-04-03 01:41:27,899 		5712 of 10000 with 96.69% 	 Time used:  0.16 sec
2023-04-03 01:41:28,074 		5736 of 10000 with 96.67% 	 Time used:  0.17 sec
2023-04-03 01:41:28,248 		5760 of 10000 with 96.67% 	 Time used:  0.17 sec
2023-04-03 01:41:28,413 		5784 of 10000 with 96.66% 	 Time used:  0.16 sec
2023-04-03 01:41:28,582 		5808 of 10000 with 96.66% 	 Time used:  0.17 sec
2023-04-03 01:41:28,741 		5832 of 10000 with 96.66% 	 Time used:  0.16 sec
2023-04-03 01:41:28,904 		5856 of 10000 with 96.65% 	 Time used:  0.16 sec
2023-04-03 01:41:29,062 		5880 of 10000 with 96.67% 	 Time used:  0.16 sec
2023-04-03 01:41:29,220 		5904 of 10000 with 96.68% 	 Time used:  0.16 sec
2023-04-03 01:41:29,383 		5928 of 10000 with 96.68% 	 Time used:  0.16 sec
2023-04-03 01:41:29,541 		5952 of 10000 with 96.69% 	 Time used:  0.16 sec
2023-04-03 01:41:29,697 		5976 of 10000 with 96.70% 	 Time used:  0.16 sec
2023-04-03 01:41:29,858 		6000 of 10000 with 96.72% 	 Time used:  0.16 sec
2023-04-03 01:41:30,024 		6024 of 10000 with 96.73% 	 Time used:  0.17 sec
2023-04-03 01:41:30,180 		6048 of 10000 with 96.71% 	 Time used:  0.16 sec
2023-04-03 01:41:30,343 		6072 of 10000 with 96.72% 	 Time used:  0.16 sec
2023-04-03 01:41:30,508 		6096 of 10000 with 96.69% 	 Time used:  0.16 sec
2023-04-03 01:41:30,666 		6120 of 10000 with 96.67% 	 Time used:  0.16 sec
2023-04-03 01:41:30,831 		6144 of 10000 with 96.66% 	 Time used:  0.16 sec
2023-04-03 01:41:30,994 		6168 of 10000 with 96.66% 	 Time used:  0.16 sec
2023-04-03 01:41:31,160 		6192 of 10000 with 96.64% 	 Time used:  0.17 sec
2023-04-03 01:41:31,332 		6216 of 10000 with 96.64% 	 Time used:  0.17 sec
2023-04-03 01:41:31,498 		6240 of 10000 with 96.65% 	 Time used:  0.17 sec
2023-04-03 01:41:31,664 		6264 of 10000 with 96.66% 	 Time used:  0.17 sec
2023-04-03 01:41:31,823 		6288 of 10000 with 96.68% 	 Time used:  0.16 sec
2023-04-03 01:41:31,970 		6312 of 10000 with 96.69% 	 Time used:  0.15 sec
2023-04-03 01:41:32,137 		6336 of 10000 with 96.70% 	 Time used:  0.17 sec
2023-04-03 01:41:32,296 		6360 of 10000 with 96.68% 	 Time used:  0.16 sec
2023-04-03 01:41:32,448 		6384 of 10000 with 96.68% 	 Time used:  0.15 sec
2023-04-03 01:41:32,611 		6408 of 10000 with 96.66% 	 Time used:  0.16 sec
2023-04-03 01:41:32,775 		6432 of 10000 with 96.67% 	 Time used:  0.16 sec
2023-04-03 01:41:32,939 		6456 of 10000 with 96.69% 	 Time used:  0.16 sec
2023-04-03 01:41:33,091 		6480 of 10000 with 96.70% 	 Time used:  0.15 sec
2023-04-03 01:41:33,247 		6504 of 10000 with 96.71% 	 Time used:  0.16 sec
2023-04-03 01:41:33,409 		6528 of 10000 with 96.71% 	 Time used:  0.16 sec
2023-04-03 01:41:33,576 		6552 of 10000 with 96.72% 	 Time used:  0.17 sec
2023-04-03 01:41:33,748 		6576 of 10000 with 96.73% 	 Time used:  0.17 sec
2023-04-03 01:41:33,917 		6600 of 10000 with 96.74% 	 Time used:  0.17 sec
2023-04-03 01:41:34,076 		6624 of 10000 with 96.75% 	 Time used:  0.16 sec
2023-04-03 01:41:34,245 		6648 of 10000 with 96.74% 	 Time used:  0.17 sec
2023-04-03 01:41:34,405 		6672 of 10000 with 96.75% 	 Time used:  0.16 sec
2023-04-03 01:41:34,574 		6696 of 10000 with 96.76% 	 Time used:  0.17 sec
2023-04-03 01:41:34,736 		6720 of 10000 with 96.76% 	 Time used:  0.16 sec
2023-04-03 01:41:34,904 		6744 of 10000 with 96.74% 	 Time used:  0.17 sec
2023-04-03 01:41:35,065 		6768 of 10000 with 96.71% 	 Time used:  0.16 sec
2023-04-03 01:41:35,240 		6792 of 10000 with 96.70% 	 Time used:  0.17 sec
2023-04-03 01:41:35,397 		6816 of 10000 with 96.70% 	 Time used:  0.16 sec
2023-04-03 01:41:35,549 		6840 of 10000 with 96.71% 	 Time used:  0.15 sec
2023-04-03 01:41:35,713 		6864 of 10000 with 96.72% 	 Time used:  0.16 sec
2023-04-03 01:41:35,874 		6888 of 10000 with 96.73% 	 Time used:  0.16 sec
2023-04-03 01:41:36,037 		6912 of 10000 with 96.73% 	 Time used:  0.16 sec
2023-04-03 01:41:36,199 		6936 of 10000 with 96.73% 	 Time used:  0.16 sec
2023-04-03 01:41:36,362 		6960 of 10000 with 96.74% 	 Time used:  0.16 sec
2023-04-03 01:41:36,525 		6984 of 10000 with 96.72% 	 Time used:  0.16 sec
2023-04-03 01:41:36,685 		7008 of 10000 with 96.70% 	 Time used:  0.16 sec
2023-04-03 01:41:36,844 		7032 of 10000 with 96.70% 	 Time used:  0.16 sec
2023-04-03 01:41:37,001 		7056 of 10000 with 96.71% 	 Time used:  0.16 sec
2023-04-03 01:41:37,169 		7080 of 10000 with 96.71% 	 Time used:  0.17 sec
2023-04-03 01:41:37,335 		7104 of 10000 with 96.71% 	 Time used:  0.17 sec
2023-04-03 01:41:37,498 		7128 of 10000 with 96.69% 	 Time used:  0.16 sec
2023-04-03 01:41:37,654 		7152 of 10000 with 96.70% 	 Time used:  0.16 sec
2023-04-03 01:41:37,825 		7176 of 10000 with 96.70% 	 Time used:  0.17 sec
2023-04-03 01:41:37,982 		7200 of 10000 with 96.69% 	 Time used:  0.16 sec
2023-04-03 01:41:38,141 		7224 of 10000 with 96.69% 	 Time used:  0.16 sec
2023-04-03 01:41:38,304 		7248 of 10000 with 96.66% 	 Time used:  0.16 sec
2023-04-03 01:41:38,462 		7272 of 10000 with 96.66% 	 Time used:  0.16 sec
2023-04-03 01:41:38,616 		7296 of 10000 with 96.64% 	 Time used:  0.15 sec
2023-04-03 01:41:38,788 		7320 of 10000 with 96.64% 	 Time used:  0.17 sec
2023-04-03 01:41:38,953 		7344 of 10000 with 96.64% 	 Time used:  0.16 sec
2023-04-03 01:41:39,122 		7368 of 10000 with 96.65% 	 Time used:  0.17 sec
2023-04-03 01:41:39,275 		7392 of 10000 with 96.66% 	 Time used:  0.15 sec
2023-04-03 01:41:39,436 		7416 of 10000 with 96.66% 	 Time used:  0.16 sec
2023-04-03 01:41:39,600 		7440 of 10000 with 96.67% 	 Time used:  0.16 sec
2023-04-03 01:41:39,764 		7464 of 10000 with 96.65% 	 Time used:  0.16 sec
2023-04-03 01:41:39,923 		7488 of 10000 with 96.65% 	 Time used:  0.16 sec
2023-04-03 01:41:40,085 		7512 of 10000 with 96.66% 	 Time used:  0.16 sec
2023-04-03 01:41:40,247 		7536 of 10000 with 96.67% 	 Time used:  0.16 sec
2023-04-03 01:41:40,399 		7560 of 10000 with 96.67% 	 Time used:  0.15 sec
2023-04-03 01:41:40,559 		7584 of 10000 with 96.68% 	 Time used:  0.16 sec
2023-04-03 01:41:40,735 		7608 of 10000 with 96.69% 	 Time used:  0.18 sec
2023-04-03 01:41:40,905 		7632 of 10000 with 96.70% 	 Time used:  0.17 sec
2023-04-03 01:41:41,060 		7656 of 10000 with 96.70% 	 Time used:  0.15 sec
2023-04-03 01:41:41,217 		7680 of 10000 with 96.69% 	 Time used:  0.16 sec
2023-04-03 01:41:41,377 		7704 of 10000 with 96.70% 	 Time used:  0.16 sec
2023-04-03 01:41:41,543 		7728 of 10000 with 96.70% 	 Time used:  0.17 sec
2023-04-03 01:41:41,710 		7752 of 10000 with 96.71% 	 Time used:  0.17 sec
2023-04-03 01:41:41,865 		7776 of 10000 with 96.71% 	 Time used:  0.15 sec
2023-04-03 01:41:42,022 		7800 of 10000 with 96.72% 	 Time used:  0.16 sec
2023-04-03 01:41:42,179 		7824 of 10000 with 96.73% 	 Time used:  0.16 sec
2023-04-03 01:41:42,346 		7848 of 10000 with 96.74% 	 Time used:  0.17 sec
2023-04-03 01:41:42,510 		7872 of 10000 with 96.72% 	 Time used:  0.16 sec
2023-04-03 01:41:42,666 		7896 of 10000 with 96.73% 	 Time used:  0.16 sec
2023-04-03 01:41:42,823 		7920 of 10000 with 96.73% 	 Time used:  0.16 sec
2023-04-03 01:41:42,982 		7944 of 10000 with 96.71% 	 Time used:  0.16 sec
2023-04-03 01:41:43,162 		7968 of 10000 with 96.70% 	 Time used:  0.18 sec
2023-04-03 01:41:43,330 		7992 of 10000 with 96.71% 	 Time used:  0.17 sec
2023-04-03 01:41:43,482 		8016 of 10000 with 96.71% 	 Time used:  0.15 sec
2023-04-03 01:41:43,641 		8040 of 10000 with 96.72% 	 Time used:  0.16 sec
2023-04-03 01:41:43,796 		8064 of 10000 with 96.71% 	 Time used:  0.16 sec
2023-04-03 01:41:43,963 		8088 of 10000 with 96.70% 	 Time used:  0.17 sec
2023-04-03 01:41:44,115 		8112 of 10000 with 96.70% 	 Time used:  0.15 sec
2023-04-03 01:41:44,277 		8136 of 10000 with 96.71% 	 Time used:  0.16 sec
2023-04-03 01:41:44,437 		8160 of 10000 with 96.72% 	 Time used:  0.16 sec
2023-04-03 01:41:44,606 		8184 of 10000 with 96.73% 	 Time used:  0.17 sec
2023-04-03 01:41:44,771 		8208 of 10000 with 96.73% 	 Time used:  0.16 sec
2023-04-03 01:41:44,934 		8232 of 10000 with 96.74% 	 Time used:  0.16 sec
2023-04-03 01:41:45,093 		8256 of 10000 with 96.74% 	 Time used:  0.16 sec
2023-04-03 01:41:45,252 		8280 of 10000 with 96.75% 	 Time used:  0.16 sec
2023-04-03 01:41:45,408 		8304 of 10000 with 96.75% 	 Time used:  0.16 sec
2023-04-03 01:41:45,567 		8328 of 10000 with 96.75% 	 Time used:  0.16 sec
2023-04-03 01:41:45,729 		8352 of 10000 with 96.74% 	 Time used:  0.16 sec
2023-04-03 01:41:45,887 		8376 of 10000 with 96.75% 	 Time used:  0.16 sec
2023-04-03 01:41:46,052 		8400 of 10000 with 96.76% 	 Time used:  0.17 sec
2023-04-03 01:41:46,215 		8424 of 10000 with 96.77% 	 Time used:  0.16 sec
2023-04-03 01:41:46,379 		8448 of 10000 with 96.77% 	 Time used:  0.16 sec
2023-04-03 01:41:46,531 		8472 of 10000 with 96.78% 	 Time used:  0.15 sec
2023-04-03 01:41:46,688 		8496 of 10000 with 96.76% 	 Time used:  0.16 sec
2023-04-03 01:41:46,848 		8520 of 10000 with 96.76% 	 Time used:  0.16 sec
2023-04-03 01:41:47,009 		8544 of 10000 with 96.75% 	 Time used:  0.16 sec
2023-04-03 01:41:47,175 		8568 of 10000 with 96.74% 	 Time used:  0.17 sec
2023-04-03 01:41:47,326 		8592 of 10000 with 96.75% 	 Time used:  0.15 sec
2023-04-03 01:41:47,485 		8616 of 10000 with 96.76% 	 Time used:  0.16 sec
2023-04-03 01:41:47,653 		8640 of 10000 with 96.76% 	 Time used:  0.17 sec
2023-04-03 01:41:47,806 		8664 of 10000 with 96.76% 	 Time used:  0.15 sec
2023-04-03 01:41:47,976 		8688 of 10000 with 96.77% 	 Time used:  0.17 sec
2023-04-03 01:41:48,144 		8712 of 10000 with 96.77% 	 Time used:  0.17 sec
2023-04-03 01:41:48,313 		8736 of 10000 with 96.76% 	 Time used:  0.17 sec
2023-04-03 01:41:48,466 		8760 of 10000 with 96.77% 	 Time used:  0.15 sec
2023-04-03 01:41:48,631 		8784 of 10000 with 96.78% 	 Time used:  0.16 sec
2023-04-03 01:41:48,793 		8808 of 10000 with 96.75% 	 Time used:  0.16 sec
2023-04-03 01:41:48,959 		8832 of 10000 with 96.73% 	 Time used:  0.17 sec
2023-04-03 01:41:49,128 		8856 of 10000 with 96.74% 	 Time used:  0.17 sec
2023-04-03 01:41:49,288 		8880 of 10000 with 96.75% 	 Time used:  0.16 sec
2023-04-03 01:41:49,450 		8904 of 10000 with 96.75% 	 Time used:  0.16 sec
2023-04-03 01:41:49,618 		8928 of 10000 with 96.75% 	 Time used:  0.17 sec
2023-04-03 01:41:49,780 		8952 of 10000 with 96.76% 	 Time used:  0.16 sec
2023-04-03 01:41:49,959 		8976 of 10000 with 96.76% 	 Time used:  0.18 sec
2023-04-03 01:41:50,125 		9000 of 10000 with 96.76% 	 Time used:  0.16 sec
2023-04-03 01:41:50,293 		9024 of 10000 with 96.75% 	 Time used:  0.17 sec
2023-04-03 01:41:50,449 		9048 of 10000 with 96.76% 	 Time used:  0.16 sec
2023-04-03 01:41:50,611 		9072 of 10000 with 96.76% 	 Time used:  0.16 sec
2023-04-03 01:41:50,769 		9096 of 10000 with 96.76% 	 Time used:  0.16 sec
2023-04-03 01:41:50,930 		9120 of 10000 with 96.75% 	 Time used:  0.16 sec
2023-04-03 01:41:51,091 		9144 of 10000 with 96.74% 	 Time used:  0.16 sec
2023-04-03 01:41:51,250 		9168 of 10000 with 96.75% 	 Time used:  0.16 sec
2023-04-03 01:41:51,429 		9192 of 10000 with 96.75% 	 Time used:  0.18 sec
2023-04-03 01:41:51,588 		9216 of 10000 with 96.73% 	 Time used:  0.16 sec
2023-04-03 01:41:51,748 		9240 of 10000 with 96.73% 	 Time used:  0.16 sec
2023-04-03 01:41:51,907 		9264 of 10000 with 96.74% 	 Time used:  0.16 sec
2023-04-03 01:41:52,066 		9288 of 10000 with 96.75% 	 Time used:  0.16 sec
2023-04-03 01:41:52,223 		9312 of 10000 with 96.75% 	 Time used:  0.16 sec
2023-04-03 01:41:52,391 		9336 of 10000 with 96.75% 	 Time used:  0.17 sec
2023-04-03 01:41:52,565 		9360 of 10000 with 96.76% 	 Time used:  0.17 sec
2023-04-03 01:41:52,735 		9384 of 10000 with 96.77% 	 Time used:  0.17 sec
2023-04-03 01:41:52,891 		9408 of 10000 with 96.78% 	 Time used:  0.16 sec
2023-04-03 01:41:53,051 		9432 of 10000 with 96.79% 	 Time used:  0.16 sec
2023-04-03 01:41:53,226 		9456 of 10000 with 96.79% 	 Time used:  0.17 sec
2023-04-03 01:41:53,386 		9480 of 10000 with 96.78% 	 Time used:  0.16 sec
2023-04-03 01:41:53,548 		9504 of 10000 with 96.79% 	 Time used:  0.16 sec
2023-04-03 01:41:53,708 		9528 of 10000 with 96.79% 	 Time used:  0.16 sec
2023-04-03 01:41:53,871 		9552 of 10000 with 96.80% 	 Time used:  0.16 sec
2023-04-03 01:41:54,042 		9576 of 10000 with 96.80% 	 Time used:  0.17 sec
2023-04-03 01:41:54,205 		9600 of 10000 with 96.81% 	 Time used:  0.16 sec
2023-04-03 01:41:54,372 		9624 of 10000 with 96.82% 	 Time used:  0.17 sec
2023-04-03 01:41:54,538 		9648 of 10000 with 96.80% 	 Time used:  0.17 sec
2023-04-03 01:41:54,706 		9672 of 10000 with 96.81% 	 Time used:  0.17 sec
2023-04-03 01:41:54,867 		9696 of 10000 with 96.80% 	 Time used:  0.16 sec
2023-04-03 01:41:55,032 		9720 of 10000 with 96.80% 	 Time used:  0.16 sec
2023-04-03 01:41:55,192 		9744 of 10000 with 96.81% 	 Time used:  0.16 sec
2023-04-03 01:41:55,347 		9768 of 10000 with 96.81% 	 Time used:  0.15 sec
2023-04-03 01:41:55,508 		9792 of 10000 with 96.80% 	 Time used:  0.16 sec
2023-04-03 01:41:55,670 		9816 of 10000 with 96.80% 	 Time used:  0.16 sec
2023-04-03 01:41:55,826 		9840 of 10000 with 96.81% 	 Time used:  0.16 sec
2023-04-03 01:41:55,989 		9864 of 10000 with 96.82% 	 Time used:  0.16 sec
2023-04-03 01:41:56,140 		9888 of 10000 with 96.81% 	 Time used:  0.15 sec
2023-04-03 01:41:56,295 		9912 of 10000 with 96.81% 	 Time used:  0.16 sec
2023-04-03 01:41:56,459 		9936 of 10000 with 96.82% 	 Time used:  0.16 sec
2023-04-03 01:41:56,623 		9960 of 10000 with 96.81% 	 Time used:  0.16 sec
2023-04-03 01:41:56,787 		9984 of 10000 with 96.81% 	 Time used:  0.16 sec
2023-04-03 01:41:56,898 		10000 of 10000 with 96.81% 	 Time used:  0.11 sec
2023-04-03 01:41:56,898 
2023-04-03 01:41:56,900 			Learning rate: weights:   1.000e-02    
2023-04-03 01:41:56,900 			Last test performance: 96.81%
2023-04-03 01:41:56,900 ----------------
2023-04-03 01:42:00,269   5   =>  0    		Training 486 pattern with 96.25% 	Forward time: 	 3.27 sec
2023-04-03 01:42:00,269 			Loss:    9.718e-02    			Backward time: 	 0.09 sec 
2023-04-03 01:42:00,269 ADAM: Layer 0 -> dw_min:9.9759e-01  dw_max:1.0026e+00 lr:1.0000e-02
2023-04-03 01:42:00,270 ADAM: Layer 1 -> dw_min:9.9477e-01  dw_max:1.0049e+00 lr:1.0000e-02
2023-04-03 01:42:00,270 ADAM: Layer 2 -> dw_min:9.9058e-01  dw_max:1.0080e+00 lr:1.0000e-02
2023-04-03 01:42:00,270 ADAM: Layer 3 -> dw_min:9.9695e-01  dw_max:1.0040e+00 lr:1.0000e-02
2023-04-03 01:42:00,287 			Learning rate: weights:   1.000e-02    
2023-04-03 01:42:00,287 			Last test performance: 96.81%
2023-04-03 01:42:00,287 ----------------
2023-04-03 01:42:03,607   5   =>  1    		Training 486 pattern with 96.88% 	Forward time: 	 3.22 sec
2023-04-03 01:42:03,607 			Loss:    8.182e-02    			Backward time: 	 0.10 sec 
2023-04-03 01:42:03,607 ADAM: Layer 0 -> dw_min:9.9789e-01  dw_max:1.0023e+00 lr:1.0000e-02
2023-04-03 01:42:03,607 ADAM: Layer 1 -> dw_min:9.9482e-01  dw_max:1.0051e+00 lr:1.0000e-02
2023-04-03 01:42:03,607 ADAM: Layer 2 -> dw_min:9.8980e-01  dw_max:1.0084e+00 lr:1.0000e-02
2023-04-03 01:42:03,607 ADAM: Layer 3 -> dw_min:9.9703e-01  dw_max:1.0036e+00 lr:1.0000e-02
2023-04-03 01:42:03,623 			Learning rate: weights:   1.000e-02    
2023-04-03 01:42:03,623 			Last test performance: 96.81%
2023-04-03 01:42:03,623 ----------------
2023-04-03 01:42:06,911   5   =>  2    		Training 486 pattern with 96.67% 	Forward time: 	 3.19 sec
2023-04-03 01:42:06,911 			Loss:    9.046e-02    			Backward time: 	 0.09 sec 
2023-04-03 01:42:06,911 ADAM: Layer 0 -> dw_min:9.9830e-01  dw_max:1.0016e+00 lr:1.0000e-02
2023-04-03 01:42:06,911 ADAM: Layer 1 -> dw_min:9.9434e-01  dw_max:1.0062e+00 lr:1.0000e-02
2023-04-03 01:42:06,912 ADAM: Layer 2 -> dw_min:9.8994e-01  dw_max:1.0081e+00 lr:1.0000e-02
2023-04-03 01:42:06,912 ADAM: Layer 3 -> dw_min:9.9662e-01  dw_max:1.0031e+00 lr:1.0000e-02
2023-04-03 01:42:06,951 			Learning rate: weights:   1.000e-02    
2023-04-03 01:42:06,951 			Last test performance: 96.81%
2023-04-03 01:42:06,951 ----------------
2023-04-03 01:42:10,290   5   =>  3    		Training 486 pattern with 96.67% 	Forward time: 	 3.24 sec
2023-04-03 01:42:10,290 			Loss:    8.540e-02    			Backward time: 	 0.10 sec 
2023-04-03 01:42:10,291 ADAM: Layer 0 -> dw_min:9.9842e-01  dw_max:1.0011e+00 lr:1.0000e-02
2023-04-03 01:42:10,291 ADAM: Layer 1 -> dw_min:9.9422e-01  dw_max:1.0049e+00 lr:1.0000e-02
2023-04-03 01:42:10,291 ADAM: Layer 2 -> dw_min:9.9074e-01  dw_max:1.0089e+00 lr:1.0000e-02
2023-04-03 01:42:10,291 ADAM: Layer 3 -> dw_min:9.9687e-01  dw_max:1.0030e+00 lr:1.0000e-02
2023-04-03 01:42:10,357 			Learning rate: weights:   1.000e-02    
2023-04-03 01:42:10,358 			Last test performance: 96.81%
2023-04-03 01:42:10,358 ----------------
2023-04-03 01:42:13,721   5   =>  4    		Training 486 pattern with 95.62% 	Forward time: 	 3.26 sec
2023-04-03 01:42:13,721 			Loss:    1.101e-01    			Backward time: 	 0.10 sec 
2023-04-03 01:42:13,722 ADAM: Layer 0 -> dw_min:9.9825e-01  dw_max:1.0018e+00 lr:1.0000e-02
2023-04-03 01:42:13,722 ADAM: Layer 1 -> dw_min:9.9430e-01  dw_max:1.0051e+00 lr:1.0000e-02
2023-04-03 01:42:13,722 ADAM: Layer 2 -> dw_min:9.9053e-01  dw_max:1.0103e+00 lr:1.0000e-02
2023-04-03 01:42:13,723 ADAM: Layer 3 -> dw_min:9.9700e-01  dw_max:1.0032e+00 lr:1.0000e-02
2023-04-03 01:42:13,765 			Learning rate: weights:   1.000e-02    
2023-04-03 01:42:13,765 			Last test performance: 96.81%
2023-04-03 01:42:13,765 ----------------
2023-04-03 01:42:17,082   5   =>  5    		Training 486 pattern with 96.67% 	Forward time: 	 3.22 sec
2023-04-03 01:42:17,082 			Loss:    1.025e-01    			Backward time: 	 0.09 sec 
2023-04-03 01:42:17,082 ADAM: Layer 0 -> dw_min:9.9886e-01  dw_max:1.0013e+00 lr:1.0000e-02
2023-04-03 01:42:17,083 ADAM: Layer 1 -> dw_min:9.9427e-01  dw_max:1.0054e+00 lr:1.0000e-02
2023-04-03 01:42:17,083 ADAM: Layer 2 -> dw_min:9.9133e-01  dw_max:1.0091e+00 lr:1.0000e-02
2023-04-03 01:42:17,083 ADAM: Layer 3 -> dw_min:9.9622e-01  dw_max:1.0041e+00 lr:1.0000e-02
2023-04-03 01:42:17,138 			Learning rate: weights:   1.000e-02    
2023-04-03 01:42:17,138 			Last test performance: 96.81%
2023-04-03 01:42:17,138 ----------------
2023-04-03 01:42:20,486   5   =>  6    		Training 486 pattern with 94.79% 	Forward time: 	 3.25 sec
2023-04-03 01:42:20,486 			Loss:    1.154e-01    			Backward time: 	 0.10 sec 
2023-04-03 01:42:20,486 ADAM: Layer 0 -> dw_min:9.9882e-01  dw_max:1.0013e+00 lr:1.0000e-02
2023-04-03 01:42:20,486 ADAM: Layer 1 -> dw_min:9.9410e-01  dw_max:1.0057e+00 lr:1.0000e-02
2023-04-03 01:42:20,486 ADAM: Layer 2 -> dw_min:9.8897e-01  dw_max:1.0082e+00 lr:1.0000e-02
2023-04-03 01:42:20,486 ADAM: Layer 3 -> dw_min:9.9582e-01  dw_max:1.0035e+00 lr:1.0000e-02
2023-04-03 01:42:20,501 			Learning rate: weights:   1.000e-02    
2023-04-03 01:42:20,501 			Last test performance: 96.81%
2023-04-03 01:42:20,501 ----------------
2023-04-03 01:42:23,845   5   =>  7    		Training 486 pattern with 96.25% 	Forward time: 	 3.24 sec
2023-04-03 01:42:23,845 			Loss:    1.003e-01    			Backward time: 	 0.09 sec 
2023-04-03 01:42:23,846 ADAM: Layer 0 -> dw_min:9.9859e-01  dw_max:1.0012e+00 lr:1.0000e-02
2023-04-03 01:42:23,846 ADAM: Layer 1 -> dw_min:9.9489e-01  dw_max:1.0049e+00 lr:1.0000e-02
2023-04-03 01:42:23,846 ADAM: Layer 2 -> dw_min:9.8748e-01  dw_max:1.0083e+00 lr:1.0000e-02
2023-04-03 01:42:23,846 ADAM: Layer 3 -> dw_min:9.9631e-01  dw_max:1.0035e+00 lr:1.0000e-02
2023-04-03 01:42:23,899 			Learning rate: weights:   1.000e-02    
2023-04-03 01:42:23,899 			Last test performance: 96.81%
2023-04-03 01:42:23,899 ----------------
2023-04-03 01:42:27,242   5   =>  8    		Training 486 pattern with 97.29% 	Forward time: 	 3.24 sec
2023-04-03 01:42:27,242 			Loss:    8.284e-02    			Backward time: 	 0.10 sec 
2023-04-03 01:42:27,243 ADAM: Layer 0 -> dw_min:9.9847e-01  dw_max:1.0015e+00 lr:1.0000e-02
2023-04-03 01:42:27,243 ADAM: Layer 1 -> dw_min:9.9499e-01  dw_max:1.0050e+00 lr:1.0000e-02
2023-04-03 01:42:27,243 ADAM: Layer 2 -> dw_min:9.8883e-01  dw_max:1.0075e+00 lr:1.0000e-02
2023-04-03 01:42:27,243 ADAM: Layer 3 -> dw_min:9.9630e-01  dw_max:1.0037e+00 lr:1.0000e-02
2023-04-03 01:42:27,341 			Learning rate: weights:   1.000e-02    
2023-04-03 01:42:27,341 			Last test performance: 96.81%
2023-04-03 01:42:27,341 ----------------
2023-04-03 01:42:30,652   5   =>  9    		Training 486 pattern with 96.04% 	Forward time: 	 3.21 sec
2023-04-03 01:42:30,652 			Loss:    9.648e-02    			Backward time: 	 0.10 sec 
2023-04-03 01:42:30,653 ADAM: Layer 0 -> dw_min:9.9819e-01  dw_max:1.0018e+00 lr:1.0000e-02
2023-04-03 01:42:30,653 ADAM: Layer 1 -> dw_min:9.9388e-01  dw_max:1.0052e+00 lr:1.0000e-02
2023-04-03 01:42:30,653 ADAM: Layer 2 -> dw_min:9.8916e-01  dw_max:1.0083e+00 lr:1.0000e-02
2023-04-03 01:42:30,653 ADAM: Layer 3 -> dw_min:9.9536e-01  dw_max:1.0042e+00 lr:1.0000e-02
2023-04-03 01:42:30,714 			Learning rate: weights:   1.000e-02    
2023-04-03 01:42:30,714 			Last test performance: 96.81%
2023-04-03 01:42:30,714 ----------------
2023-04-03 01:42:34,013   5   =>  10   		Training 486 pattern with 98.12% 	Forward time: 	 3.20 sec
2023-04-03 01:42:34,013 			Loss:    6.672e-02    			Backward time: 	 0.09 sec 
2023-04-03 01:42:34,013 ADAM: Layer 0 -> dw_min:9.9789e-01  dw_max:1.0025e+00 lr:1.0000e-02
2023-04-03 01:42:34,014 ADAM: Layer 1 -> dw_min:9.9415e-01  dw_max:1.0053e+00 lr:1.0000e-02
2023-04-03 01:42:34,014 ADAM: Layer 2 -> dw_min:9.9017e-01  dw_max:1.0101e+00 lr:1.0000e-02
2023-04-03 01:42:34,014 ADAM: Layer 3 -> dw_min:9.9555e-01  dw_max:1.0044e+00 lr:1.0000e-02
2023-04-03 01:42:34,028 			Learning rate: weights:   1.000e-02    
2023-04-03 01:42:34,028 			Last test performance: 96.81%
2023-04-03 01:42:34,028 ----------------
2023-04-03 01:42:37,347   5   =>  11   		Training 486 pattern with 95.42% 	Forward time: 	 3.22 sec
2023-04-03 01:42:37,347 			Loss:    1.131e-01    			Backward time: 	 0.09 sec 
2023-04-03 01:42:37,348 ADAM: Layer 0 -> dw_min:9.9783e-01  dw_max:1.0028e+00 lr:1.0000e-02
2023-04-03 01:42:37,348 ADAM: Layer 1 -> dw_min:9.9385e-01  dw_max:1.0060e+00 lr:1.0000e-02
2023-04-03 01:42:37,348 ADAM: Layer 2 -> dw_min:9.8797e-01  dw_max:1.0108e+00 lr:1.0000e-02
2023-04-03 01:42:37,348 ADAM: Layer 3 -> dw_min:9.9635e-01  dw_max:1.0037e+00 lr:1.0000e-02
2023-04-03 01:42:37,458 			Learning rate: weights:   1.000e-02    
2023-04-03 01:42:37,458 			Last test performance: 96.81%
2023-04-03 01:42:37,458 ----------------
2023-04-03 01:42:40,736   5   =>  12   		Training 486 pattern with 96.67% 	Forward time: 	 3.18 sec
2023-04-03 01:42:40,736 			Loss:    1.070e-01    			Backward time: 	 0.09 sec 
2023-04-03 01:42:40,737 ADAM: Layer 0 -> dw_min:9.9822e-01  dw_max:1.0022e+00 lr:1.0000e-02
2023-04-03 01:42:40,737 ADAM: Layer 1 -> dw_min:9.9426e-01  dw_max:1.0057e+00 lr:1.0000e-02
2023-04-03 01:42:40,737 ADAM: Layer 2 -> dw_min:9.8894e-01  dw_max:1.0098e+00 lr:1.0000e-02
2023-04-03 01:42:40,737 ADAM: Layer 3 -> dw_min:9.9666e-01  dw_max:1.0042e+00 lr:1.0000e-02
2023-04-03 01:42:40,793 			Learning rate: weights:   1.000e-02    
2023-04-03 01:42:40,793 			Last test performance: 96.81%
2023-04-03 01:42:40,793 ----------------
2023-04-03 01:42:44,086   5   =>  13   		Training 486 pattern with 95.00% 	Forward time: 	 3.19 sec
2023-04-03 01:42:44,086 			Loss:    1.351e-01    			Backward time: 	 0.09 sec 
2023-04-03 01:42:44,086 ADAM: Layer 0 -> dw_min:9.9820e-01  dw_max:1.0022e+00 lr:1.0000e-02
2023-04-03 01:42:44,087 ADAM: Layer 1 -> dw_min:9.9377e-01  dw_max:1.0069e+00 lr:1.0000e-02
2023-04-03 01:42:44,087 ADAM: Layer 2 -> dw_min:9.9079e-01  dw_max:1.0091e+00 lr:1.0000e-02
2023-04-03 01:42:44,087 ADAM: Layer 3 -> dw_min:9.9615e-01  dw_max:1.0049e+00 lr:1.0000e-02
2023-04-03 01:42:44,151 			Learning rate: weights:   1.000e-02    
2023-04-03 01:42:44,151 			Last test performance: 96.81%
2023-04-03 01:42:44,151 ----------------
2023-04-03 01:42:47,518   5   =>  14   		Training 486 pattern with 95.42% 	Forward time: 	 3.27 sec
2023-04-03 01:42:47,518 			Loss:    1.103e-01    			Backward time: 	 0.09 sec 
2023-04-03 01:42:47,518 ADAM: Layer 0 -> dw_min:9.9775e-01  dw_max:1.0025e+00 lr:1.0000e-02
2023-04-03 01:42:47,518 ADAM: Layer 1 -> dw_min:9.9398e-01  dw_max:1.0068e+00 lr:1.0000e-02
2023-04-03 01:42:47,518 ADAM: Layer 2 -> dw_min:9.9170e-01  dw_max:1.0080e+00 lr:1.0000e-02
2023-04-03 01:42:47,518 ADAM: Layer 3 -> dw_min:9.9657e-01  dw_max:1.0044e+00 lr:1.0000e-02
2023-04-03 01:42:47,545 			Learning rate: weights:   1.000e-02    
2023-04-03 01:42:47,545 			Last test performance: 96.81%
2023-04-03 01:42:47,545 ----------------
2023-04-03 01:42:50,877   5   =>  15   		Training 486 pattern with 97.50% 	Forward time: 	 3.23 sec
2023-04-03 01:42:50,877 			Loss:    7.964e-02    			Backward time: 	 0.09 sec 
2023-04-03 01:42:50,877 ADAM: Layer 0 -> dw_min:9.9767e-01  dw_max:1.0019e+00 lr:1.0000e-02
2023-04-03 01:42:50,878 ADAM: Layer 1 -> dw_min:9.9484e-01  dw_max:1.0073e+00 lr:1.0000e-02
2023-04-03 01:42:50,878 ADAM: Layer 2 -> dw_min:9.9045e-01  dw_max:1.0095e+00 lr:1.0000e-02
2023-04-03 01:42:50,878 ADAM: Layer 3 -> dw_min:9.9670e-01  dw_max:1.0046e+00 lr:1.0000e-02
2023-04-03 01:42:50,894 			Learning rate: weights:   1.000e-02    
2023-04-03 01:42:50,894 			Last test performance: 96.81%
2023-04-03 01:42:50,894 ----------------
2023-04-03 01:42:54,204   5   =>  16   		Training 486 pattern with 97.29% 	Forward time: 	 3.21 sec
2023-04-03 01:42:54,204 			Loss:    7.281e-02    			Backward time: 	 0.09 sec 
2023-04-03 01:42:54,205 ADAM: Layer 0 -> dw_min:9.9813e-01  dw_max:1.0013e+00 lr:1.0000e-02
2023-04-03 01:42:54,205 ADAM: Layer 1 -> dw_min:9.9399e-01  dw_max:1.0073e+00 lr:1.0000e-02
2023-04-03 01:42:54,205 ADAM: Layer 2 -> dw_min:9.9114e-01  dw_max:1.0101e+00 lr:1.0000e-02
2023-04-03 01:42:54,205 ADAM: Layer 3 -> dw_min:9.9667e-01  dw_max:1.0041e+00 lr:1.0000e-02
2023-04-03 01:42:54,225 			Learning rate: weights:   1.000e-02    
2023-04-03 01:42:54,225 			Last test performance: 96.81%
2023-04-03 01:42:54,225 ----------------
2023-04-03 01:42:57,547   5   =>  17   		Training 486 pattern with 98.33% 	Forward time: 	 3.22 sec
2023-04-03 01:42:57,547 			Loss:    5.978e-02    			Backward time: 	 0.10 sec 
2023-04-03 01:42:57,547 ADAM: Layer 0 -> dw_min:9.9821e-01  dw_max:1.0013e+00 lr:1.0000e-02
2023-04-03 01:42:57,547 ADAM: Layer 1 -> dw_min:9.9466e-01  dw_max:1.0058e+00 lr:1.0000e-02
2023-04-03 01:42:57,547 ADAM: Layer 2 -> dw_min:9.9141e-01  dw_max:1.0092e+00 lr:1.0000e-02
2023-04-03 01:42:57,547 ADAM: Layer 3 -> dw_min:9.9700e-01  dw_max:1.0037e+00 lr:1.0000e-02
2023-04-03 01:42:57,561 			Learning rate: weights:   1.000e-02    
2023-04-03 01:42:57,561 			Last test performance: 96.81%
2023-04-03 01:42:57,561 ----------------
2023-04-03 01:43:00,864   5   =>  18   		Training 486 pattern with 96.67% 	Forward time: 	 3.20 sec
2023-04-03 01:43:00,864 			Loss:    1.036e-01    			Backward time: 	 0.10 sec 
2023-04-03 01:43:00,865 ADAM: Layer 0 -> dw_min:9.9838e-01  dw_max:1.0018e+00 lr:1.0000e-02
2023-04-03 01:43:00,865 ADAM: Layer 1 -> dw_min:9.9496e-01  dw_max:1.0064e+00 lr:1.0000e-02
2023-04-03 01:43:00,865 ADAM: Layer 2 -> dw_min:9.9044e-01  dw_max:1.0091e+00 lr:1.0000e-02
2023-04-03 01:43:00,865 ADAM: Layer 3 -> dw_min:9.9703e-01  dw_max:1.0034e+00 lr:1.0000e-02
2023-04-03 01:43:00,948 			Learning rate: weights:   1.000e-02    
2023-04-03 01:43:00,948 			Last test performance: 96.81%
2023-04-03 01:43:00,948 ----------------
2023-04-03 01:43:04,267   5   =>  19   		Training 486 pattern with 97.71% 	Forward time: 	 3.22 sec
2023-04-03 01:43:04,267 			Loss:    6.671e-02    			Backward time: 	 0.09 sec 
2023-04-03 01:43:04,267 ADAM: Layer 0 -> dw_min:9.9845e-01  dw_max:1.0015e+00 lr:1.0000e-02
2023-04-03 01:43:04,268 ADAM: Layer 1 -> dw_min:9.9447e-01  dw_max:1.0054e+00 lr:1.0000e-02
2023-04-03 01:43:04,268 ADAM: Layer 2 -> dw_min:9.9040e-01  dw_max:1.0077e+00 lr:1.0000e-02
2023-04-03 01:43:04,268 ADAM: Layer 3 -> dw_min:9.9738e-01  dw_max:1.0040e+00 lr:1.0000e-02
2023-04-03 01:43:04,323 			Learning rate: weights:   1.000e-02    
2023-04-03 01:43:04,323 			Last test performance: 96.81%
2023-04-03 01:43:04,323 ----------------
2023-04-03 01:43:07,677   5   =>  20   		Training 486 pattern with 95.42% 	Forward time: 	 3.25 sec
2023-04-03 01:43:07,677 			Loss:    1.015e-01    			Backward time: 	 0.10 sec 
2023-04-03 01:43:07,677 ADAM: Layer 0 -> dw_min:9.9856e-01  dw_max:1.0014e+00 lr:1.0000e-02
2023-04-03 01:43:07,677 ADAM: Layer 1 -> dw_min:9.9517e-01  dw_max:1.0044e+00 lr:1.0000e-02
2023-04-03 01:43:07,677 ADAM: Layer 2 -> dw_min:9.9162e-01  dw_max:1.0089e+00 lr:1.0000e-02
2023-04-03 01:43:07,677 ADAM: Layer 3 -> dw_min:9.9759e-01  dw_max:1.0036e+00 lr:1.0000e-02
2023-04-03 01:43:07,712 			Learning rate: weights:   1.000e-02    
2023-04-03 01:43:07,712 			Last test performance: 96.81%
2023-04-03 01:43:07,712 ----------------
2023-04-03 01:43:11,083   5   =>  21   		Training 486 pattern with 96.25% 	Forward time: 	 3.27 sec
2023-04-03 01:43:11,083 			Loss:    1.068e-01    			Backward time: 	 0.09 sec 
2023-04-03 01:43:11,083 ADAM: Layer 0 -> dw_min:9.9845e-01  dw_max:1.0019e+00 lr:1.0000e-02
2023-04-03 01:43:11,083 ADAM: Layer 1 -> dw_min:9.9564e-01  dw_max:1.0067e+00 lr:1.0000e-02
2023-04-03 01:43:11,083 ADAM: Layer 2 -> dw_min:9.9048e-01  dw_max:1.0118e+00 lr:1.0000e-02
2023-04-03 01:43:11,084 ADAM: Layer 3 -> dw_min:9.9182e-01  dw_max:1.0044e+00 lr:1.0000e-02
2023-04-03 01:43:11,123 			Learning rate: weights:   1.000e-02    
2023-04-03 01:43:11,123 			Last test performance: 96.81%
2023-04-03 01:43:11,123 ----------------
2023-04-03 01:43:14,443   5   =>  22   		Training 486 pattern with 96.67% 	Forward time: 	 3.22 sec
2023-04-03 01:43:14,443 			Loss:    8.600e-02    			Backward time: 	 0.09 sec 
2023-04-03 01:43:14,444 ADAM: Layer 0 -> dw_min:9.9870e-01  dw_max:1.0018e+00 lr:1.0000e-02
2023-04-03 01:43:14,444 ADAM: Layer 1 -> dw_min:9.9553e-01  dw_max:1.0059e+00 lr:1.0000e-02
2023-04-03 01:43:14,444 ADAM: Layer 2 -> dw_min:9.9138e-01  dw_max:1.0106e+00 lr:1.0000e-02
2023-04-03 01:43:14,444 ADAM: Layer 3 -> dw_min:9.9260e-01  dw_max:1.0039e+00 lr:1.0000e-02
2023-04-03 01:43:14,486 			Learning rate: weights:   1.000e-02    
2023-04-03 01:43:14,486 			Last test performance: 96.81%
2023-04-03 01:43:14,486 ----------------
2023-04-03 01:43:17,831   5   =>  23   		Training 486 pattern with 95.62% 	Forward time: 	 3.24 sec
2023-04-03 01:43:17,831 			Loss:    9.439e-02    			Backward time: 	 0.09 sec 
2023-04-03 01:43:17,832 ADAM: Layer 0 -> dw_min:9.9877e-01  dw_max:1.0024e+00 lr:1.0000e-02
2023-04-03 01:43:17,832 ADAM: Layer 1 -> dw_min:9.9481e-01  dw_max:1.0049e+00 lr:1.0000e-02
2023-04-03 01:43:17,832 ADAM: Layer 2 -> dw_min:9.9086e-01  dw_max:1.0096e+00 lr:1.0000e-02
2023-04-03 01:43:17,832 ADAM: Layer 3 -> dw_min:9.9342e-01  dw_max:1.0037e+00 lr:1.0000e-02
2023-04-03 01:43:17,967 			Learning rate: weights:   1.000e-02    
2023-04-03 01:43:17,967 			Last test performance: 96.81%
2023-04-03 01:43:17,967 ----------------
2023-04-03 01:43:21,292   5   =>  24   		Training 486 pattern with 95.83% 	Forward time: 	 3.22 sec
2023-04-03 01:43:21,292 			Loss:    9.782e-02    			Backward time: 	 0.09 sec 
2023-04-03 01:43:21,292 ADAM: Layer 0 -> dw_min:9.9831e-01  dw_max:1.0027e+00 lr:1.0000e-02
2023-04-03 01:43:21,293 ADAM: Layer 1 -> dw_min:9.9491e-01  dw_max:1.0052e+00 lr:1.0000e-02
2023-04-03 01:43:21,293 ADAM: Layer 2 -> dw_min:9.9245e-01  dw_max:1.0086e+00 lr:1.0000e-02
2023-04-03 01:43:21,293 ADAM: Layer 3 -> dw_min:9.9405e-01  dw_max:1.0040e+00 lr:1.0000e-02
2023-04-03 01:43:21,307 			Learning rate: weights:   1.000e-02    
2023-04-03 01:43:21,307 			Last test performance: 96.81%
2023-04-03 01:43:21,307 ----------------
2023-04-03 01:43:24,607   5   =>  25   		Training 486 pattern with 96.46% 	Forward time: 	 3.20 sec
2023-04-03 01:43:24,607 			Loss:    8.126e-02    			Backward time: 	 0.09 sec 
2023-04-03 01:43:24,608 ADAM: Layer 0 -> dw_min:9.9824e-01  dw_max:1.0025e+00 lr:1.0000e-02
2023-04-03 01:43:24,608 ADAM: Layer 1 -> dw_min:9.9578e-01  dw_max:1.0068e+00 lr:1.0000e-02
2023-04-03 01:43:24,608 ADAM: Layer 2 -> dw_min:9.9021e-01  dw_max:1.0098e+00 lr:1.0000e-02
2023-04-03 01:43:24,608 ADAM: Layer 3 -> dw_min:9.9486e-01  dw_max:1.0035e+00 lr:1.0000e-02
2023-04-03 01:43:24,666 			Learning rate: weights:   1.000e-02    
2023-04-03 01:43:24,666 			Last test performance: 96.81%
2023-04-03 01:43:24,666 ----------------
2023-04-03 01:43:27,960   5   =>  26   		Training 486 pattern with 96.88% 	Forward time: 	 3.19 sec
2023-04-03 01:43:27,960 			Loss:    1.069e-01    			Backward time: 	 0.09 sec 
2023-04-03 01:43:27,960 ADAM: Layer 0 -> dw_min:9.9861e-01  dw_max:1.0028e+00 lr:1.0000e-02
2023-04-03 01:43:27,960 ADAM: Layer 1 -> dw_min:9.9581e-01  dw_max:1.0072e+00 lr:1.0000e-02
2023-04-03 01:43:27,960 ADAM: Layer 2 -> dw_min:9.8995e-01  dw_max:1.0096e+00 lr:1.0000e-02
2023-04-03 01:43:27,960 ADAM: Layer 3 -> dw_min:9.9532e-01  dw_max:1.0032e+00 lr:1.0000e-02
2023-04-03 01:43:28,068 			Learning rate: weights:   1.000e-02    
2023-04-03 01:43:28,068 			Last test performance: 96.81%
2023-04-03 01:43:28,068 ----------------
2023-04-03 01:43:31,387   5   =>  27   		Training 486 pattern with 96.25% 	Forward time: 	 3.22 sec
2023-04-03 01:43:31,387 			Loss:    9.599e-02    			Backward time: 	 0.09 sec 
2023-04-03 01:43:31,388 ADAM: Layer 0 -> dw_min:9.9778e-01  dw_max:1.0023e+00 lr:1.0000e-02
2023-04-03 01:43:31,388 ADAM: Layer 1 -> dw_min:9.9299e-01  dw_max:1.0071e+00 lr:1.0000e-02
2023-04-03 01:43:31,388 ADAM: Layer 2 -> dw_min:9.8982e-01  dw_max:1.0095e+00 lr:1.0000e-02
2023-04-03 01:43:31,388 ADAM: Layer 3 -> dw_min:9.9586e-01  dw_max:1.0052e+00 lr:1.0000e-02
2023-04-03 01:43:31,403 			Learning rate: weights:   1.000e-02    
2023-04-03 01:43:31,403 			Last test performance: 96.81%
2023-04-03 01:43:31,403 ----------------
2023-04-03 01:43:34,723   5   =>  28   		Training 486 pattern with 95.21% 	Forward time: 	 3.22 sec
2023-04-03 01:43:34,724 			Loss:    1.175e-01    			Backward time: 	 0.09 sec 
2023-04-03 01:43:34,724 ADAM: Layer 0 -> dw_min:9.9873e-01  dw_max:1.0021e+00 lr:1.0000e-02
2023-04-03 01:43:34,724 ADAM: Layer 1 -> dw_min:9.9474e-01  dw_max:1.0076e+00 lr:1.0000e-02
2023-04-03 01:43:34,724 ADAM: Layer 2 -> dw_min:9.9082e-01  dw_max:1.0082e+00 lr:1.0000e-02
2023-04-03 01:43:34,724 ADAM: Layer 3 -> dw_min:9.9626e-01  dw_max:1.0047e+00 lr:1.0000e-02
2023-04-03 01:43:34,739 			Learning rate: weights:   1.000e-02    
2023-04-03 01:43:34,739 			Last test performance: 96.81%
2023-04-03 01:43:34,739 ----------------
2023-04-03 01:43:38,061   5   =>  29   		Training 486 pattern with 96.88% 	Forward time: 	 3.22 sec
2023-04-03 01:43:38,061 			Loss:    9.541e-02    			Backward time: 	 0.09 sec 
2023-04-03 01:43:38,062 ADAM: Layer 0 -> dw_min:9.9886e-01  dw_max:1.0016e+00 lr:1.0000e-02
2023-04-03 01:43:38,062 ADAM: Layer 1 -> dw_min:9.9521e-01  dw_max:1.0069e+00 lr:1.0000e-02
2023-04-03 01:43:38,062 ADAM: Layer 2 -> dw_min:9.9174e-01  dw_max:1.0085e+00 lr:1.0000e-02
2023-04-03 01:43:38,062 ADAM: Layer 3 -> dw_min:9.9684e-01  dw_max:1.0041e+00 lr:1.0000e-02
2023-04-03 01:43:38,098 			Learning rate: weights:   1.000e-02    
2023-04-03 01:43:38,098 			Last test performance: 96.81%
2023-04-03 01:43:38,098 ----------------
2023-04-03 01:43:41,458   5   =>  30   		Training 486 pattern with 98.33% 	Forward time: 	 3.26 sec
2023-04-03 01:43:41,458 			Loss:    6.614e-02    			Backward time: 	 0.09 sec 
2023-04-03 01:43:41,458 ADAM: Layer 0 -> dw_min:9.9853e-01  dw_max:1.0018e+00 lr:1.0000e-02
2023-04-03 01:43:41,459 ADAM: Layer 1 -> dw_min:9.9498e-01  dw_max:1.0062e+00 lr:1.0000e-02
2023-04-03 01:43:41,459 ADAM: Layer 2 -> dw_min:9.8820e-01  dw_max:1.0080e+00 lr:1.0000e-02
2023-04-03 01:43:41,459 ADAM: Layer 3 -> dw_min:9.9466e-01  dw_max:1.0060e+00 lr:1.0000e-02
2023-04-03 01:43:41,577 			Learning rate: weights:   1.000e-02    
2023-04-03 01:43:41,577 			Last test performance: 96.81%
2023-04-03 01:43:41,577 ----------------
2023-04-03 01:43:44,880   5   =>  31   		Training 486 pattern with 97.29% 	Forward time: 	 3.20 sec
2023-04-03 01:43:44,880 			Loss:    7.808e-02    			Backward time: 	 0.09 sec 
2023-04-03 01:43:44,880 ADAM: Layer 0 -> dw_min:9.9885e-01  dw_max:1.0014e+00 lr:1.0000e-02
2023-04-03 01:43:44,880 ADAM: Layer 1 -> dw_min:9.9466e-01  dw_max:1.0057e+00 lr:1.0000e-02
2023-04-03 01:43:44,880 ADAM: Layer 2 -> dw_min:9.8876e-01  dw_max:1.0076e+00 lr:1.0000e-02
2023-04-03 01:43:44,880 ADAM: Layer 3 -> dw_min:9.9517e-01  dw_max:1.0054e+00 lr:1.0000e-02
2023-04-03 01:43:44,896 			Learning rate: weights:   1.000e-02    
2023-04-03 01:43:44,896 			Last test performance: 96.81%
2023-04-03 01:43:44,896 ----------------
2023-04-03 01:43:48,215   5   =>  32   		Training 486 pattern with 95.62% 	Forward time: 	 3.22 sec
2023-04-03 01:43:48,215 			Loss:    9.289e-02    			Backward time: 	 0.09 sec 
2023-04-03 01:43:48,215 ADAM: Layer 0 -> dw_min:9.9860e-01  dw_max:1.0024e+00 lr:1.0000e-02
2023-04-03 01:43:48,216 ADAM: Layer 1 -> dw_min:9.9408e-01  dw_max:1.0051e+00 lr:1.0000e-02
2023-04-03 01:43:48,216 ADAM: Layer 2 -> dw_min:9.8802e-01  dw_max:1.0101e+00 lr:1.0000e-02
2023-04-03 01:43:48,216 ADAM: Layer 3 -> dw_min:9.9555e-01  dw_max:1.0052e+00 lr:1.0000e-02
2023-04-03 01:43:48,278 			Learning rate: weights:   1.000e-02    
2023-04-03 01:43:48,278 			Last test performance: 96.81%
2023-04-03 01:43:48,278 ----------------
2023-04-03 01:43:51,643   5   =>  33   		Training 486 pattern with 96.46% 	Forward time: 	 3.26 sec
2023-04-03 01:43:51,643 			Loss:    9.785e-02    			Backward time: 	 0.10 sec 
2023-04-03 01:43:51,644 ADAM: Layer 0 -> dw_min:9.9830e-01  dw_max:1.0024e+00 lr:1.0000e-02
2023-04-03 01:43:51,644 ADAM: Layer 1 -> dw_min:9.9386e-01  dw_max:1.0054e+00 lr:1.0000e-02
2023-04-03 01:43:51,644 ADAM: Layer 2 -> dw_min:9.8869e-01  dw_max:1.0089e+00 lr:1.0000e-02
2023-04-03 01:43:51,644 ADAM: Layer 3 -> dw_min:9.9597e-01  dw_max:1.0057e+00 lr:1.0000e-02
2023-04-03 01:43:51,672 			Learning rate: weights:   1.000e-02    
2023-04-03 01:43:51,672 			Last test performance: 96.81%
2023-04-03 01:43:51,672 ----------------
2023-04-03 01:43:55,003   5   =>  34   		Training 486 pattern with 96.88% 	Forward time: 	 3.23 sec
2023-04-03 01:43:55,003 			Loss:    8.212e-02    			Backward time: 	 0.09 sec 
2023-04-03 01:43:55,003 ADAM: Layer 0 -> dw_min:9.9824e-01  dw_max:1.0023e+00 lr:1.0000e-02
2023-04-03 01:43:55,004 ADAM: Layer 1 -> dw_min:9.9318e-01  dw_max:1.0057e+00 lr:1.0000e-02
2023-04-03 01:43:55,004 ADAM: Layer 2 -> dw_min:9.8690e-01  dw_max:1.0105e+00 lr:1.0000e-02
2023-04-03 01:43:55,004 ADAM: Layer 3 -> dw_min:9.9638e-01  dw_max:1.0052e+00 lr:1.0000e-02
2023-04-03 01:43:55,059 			Learning rate: weights:   1.000e-02    
2023-04-03 01:43:55,060 			Last test performance: 96.81%
2023-04-03 01:43:55,060 ----------------
2023-04-03 01:43:58,388   5   =>  35   		Training 486 pattern with 96.04% 	Forward time: 	 3.23 sec
2023-04-03 01:43:58,388 			Loss:    9.632e-02    			Backward time: 	 0.09 sec 
2023-04-03 01:43:58,388 ADAM: Layer 0 -> dw_min:9.9770e-01  dw_max:1.0023e+00 lr:1.0000e-02
2023-04-03 01:43:58,388 ADAM: Layer 1 -> dw_min:9.9192e-01  dw_max:1.0059e+00 lr:1.0000e-02
2023-04-03 01:43:58,388 ADAM: Layer 2 -> dw_min:9.8759e-01  dw_max:1.0097e+00 lr:1.0000e-02
2023-04-03 01:43:58,389 ADAM: Layer 3 -> dw_min:9.9551e-01  dw_max:1.0053e+00 lr:1.0000e-02
2023-04-03 01:43:58,450 			Learning rate: weights:   1.000e-02    
2023-04-03 01:43:58,451 			Last test performance: 96.81%
2023-04-03 01:43:58,451 ----------------
2023-04-03 01:44:01,780   5   =>  36   		Training 486 pattern with 96.04% 	Forward time: 	 3.23 sec
2023-04-03 01:44:01,780 			Loss:    1.113e-01    			Backward time: 	 0.09 sec 
2023-04-03 01:44:01,780 ADAM: Layer 0 -> dw_min:9.9777e-01  dw_max:1.0021e+00 lr:1.0000e-02
2023-04-03 01:44:01,780 ADAM: Layer 1 -> dw_min:9.9218e-01  dw_max:1.0072e+00 lr:1.0000e-02
2023-04-03 01:44:01,780 ADAM: Layer 2 -> dw_min:9.8873e-01  dw_max:1.0116e+00 lr:1.0000e-02
2023-04-03 01:44:01,780 ADAM: Layer 3 -> dw_min:9.9604e-01  dw_max:1.0048e+00 lr:1.0000e-02
2023-04-03 01:44:01,851 			Learning rate: weights:   1.000e-02    
2023-04-03 01:44:01,851 			Last test performance: 96.81%
2023-04-03 01:44:01,851 ----------------
2023-04-03 01:44:05,158   5   =>  37   		Training 486 pattern with 96.88% 	Forward time: 	 3.21 sec
2023-04-03 01:44:05,158 			Loss:    8.383e-02    			Backward time: 	 0.09 sec 
2023-04-03 01:44:05,158 ADAM: Layer 0 -> dw_min:9.9790e-01  dw_max:1.0022e+00 lr:1.0000e-02
2023-04-03 01:44:05,158 ADAM: Layer 1 -> dw_min:9.9218e-01  dw_max:1.0070e+00 lr:1.0000e-02
2023-04-03 01:44:05,158 ADAM: Layer 2 -> dw_min:9.9074e-01  dw_max:1.0103e+00 lr:1.0000e-02
2023-04-03 01:44:05,158 ADAM: Layer 3 -> dw_min:9.9457e-01  dw_max:1.0043e+00 lr:1.0000e-02
2023-04-03 01:44:05,249 			Learning rate: weights:   1.000e-02    
2023-04-03 01:44:05,249 			Last test performance: 96.81%
2023-04-03 01:44:05,249 ----------------
2023-04-03 01:44:08,585   5   =>  38   		Training 486 pattern with 97.08% 	Forward time: 	 3.24 sec
2023-04-03 01:44:08,585 			Loss:    7.984e-02    			Backward time: 	 0.09 sec 
2023-04-03 01:44:08,586 ADAM: Layer 0 -> dw_min:9.9851e-01  dw_max:1.0020e+00 lr:1.0000e-02
2023-04-03 01:44:08,586 ADAM: Layer 1 -> dw_min:9.9285e-01  dw_max:1.0074e+00 lr:1.0000e-02
2023-04-03 01:44:08,586 ADAM: Layer 2 -> dw_min:9.9046e-01  dw_max:1.0092e+00 lr:1.0000e-02
2023-04-03 01:44:08,586 ADAM: Layer 3 -> dw_min:9.9516e-01  dw_max:1.0044e+00 lr:1.0000e-02
2023-04-03 01:44:08,649 			Learning rate: weights:   1.000e-02    
2023-04-03 01:44:08,649 			Last test performance: 96.81%
2023-04-03 01:44:08,649 ----------------
2023-04-03 01:44:11,944   5   =>  39   		Training 486 pattern with 94.17% 	Forward time: 	 3.20 sec
2023-04-03 01:44:11,944 			Loss:    1.671e-01    			Backward time: 	 0.09 sec 
2023-04-03 01:44:11,945 ADAM: Layer 0 -> dw_min:9.9814e-01  dw_max:1.0016e+00 lr:1.0000e-02
2023-04-03 01:44:11,945 ADAM: Layer 1 -> dw_min:9.9377e-01  dw_max:1.0077e+00 lr:1.0000e-02
2023-04-03 01:44:11,945 ADAM: Layer 2 -> dw_min:9.9158e-01  dw_max:1.0098e+00 lr:1.0000e-02
2023-04-03 01:44:11,945 ADAM: Layer 3 -> dw_min:9.9577e-01  dw_max:1.0051e+00 lr:1.0000e-02
2023-04-03 01:44:12,027 			Learning rate: weights:   1.000e-02    
2023-04-03 01:44:12,027 			Last test performance: 96.81%
2023-04-03 01:44:12,027 ----------------
2023-04-03 01:44:15,335   5   =>  40   		Training 486 pattern with 95.62% 	Forward time: 	 3.21 sec
2023-04-03 01:44:15,335 			Loss:    1.171e-01    			Backward time: 	 0.09 sec 
2023-04-03 01:44:15,335 ADAM: Layer 0 -> dw_min:9.9814e-01  dw_max:1.0014e+00 lr:1.0000e-02
2023-04-03 01:44:15,335 ADAM: Layer 1 -> dw_min:9.9249e-01  dw_max:1.0071e+00 lr:1.0000e-02
2023-04-03 01:44:15,336 ADAM: Layer 2 -> dw_min:9.8919e-01  dw_max:1.0106e+00 lr:1.0000e-02
2023-04-03 01:44:15,336 ADAM: Layer 3 -> dw_min:9.9563e-01  dw_max:1.0046e+00 lr:1.0000e-02
2023-04-03 01:44:15,392 			Learning rate: weights:   1.000e-02    
2023-04-03 01:44:15,392 			Last test performance: 96.81%
2023-04-03 01:44:15,392 ----------------
2023-04-03 01:44:18,739   5   =>  41   		Training 486 pattern with 96.04% 	Forward time: 	 3.25 sec
2023-04-03 01:44:18,739 			Loss:    1.226e-01    			Backward time: 	 0.09 sec 
2023-04-03 01:44:18,740 ADAM: Layer 0 -> dw_min:9.9843e-01  dw_max:1.0014e+00 lr:1.0000e-02
2023-04-03 01:44:18,740 ADAM: Layer 1 -> dw_min:9.9372e-01  dw_max:1.0073e+00 lr:1.0000e-02
2023-04-03 01:44:18,740 ADAM: Layer 2 -> dw_min:9.8991e-01  dw_max:1.0097e+00 lr:1.0000e-02
2023-04-03 01:44:18,740 ADAM: Layer 3 -> dw_min:9.9603e-01  dw_max:1.0040e+00 lr:1.0000e-02
2023-04-03 01:44:18,778 			Learning rate: weights:   1.000e-02    
2023-04-03 01:44:18,778 			Last test performance: 96.81%
2023-04-03 01:44:18,778 ----------------
2023-04-03 01:44:22,164   5   =>  42   		Training 486 pattern with 96.67% 	Forward time: 	 3.28 sec
2023-04-03 01:44:22,164 			Loss:    1.039e-01    			Backward time: 	 0.10 sec 
2023-04-03 01:44:22,165 ADAM: Layer 0 -> dw_min:9.9824e-01  dw_max:1.0016e+00 lr:1.0000e-02
2023-04-03 01:44:22,165 ADAM: Layer 1 -> dw_min:9.9443e-01  dw_max:1.0075e+00 lr:1.0000e-02
2023-04-03 01:44:22,165 ADAM: Layer 2 -> dw_min:9.9022e-01  dw_max:1.0093e+00 lr:1.0000e-02
2023-04-03 01:44:22,165 ADAM: Layer 3 -> dw_min:9.9626e-01  dw_max:1.0043e+00 lr:1.0000e-02
2023-04-03 01:44:22,179 			Learning rate: weights:   1.000e-02    
2023-04-03 01:44:22,179 			Last test performance: 96.81%
2023-04-03 01:44:22,179 ----------------
2023-04-03 01:44:25,543   5   =>  43   		Training 486 pattern with 94.79% 	Forward time: 	 3.26 sec
2023-04-03 01:44:25,543 			Loss:    1.530e-01    			Backward time: 	 0.10 sec 
2023-04-03 01:44:25,544 ADAM: Layer 0 -> dw_min:9.9783e-01  dw_max:1.0025e+00 lr:1.0000e-02
2023-04-03 01:44:25,544 ADAM: Layer 1 -> dw_min:9.9265e-01  dw_max:1.0076e+00 lr:1.0000e-02
2023-04-03 01:44:25,544 ADAM: Layer 2 -> dw_min:9.8955e-01  dw_max:1.0089e+00 lr:1.0000e-02
2023-04-03 01:44:25,544 ADAM: Layer 3 -> dw_min:9.9624e-01  dw_max:1.0061e+00 lr:1.0000e-02
2023-04-03 01:44:25,694 			Learning rate: weights:   1.000e-02    
2023-04-03 01:44:25,694 			Last test performance: 96.81%
2023-04-03 01:44:25,694 ----------------
2023-04-03 01:44:28,994   5   =>  44   		Training 486 pattern with 96.46% 	Forward time: 	 3.20 sec
2023-04-03 01:44:28,994 			Loss:    9.945e-02    			Backward time: 	 0.09 sec 
2023-04-03 01:44:28,995 ADAM: Layer 0 -> dw_min:9.9764e-01  dw_max:1.0023e+00 lr:1.0000e-02
2023-04-03 01:44:28,995 ADAM: Layer 1 -> dw_min:9.9317e-01  dw_max:1.0069e+00 lr:1.0000e-02
2023-04-03 01:44:28,995 ADAM: Layer 2 -> dw_min:9.8937e-01  dw_max:1.0089e+00 lr:1.0000e-02
2023-04-03 01:44:28,995 ADAM: Layer 3 -> dw_min:9.9681e-01  dw_max:1.0057e+00 lr:1.0000e-02
2023-04-03 01:44:29,071 			Learning rate: weights:   1.000e-02    
2023-04-03 01:44:29,071 			Last test performance: 96.81%
2023-04-03 01:44:29,071 ----------------
2023-04-03 01:44:32,374   5   =>  45   		Training 486 pattern with 97.50% 	Forward time: 	 3.20 sec
2023-04-03 01:44:32,374 			Loss:    6.447e-02    			Backward time: 	 0.09 sec 
2023-04-03 01:44:32,374 ADAM: Layer 0 -> dw_min:9.9789e-01  dw_max:1.0021e+00 lr:1.0000e-02
2023-04-03 01:44:32,374 ADAM: Layer 1 -> dw_min:9.9375e-01  dw_max:1.0068e+00 lr:1.0000e-02
2023-04-03 01:44:32,375 ADAM: Layer 2 -> dw_min:9.9048e-01  dw_max:1.0108e+00 lr:1.0000e-02
2023-04-03 01:44:32,375 ADAM: Layer 3 -> dw_min:9.9719e-01  dw_max:1.0059e+00 lr:1.0000e-02
2023-04-03 01:44:32,395 			Learning rate: weights:   1.000e-02    
2023-04-03 01:44:32,395 			Last test performance: 96.81%
2023-04-03 01:44:32,395 ----------------
2023-04-03 01:44:35,667   5   =>  46   		Training 486 pattern with 97.29% 	Forward time: 	 3.17 sec
2023-04-03 01:44:35,667 			Loss:    9.446e-02    			Backward time: 	 0.10 sec 
2023-04-03 01:44:35,667 ADAM: Layer 0 -> dw_min:9.9799e-01  dw_max:1.0018e+00 lr:1.0000e-02
2023-04-03 01:44:35,667 ADAM: Layer 1 -> dw_min:9.9492e-01  dw_max:1.0055e+00 lr:1.0000e-02
2023-04-03 01:44:35,667 ADAM: Layer 2 -> dw_min:9.9144e-01  dw_max:1.0080e+00 lr:1.0000e-02
2023-04-03 01:44:35,667 ADAM: Layer 3 -> dw_min:9.9743e-01  dw_max:1.0048e+00 lr:1.0000e-02
2023-04-03 01:44:35,682 			Learning rate: weights:   1.000e-02    
2023-04-03 01:44:35,682 			Last test performance: 96.81%
2023-04-03 01:44:35,682 ----------------
2023-04-03 01:44:39,060   5   =>  47   		Training 486 pattern with 97.92% 	Forward time: 	 3.28 sec
2023-04-03 01:44:39,060 			Loss:    7.812e-02    			Backward time: 	 0.09 sec 
2023-04-03 01:44:39,061 ADAM: Layer 0 -> dw_min:9.9814e-01  dw_max:1.0017e+00 lr:1.0000e-02
2023-04-03 01:44:39,061 ADAM: Layer 1 -> dw_min:9.9482e-01  dw_max:1.0052e+00 lr:1.0000e-02
2023-04-03 01:44:39,061 ADAM: Layer 2 -> dw_min:9.9234e-01  dw_max:1.0091e+00 lr:1.0000e-02
2023-04-03 01:44:39,061 ADAM: Layer 3 -> dw_min:9.9594e-01  dw_max:1.0044e+00 lr:1.0000e-02
2023-04-03 01:44:39,094 			Learning rate: weights:   1.000e-02    
2023-04-03 01:44:39,094 			Last test performance: 96.81%
2023-04-03 01:44:39,094 ----------------
2023-04-03 01:44:42,456   5   =>  48   		Training 486 pattern with 95.62% 	Forward time: 	 3.26 sec
2023-04-03 01:44:42,456 			Loss:    1.189e-01    			Backward time: 	 0.10 sec 
2023-04-03 01:44:42,456 ADAM: Layer 0 -> dw_min:9.9824e-01  dw_max:1.0020e+00 lr:1.0000e-02
2023-04-03 01:44:42,457 ADAM: Layer 1 -> dw_min:9.9533e-01  dw_max:1.0055e+00 lr:1.0000e-02
2023-04-03 01:44:42,457 ADAM: Layer 2 -> dw_min:9.9153e-01  dw_max:1.0092e+00 lr:1.0000e-02
2023-04-03 01:44:42,457 ADAM: Layer 3 -> dw_min:9.9482e-01  dw_max:1.0052e+00 lr:1.0000e-02
2023-04-03 01:44:42,524 			Learning rate: weights:   1.000e-02    
2023-04-03 01:44:42,524 			Last test performance: 96.81%
2023-04-03 01:44:42,524 ----------------
2023-04-03 01:44:45,944   5   =>  49   		Training 486 pattern with 97.71% 	Forward time: 	 3.32 sec
2023-04-03 01:44:45,944 			Loss:    7.119e-02    			Backward time: 	 0.09 sec 
2023-04-03 01:44:45,945 ADAM: Layer 0 -> dw_min:9.9743e-01  dw_max:1.0020e+00 lr:1.0000e-02
2023-04-03 01:44:45,945 ADAM: Layer 1 -> dw_min:9.9457e-01  dw_max:1.0054e+00 lr:1.0000e-02
2023-04-03 01:44:45,945 ADAM: Layer 2 -> dw_min:9.9088e-01  dw_max:1.0084e+00 lr:1.0000e-02
2023-04-03 01:44:45,945 ADAM: Layer 3 -> dw_min:9.9420e-01  dw_max:1.0062e+00 lr:1.0000e-02
2023-04-03 01:44:46,009 			Learning rate: weights:   1.000e-02    
2023-04-03 01:44:46,009 			Last test performance: 96.81%
2023-04-03 01:44:46,009 ----------------
2023-04-03 01:44:49,304   5   =>  50   		Training 486 pattern with 96.88% 	Forward time: 	 3.19 sec
2023-04-03 01:44:49,305 			Loss:    1.039e-01    			Backward time: 	 0.09 sec 
2023-04-03 01:44:49,305 ADAM: Layer 0 -> dw_min:9.9783e-01  dw_max:1.0018e+00 lr:1.0000e-02
2023-04-03 01:44:49,305 ADAM: Layer 1 -> dw_min:9.9427e-01  dw_max:1.0053e+00 lr:1.0000e-02
2023-04-03 01:44:49,305 ADAM: Layer 2 -> dw_min:9.9053e-01  dw_max:1.0084e+00 lr:1.0000e-02
2023-04-03 01:44:49,305 ADAM: Layer 3 -> dw_min:9.9430e-01  dw_max:1.0058e+00 lr:1.0000e-02
2023-04-03 01:44:49,353 			Learning rate: weights:   1.000e-02    
2023-04-03 01:44:49,353 			Last test performance: 96.81%
2023-04-03 01:44:49,353 ----------------
2023-04-03 01:44:52,656   5   =>  51   		Training 486 pattern with 97.71% 	Forward time: 	 3.20 sec
2023-04-03 01:44:52,656 			Loss:    6.295e-02    			Backward time: 	 0.09 sec 
2023-04-03 01:44:52,656 ADAM: Layer 0 -> dw_min:9.9760e-01  dw_max:1.0016e+00 lr:1.0000e-02
2023-04-03 01:44:52,656 ADAM: Layer 1 -> dw_min:9.9427e-01  dw_max:1.0055e+00 lr:1.0000e-02
2023-04-03 01:44:52,656 ADAM: Layer 2 -> dw_min:9.9043e-01  dw_max:1.0103e+00 lr:1.0000e-02
2023-04-03 01:44:52,657 ADAM: Layer 3 -> dw_min:9.9465e-01  dw_max:1.0054e+00 lr:1.0000e-02
2023-04-03 01:44:52,722 			Learning rate: weights:   1.000e-02    
2023-04-03 01:44:52,722 			Last test performance: 96.81%
2023-04-03 01:44:52,722 ----------------
2023-04-03 01:44:56,028   5   =>  52   		Training 486 pattern with 95.21% 	Forward time: 	 3.21 sec
2023-04-03 01:44:56,028 			Loss:    1.113e-01    			Backward time: 	 0.09 sec 
2023-04-03 01:44:56,028 ADAM: Layer 0 -> dw_min:9.9741e-01  dw_max:1.0015e+00 lr:1.0000e-02
2023-04-03 01:44:56,028 ADAM: Layer 1 -> dw_min:9.9409e-01  dw_max:1.0050e+00 lr:1.0000e-02
2023-04-03 01:44:56,029 ADAM: Layer 2 -> dw_min:9.9071e-01  dw_max:1.0092e+00 lr:1.0000e-02
2023-04-03 01:44:56,029 ADAM: Layer 3 -> dw_min:9.9525e-01  dw_max:1.0046e+00 lr:1.0000e-02
2023-04-03 01:44:56,107 			Learning rate: weights:   1.000e-02    
2023-04-03 01:44:56,107 			Last test performance: 96.81%
2023-04-03 01:44:56,107 ----------------
2023-04-03 01:44:59,401   5   =>  53   		Training 486 pattern with 95.00% 	Forward time: 	 3.19 sec
2023-04-03 01:44:59,401 			Loss:    1.308e-01    			Backward time: 	 0.10 sec 
2023-04-03 01:44:59,401 ADAM: Layer 0 -> dw_min:9.9779e-01  dw_max:1.0016e+00 lr:1.0000e-02
2023-04-03 01:44:59,401 ADAM: Layer 1 -> dw_min:9.9286e-01  dw_max:1.0050e+00 lr:1.0000e-02
2023-04-03 01:44:59,401 ADAM: Layer 2 -> dw_min:9.8954e-01  dw_max:1.0100e+00 lr:1.0000e-02
2023-04-03 01:44:59,402 ADAM: Layer 3 -> dw_min:9.9593e-01  dw_max:1.0046e+00 lr:1.0000e-02
2023-04-03 01:44:59,485 			Learning rate: weights:   1.000e-02    
2023-04-03 01:44:59,485 			Last test performance: 96.81%
2023-04-03 01:44:59,485 ----------------
2023-04-03 01:45:02,794   5   =>  54   		Training 486 pattern with 97.50% 	Forward time: 	 3.21 sec
2023-04-03 01:45:02,794 			Loss:    6.798e-02    			Backward time: 	 0.10 sec 
2023-04-03 01:45:02,795 ADAM: Layer 0 -> dw_min:9.9812e-01  dw_max:1.0015e+00 lr:1.0000e-02
2023-04-03 01:45:02,795 ADAM: Layer 1 -> dw_min:9.9373e-01  dw_max:1.0045e+00 lr:1.0000e-02
2023-04-03 01:45:02,795 ADAM: Layer 2 -> dw_min:9.9066e-01  dw_max:1.0093e+00 lr:1.0000e-02
2023-04-03 01:45:02,795 ADAM: Layer 3 -> dw_min:9.9613e-01  dw_max:1.0069e+00 lr:1.0000e-02
2023-04-03 01:45:02,835 			Learning rate: weights:   1.000e-02    
2023-04-03 01:45:02,835 			Last test performance: 96.81%
2023-04-03 01:45:02,835 ----------------
2023-04-03 01:45:06,160   5   =>  55   		Training 486 pattern with 97.29% 	Forward time: 	 3.22 sec
2023-04-03 01:45:06,160 			Loss:    1.019e-01    			Backward time: 	 0.09 sec 
2023-04-03 01:45:06,161 ADAM: Layer 0 -> dw_min:9.9822e-01  dw_max:1.0012e+00 lr:1.0000e-02
2023-04-03 01:45:06,161 ADAM: Layer 1 -> dw_min:9.9350e-01  dw_max:1.0049e+00 lr:1.0000e-02
2023-04-03 01:45:06,161 ADAM: Layer 2 -> dw_min:9.8905e-01  dw_max:1.0088e+00 lr:1.0000e-02
2023-04-03 01:45:06,161 ADAM: Layer 3 -> dw_min:9.9625e-01  dw_max:1.0062e+00 lr:1.0000e-02
2023-04-03 01:45:06,277 			Learning rate: weights:   1.000e-02    
2023-04-03 01:45:06,277 			Last test performance: 96.81%
2023-04-03 01:45:06,277 ----------------
2023-04-03 01:45:09,623   5   =>  56   		Training 486 pattern with 97.08% 	Forward time: 	 3.25 sec
2023-04-03 01:45:09,623 			Loss:    7.874e-02    			Backward time: 	 0.09 sec 
2023-04-03 01:45:09,623 ADAM: Layer 0 -> dw_min:9.9865e-01  dw_max:1.0012e+00 lr:1.0000e-02
2023-04-03 01:45:09,623 ADAM: Layer 1 -> dw_min:9.9482e-01  dw_max:1.0054e+00 lr:1.0000e-02
2023-04-03 01:45:09,623 ADAM: Layer 2 -> dw_min:9.8727e-01  dw_max:1.0107e+00 lr:1.0000e-02
2023-04-03 01:45:09,623 ADAM: Layer 3 -> dw_min:9.9656e-01  dw_max:1.0056e+00 lr:1.0000e-02
2023-04-03 01:45:09,639 			Learning rate: weights:   1.000e-02    
2023-04-03 01:45:09,639 			Last test performance: 96.81%
2023-04-03 01:45:09,639 ----------------
2023-04-03 01:45:12,982   5   =>  57   		Training 486 pattern with 97.29% 	Forward time: 	 3.24 sec
2023-04-03 01:45:12,982 			Loss:    6.862e-02    			Backward time: 	 0.09 sec 
2023-04-03 01:45:12,982 ADAM: Layer 0 -> dw_min:9.9813e-01  dw_max:1.0015e+00 lr:1.0000e-02
2023-04-03 01:45:12,982 ADAM: Layer 1 -> dw_min:9.9255e-01  dw_max:1.0052e+00 lr:1.0000e-02
2023-04-03 01:45:12,982 ADAM: Layer 2 -> dw_min:9.8758e-01  dw_max:1.0096e+00 lr:1.0000e-02
2023-04-03 01:45:12,982 ADAM: Layer 3 -> dw_min:9.9675e-01  dw_max:1.0050e+00 lr:1.0000e-02
2023-04-03 01:45:13,040 			Learning rate: weights:   1.000e-02    
2023-04-03 01:45:13,040 			Last test performance: 96.81%
2023-04-03 01:45:13,040 ----------------
2023-04-03 01:45:16,394   5   =>  58   		Training 486 pattern with 96.88% 	Forward time: 	 3.25 sec
2023-04-03 01:45:16,394 			Loss:    8.108e-02    			Backward time: 	 0.10 sec 
2023-04-03 01:45:16,394 ADAM: Layer 0 -> dw_min:9.9768e-01  dw_max:1.0020e+00 lr:1.0000e-02
2023-04-03 01:45:16,394 ADAM: Layer 1 -> dw_min:9.9169e-01  dw_max:1.0054e+00 lr:1.0000e-02
2023-04-03 01:45:16,395 ADAM: Layer 2 -> dw_min:9.8835e-01  dw_max:1.0090e+00 lr:1.0000e-02
2023-04-03 01:45:16,395 ADAM: Layer 3 -> dw_min:9.9623e-01  dw_max:1.0044e+00 lr:1.0000e-02
2023-04-03 01:45:16,449 			Learning rate: weights:   1.000e-02    
2023-04-03 01:45:16,449 			Last test performance: 96.81%
2023-04-03 01:45:16,449 ----------------
2023-04-03 01:45:19,767   5   =>  59   		Training 486 pattern with 97.50% 	Forward time: 	 3.22 sec
2023-04-03 01:45:19,768 			Loss:    5.586e-02    			Backward time: 	 0.10 sec 
2023-04-03 01:45:19,768 ADAM: Layer 0 -> dw_min:9.9790e-01  dw_max:1.0019e+00 lr:1.0000e-02
2023-04-03 01:45:19,768 ADAM: Layer 1 -> dw_min:9.9212e-01  dw_max:1.0057e+00 lr:1.0000e-02
2023-04-03 01:45:19,768 ADAM: Layer 2 -> dw_min:9.8950e-01  dw_max:1.0091e+00 lr:1.0000e-02
2023-04-03 01:45:19,768 ADAM: Layer 3 -> dw_min:9.9578e-01  dw_max:1.0043e+00 lr:1.0000e-02
2023-04-03 01:45:19,784 			Learning rate: weights:   1.000e-02    
2023-04-03 01:45:19,784 			Last test performance: 96.81%
2023-04-03 01:45:19,784 ----------------
2023-04-03 01:45:23,143   5   =>  60   		Training 486 pattern with 95.83% 	Forward time: 	 3.26 sec
2023-04-03 01:45:23,143 			Loss:    1.059e-01    			Backward time: 	 0.09 sec 
2023-04-03 01:45:23,144 ADAM: Layer 0 -> dw_min:9.9746e-01  dw_max:1.0023e+00 lr:1.0000e-02
2023-04-03 01:45:23,144 ADAM: Layer 1 -> dw_min:9.9256e-01  dw_max:1.0058e+00 lr:1.0000e-02
2023-04-03 01:45:23,144 ADAM: Layer 2 -> dw_min:9.8743e-01  dw_max:1.0107e+00 lr:1.0000e-02
2023-04-03 01:45:23,144 ADAM: Layer 3 -> dw_min:9.9618e-01  dw_max:1.0050e+00 lr:1.0000e-02
2023-04-03 01:45:23,210 			Learning rate: weights:   1.000e-02    
2023-04-03 01:45:23,210 			Last test performance: 96.81%
2023-04-03 01:45:23,210 ----------------
2023-04-03 01:45:26,558   5   =>  61   		Training 486 pattern with 96.67% 	Forward time: 	 3.25 sec
2023-04-03 01:45:26,558 			Loss:    8.761e-02    			Backward time: 	 0.10 sec 
2023-04-03 01:45:26,558 ADAM: Layer 0 -> dw_min:9.9713e-01  dw_max:1.0029e+00 lr:1.0000e-02
2023-04-03 01:45:26,558 ADAM: Layer 1 -> dw_min:9.9276e-01  dw_max:1.0056e+00 lr:1.0000e-02
2023-04-03 01:45:26,558 ADAM: Layer 2 -> dw_min:9.8897e-01  dw_max:1.0097e+00 lr:1.0000e-02
2023-04-03 01:45:26,559 ADAM: Layer 3 -> dw_min:9.9439e-01  dw_max:1.0060e+00 lr:1.0000e-02
2023-04-03 01:45:26,573 			Learning rate: weights:   1.000e-02    
2023-04-03 01:45:26,573 			Last test performance: 96.81%
2023-04-03 01:45:26,573 ----------------
2023-04-03 01:45:29,880   5   =>  62   		Training 486 pattern with 96.46% 	Forward time: 	 3.21 sec
2023-04-03 01:45:29,880 			Loss:    8.740e-02    			Backward time: 	 0.09 sec 
2023-04-03 01:45:29,880 ADAM: Layer 0 -> dw_min:9.9683e-01  dw_max:1.0030e+00 lr:1.0000e-02
2023-04-03 01:45:29,880 ADAM: Layer 1 -> dw_min:9.9269e-01  dw_max:1.0058e+00 lr:1.0000e-02
2023-04-03 01:45:29,881 ADAM: Layer 2 -> dw_min:9.8993e-01  dw_max:1.0096e+00 lr:1.0000e-02
2023-04-03 01:45:29,881 ADAM: Layer 3 -> dw_min:9.9492e-01  dw_max:1.0053e+00 lr:1.0000e-02
2023-04-03 01:45:29,929 			Learning rate: weights:   1.000e-02    
2023-04-03 01:45:29,929 			Last test performance: 96.81%
2023-04-03 01:45:29,929 ----------------
2023-04-03 01:45:33,277   5   =>  63   		Training 486 pattern with 96.46% 	Forward time: 	 3.25 sec
2023-04-03 01:45:33,277 			Loss:    9.084e-02    			Backward time: 	 0.10 sec 
2023-04-03 01:45:33,278 ADAM: Layer 0 -> dw_min:9.9704e-01  dw_max:1.0028e+00 lr:1.0000e-02
2023-04-03 01:45:33,278 ADAM: Layer 1 -> dw_min:9.9204e-01  dw_max:1.0055e+00 lr:1.0000e-02
2023-04-03 01:45:33,278 ADAM: Layer 2 -> dw_min:9.9077e-01  dw_max:1.0100e+00 lr:1.0000e-02
2023-04-03 01:45:33,278 ADAM: Layer 3 -> dw_min:9.9558e-01  dw_max:1.0049e+00 lr:1.0000e-02
2023-04-03 01:45:33,339 			Learning rate: weights:   1.000e-02    
2023-04-03 01:45:33,339 			Last test performance: 96.81%
2023-04-03 01:45:33,339 ----------------
2023-04-03 01:45:36,664   5   =>  64   		Training 486 pattern with 96.46% 	Forward time: 	 3.22 sec
2023-04-03 01:45:36,664 			Loss:    9.764e-02    			Backward time: 	 0.09 sec 
2023-04-03 01:45:36,664 ADAM: Layer 0 -> dw_min:9.9692e-01  dw_max:1.0024e+00 lr:1.0000e-02
2023-04-03 01:45:36,664 ADAM: Layer 1 -> dw_min:9.9177e-01  dw_max:1.0057e+00 lr:1.0000e-02
2023-04-03 01:45:36,664 ADAM: Layer 2 -> dw_min:9.8909e-01  dw_max:1.0109e+00 lr:1.0000e-02
2023-04-03 01:45:36,665 ADAM: Layer 3 -> dw_min:9.9456e-01  dw_max:1.0060e+00 lr:1.0000e-02
2023-04-03 01:45:36,679 			Learning rate: weights:   1.000e-02    
2023-04-03 01:45:36,679 			Last test performance: 96.81%
2023-04-03 01:45:36,679 ----------------
2023-04-03 01:45:40,015   5   =>  65   		Training 486 pattern with 96.25% 	Forward time: 	 3.23 sec
2023-04-03 01:45:40,015 			Loss:    8.936e-02    			Backward time: 	 0.10 sec 
2023-04-03 01:45:40,015 ADAM: Layer 0 -> dw_min:9.9725e-01  dw_max:1.0026e+00 lr:1.0000e-02
2023-04-03 01:45:40,015 ADAM: Layer 1 -> dw_min:9.9312e-01  dw_max:1.0073e+00 lr:1.0000e-02
2023-04-03 01:45:40,015 ADAM: Layer 2 -> dw_min:9.8844e-01  dw_max:1.0106e+00 lr:1.0000e-02
2023-04-03 01:45:40,015 ADAM: Layer 3 -> dw_min:9.9507e-01  dw_max:1.0055e+00 lr:1.0000e-02
2023-04-03 01:45:40,098 			Learning rate: weights:   1.000e-02    
2023-04-03 01:45:40,098 			Last test performance: 96.81%
2023-04-03 01:45:40,098 ----------------
2023-04-03 01:45:43,382   5   =>  66   		Training 486 pattern with 95.42% 	Forward time: 	 3.18 sec
2023-04-03 01:45:43,382 			Loss:    1.145e-01    			Backward time: 	 0.09 sec 
2023-04-03 01:45:43,383 ADAM: Layer 0 -> dw_min:9.9742e-01  dw_max:1.0025e+00 lr:1.0000e-02
2023-04-03 01:45:43,383 ADAM: Layer 1 -> dw_min:9.9317e-01  dw_max:1.0059e+00 lr:1.0000e-02
2023-04-03 01:45:43,383 ADAM: Layer 2 -> dw_min:9.8728e-01  dw_max:1.0101e+00 lr:1.0000e-02
2023-04-03 01:45:43,383 ADAM: Layer 3 -> dw_min:9.9567e-01  dw_max:1.0049e+00 lr:1.0000e-02
2023-04-03 01:45:43,421 			Learning rate: weights:   1.000e-02    
2023-04-03 01:45:43,422 			Last test performance: 96.81%
2023-04-03 01:45:43,422 ----------------
2023-04-03 01:45:46,770   5   =>  67   		Training 486 pattern with 96.46% 	Forward time: 	 3.25 sec
2023-04-03 01:45:46,770 			Loss:    1.060e-01    			Backward time: 	 0.10 sec 
2023-04-03 01:45:46,770 ADAM: Layer 0 -> dw_min:9.9769e-01  dw_max:1.0029e+00 lr:1.0000e-02
2023-04-03 01:45:46,770 ADAM: Layer 1 -> dw_min:9.9226e-01  dw_max:1.0064e+00 lr:1.0000e-02
2023-04-03 01:45:46,770 ADAM: Layer 2 -> dw_min:9.8863e-01  dw_max:1.0088e+00 lr:1.0000e-02
2023-04-03 01:45:46,770 ADAM: Layer 3 -> dw_min:9.9588e-01  dw_max:1.0045e+00 lr:1.0000e-02
2023-04-03 01:45:46,811 			Learning rate: weights:   1.000e-02    
2023-04-03 01:45:46,811 			Last test performance: 96.81%
2023-04-03 01:45:46,811 ----------------
2023-04-03 01:45:50,104   5   =>  68   		Training 486 pattern with 96.88% 	Forward time: 	 3.19 sec
2023-04-03 01:45:50,104 			Loss:    7.860e-02    			Backward time: 	 0.10 sec 
2023-04-03 01:45:50,104 ADAM: Layer 0 -> dw_min:9.9789e-01  dw_max:1.0023e+00 lr:1.0000e-02
2023-04-03 01:45:50,104 ADAM: Layer 1 -> dw_min:9.9400e-01  dw_max:1.0066e+00 lr:1.0000e-02
2023-04-03 01:45:50,104 ADAM: Layer 2 -> dw_min:9.8943e-01  dw_max:1.0088e+00 lr:1.0000e-02
2023-04-03 01:45:50,105 ADAM: Layer 3 -> dw_min:9.9603e-01  dw_max:1.0040e+00 lr:1.0000e-02
2023-04-03 01:45:50,119 			Learning rate: weights:   1.000e-02    
2023-04-03 01:45:50,119 			Last test performance: 96.81%
2023-04-03 01:45:50,119 ----------------
2023-04-03 01:45:53,443   5   =>  69   		Training 486 pattern with 96.67% 	Forward time: 	 3.22 sec
2023-04-03 01:45:53,443 			Loss:    7.864e-02    			Backward time: 	 0.09 sec 
2023-04-03 01:45:53,443 ADAM: Layer 0 -> dw_min:9.9841e-01  dw_max:1.0020e+00 lr:1.0000e-02
2023-04-03 01:45:53,443 ADAM: Layer 1 -> dw_min:9.9463e-01  dw_max:1.0059e+00 lr:1.0000e-02
2023-04-03 01:45:53,444 ADAM: Layer 2 -> dw_min:9.8764e-01  dw_max:1.0079e+00 lr:1.0000e-02
2023-04-03 01:45:53,444 ADAM: Layer 3 -> dw_min:9.9606e-01  dw_max:1.0037e+00 lr:1.0000e-02
2023-04-03 01:45:53,519 			Learning rate: weights:   1.000e-02    
2023-04-03 01:45:53,519 			Last test performance: 96.81%
2023-04-03 01:45:53,519 ----------------
2023-04-03 01:45:56,871   5   =>  70   		Training 486 pattern with 96.25% 	Forward time: 	 3.25 sec
2023-04-03 01:45:56,871 			Loss:    1.119e-01    			Backward time: 	 0.09 sec 
2023-04-03 01:45:56,872 ADAM: Layer 0 -> dw_min:9.9842e-01  dw_max:1.0026e+00 lr:1.0000e-02
2023-04-03 01:45:56,872 ADAM: Layer 1 -> dw_min:9.9467e-01  dw_max:1.0070e+00 lr:1.0000e-02
2023-04-03 01:45:56,872 ADAM: Layer 2 -> dw_min:9.8424e-01  dw_max:1.0086e+00 lr:1.0000e-02
2023-04-03 01:45:56,872 ADAM: Layer 3 -> dw_min:9.9632e-01  dw_max:1.0047e+00 lr:1.0000e-02
2023-04-03 01:45:56,886 			Learning rate: weights:   1.000e-02    
2023-04-03 01:45:56,886 			Last test performance: 96.81%
2023-04-03 01:45:56,886 ----------------
2023-04-03 01:46:00,195   5   =>  71   		Training 486 pattern with 96.04% 	Forward time: 	 3.21 sec
2023-04-03 01:46:00,195 			Loss:    1.120e-01    			Backward time: 	 0.09 sec 
2023-04-03 01:46:00,196 ADAM: Layer 0 -> dw_min:9.9832e-01  dw_max:1.0022e+00 lr:1.0000e-02
2023-04-03 01:46:00,196 ADAM: Layer 1 -> dw_min:9.9447e-01  dw_max:1.0071e+00 lr:1.0000e-02
2023-04-03 01:46:00,196 ADAM: Layer 2 -> dw_min:9.8466e-01  dw_max:1.0095e+00 lr:1.0000e-02
2023-04-03 01:46:00,196 ADAM: Layer 3 -> dw_min:9.9644e-01  dw_max:1.0042e+00 lr:1.0000e-02
2023-04-03 01:46:00,259 			Learning rate: weights:   1.000e-02    
2023-04-03 01:46:00,259 			Last test performance: 96.81%
2023-04-03 01:46:00,259 ----------------
2023-04-03 01:46:03,626   5   =>  72   		Training 486 pattern with 96.04% 	Forward time: 	 3.27 sec
2023-04-03 01:46:03,627 			Loss:    1.002e-01    			Backward time: 	 0.10 sec 
2023-04-03 01:46:03,627 ADAM: Layer 0 -> dw_min:9.9797e-01  dw_max:1.0018e+00 lr:1.0000e-02
2023-04-03 01:46:03,627 ADAM: Layer 1 -> dw_min:9.9378e-01  dw_max:1.0069e+00 lr:1.0000e-02
2023-04-03 01:46:03,627 ADAM: Layer 2 -> dw_min:9.8657e-01  dw_max:1.0095e+00 lr:1.0000e-02
2023-04-03 01:46:03,627 ADAM: Layer 3 -> dw_min:9.9595e-01  dw_max:1.0055e+00 lr:1.0000e-02
2023-04-03 01:46:03,711 			Learning rate: weights:   1.000e-02    
2023-04-03 01:46:03,711 			Last test performance: 96.81%
2023-04-03 01:46:03,711 ----------------
2023-04-03 01:46:06,998   5   =>  73   		Training 486 pattern with 96.25% 	Forward time: 	 3.19 sec
2023-04-03 01:46:06,999 			Loss:    1.084e-01    			Backward time: 	 0.09 sec 
2023-04-03 01:46:06,999 ADAM: Layer 0 -> dw_min:9.9755e-01  dw_max:1.0017e+00 lr:1.0000e-02
2023-04-03 01:46:06,999 ADAM: Layer 1 -> dw_min:9.9246e-01  dw_max:1.0062e+00 lr:1.0000e-02
2023-04-03 01:46:06,999 ADAM: Layer 2 -> dw_min:9.8828e-01  dw_max:1.0092e+00 lr:1.0000e-02
2023-04-03 01:46:06,999 ADAM: Layer 3 -> dw_min:9.9665e-01  dw_max:1.0052e+00 lr:1.0000e-02
2023-04-03 01:46:07,069 			Learning rate: weights:   1.000e-02    
2023-04-03 01:46:07,069 			Last test performance: 96.81%
2023-04-03 01:46:07,069 ----------------
2023-04-03 01:46:10,390   5   =>  74   		Training 486 pattern with 96.25% 	Forward time: 	 3.22 sec
2023-04-03 01:46:10,390 			Loss:    1.206e-01    			Backward time: 	 0.09 sec 
2023-04-03 01:46:10,391 ADAM: Layer 0 -> dw_min:9.9606e-01  dw_max:1.0029e+00 lr:1.0000e-02
2023-04-03 01:46:10,391 ADAM: Layer 1 -> dw_min:9.9335e-01  dw_max:1.0069e+00 lr:1.0000e-02
2023-04-03 01:46:10,391 ADAM: Layer 2 -> dw_min:9.8954e-01  dw_max:1.0095e+00 lr:1.0000e-02
2023-04-03 01:46:10,391 ADAM: Layer 3 -> dw_min:9.9688e-01  dw_max:1.0046e+00 lr:1.0000e-02
2023-04-03 01:46:10,496 			Learning rate: weights:   1.000e-02    
2023-04-03 01:46:10,496 			Last test performance: 96.81%
2023-04-03 01:46:10,496 ----------------
2023-04-03 01:46:13,803   5   =>  75   		Training 486 pattern with 95.83% 	Forward time: 	 3.21 sec
2023-04-03 01:46:13,804 			Loss:    1.088e-01    			Backward time: 	 0.09 sec 
2023-04-03 01:46:13,804 ADAM: Layer 0 -> dw_min:9.9666e-01  dw_max:1.0021e+00 lr:1.0000e-02
2023-04-03 01:46:13,804 ADAM: Layer 1 -> dw_min:9.9367e-01  dw_max:1.0074e+00 lr:1.0000e-02
2023-04-03 01:46:13,804 ADAM: Layer 2 -> dw_min:9.9067e-01  dw_max:1.0094e+00 lr:1.0000e-02
2023-04-03 01:46:13,804 ADAM: Layer 3 -> dw_min:9.9657e-01  dw_max:1.0043e+00 lr:1.0000e-02
2023-04-03 01:46:13,819 			Learning rate: weights:   1.000e-02    
2023-04-03 01:46:13,819 			Last test performance: 96.81%
2023-04-03 01:46:13,819 ----------------
2023-04-03 01:46:17,166   5   =>  76   		Training 486 pattern with 96.88% 	Forward time: 	 3.25 sec
2023-04-03 01:46:17,166 			Loss:    1.047e-01    			Backward time: 	 0.09 sec 
2023-04-03 01:46:17,167 ADAM: Layer 0 -> dw_min:9.9692e-01  dw_max:1.0022e+00 lr:1.0000e-02
2023-04-03 01:46:17,167 ADAM: Layer 1 -> dw_min:9.9402e-01  dw_max:1.0073e+00 lr:1.0000e-02
2023-04-03 01:46:17,167 ADAM: Layer 2 -> dw_min:9.9104e-01  dw_max:1.0099e+00 lr:1.0000e-02
2023-04-03 01:46:17,167 ADAM: Layer 3 -> dw_min:9.9675e-01  dw_max:1.0067e+00 lr:1.0000e-02
2023-04-03 01:46:17,183 			Learning rate: weights:   1.000e-02    
2023-04-03 01:46:17,183 			Last test performance: 96.81%
2023-04-03 01:46:17,183 ----------------
2023-04-03 01:46:20,511   5   =>  77   		Training 486 pattern with 97.92% 	Forward time: 	 3.23 sec
2023-04-03 01:46:20,511 			Loss:    7.402e-02    			Backward time: 	 0.09 sec 
2023-04-03 01:46:20,512 ADAM: Layer 0 -> dw_min:9.9720e-01  dw_max:1.0022e+00 lr:1.0000e-02
2023-04-03 01:46:20,512 ADAM: Layer 1 -> dw_min:9.9393e-01  dw_max:1.0063e+00 lr:1.0000e-02
2023-04-03 01:46:20,512 ADAM: Layer 2 -> dw_min:9.8869e-01  dw_max:1.0099e+00 lr:1.0000e-02
2023-04-03 01:46:20,512 ADAM: Layer 3 -> dw_min:9.9711e-01  dw_max:1.0062e+00 lr:1.0000e-02
2023-04-03 01:46:20,576 			Learning rate: weights:   1.000e-02    
2023-04-03 01:46:20,576 			Last test performance: 96.81%
2023-04-03 01:46:20,576 ----------------
2023-04-03 01:46:23,871   5   =>  78   		Training 486 pattern with 95.62% 	Forward time: 	 3.19 sec
2023-04-03 01:46:23,871 			Loss:    1.070e-01    			Backward time: 	 0.09 sec 
2023-04-03 01:46:23,871 ADAM: Layer 0 -> dw_min:9.9689e-01  dw_max:1.0024e+00 lr:1.0000e-02
2023-04-03 01:46:23,871 ADAM: Layer 1 -> dw_min:9.9373e-01  dw_max:1.0079e+00 lr:1.0000e-02
2023-04-03 01:46:23,871 ADAM: Layer 2 -> dw_min:9.8881e-01  dw_max:1.0096e+00 lr:1.0000e-02
2023-04-03 01:46:23,871 ADAM: Layer 3 -> dw_min:9.9651e-01  dw_max:1.0059e+00 lr:1.0000e-02
2023-04-03 01:46:23,888 			Learning rate: weights:   1.000e-02    
2023-04-03 01:46:23,888 			Last test performance: 96.81%
2023-04-03 01:46:23,888 ----------------
2023-04-03 01:46:27,152   5   =>  79   		Training 486 pattern with 97.08% 	Forward time: 	 3.16 sec
2023-04-03 01:46:27,153 			Loss:    9.627e-02    			Backward time: 	 0.09 sec 
2023-04-03 01:46:27,153 ADAM: Layer 0 -> dw_min:9.9747e-01  dw_max:1.0019e+00 lr:1.0000e-02
2023-04-03 01:46:27,153 ADAM: Layer 1 -> dw_min:9.9438e-01  dw_max:1.0078e+00 lr:1.0000e-02
2023-04-03 01:46:27,153 ADAM: Layer 2 -> dw_min:9.8996e-01  dw_max:1.0141e+00 lr:1.0000e-02
2023-04-03 01:46:27,153 ADAM: Layer 3 -> dw_min:9.9378e-01  dw_max:1.0059e+00 lr:1.0000e-02
2023-04-03 01:46:27,218 			Learning rate: weights:   1.000e-02    
2023-04-03 01:46:27,218 			Last test performance: 96.81%
2023-04-03 01:46:27,218 ----------------
2023-04-03 01:46:30,522   5   =>  80   		Training 486 pattern with 95.83% 	Forward time: 	 3.20 sec
2023-04-03 01:46:30,523 			Loss:    7.853e-02    			Backward time: 	 0.09 sec 
2023-04-03 01:46:30,523 ADAM: Layer 0 -> dw_min:9.9778e-01  dw_max:1.0021e+00 lr:1.0000e-02
2023-04-03 01:46:30,523 ADAM: Layer 1 -> dw_min:9.9385e-01  dw_max:1.0067e+00 lr:1.0000e-02
2023-04-03 01:46:30,523 ADAM: Layer 2 -> dw_min:9.9101e-01  dw_max:1.0119e+00 lr:1.0000e-02
2023-04-03 01:46:30,523 ADAM: Layer 3 -> dw_min:9.9396e-01  dw_max:1.0053e+00 lr:1.0000e-02
2023-04-03 01:46:30,538 			Learning rate: weights:   1.000e-02    
2023-04-03 01:46:30,538 			Last test performance: 96.81%
2023-04-03 01:46:30,538 ----------------
2023-04-03 01:46:33,791   5   =>  81   		Training 486 pattern with 96.88% 	Forward time: 	 3.15 sec
2023-04-03 01:46:33,791 			Loss:    8.668e-02    			Backward time: 	 0.09 sec 
2023-04-03 01:46:33,792 ADAM: Layer 0 -> dw_min:9.9862e-01  dw_max:1.0014e+00 lr:1.0000e-02
2023-04-03 01:46:33,792 ADAM: Layer 1 -> dw_min:9.9495e-01  dw_max:1.0081e+00 lr:1.0000e-02
2023-04-03 01:46:33,792 ADAM: Layer 2 -> dw_min:9.9134e-01  dw_max:1.0101e+00 lr:1.0000e-02
2023-04-03 01:46:33,792 ADAM: Layer 3 -> dw_min:9.9413e-01  dw_max:1.0046e+00 lr:1.0000e-02
2023-04-03 01:46:33,833 			Learning rate: weights:   1.000e-02    
2023-04-03 01:46:33,833 			Last test performance: 96.81%
2023-04-03 01:46:33,833 ----------------
2023-04-03 01:46:37,161   5   =>  82   		Training 486 pattern with 95.62% 	Forward time: 	 3.23 sec
2023-04-03 01:46:37,161 			Loss:    1.238e-01    			Backward time: 	 0.10 sec 
2023-04-03 01:46:37,162 ADAM: Layer 0 -> dw_min:9.9872e-01  dw_max:1.0015e+00 lr:1.0000e-02
2023-04-03 01:46:37,162 ADAM: Layer 1 -> dw_min:9.9323e-01  dw_max:1.0086e+00 lr:1.0000e-02
2023-04-03 01:46:37,162 ADAM: Layer 2 -> dw_min:9.9084e-01  dw_max:1.0111e+00 lr:1.0000e-02
2023-04-03 01:46:37,162 ADAM: Layer 3 -> dw_min:9.9445e-01  dw_max:1.0055e+00 lr:1.0000e-02
2023-04-03 01:46:37,202 			Learning rate: weights:   1.000e-02    
2023-04-03 01:46:37,202 			Last test performance: 96.81%
2023-04-03 01:46:37,202 ----------------
2023-04-03 01:46:40,532   5   =>  83   		Training 486 pattern with 95.83% 	Forward time: 	 3.23 sec
2023-04-03 01:46:40,532 			Loss:    9.692e-02    			Backward time: 	 0.09 sec 
2023-04-03 01:46:40,532 ADAM: Layer 0 -> dw_min:9.9840e-01  dw_max:1.0016e+00 lr:1.0000e-02
2023-04-03 01:46:40,532 ADAM: Layer 1 -> dw_min:9.9340e-01  dw_max:1.0077e+00 lr:1.0000e-02
2023-04-03 01:46:40,532 ADAM: Layer 2 -> dw_min:9.9074e-01  dw_max:1.0101e+00 lr:1.0000e-02
2023-04-03 01:46:40,533 ADAM: Layer 3 -> dw_min:9.9509e-01  dw_max:1.0037e+00 lr:1.0000e-02
2023-04-03 01:46:40,610 			Learning rate: weights:   1.000e-02    
2023-04-03 01:46:40,610 			Last test performance: 96.81%
2023-04-03 01:46:40,611 ----------------
2023-04-03 01:46:43,943   5   =>  84   		Training 486 pattern with 96.04% 	Forward time: 	 3.23 sec
2023-04-03 01:46:43,943 			Loss:    9.781e-02    			Backward time: 	 0.09 sec 
2023-04-03 01:46:43,943 ADAM: Layer 0 -> dw_min:9.9829e-01  dw_max:1.0018e+00 lr:1.0000e-02
2023-04-03 01:46:43,944 ADAM: Layer 1 -> dw_min:9.9305e-01  dw_max:1.0078e+00 lr:1.0000e-02
2023-04-03 01:46:43,944 ADAM: Layer 2 -> dw_min:9.9120e-01  dw_max:1.0095e+00 lr:1.0000e-02
2023-04-03 01:46:43,944 ADAM: Layer 3 -> dw_min:9.9501e-01  dw_max:1.0066e+00 lr:1.0000e-02
2023-04-03 01:46:44,014 			Learning rate: weights:   1.000e-02    
2023-04-03 01:46:44,014 			Last test performance: 96.81%
2023-04-03 01:46:44,014 ----------------
2023-04-03 01:46:47,353   5   =>  85   		Training 486 pattern with 94.17% 	Forward time: 	 3.24 sec
2023-04-03 01:46:47,353 			Loss:    1.589e-01    			Backward time: 	 0.09 sec 
2023-04-03 01:46:47,354 ADAM: Layer 0 -> dw_min:9.9787e-01  dw_max:1.0015e+00 lr:1.0000e-02
2023-04-03 01:46:47,354 ADAM: Layer 1 -> dw_min:9.9273e-01  dw_max:1.0073e+00 lr:1.0000e-02
2023-04-03 01:46:47,354 ADAM: Layer 2 -> dw_min:9.8949e-01  dw_max:1.0099e+00 lr:1.0000e-02
2023-04-03 01:46:47,354 ADAM: Layer 3 -> dw_min:9.9507e-01  dw_max:1.0063e+00 lr:1.0000e-02
2023-04-03 01:46:47,414 			Learning rate: weights:   1.000e-02    
2023-04-03 01:46:47,414 			Last test performance: 96.81%
2023-04-03 01:46:47,414 ----------------
2023-04-03 01:46:50,741   5   =>  86   		Training 486 pattern with 95.83% 	Forward time: 	 3.23 sec
2023-04-03 01:46:50,742 			Loss:    1.002e-01    			Backward time: 	 0.10 sec 
2023-04-03 01:46:50,742 ADAM: Layer 0 -> dw_min:9.9745e-01  dw_max:1.0017e+00 lr:1.0000e-02
2023-04-03 01:46:50,742 ADAM: Layer 1 -> dw_min:9.9243e-01  dw_max:1.0071e+00 lr:1.0000e-02
2023-04-03 01:46:50,742 ADAM: Layer 2 -> dw_min:9.9027e-01  dw_max:1.0090e+00 lr:1.0000e-02
2023-04-03 01:46:50,742 ADAM: Layer 3 -> dw_min:9.9534e-01  dw_max:1.0063e+00 lr:1.0000e-02
2023-04-03 01:46:50,790 			Learning rate: weights:   1.000e-02    
2023-04-03 01:46:50,791 			Last test performance: 96.81%
2023-04-03 01:46:50,791 ----------------
2023-04-03 01:46:54,127   5   =>  87   		Training 486 pattern with 94.79% 	Forward time: 	 3.24 sec
2023-04-03 01:46:54,127 			Loss:    1.465e-01    			Backward time: 	 0.10 sec 
2023-04-03 01:46:54,127 ADAM: Layer 0 -> dw_min:9.9686e-01  dw_max:1.0021e+00 lr:1.0000e-02
2023-04-03 01:46:54,127 ADAM: Layer 1 -> dw_min:9.9193e-01  dw_max:1.0084e+00 lr:1.0000e-02
2023-04-03 01:46:54,128 ADAM: Layer 2 -> dw_min:9.8764e-01  dw_max:1.0086e+00 lr:1.0000e-02
2023-04-03 01:46:54,128 ADAM: Layer 3 -> dw_min:9.9547e-01  dw_max:1.0068e+00 lr:1.0000e-02
2023-04-03 01:46:54,186 			Learning rate: weights:   1.000e-02    
2023-04-03 01:46:54,186 			Last test performance: 96.81%
2023-04-03 01:46:54,186 ----------------
2023-04-03 01:46:57,458   5   =>  88   		Training 486 pattern with 96.67% 	Forward time: 	 3.17 sec
2023-04-03 01:46:57,458 			Loss:    9.444e-02    			Backward time: 	 0.09 sec 
2023-04-03 01:46:57,458 ADAM: Layer 0 -> dw_min:9.9748e-01  dw_max:1.0018e+00 lr:1.0000e-02
2023-04-03 01:46:57,459 ADAM: Layer 1 -> dw_min:9.9201e-01  dw_max:1.0077e+00 lr:1.0000e-02
2023-04-03 01:46:57,459 ADAM: Layer 2 -> dw_min:9.8486e-01  dw_max:1.0115e+00 lr:1.0000e-02
2023-04-03 01:46:57,459 ADAM: Layer 3 -> dw_min:9.9223e-01  dw_max:1.0079e+00 lr:1.0000e-02
2023-04-03 01:46:57,474 			Learning rate: weights:   1.000e-02    
2023-04-03 01:46:57,474 			Last test performance: 96.81%
2023-04-03 01:46:57,474 ----------------
2023-04-03 01:47:00,747   5   =>  89   		Training 486 pattern with 94.58% 	Forward time: 	 3.17 sec
2023-04-03 01:47:00,747 			Loss:    1.610e-01    			Backward time: 	 0.10 sec 
2023-04-03 01:47:00,747 ADAM: Layer 0 -> dw_min:9.9687e-01  dw_max:1.0020e+00 lr:1.0000e-02
2023-04-03 01:47:00,747 ADAM: Layer 1 -> dw_min:9.9063e-01  dw_max:1.0085e+00 lr:1.0000e-02
2023-04-03 01:47:00,747 ADAM: Layer 2 -> dw_min:9.8601e-01  dw_max:1.0106e+00 lr:1.0000e-02
2023-04-03 01:47:00,747 ADAM: Layer 3 -> dw_min:9.9309e-01  dw_max:1.0071e+00 lr:1.0000e-02
2023-04-03 01:47:00,790 			Learning rate: weights:   1.000e-02    
2023-04-03 01:47:00,790 			Last test performance: 96.81%
2023-04-03 01:47:00,790 ----------------
2023-04-03 01:47:04,088   5   =>  90   		Training 486 pattern with 96.88% 	Forward time: 	 3.20 sec
2023-04-03 01:47:04,088 			Loss:    7.183e-02    			Backward time: 	 0.09 sec 
2023-04-03 01:47:04,088 ADAM: Layer 0 -> dw_min:9.9717e-01  dw_max:1.0018e+00 lr:1.0000e-02
2023-04-03 01:47:04,088 ADAM: Layer 1 -> dw_min:9.9112e-01  dw_max:1.0077e+00 lr:1.0000e-02
2023-04-03 01:47:04,088 ADAM: Layer 2 -> dw_min:9.8837e-01  dw_max:1.0097e+00 lr:1.0000e-02
2023-04-03 01:47:04,089 ADAM: Layer 3 -> dw_min:9.9329e-01  dw_max:1.0064e+00 lr:1.0000e-02
2023-04-03 01:47:04,118 			Learning rate: weights:   1.000e-02    
2023-04-03 01:47:04,119 			Last test performance: 96.81%
2023-04-03 01:47:04,119 ----------------
2023-04-03 01:47:07,466   5   =>  91   		Training 486 pattern with 97.50% 	Forward time: 	 3.25 sec
2023-04-03 01:47:07,466 			Loss:    8.517e-02    			Backward time: 	 0.09 sec 
2023-04-03 01:47:07,467 ADAM: Layer 0 -> dw_min:9.9768e-01  dw_max:1.0013e+00 lr:1.0000e-02
2023-04-03 01:47:07,467 ADAM: Layer 1 -> dw_min:9.9229e-01  dw_max:1.0070e+00 lr:1.0000e-02
2023-04-03 01:47:07,467 ADAM: Layer 2 -> dw_min:9.8934e-01  dw_max:1.0112e+00 lr:1.0000e-02
2023-04-03 01:47:07,468 ADAM: Layer 3 -> dw_min:9.9392e-01  dw_max:1.0058e+00 lr:1.0000e-02
2023-04-03 01:47:07,546 			Learning rate: weights:   1.000e-02    
2023-04-03 01:47:07,546 			Last test performance: 96.81%
2023-04-03 01:47:07,546 ----------------
2023-04-03 01:47:10,841   5   =>  92   		Training 486 pattern with 96.04% 	Forward time: 	 3.20 sec
2023-04-03 01:47:10,841 			Loss:    1.104e-01    			Backward time: 	 0.09 sec 
2023-04-03 01:47:10,842 ADAM: Layer 0 -> dw_min:9.9732e-01  dw_max:1.0017e+00 lr:1.0000e-02
2023-04-03 01:47:10,842 ADAM: Layer 1 -> dw_min:9.9191e-01  dw_max:1.0071e+00 lr:1.0000e-02
2023-04-03 01:47:10,842 ADAM: Layer 2 -> dw_min:9.8907e-01  dw_max:1.0129e+00 lr:1.0000e-02
2023-04-03 01:47:10,842 ADAM: Layer 3 -> dw_min:9.9314e-01  dw_max:1.0077e+00 lr:1.0000e-02
2023-04-03 01:47:10,856 			Learning rate: weights:   1.000e-02    
2023-04-03 01:47:10,856 			Last test performance: 96.81%
2023-04-03 01:47:10,856 ----------------
2023-04-03 01:47:14,198   5   =>  93   		Training 486 pattern with 97.50% 	Forward time: 	 3.24 sec
2023-04-03 01:47:14,198 			Loss:    7.467e-02    			Backward time: 	 0.09 sec 
2023-04-03 01:47:14,198 ADAM: Layer 0 -> dw_min:9.9740e-01  dw_max:1.0016e+00 lr:1.0000e-02
2023-04-03 01:47:14,198 ADAM: Layer 1 -> dw_min:9.9271e-01  dw_max:1.0068e+00 lr:1.0000e-02
2023-04-03 01:47:14,199 ADAM: Layer 2 -> dw_min:9.9012e-01  dw_max:1.0107e+00 lr:1.0000e-02
2023-04-03 01:47:14,199 ADAM: Layer 3 -> dw_min:9.9396e-01  dw_max:1.0070e+00 lr:1.0000e-02
2023-04-03 01:47:14,213 			Learning rate: weights:   1.000e-02    
2023-04-03 01:47:14,213 			Last test performance: 96.81%
2023-04-03 01:47:14,213 ----------------
2023-04-03 01:47:17,518   5   =>  94   		Training 486 pattern with 96.67% 	Forward time: 	 3.20 sec
2023-04-03 01:47:17,518 			Loss:    1.254e-01    			Backward time: 	 0.09 sec 
2023-04-03 01:47:17,518 ADAM: Layer 0 -> dw_min:9.9741e-01  dw_max:1.0018e+00 lr:1.0000e-02
2023-04-03 01:47:17,518 ADAM: Layer 1 -> dw_min:9.9220e-01  dw_max:1.0068e+00 lr:1.0000e-02
2023-04-03 01:47:17,518 ADAM: Layer 2 -> dw_min:9.8981e-01  dw_max:1.0100e+00 lr:1.0000e-02
2023-04-03 01:47:17,518 ADAM: Layer 3 -> dw_min:9.9450e-01  dw_max:1.0063e+00 lr:1.0000e-02
2023-04-03 01:47:17,553 			Learning rate: weights:   1.000e-02    
2023-04-03 01:47:17,553 			Last test performance: 96.81%
2023-04-03 01:47:17,553 ----------------
2023-04-03 01:47:20,833   5   =>  95   		Training 486 pattern with 95.83% 	Forward time: 	 3.18 sec
2023-04-03 01:47:20,833 			Loss:    1.023e-01    			Backward time: 	 0.09 sec 
2023-04-03 01:47:20,833 ADAM: Layer 0 -> dw_min:9.9740e-01  dw_max:1.0019e+00 lr:1.0000e-02
2023-04-03 01:47:20,834 ADAM: Layer 1 -> dw_min:9.9179e-01  dw_max:1.0066e+00 lr:1.0000e-02
2023-04-03 01:47:20,834 ADAM: Layer 2 -> dw_min:9.9073e-01  dw_max:1.0090e+00 lr:1.0000e-02
2023-04-03 01:47:20,834 ADAM: Layer 3 -> dw_min:9.9478e-01  dw_max:1.0057e+00 lr:1.0000e-02
2023-04-03 01:47:20,890 			Learning rate: weights:   1.000e-02    
2023-04-03 01:47:20,890 			Last test performance: 96.81%
2023-04-03 01:47:20,890 ----------------
2023-04-03 01:47:24,223   5   =>  96   		Training 486 pattern with 96.67% 	Forward time: 	 3.23 sec
2023-04-03 01:47:24,223 			Loss:    9.983e-02    			Backward time: 	 0.10 sec 
2023-04-03 01:47:24,223 ADAM: Layer 0 -> dw_min:9.9776e-01  dw_max:1.0019e+00 lr:1.0000e-02
2023-04-03 01:47:24,223 ADAM: Layer 1 -> dw_min:9.9342e-01  dw_max:1.0061e+00 lr:1.0000e-02
2023-04-03 01:47:24,223 ADAM: Layer 2 -> dw_min:9.9057e-01  dw_max:1.0094e+00 lr:1.0000e-02
2023-04-03 01:47:24,224 ADAM: Layer 3 -> dw_min:9.9536e-01  dw_max:1.0050e+00 lr:1.0000e-02
2023-04-03 01:47:24,239 			Learning rate: weights:   1.000e-02    
2023-04-03 01:47:24,239 			Last test performance: 96.81%
2023-04-03 01:47:24,239 ----------------
2023-04-03 01:47:27,552   5   =>  97   		Training 486 pattern with 96.88% 	Forward time: 	 3.21 sec
2023-04-03 01:47:27,552 			Loss:    7.131e-02    			Backward time: 	 0.09 sec 
2023-04-03 01:47:27,552 ADAM: Layer 0 -> dw_min:9.9810e-01  dw_max:1.0014e+00 lr:1.0000e-02
2023-04-03 01:47:27,552 ADAM: Layer 1 -> dw_min:9.9422e-01  dw_max:1.0054e+00 lr:1.0000e-02
2023-04-03 01:47:27,552 ADAM: Layer 2 -> dw_min:9.8853e-01  dw_max:1.0093e+00 lr:1.0000e-02
2023-04-03 01:47:27,552 ADAM: Layer 3 -> dw_min:9.9596e-01  dw_max:1.0047e+00 lr:1.0000e-02
2023-04-03 01:47:27,623 			Learning rate: weights:   1.000e-02    
2023-04-03 01:47:27,623 			Last test performance: 96.81%
2023-04-03 01:47:27,623 ----------------
2023-04-03 01:47:30,932   5   =>  98   		Training 486 pattern with 97.29% 	Forward time: 	 3.21 sec
2023-04-03 01:47:30,932 			Loss:    8.186e-02    			Backward time: 	 0.09 sec 
2023-04-03 01:47:30,932 ADAM: Layer 0 -> dw_min:9.9828e-01  dw_max:1.0012e+00 lr:1.0000e-02
2023-04-03 01:47:30,932 ADAM: Layer 1 -> dw_min:9.9374e-01  dw_max:1.0044e+00 lr:1.0000e-02
2023-04-03 01:47:30,932 ADAM: Layer 2 -> dw_min:9.8818e-01  dw_max:1.0084e+00 lr:1.0000e-02
2023-04-03 01:47:30,932 ADAM: Layer 3 -> dw_min:9.9635e-01  dw_max:1.0044e+00 lr:1.0000e-02
2023-04-03 01:47:30,986 			Learning rate: weights:   1.000e-02    
2023-04-03 01:47:30,986 			Last test performance: 96.81%
2023-04-03 01:47:30,986 ----------------
2023-04-03 01:47:34,268   5   =>  99   		Training 486 pattern with 95.62% 	Forward time: 	 3.18 sec
2023-04-03 01:47:34,268 			Loss:    1.158e-01    			Backward time: 	 0.10 sec 
2023-04-03 01:47:34,269 ADAM: Layer 0 -> dw_min:9.9779e-01  dw_max:1.0014e+00 lr:1.0000e-02
2023-04-03 01:47:34,269 ADAM: Layer 1 -> dw_min:9.9459e-01  dw_max:1.0048e+00 lr:1.0000e-02
2023-04-03 01:47:34,269 ADAM: Layer 2 -> dw_min:9.8891e-01  dw_max:1.0111e+00 lr:1.0000e-02
2023-04-03 01:47:34,269 ADAM: Layer 3 -> dw_min:9.9443e-01  dw_max:1.0077e+00 lr:1.0000e-02
2023-04-03 01:47:34,333 			Learning rate: weights:   1.000e-02    
2023-04-03 01:47:34,333 			Last test performance: 96.81%
2023-04-03 01:47:34,333 ----------------
2023-04-03 01:47:37,682   5   => 100   		Training 486 pattern with 95.21% 	Forward time: 	 3.25 sec
2023-04-03 01:47:37,682 			Loss:    1.436e-01    			Backward time: 	 0.09 sec 
2023-04-03 01:47:37,682 ADAM: Layer 0 -> dw_min:9.9777e-01  dw_max:1.0019e+00 lr:1.0000e-02
2023-04-03 01:47:37,682 ADAM: Layer 1 -> dw_min:9.9384e-01  dw_max:1.0052e+00 lr:1.0000e-02
2023-04-03 01:47:37,682 ADAM: Layer 2 -> dw_min:9.8902e-01  dw_max:1.0125e+00 lr:1.0000e-02
2023-04-03 01:47:37,682 ADAM: Layer 3 -> dw_min:9.9597e-01  dw_max:1.0062e+00 lr:1.0000e-02
2023-04-03 01:47:37,698 			Learning rate: weights:   1.000e-02    
2023-04-03 01:47:37,698 			Last test performance: 96.81%
2023-04-03 01:47:37,698 ----------------
2023-04-03 01:47:41,037   5   => 101   		Training 486 pattern with 94.58% 	Forward time: 	 3.24 sec
2023-04-03 01:47:41,037 			Loss:    1.472e-01    			Backward time: 	 0.09 sec 
2023-04-03 01:47:41,037 ADAM: Layer 0 -> dw_min:9.9861e-01  dw_max:1.0015e+00 lr:1.0000e-02
2023-04-03 01:47:41,037 ADAM: Layer 1 -> dw_min:9.9282e-01  dw_max:1.0058e+00 lr:1.0000e-02
2023-04-03 01:47:41,037 ADAM: Layer 2 -> dw_min:9.8955e-01  dw_max:1.0112e+00 lr:1.0000e-02
2023-04-03 01:47:41,037 ADAM: Layer 3 -> dw_min:9.9625e-01  dw_max:1.0054e+00 lr:1.0000e-02
2023-04-03 01:47:41,052 			Learning rate: weights:   1.000e-02    
2023-04-03 01:47:41,053 			Last test performance: 96.81%
2023-04-03 01:47:41,053 ----------------
2023-04-03 01:47:44,383   5   => 102   		Training 486 pattern with 94.79% 	Forward time: 	 3.23 sec
2023-04-03 01:47:44,383 			Loss:    1.361e-01    			Backward time: 	 0.09 sec 
2023-04-03 01:47:44,383 ADAM: Layer 0 -> dw_min:9.9813e-01  dw_max:1.0026e+00 lr:1.0000e-02
2023-04-03 01:47:44,383 ADAM: Layer 1 -> dw_min:9.9196e-01  dw_max:1.0067e+00 lr:1.0000e-02
2023-04-03 01:47:44,383 ADAM: Layer 2 -> dw_min:9.8929e-01  dw_max:1.0140e+00 lr:1.0000e-02
2023-04-03 01:47:44,383 ADAM: Layer 3 -> dw_min:9.9600e-01  dw_max:1.0064e+00 lr:1.0000e-02
2023-04-03 01:47:44,403 			Learning rate: weights:   1.000e-02    
2023-04-03 01:47:44,403 			Last test performance: 96.81%
2023-04-03 01:47:44,403 ----------------
2023-04-03 01:47:47,775   5   => 103   		Training 486 pattern with 95.62% 	Forward time: 	 3.27 sec
2023-04-03 01:47:47,775 			Loss:    1.158e-01    			Backward time: 	 0.09 sec 
2023-04-03 01:47:47,776 ADAM: Layer 0 -> dw_min:9.9849e-01  dw_max:1.0020e+00 lr:1.0000e-02
2023-04-03 01:47:47,776 ADAM: Layer 1 -> dw_min:9.9262e-01  dw_max:1.0062e+00 lr:1.0000e-02
2023-04-03 01:47:47,776 ADAM: Layer 2 -> dw_min:9.8998e-01  dw_max:1.0128e+00 lr:1.0000e-02
2023-04-03 01:47:47,776 ADAM: Layer 3 -> dw_min:9.9644e-01  dw_max:1.0058e+00 lr:1.0000e-02
2023-04-03 01:47:47,798 			Learning rate: weights:   1.000e-02    
2023-04-03 01:47:47,798 			Last test performance: 96.81%
2023-04-03 01:47:47,798 ----------------
2023-04-03 01:47:51,133   5   => 104   		Training 486 pattern with 95.83% 	Forward time: 	 3.24 sec
2023-04-03 01:47:51,133 			Loss:    1.174e-01    			Backward time: 	 0.09 sec 
2023-04-03 01:47:51,134 ADAM: Layer 0 -> dw_min:9.9882e-01  dw_max:1.0016e+00 lr:1.0000e-02
2023-04-03 01:47:51,134 ADAM: Layer 1 -> dw_min:9.9295e-01  dw_max:1.0064e+00 lr:1.0000e-02
2023-04-03 01:47:51,134 ADAM: Layer 2 -> dw_min:9.9104e-01  dw_max:1.0119e+00 lr:1.0000e-02
2023-04-03 01:47:51,134 ADAM: Layer 3 -> dw_min:9.9651e-01  dw_max:1.0052e+00 lr:1.0000e-02
2023-04-03 01:47:51,248 			Learning rate: weights:   1.000e-02    
2023-04-03 01:47:51,248 			Last test performance: 96.81%
2023-04-03 01:47:51,248 ----------------
2023-04-03 01:47:54,621   5   => 105   		Training 486 pattern with 96.88% 	Forward time: 	 3.27 sec
2023-04-03 01:47:54,621 			Loss:    8.578e-02    			Backward time: 	 0.09 sec 
2023-04-03 01:47:54,622 ADAM: Layer 0 -> dw_min:9.9876e-01  dw_max:1.0014e+00 lr:1.0000e-02
2023-04-03 01:47:54,622 ADAM: Layer 1 -> dw_min:9.9424e-01  dw_max:1.0067e+00 lr:1.0000e-02
2023-04-03 01:47:54,622 ADAM: Layer 2 -> dw_min:9.8958e-01  dw_max:1.0108e+00 lr:1.0000e-02
2023-04-03 01:47:54,622 ADAM: Layer 3 -> dw_min:9.9621e-01  dw_max:1.0061e+00 lr:1.0000e-02
2023-04-03 01:47:54,686 			Learning rate: weights:   1.000e-02    
2023-04-03 01:47:54,686 			Last test performance: 96.81%
2023-04-03 01:47:54,686 ----------------
2023-04-03 01:47:57,985   5   => 106   		Training 486 pattern with 95.62% 	Forward time: 	 3.20 sec
2023-04-03 01:47:57,985 			Loss:    1.113e-01    			Backward time: 	 0.09 sec 
2023-04-03 01:47:57,985 ADAM: Layer 0 -> dw_min:9.9822e-01  dw_max:1.0010e+00 lr:1.0000e-02
2023-04-03 01:47:57,986 ADAM: Layer 1 -> dw_min:9.9375e-01  dw_max:1.0057e+00 lr:1.0000e-02
2023-04-03 01:47:57,986 ADAM: Layer 2 -> dw_min:9.8935e-01  dw_max:1.0096e+00 lr:1.0000e-02
2023-04-03 01:47:57,986 ADAM: Layer 3 -> dw_min:9.9627e-01  dw_max:1.0068e+00 lr:1.0000e-02
2023-04-03 01:47:58,144 			Learning rate: weights:   1.000e-02    
2023-04-03 01:47:58,144 			Last test performance: 96.81%
2023-04-03 01:47:58,144 ----------------
2023-04-03 01:48:01,469   5   => 107   		Training 486 pattern with 95.62% 	Forward time: 	 3.22 sec
2023-04-03 01:48:01,469 			Loss:    1.155e-01    			Backward time: 	 0.10 sec 
2023-04-03 01:48:01,469 ADAM: Layer 0 -> dw_min:9.9808e-01  dw_max:1.0019e+00 lr:1.0000e-02
2023-04-03 01:48:01,469 ADAM: Layer 1 -> dw_min:9.9381e-01  dw_max:1.0056e+00 lr:1.0000e-02
2023-04-03 01:48:01,469 ADAM: Layer 2 -> dw_min:9.8864e-01  dw_max:1.0107e+00 lr:1.0000e-02
2023-04-03 01:48:01,469 ADAM: Layer 3 -> dw_min:9.9592e-01  dw_max:1.0067e+00 lr:1.0000e-02
2023-04-03 01:48:01,576 			Learning rate: weights:   1.000e-02    
2023-04-03 01:48:01,576 			Last test performance: 96.81%
2023-04-03 01:48:01,576 ----------------
2023-04-03 01:48:04,925   5   => 108   		Training 486 pattern with 94.38% 	Forward time: 	 3.25 sec
2023-04-03 01:48:04,925 			Loss:    1.404e-01    			Backward time: 	 0.09 sec 
2023-04-03 01:48:04,925 ADAM: Layer 0 -> dw_min:9.9808e-01  dw_max:1.0015e+00 lr:1.0000e-02
2023-04-03 01:48:04,925 ADAM: Layer 1 -> dw_min:9.9370e-01  dw_max:1.0069e+00 lr:1.0000e-02
2023-04-03 01:48:04,925 ADAM: Layer 2 -> dw_min:9.8849e-01  dw_max:1.0107e+00 lr:1.0000e-02
2023-04-03 01:48:04,925 ADAM: Layer 3 -> dw_min:9.9645e-01  dw_max:1.0059e+00 lr:1.0000e-02
2023-04-03 01:48:04,981 			Learning rate: weights:   1.000e-02    
2023-04-03 01:48:04,981 			Last test performance: 96.81%
2023-04-03 01:48:04,981 ----------------
2023-04-03 01:48:08,309   5   => 109   		Training 486 pattern with 96.88% 	Forward time: 	 3.23 sec
2023-04-03 01:48:08,309 			Loss:    7.275e-02    			Backward time: 	 0.09 sec 
2023-04-03 01:48:08,310 ADAM: Layer 0 -> dw_min:9.9793e-01  dw_max:1.0019e+00 lr:1.0000e-02
2023-04-03 01:48:08,310 ADAM: Layer 1 -> dw_min:9.9429e-01  dw_max:1.0064e+00 lr:1.0000e-02
2023-04-03 01:48:08,310 ADAM: Layer 2 -> dw_min:9.8668e-01  dw_max:1.0102e+00 lr:1.0000e-02
2023-04-03 01:48:08,310 ADAM: Layer 3 -> dw_min:9.9684e-01  dw_max:1.0049e+00 lr:1.0000e-02
2023-04-03 01:48:08,325 			Learning rate: weights:   1.000e-02    
2023-04-03 01:48:08,325 			Last test performance: 96.81%
2023-04-03 01:48:08,325 ----------------
2023-04-03 01:48:11,608   5   => 110   		Training 486 pattern with 95.62% 	Forward time: 	 3.18 sec
2023-04-03 01:48:11,608 			Loss:    1.132e-01    			Backward time: 	 0.09 sec 
2023-04-03 01:48:11,608 ADAM: Layer 0 -> dw_min:9.9778e-01  dw_max:1.0023e+00 lr:1.0000e-02
2023-04-03 01:48:11,608 ADAM: Layer 1 -> dw_min:9.9379e-01  dw_max:1.0065e+00 lr:1.0000e-02
2023-04-03 01:48:11,609 ADAM: Layer 2 -> dw_min:9.8663e-01  dw_max:1.0115e+00 lr:1.0000e-02
2023-04-03 01:48:11,609 ADAM: Layer 3 -> dw_min:9.9309e-01  dw_max:1.0084e+00 lr:1.0000e-02
2023-04-03 01:48:11,648 			Learning rate: weights:   1.000e-02    
2023-04-03 01:48:11,648 			Last test performance: 96.81%
2023-04-03 01:48:11,648 ----------------
2023-04-03 01:48:14,965   5   => 111   		Training 486 pattern with 96.88% 	Forward time: 	 3.22 sec
2023-04-03 01:48:14,965 			Loss:    9.741e-02    			Backward time: 	 0.09 sec 
2023-04-03 01:48:14,965 ADAM: Layer 0 -> dw_min:9.9831e-01  dw_max:1.0021e+00 lr:1.0000e-02
2023-04-03 01:48:14,965 ADAM: Layer 1 -> dw_min:9.9365e-01  dw_max:1.0062e+00 lr:1.0000e-02
2023-04-03 01:48:14,965 ADAM: Layer 2 -> dw_min:9.8781e-01  dw_max:1.0105e+00 lr:1.0000e-02
2023-04-03 01:48:14,966 ADAM: Layer 3 -> dw_min:9.9388e-01  dw_max:1.0076e+00 lr:1.0000e-02
2023-04-03 01:48:15,005 			Learning rate: weights:   1.000e-02    
2023-04-03 01:48:15,005 			Last test performance: 96.81%
2023-04-03 01:48:15,005 ----------------
2023-04-03 01:48:18,351   5   => 112   		Training 486 pattern with 96.25% 	Forward time: 	 3.25 sec
2023-04-03 01:48:18,351 			Loss:    1.139e-01    			Backward time: 	 0.09 sec 
2023-04-03 01:48:18,351 ADAM: Layer 0 -> dw_min:9.9837e-01  dw_max:1.0016e+00 lr:1.0000e-02
2023-04-03 01:48:18,352 ADAM: Layer 1 -> dw_min:9.9399e-01  dw_max:1.0057e+00 lr:1.0000e-02
2023-04-03 01:48:18,352 ADAM: Layer 2 -> dw_min:9.8571e-01  dw_max:1.0107e+00 lr:1.0000e-02
2023-04-03 01:48:18,352 ADAM: Layer 3 -> dw_min:9.9509e-01  dw_max:1.0072e+00 lr:1.0000e-02
2023-04-03 01:48:18,367 			Learning rate: weights:   1.000e-02    
2023-04-03 01:48:18,367 			Last test performance: 96.81%
2023-04-03 01:48:18,367 ----------------
2023-04-03 01:48:21,670   5   => 113   		Training 486 pattern with 96.04% 	Forward time: 	 3.20 sec
2023-04-03 01:48:21,670 			Loss:    1.059e-01    			Backward time: 	 0.09 sec 
2023-04-03 01:48:21,670 ADAM: Layer 0 -> dw_min:9.9829e-01  dw_max:1.0016e+00 lr:1.0000e-02
2023-04-03 01:48:21,670 ADAM: Layer 1 -> dw_min:9.9304e-01  dw_max:1.0063e+00 lr:1.0000e-02
2023-04-03 01:48:21,671 ADAM: Layer 2 -> dw_min:9.8953e-01  dw_max:1.0093e+00 lr:1.0000e-02
2023-04-03 01:48:21,671 ADAM: Layer 3 -> dw_min:9.9558e-01  dw_max:1.0064e+00 lr:1.0000e-02
2023-04-03 01:48:21,717 			Learning rate: weights:   1.000e-02    
2023-04-03 01:48:21,717 			Last test performance: 96.81%
2023-04-03 01:48:21,717 ----------------
2023-04-03 01:48:25,013   5   => 114   		Training 486 pattern with 95.83% 	Forward time: 	 3.20 sec
2023-04-03 01:48:25,013 			Loss:    1.066e-01    			Backward time: 	 0.09 sec 
2023-04-03 01:48:25,013 ADAM: Layer 0 -> dw_min:9.9817e-01  dw_max:1.0017e+00 lr:1.0000e-02
2023-04-03 01:48:25,013 ADAM: Layer 1 -> dw_min:9.9382e-01  dw_max:1.0057e+00 lr:1.0000e-02
2023-04-03 01:48:25,014 ADAM: Layer 2 -> dw_min:9.9080e-01  dw_max:1.0109e+00 lr:1.0000e-02
2023-04-03 01:48:25,014 ADAM: Layer 3 -> dw_min:9.9631e-01  dw_max:1.0058e+00 lr:1.0000e-02
2023-04-03 01:48:25,092 			Learning rate: weights:   1.000e-02    
2023-04-03 01:48:25,092 			Last test performance: 96.81%
2023-04-03 01:48:25,092 ----------------
2023-04-03 01:48:28,393   5   => 115   		Training 486 pattern with 95.83% 	Forward time: 	 3.20 sec
2023-04-03 01:48:28,393 			Loss:    1.090e-01    			Backward time: 	 0.09 sec 
2023-04-03 01:48:28,393 ADAM: Layer 0 -> dw_min:9.9806e-01  dw_max:1.0015e+00 lr:1.0000e-02
2023-04-03 01:48:28,393 ADAM: Layer 1 -> dw_min:9.9390e-01  dw_max:1.0060e+00 lr:1.0000e-02
2023-04-03 01:48:28,393 ADAM: Layer 2 -> dw_min:9.9131e-01  dw_max:1.0128e+00 lr:1.0000e-02
2023-04-03 01:48:28,393 ADAM: Layer 3 -> dw_min:9.9579e-01  dw_max:1.0051e+00 lr:1.0000e-02
2023-04-03 01:48:28,410 			Learning rate: weights:   1.000e-02    
2023-04-03 01:48:28,410 			Last test performance: 96.81%
2023-04-03 01:48:28,410 ----------------
2023-04-03 01:48:31,738   5   => 116   		Training 486 pattern with 96.46% 	Forward time: 	 3.23 sec
2023-04-03 01:48:31,738 			Loss:    9.711e-02    			Backward time: 	 0.10 sec 
2023-04-03 01:48:31,739 ADAM: Layer 0 -> dw_min:9.9821e-01  dw_max:1.0012e+00 lr:1.0000e-02
2023-04-03 01:48:31,739 ADAM: Layer 1 -> dw_min:9.9397e-01  dw_max:1.0058e+00 lr:1.0000e-02
2023-04-03 01:48:31,739 ADAM: Layer 2 -> dw_min:9.9100e-01  dw_max:1.0105e+00 lr:1.0000e-02
2023-04-03 01:48:31,739 ADAM: Layer 3 -> dw_min:9.9668e-01  dw_max:1.0051e+00 lr:1.0000e-02
2023-04-03 01:48:31,819 			Learning rate: weights:   1.000e-02    
2023-04-03 01:48:31,819 			Last test performance: 96.81%
2023-04-03 01:48:31,819 ----------------
2023-04-03 01:48:35,199   5   => 117   		Training 486 pattern with 97.29% 	Forward time: 	 3.28 sec
2023-04-03 01:48:35,199 			Loss:    1.078e-01    			Backward time: 	 0.10 sec 
2023-04-03 01:48:35,199 ADAM: Layer 0 -> dw_min:9.9834e-01  dw_max:1.0011e+00 lr:1.0000e-02
2023-04-03 01:48:35,199 ADAM: Layer 1 -> dw_min:9.9424e-01  dw_max:1.0056e+00 lr:1.0000e-02
2023-04-03 01:48:35,200 ADAM: Layer 2 -> dw_min:9.9138e-01  dw_max:1.0100e+00 lr:1.0000e-02
2023-04-03 01:48:35,200 ADAM: Layer 3 -> dw_min:9.9670e-01  dw_max:1.0047e+00 lr:1.0000e-02
2023-04-03 01:48:35,233 			Learning rate: weights:   1.000e-02    
2023-04-03 01:48:35,233 			Last test performance: 96.81%
2023-04-03 01:48:35,233 ----------------
2023-04-03 01:48:38,551   5   => 118   		Training 486 pattern with 96.67% 	Forward time: 	 3.22 sec
2023-04-03 01:48:38,552 			Loss:    9.956e-02    			Backward time: 	 0.09 sec 
2023-04-03 01:48:38,552 ADAM: Layer 0 -> dw_min:9.9866e-01  dw_max:1.0012e+00 lr:1.0000e-02
2023-04-03 01:48:38,552 ADAM: Layer 1 -> dw_min:9.9376e-01  dw_max:1.0057e+00 lr:1.0000e-02
2023-04-03 01:48:38,552 ADAM: Layer 2 -> dw_min:9.8847e-01  dw_max:1.0114e+00 lr:1.0000e-02
2023-04-03 01:48:38,552 ADAM: Layer 3 -> dw_min:9.9693e-01  dw_max:1.0045e+00 lr:1.0000e-02
2023-04-03 01:48:38,618 			Learning rate: weights:   1.000e-02    
2023-04-03 01:48:38,618 			Last test performance: 96.81%
2023-04-03 01:48:38,618 ----------------
2023-04-03 01:48:41,922   5   => 119   		Training 486 pattern with 96.88% 	Forward time: 	 3.20 sec
2023-04-03 01:48:41,922 			Loss:    6.865e-02    			Backward time: 	 0.09 sec 
2023-04-03 01:48:41,923 ADAM: Layer 0 -> dw_min:9.9846e-01  dw_max:1.0019e+00 lr:1.0000e-02
2023-04-03 01:48:41,923 ADAM: Layer 1 -> dw_min:9.9341e-01  dw_max:1.0054e+00 lr:1.0000e-02
2023-04-03 01:48:41,923 ADAM: Layer 2 -> dw_min:9.8786e-01  dw_max:1.0105e+00 lr:1.0000e-02
2023-04-03 01:48:41,923 ADAM: Layer 3 -> dw_min:9.9374e-01  dw_max:1.0050e+00 lr:1.0000e-02
2023-04-03 01:48:41,938 			Learning rate: weights:   1.000e-02    
2023-04-03 01:48:41,938 			Last test performance: 96.81%
2023-04-03 01:48:41,938 ----------------
2023-04-03 01:48:45,249   5   => 120   		Training 486 pattern with 94.79% 	Forward time: 	 3.21 sec
2023-04-03 01:48:45,249 			Loss:    1.188e-01    			Backward time: 	 0.09 sec 
2023-04-03 01:48:45,250 ADAM: Layer 0 -> dw_min:9.9861e-01  dw_max:1.0019e+00 lr:1.0000e-02
2023-04-03 01:48:45,250 ADAM: Layer 1 -> dw_min:9.9312e-01  dw_max:1.0054e+00 lr:1.0000e-02
2023-04-03 01:48:45,250 ADAM: Layer 2 -> dw_min:9.8904e-01  dw_max:1.0088e+00 lr:1.0000e-02
2023-04-03 01:48:45,250 ADAM: Layer 3 -> dw_min:9.9401e-01  dw_max:1.0054e+00 lr:1.0000e-02
2023-04-03 01:48:45,316 			Learning rate: weights:   1.000e-02    
2023-04-03 01:48:45,316 			Last test performance: 96.81%
2023-04-03 01:48:45,316 ----------------
2023-04-03 01:48:48,617   5   => 121   		Training 486 pattern with 97.71% 	Forward time: 	 3.20 sec
2023-04-03 01:48:48,617 			Loss:    6.054e-02    			Backward time: 	 0.09 sec 
2023-04-03 01:48:48,618 ADAM: Layer 0 -> dw_min:9.9883e-01  dw_max:1.0022e+00 lr:1.0000e-02
2023-04-03 01:48:48,618 ADAM: Layer 1 -> dw_min:9.9374e-01  dw_max:1.0057e+00 lr:1.0000e-02
2023-04-03 01:48:48,618 ADAM: Layer 2 -> dw_min:9.8943e-01  dw_max:1.0089e+00 lr:1.0000e-02
2023-04-03 01:48:48,618 ADAM: Layer 3 -> dw_min:9.9454e-01  dw_max:1.0049e+00 lr:1.0000e-02
2023-04-03 01:48:48,633 			Learning rate: weights:   1.000e-02    
2023-04-03 01:48:48,633 			Last test performance: 96.81%
2023-04-03 01:48:48,633 ----------------
2023-04-03 01:48:51,918   5   => 122   		Training 486 pattern with 95.21% 	Forward time: 	 3.19 sec
2023-04-03 01:48:51,918 			Loss:    1.178e-01    			Backward time: 	 0.09 sec 
2023-04-03 01:48:51,919 ADAM: Layer 0 -> dw_min:9.9759e-01  dw_max:1.0027e+00 lr:1.0000e-02
2023-04-03 01:48:51,919 ADAM: Layer 1 -> dw_min:9.9128e-01  dw_max:1.0074e+00 lr:1.0000e-02
2023-04-03 01:48:51,919 ADAM: Layer 2 -> dw_min:9.8881e-01  dw_max:1.0087e+00 lr:1.0000e-02
2023-04-03 01:48:51,919 ADAM: Layer 3 -> dw_min:9.9469e-01  dw_max:1.0061e+00 lr:1.0000e-02
2023-04-03 01:48:51,976 			Learning rate: weights:   1.000e-02    
2023-04-03 01:48:51,976 			Last test performance: 96.81%
2023-04-03 01:48:51,976 ----------------
2023-04-03 01:48:55,310   5   => 123   		Training 486 pattern with 95.42% 	Forward time: 	 3.23 sec
2023-04-03 01:48:55,310 			Loss:    1.269e-01    			Backward time: 	 0.09 sec 
2023-04-03 01:48:55,310 ADAM: Layer 0 -> dw_min:9.9782e-01  dw_max:1.0028e+00 lr:1.0000e-02
2023-04-03 01:48:55,310 ADAM: Layer 1 -> dw_min:9.9172e-01  dw_max:1.0079e+00 lr:1.0000e-02
2023-04-03 01:48:55,311 ADAM: Layer 2 -> dw_min:9.8935e-01  dw_max:1.0107e+00 lr:1.0000e-02
2023-04-03 01:48:55,311 ADAM: Layer 3 -> dw_min:9.9425e-01  dw_max:1.0060e+00 lr:1.0000e-02
2023-04-03 01:48:55,331 			Learning rate: weights:   1.000e-02    
2023-04-03 01:48:55,331 			Last test performance: 96.81%
2023-04-03 01:48:55,331 ----------------
2023-04-03 01:48:58,633   5   => 124   		Training 486 pattern with 96.67% 	Forward time: 	 3.20 sec
2023-04-03 01:48:58,633 			Loss:    1.004e-01    			Backward time: 	 0.09 sec 
2023-04-03 01:48:58,633 ADAM: Layer 0 -> dw_min:9.9771e-01  dw_max:1.0027e+00 lr:1.0000e-02
2023-04-03 01:48:58,634 ADAM: Layer 1 -> dw_min:9.9221e-01  dw_max:1.0085e+00 lr:1.0000e-02
2023-04-03 01:48:58,634 ADAM: Layer 2 -> dw_min:9.9025e-01  dw_max:1.0096e+00 lr:1.0000e-02
2023-04-03 01:48:58,634 ADAM: Layer 3 -> dw_min:9.9470e-01  dw_max:1.0055e+00 lr:1.0000e-02
2023-04-03 01:48:58,650 
2023-04-03 01:48:58,650 Testing:
2023-04-03 01:48:58,805 		24 of 10000 with 91.67% 	 Time used:  0.16 sec
2023-04-03 01:48:58,967 		48 of 10000 with 93.75% 	 Time used:  0.16 sec
2023-04-03 01:48:59,123 		72 of 10000 with 95.83% 	 Time used:  0.16 sec
2023-04-03 01:48:59,291 		96 of 10000 with 95.83% 	 Time used:  0.17 sec
2023-04-03 01:48:59,450 		120 of 10000 with 96.67% 	 Time used:  0.16 sec
2023-04-03 01:48:59,616 		144 of 10000 with 97.22% 	 Time used:  0.17 sec
2023-04-03 01:48:59,779 		168 of 10000 with 97.62% 	 Time used:  0.16 sec
2023-04-03 01:48:59,944 		192 of 10000 with 97.92% 	 Time used:  0.16 sec
2023-04-03 01:49:00,107 		216 of 10000 with 98.15% 	 Time used:  0.16 sec
2023-04-03 01:49:00,272 		240 of 10000 with 97.92% 	 Time used:  0.16 sec
2023-04-03 01:49:00,431 		264 of 10000 with 98.11% 	 Time used:  0.16 sec
2023-04-03 01:49:00,593 		288 of 10000 with 98.26% 	 Time used:  0.16 sec
2023-04-03 01:49:00,758 		312 of 10000 with 98.08% 	 Time used:  0.16 sec
2023-04-03 01:49:00,938 		336 of 10000 with 97.92% 	 Time used:  0.18 sec
2023-04-03 01:49:01,100 		360 of 10000 with 97.50% 	 Time used:  0.16 sec
2023-04-03 01:49:01,261 		384 of 10000 with 97.40% 	 Time used:  0.16 sec
2023-04-03 01:49:01,423 		408 of 10000 with 97.55% 	 Time used:  0.16 sec
2023-04-03 01:49:01,582 		432 of 10000 with 97.69% 	 Time used:  0.16 sec
2023-04-03 01:49:01,742 		456 of 10000 with 97.15% 	 Time used:  0.16 sec
2023-04-03 01:49:01,905 		480 of 10000 with 97.29% 	 Time used:  0.16 sec
2023-04-03 01:49:02,078 		504 of 10000 with 97.42% 	 Time used:  0.17 sec
2023-04-03 01:49:02,245 		528 of 10000 with 97.16% 	 Time used:  0.17 sec
2023-04-03 01:49:02,412 		552 of 10000 with 97.10% 	 Time used:  0.17 sec
2023-04-03 01:49:02,575 		576 of 10000 with 97.05% 	 Time used:  0.16 sec
2023-04-03 01:49:02,730 		600 of 10000 with 97.17% 	 Time used:  0.15 sec
2023-04-03 01:49:02,897 		624 of 10000 with 97.28% 	 Time used:  0.17 sec
2023-04-03 01:49:03,050 		648 of 10000 with 97.38% 	 Time used:  0.15 sec
2023-04-03 01:49:03,210 		672 of 10000 with 97.32% 	 Time used:  0.16 sec
2023-04-03 01:49:03,364 		696 of 10000 with 97.27% 	 Time used:  0.15 sec
2023-04-03 01:49:03,520 		720 of 10000 with 97.22% 	 Time used:  0.16 sec
2023-04-03 01:49:03,681 		744 of 10000 with 97.31% 	 Time used:  0.16 sec
2023-04-03 01:49:03,840 		768 of 10000 with 97.27% 	 Time used:  0.16 sec
2023-04-03 01:49:04,000 		792 of 10000 with 97.35% 	 Time used:  0.16 sec
2023-04-03 01:49:04,160 		816 of 10000 with 97.30% 	 Time used:  0.16 sec
2023-04-03 01:49:04,321 		840 of 10000 with 97.26% 	 Time used:  0.16 sec
2023-04-03 01:49:04,489 		864 of 10000 with 97.11% 	 Time used:  0.17 sec
2023-04-03 01:49:04,659 		888 of 10000 with 97.18% 	 Time used:  0.17 sec
2023-04-03 01:49:04,819 		912 of 10000 with 97.04% 	 Time used:  0.16 sec
2023-04-03 01:49:04,988 		936 of 10000 with 97.12% 	 Time used:  0.17 sec
2023-04-03 01:49:05,151 		960 of 10000 with 97.19% 	 Time used:  0.16 sec
2023-04-03 01:49:05,308 		984 of 10000 with 97.15% 	 Time used:  0.16 sec
2023-04-03 01:49:05,474 		1008 of 10000 with 97.22% 	 Time used:  0.17 sec
2023-04-03 01:49:05,642 		1032 of 10000 with 97.19% 	 Time used:  0.17 sec
2023-04-03 01:49:05,806 		1056 of 10000 with 97.16% 	 Time used:  0.16 sec
2023-04-03 01:49:05,969 		1080 of 10000 with 97.04% 	 Time used:  0.16 sec
2023-04-03 01:49:06,137 		1104 of 10000 with 97.10% 	 Time used:  0.17 sec
2023-04-03 01:49:06,307 		1128 of 10000 with 97.16% 	 Time used:  0.17 sec
2023-04-03 01:49:06,474 		1152 of 10000 with 97.05% 	 Time used:  0.17 sec
2023-04-03 01:49:06,640 		1176 of 10000 with 97.11% 	 Time used:  0.16 sec
2023-04-03 01:49:06,807 		1200 of 10000 with 97.17% 	 Time used:  0.17 sec
2023-04-03 01:49:06,969 		1224 of 10000 with 97.14% 	 Time used:  0.16 sec
2023-04-03 01:49:07,130 		1248 of 10000 with 97.12% 	 Time used:  0.16 sec
2023-04-03 01:49:07,293 		1272 of 10000 with 97.09% 	 Time used:  0.16 sec
2023-04-03 01:49:07,458 		1296 of 10000 with 97.15% 	 Time used:  0.16 sec
2023-04-03 01:49:07,619 		1320 of 10000 with 97.20% 	 Time used:  0.16 sec
2023-04-03 01:49:07,789 		1344 of 10000 with 97.25% 	 Time used:  0.17 sec
2023-04-03 01:49:07,955 		1368 of 10000 with 97.30% 	 Time used:  0.17 sec
2023-04-03 01:49:08,131 		1392 of 10000 with 97.34% 	 Time used:  0.18 sec
2023-04-03 01:49:08,286 		1416 of 10000 with 97.32% 	 Time used:  0.15 sec
2023-04-03 01:49:08,447 		1440 of 10000 with 97.36% 	 Time used:  0.16 sec
2023-04-03 01:49:08,602 		1464 of 10000 with 97.40% 	 Time used:  0.16 sec
2023-04-03 01:49:08,762 		1488 of 10000 with 97.24% 	 Time used:  0.16 sec
2023-04-03 01:49:08,931 		1512 of 10000 with 97.29% 	 Time used:  0.17 sec
2023-04-03 01:49:09,096 		1536 of 10000 with 97.27% 	 Time used:  0.17 sec
2023-04-03 01:49:09,255 		1560 of 10000 with 97.31% 	 Time used:  0.16 sec
2023-04-03 01:49:09,419 		1584 of 10000 with 97.10% 	 Time used:  0.16 sec
2023-04-03 01:49:09,583 		1608 of 10000 with 97.14% 	 Time used:  0.16 sec
2023-04-03 01:49:09,742 		1632 of 10000 with 97.12% 	 Time used:  0.16 sec
2023-04-03 01:49:09,901 		1656 of 10000 with 97.16% 	 Time used:  0.16 sec
2023-04-03 01:49:10,061 		1680 of 10000 with 97.20% 	 Time used:  0.16 sec
2023-04-03 01:49:10,217 		1704 of 10000 with 97.18% 	 Time used:  0.16 sec
2023-04-03 01:49:10,382 		1728 of 10000 with 97.11% 	 Time used:  0.17 sec
2023-04-03 01:49:10,538 		1752 of 10000 with 97.15% 	 Time used:  0.16 sec
2023-04-03 01:49:10,686 		1776 of 10000 with 97.18% 	 Time used:  0.15 sec
2023-04-03 01:49:10,856 		1800 of 10000 with 97.22% 	 Time used:  0.17 sec
2023-04-03 01:49:11,015 		1824 of 10000 with 97.20% 	 Time used:  0.16 sec
2023-04-03 01:49:11,181 		1848 of 10000 with 97.19% 	 Time used:  0.16 sec
2023-04-03 01:49:11,337 		1872 of 10000 with 97.06% 	 Time used:  0.16 sec
2023-04-03 01:49:11,496 		1896 of 10000 with 97.05% 	 Time used:  0.16 sec
2023-04-03 01:49:11,657 		1920 of 10000 with 97.03% 	 Time used:  0.16 sec
2023-04-03 01:49:11,817 		1944 of 10000 with 96.97% 	 Time used:  0.16 sec
2023-04-03 01:49:11,980 		1968 of 10000 with 96.80% 	 Time used:  0.16 sec
2023-04-03 01:49:12,140 		1992 of 10000 with 96.79% 	 Time used:  0.16 sec
2023-04-03 01:49:12,312 		2016 of 10000 with 96.83% 	 Time used:  0.17 sec
2023-04-03 01:49:12,475 		2040 of 10000 with 96.81% 	 Time used:  0.16 sec
2023-04-03 01:49:12,632 		2064 of 10000 with 96.85% 	 Time used:  0.16 sec
2023-04-03 01:49:12,802 		2088 of 10000 with 96.84% 	 Time used:  0.17 sec
2023-04-03 01:49:12,958 		2112 of 10000 with 96.83% 	 Time used:  0.16 sec
2023-04-03 01:49:13,120 		2136 of 10000 with 96.86% 	 Time used:  0.16 sec
2023-04-03 01:49:13,288 		2160 of 10000 with 96.85% 	 Time used:  0.17 sec
2023-04-03 01:49:13,461 		2184 of 10000 with 96.89% 	 Time used:  0.17 sec
2023-04-03 01:49:13,620 		2208 of 10000 with 96.92% 	 Time used:  0.16 sec
2023-04-03 01:49:13,779 		2232 of 10000 with 96.91% 	 Time used:  0.16 sec
2023-04-03 01:49:13,941 		2256 of 10000 with 96.90% 	 Time used:  0.16 sec
2023-04-03 01:49:14,102 		2280 of 10000 with 96.84% 	 Time used:  0.16 sec
2023-04-03 01:49:14,258 		2304 of 10000 with 96.83% 	 Time used:  0.16 sec
2023-04-03 01:49:14,422 		2328 of 10000 with 96.82% 	 Time used:  0.16 sec
2023-04-03 01:49:14,592 		2352 of 10000 with 96.85% 	 Time used:  0.17 sec
2023-04-03 01:49:14,764 		2376 of 10000 with 96.80% 	 Time used:  0.17 sec
2023-04-03 01:49:14,923 		2400 of 10000 with 96.83% 	 Time used:  0.16 sec
2023-04-03 01:49:15,083 		2424 of 10000 with 96.74% 	 Time used:  0.16 sec
2023-04-03 01:49:15,237 		2448 of 10000 with 96.73% 	 Time used:  0.15 sec
2023-04-03 01:49:15,397 		2472 of 10000 with 96.76% 	 Time used:  0.16 sec
2023-04-03 01:49:15,554 		2496 of 10000 with 96.79% 	 Time used:  0.16 sec
2023-04-03 01:49:15,729 		2520 of 10000 with 96.83% 	 Time used:  0.17 sec
2023-04-03 01:49:15,887 		2544 of 10000 with 96.86% 	 Time used:  0.16 sec
2023-04-03 01:49:16,058 		2568 of 10000 with 96.85% 	 Time used:  0.17 sec
2023-04-03 01:49:16,221 		2592 of 10000 with 96.84% 	 Time used:  0.16 sec
2023-04-03 01:49:16,385 		2616 of 10000 with 96.83% 	 Time used:  0.16 sec
2023-04-03 01:49:16,549 		2640 of 10000 with 96.82% 	 Time used:  0.16 sec
2023-04-03 01:49:16,702 		2664 of 10000 with 96.85% 	 Time used:  0.15 sec
2023-04-03 01:49:16,866 		2688 of 10000 with 96.76% 	 Time used:  0.16 sec
2023-04-03 01:49:17,028 		2712 of 10000 with 96.79% 	 Time used:  0.16 sec
2023-04-03 01:49:17,198 		2736 of 10000 with 96.82% 	 Time used:  0.17 sec
2023-04-03 01:49:17,374 		2760 of 10000 with 96.81% 	 Time used:  0.18 sec
2023-04-03 01:49:17,542 		2784 of 10000 with 96.73% 	 Time used:  0.17 sec
2023-04-03 01:49:17,708 		2808 of 10000 with 96.76% 	 Time used:  0.17 sec
2023-04-03 01:49:17,879 		2832 of 10000 with 96.75% 	 Time used:  0.17 sec
2023-04-03 01:49:18,033 		2856 of 10000 with 96.78% 	 Time used:  0.15 sec
2023-04-03 01:49:18,199 		2880 of 10000 with 96.81% 	 Time used:  0.17 sec
2023-04-03 01:49:18,369 		2904 of 10000 with 96.80% 	 Time used:  0.17 sec
2023-04-03 01:49:18,531 		2928 of 10000 with 96.82% 	 Time used:  0.16 sec
2023-04-03 01:49:18,696 		2952 of 10000 with 96.82% 	 Time used:  0.16 sec
2023-04-03 01:49:18,857 		2976 of 10000 with 96.84% 	 Time used:  0.16 sec
2023-04-03 01:49:19,014 		3000 of 10000 with 96.83% 	 Time used:  0.16 sec
2023-04-03 01:49:19,175 		3024 of 10000 with 96.86% 	 Time used:  0.16 sec
2023-04-03 01:49:19,338 		3048 of 10000 with 96.85% 	 Time used:  0.16 sec
2023-04-03 01:49:19,499 		3072 of 10000 with 96.88% 	 Time used:  0.16 sec
2023-04-03 01:49:19,662 		3096 of 10000 with 96.87% 	 Time used:  0.16 sec
2023-04-03 01:49:19,822 		3120 of 10000 with 96.86% 	 Time used:  0.16 sec
2023-04-03 01:49:19,983 		3144 of 10000 with 96.85% 	 Time used:  0.16 sec
2023-04-03 01:49:20,139 		3168 of 10000 with 96.84% 	 Time used:  0.16 sec
2023-04-03 01:49:20,301 		3192 of 10000 with 96.84% 	 Time used:  0.16 sec
2023-04-03 01:49:20,466 		3216 of 10000 with 96.83% 	 Time used:  0.16 sec
2023-04-03 01:49:20,637 		3240 of 10000 with 96.82% 	 Time used:  0.17 sec
2023-04-03 01:49:20,799 		3264 of 10000 with 96.81% 	 Time used:  0.16 sec
2023-04-03 01:49:20,961 		3288 of 10000 with 96.81% 	 Time used:  0.16 sec
2023-04-03 01:49:21,123 		3312 of 10000 with 96.83% 	 Time used:  0.16 sec
2023-04-03 01:49:21,287 		3336 of 10000 with 96.82% 	 Time used:  0.16 sec
2023-04-03 01:49:21,445 		3360 of 10000 with 96.85% 	 Time used:  0.16 sec
2023-04-03 01:49:21,613 		3384 of 10000 with 96.84% 	 Time used:  0.17 sec
2023-04-03 01:49:21,777 		3408 of 10000 with 96.86% 	 Time used:  0.16 sec
2023-04-03 01:49:21,954 		3432 of 10000 with 96.88% 	 Time used:  0.18 sec
2023-04-03 01:49:22,120 		3456 of 10000 with 96.88% 	 Time used:  0.17 sec
2023-04-03 01:49:22,281 		3480 of 10000 with 96.87% 	 Time used:  0.16 sec
2023-04-03 01:49:22,439 		3504 of 10000 with 96.86% 	 Time used:  0.16 sec
2023-04-03 01:49:22,604 		3528 of 10000 with 96.88% 	 Time used:  0.16 sec
2023-04-03 01:49:22,770 		3552 of 10000 with 96.90% 	 Time used:  0.17 sec
2023-04-03 01:49:22,932 		3576 of 10000 with 96.92% 	 Time used:  0.16 sec
2023-04-03 01:49:23,091 		3600 of 10000 with 96.89% 	 Time used:  0.16 sec
2023-04-03 01:49:23,250 		3624 of 10000 with 96.88% 	 Time used:  0.16 sec
2023-04-03 01:49:23,417 		3648 of 10000 with 96.90% 	 Time used:  0.17 sec
2023-04-03 01:49:23,584 		3672 of 10000 with 96.92% 	 Time used:  0.17 sec
2023-04-03 01:49:23,744 		3696 of 10000 with 96.92% 	 Time used:  0.16 sec
2023-04-03 01:49:23,908 		3720 of 10000 with 96.91% 	 Time used:  0.16 sec
2023-04-03 01:49:24,080 		3744 of 10000 with 96.88% 	 Time used:  0.17 sec
2023-04-03 01:49:24,243 		3768 of 10000 with 96.89% 	 Time used:  0.16 sec
2023-04-03 01:49:24,410 		3792 of 10000 with 96.91% 	 Time used:  0.17 sec
2023-04-03 01:49:24,567 		3816 of 10000 with 96.91% 	 Time used:  0.16 sec
2023-04-03 01:49:24,727 		3840 of 10000 with 96.93% 	 Time used:  0.16 sec
2023-04-03 01:49:24,888 		3864 of 10000 with 96.92% 	 Time used:  0.16 sec
2023-04-03 01:49:25,046 		3888 of 10000 with 96.94% 	 Time used:  0.16 sec
2023-04-03 01:49:25,216 		3912 of 10000 with 96.96% 	 Time used:  0.17 sec
2023-04-03 01:49:25,380 		3936 of 10000 with 96.98% 	 Time used:  0.16 sec
2023-04-03 01:49:25,545 		3960 of 10000 with 96.97% 	 Time used:  0.17 sec
2023-04-03 01:49:25,700 		3984 of 10000 with 96.99% 	 Time used:  0.15 sec
2023-04-03 01:49:25,861 		4008 of 10000 with 96.98% 	 Time used:  0.16 sec
2023-04-03 01:49:26,022 		4032 of 10000 with 96.95% 	 Time used:  0.16 sec
2023-04-03 01:49:26,187 		4056 of 10000 with 96.94% 	 Time used:  0.16 sec
2023-04-03 01:49:26,349 		4080 of 10000 with 96.96% 	 Time used:  0.16 sec
2023-04-03 01:49:26,512 		4104 of 10000 with 96.98% 	 Time used:  0.16 sec
2023-04-03 01:49:26,687 		4128 of 10000 with 96.95% 	 Time used:  0.17 sec
2023-04-03 01:49:26,843 		4152 of 10000 with 96.97% 	 Time used:  0.16 sec
2023-04-03 01:49:26,994 		4176 of 10000 with 96.98% 	 Time used:  0.15 sec
2023-04-03 01:49:27,150 		4200 of 10000 with 96.98% 	 Time used:  0.16 sec
2023-04-03 01:49:27,324 		4224 of 10000 with 96.99% 	 Time used:  0.17 sec
2023-04-03 01:49:27,487 		4248 of 10000 with 96.99% 	 Time used:  0.16 sec
2023-04-03 01:49:27,648 		4272 of 10000 with 96.96% 	 Time used:  0.16 sec
2023-04-03 01:49:27,809 		4296 of 10000 with 96.95% 	 Time used:  0.16 sec
2023-04-03 01:49:27,967 		4320 of 10000 with 96.97% 	 Time used:  0.16 sec
2023-04-03 01:49:28,139 		4344 of 10000 with 96.98% 	 Time used:  0.17 sec
2023-04-03 01:49:28,297 		4368 of 10000 with 97.00% 	 Time used:  0.16 sec
2023-04-03 01:49:28,464 		4392 of 10000 with 96.99% 	 Time used:  0.17 sec
2023-04-03 01:49:28,620 		4416 of 10000 with 96.99% 	 Time used:  0.16 sec
2023-04-03 01:49:28,790 		4440 of 10000 with 96.98% 	 Time used:  0.17 sec
2023-04-03 01:49:28,958 		4464 of 10000 with 97.00% 	 Time used:  0.17 sec
2023-04-03 01:49:29,120 		4488 of 10000 with 96.99% 	 Time used:  0.16 sec
2023-04-03 01:49:29,277 		4512 of 10000 with 96.99% 	 Time used:  0.16 sec
2023-04-03 01:49:29,451 		4536 of 10000 with 96.96% 	 Time used:  0.17 sec
2023-04-03 01:49:29,615 		4560 of 10000 with 96.97% 	 Time used:  0.16 sec
2023-04-03 01:49:29,767 		4584 of 10000 with 96.99% 	 Time used:  0.15 sec
2023-04-03 01:49:29,933 		4608 of 10000 with 96.96% 	 Time used:  0.17 sec
2023-04-03 01:49:30,097 		4632 of 10000 with 96.98% 	 Time used:  0.16 sec
2023-04-03 01:49:30,256 		4656 of 10000 with 96.99% 	 Time used:  0.16 sec
2023-04-03 01:49:30,417 		4680 of 10000 with 97.01% 	 Time used:  0.16 sec
2023-04-03 01:49:30,583 		4704 of 10000 with 97.00% 	 Time used:  0.17 sec
2023-04-03 01:49:30,747 		4728 of 10000 with 97.00% 	 Time used:  0.16 sec
2023-04-03 01:49:30,907 		4752 of 10000 with 96.99% 	 Time used:  0.16 sec
2023-04-03 01:49:31,076 		4776 of 10000 with 96.98% 	 Time used:  0.17 sec
2023-04-03 01:49:31,244 		4800 of 10000 with 97.00% 	 Time used:  0.17 sec
2023-04-03 01:49:31,412 		4824 of 10000 with 97.01% 	 Time used:  0.17 sec
2023-04-03 01:49:31,576 		4848 of 10000 with 96.99% 	 Time used:  0.16 sec
2023-04-03 01:49:31,748 		4872 of 10000 with 97.00% 	 Time used:  0.17 sec
2023-04-03 01:49:31,918 		4896 of 10000 with 97.00% 	 Time used:  0.17 sec
2023-04-03 01:49:32,079 		4920 of 10000 with 97.01% 	 Time used:  0.16 sec
2023-04-03 01:49:32,242 		4944 of 10000 with 97.03% 	 Time used:  0.16 sec
2023-04-03 01:49:32,418 		4968 of 10000 with 97.02% 	 Time used:  0.17 sec
2023-04-03 01:49:32,585 		4992 of 10000 with 97.02% 	 Time used:  0.17 sec
2023-04-03 01:49:32,745 		5016 of 10000 with 97.01% 	 Time used:  0.16 sec
2023-04-03 01:49:32,918 		5040 of 10000 with 97.02% 	 Time used:  0.17 sec
2023-04-03 01:49:33,076 		5064 of 10000 with 97.02% 	 Time used:  0.16 sec
2023-04-03 01:49:33,248 		5088 of 10000 with 97.01% 	 Time used:  0.17 sec
2023-04-03 01:49:33,419 		5112 of 10000 with 97.03% 	 Time used:  0.17 sec
2023-04-03 01:49:33,586 		5136 of 10000 with 97.04% 	 Time used:  0.17 sec
2023-04-03 01:49:33,751 		5160 of 10000 with 97.03% 	 Time used:  0.17 sec
2023-04-03 01:49:33,915 		5184 of 10000 with 97.03% 	 Time used:  0.16 sec
2023-04-03 01:49:34,069 		5208 of 10000 with 97.04% 	 Time used:  0.15 sec
2023-04-03 01:49:34,233 		5232 of 10000 with 97.00% 	 Time used:  0.16 sec
2023-04-03 01:49:34,406 		5256 of 10000 with 96.99% 	 Time used:  0.17 sec
2023-04-03 01:49:34,575 		5280 of 10000 with 97.01% 	 Time used:  0.17 sec
2023-04-03 01:49:34,735 		5304 of 10000 with 97.02% 	 Time used:  0.16 sec
2023-04-03 01:49:34,898 		5328 of 10000 with 97.03% 	 Time used:  0.16 sec
2023-04-03 01:49:35,057 		5352 of 10000 with 97.03% 	 Time used:  0.16 sec
2023-04-03 01:49:35,220 		5376 of 10000 with 97.01% 	 Time used:  0.16 sec
2023-04-03 01:49:35,389 		5400 of 10000 with 97.00% 	 Time used:  0.17 sec
2023-04-03 01:49:35,556 		5424 of 10000 with 97.01% 	 Time used:  0.17 sec
2023-04-03 01:49:35,725 		5448 of 10000 with 97.03% 	 Time used:  0.17 sec
2023-04-03 01:49:35,896 		5472 of 10000 with 97.02% 	 Time used:  0.17 sec
2023-04-03 01:49:36,061 		5496 of 10000 with 97.00% 	 Time used:  0.16 sec
2023-04-03 01:49:36,231 		5520 of 10000 with 96.97% 	 Time used:  0.17 sec
2023-04-03 01:49:36,408 		5544 of 10000 with 96.99% 	 Time used:  0.18 sec
2023-04-03 01:49:36,571 		5568 of 10000 with 96.98% 	 Time used:  0.16 sec
2023-04-03 01:49:36,727 		5592 of 10000 with 96.98% 	 Time used:  0.16 sec
2023-04-03 01:49:36,883 		5616 of 10000 with 96.99% 	 Time used:  0.16 sec
2023-04-03 01:49:37,051 		5640 of 10000 with 97.00% 	 Time used:  0.17 sec
2023-04-03 01:49:37,211 		5664 of 10000 with 97.02% 	 Time used:  0.16 sec
2023-04-03 01:49:37,370 		5688 of 10000 with 97.01% 	 Time used:  0.16 sec
2023-04-03 01:49:37,529 		5712 of 10000 with 97.02% 	 Time used:  0.16 sec
2023-04-03 01:49:37,702 		5736 of 10000 with 97.02% 	 Time used:  0.17 sec
2023-04-03 01:49:37,874 		5760 of 10000 with 97.01% 	 Time used:  0.17 sec
2023-04-03 01:49:38,041 		5784 of 10000 with 97.01% 	 Time used:  0.17 sec
2023-04-03 01:49:38,208 		5808 of 10000 with 96.99% 	 Time used:  0.17 sec
2023-04-03 01:49:38,364 		5832 of 10000 with 96.98% 	 Time used:  0.16 sec
2023-04-03 01:49:38,533 		5856 of 10000 with 96.96% 	 Time used:  0.17 sec
2023-04-03 01:49:38,691 		5880 of 10000 with 96.94% 	 Time used:  0.16 sec
2023-04-03 01:49:38,850 		5904 of 10000 with 96.95% 	 Time used:  0.16 sec
2023-04-03 01:49:39,010 		5928 of 10000 with 96.96% 	 Time used:  0.16 sec
2023-04-03 01:49:39,169 		5952 of 10000 with 96.98% 	 Time used:  0.16 sec
2023-04-03 01:49:39,328 		5976 of 10000 with 96.97% 	 Time used:  0.16 sec
2023-04-03 01:49:39,495 		6000 of 10000 with 96.97% 	 Time used:  0.17 sec
2023-04-03 01:49:39,651 		6024 of 10000 with 96.98% 	 Time used:  0.16 sec
2023-04-03 01:49:39,816 		6048 of 10000 with 96.94% 	 Time used:  0.16 sec
2023-04-03 01:49:39,980 		6072 of 10000 with 96.94% 	 Time used:  0.16 sec
2023-04-03 01:49:40,144 		6096 of 10000 with 96.90% 	 Time used:  0.16 sec
2023-04-03 01:49:40,307 		6120 of 10000 with 96.88% 	 Time used:  0.16 sec
2023-04-03 01:49:40,483 		6144 of 10000 with 96.89% 	 Time used:  0.18 sec
2023-04-03 01:49:40,654 		6168 of 10000 with 96.87% 	 Time used:  0.17 sec
2023-04-03 01:49:40,828 		6192 of 10000 with 96.85% 	 Time used:  0.17 sec
2023-04-03 01:49:40,998 		6216 of 10000 with 96.83% 	 Time used:  0.17 sec
2023-04-03 01:49:41,166 		6240 of 10000 with 96.83% 	 Time used:  0.17 sec
2023-04-03 01:49:41,333 		6264 of 10000 with 96.82% 	 Time used:  0.17 sec
2023-04-03 01:49:41,491 		6288 of 10000 with 96.82% 	 Time used:  0.16 sec
2023-04-03 01:49:41,642 		6312 of 10000 with 96.82% 	 Time used:  0.15 sec
2023-04-03 01:49:41,803 		6336 of 10000 with 96.83% 	 Time used:  0.16 sec
2023-04-03 01:49:41,961 		6360 of 10000 with 96.84% 	 Time used:  0.16 sec
2023-04-03 01:49:42,120 		6384 of 10000 with 96.82% 	 Time used:  0.16 sec
2023-04-03 01:49:42,287 		6408 of 10000 with 96.83% 	 Time used:  0.17 sec
2023-04-03 01:49:42,453 		6432 of 10000 with 96.84% 	 Time used:  0.17 sec
2023-04-03 01:49:42,614 		6456 of 10000 with 96.86% 	 Time used:  0.16 sec
2023-04-03 01:49:42,778 		6480 of 10000 with 96.87% 	 Time used:  0.16 sec
2023-04-03 01:49:42,929 		6504 of 10000 with 96.85% 	 Time used:  0.15 sec
2023-04-03 01:49:43,094 		6528 of 10000 with 96.84% 	 Time used:  0.17 sec
2023-04-03 01:49:43,263 		6552 of 10000 with 96.84% 	 Time used:  0.17 sec
2023-04-03 01:49:43,430 		6576 of 10000 with 96.84% 	 Time used:  0.17 sec
2023-04-03 01:49:43,590 		6600 of 10000 with 96.83% 	 Time used:  0.16 sec
2023-04-03 01:49:43,768 		6624 of 10000 with 96.84% 	 Time used:  0.18 sec
2023-04-03 01:49:43,932 		6648 of 10000 with 96.83% 	 Time used:  0.16 sec
2023-04-03 01:49:44,099 		6672 of 10000 with 96.84% 	 Time used:  0.17 sec
2023-04-03 01:49:44,262 		6696 of 10000 with 96.83% 	 Time used:  0.16 sec
2023-04-03 01:49:44,426 		6720 of 10000 with 96.83% 	 Time used:  0.16 sec
2023-04-03 01:49:44,592 		6744 of 10000 with 96.83% 	 Time used:  0.17 sec
2023-04-03 01:49:44,757 		6768 of 10000 with 96.81% 	 Time used:  0.16 sec
2023-04-03 01:49:44,920 		6792 of 10000 with 96.81% 	 Time used:  0.16 sec
2023-04-03 01:49:45,073 		6816 of 10000 with 96.82% 	 Time used:  0.15 sec
2023-04-03 01:49:45,228 		6840 of 10000 with 96.83% 	 Time used:  0.15 sec
2023-04-03 01:49:45,395 		6864 of 10000 with 96.84% 	 Time used:  0.17 sec
2023-04-03 01:49:45,564 		6888 of 10000 with 96.85% 	 Time used:  0.17 sec
2023-04-03 01:49:45,727 		6912 of 10000 with 96.83% 	 Time used:  0.16 sec
2023-04-03 01:49:45,891 		6936 of 10000 with 96.84% 	 Time used:  0.16 sec
2023-04-03 01:49:46,063 		6960 of 10000 with 96.85% 	 Time used:  0.17 sec
2023-04-03 01:49:46,227 		6984 of 10000 with 96.84% 	 Time used:  0.16 sec
2023-04-03 01:49:46,385 		7008 of 10000 with 96.83% 	 Time used:  0.16 sec
2023-04-03 01:49:46,545 		7032 of 10000 with 96.84% 	 Time used:  0.16 sec
2023-04-03 01:49:46,704 		7056 of 10000 with 96.84% 	 Time used:  0.16 sec
2023-04-03 01:49:46,873 		7080 of 10000 with 96.85% 	 Time used:  0.17 sec
2023-04-03 01:49:47,036 		7104 of 10000 with 96.85% 	 Time used:  0.16 sec
2023-04-03 01:49:47,198 		7128 of 10000 with 96.84% 	 Time used:  0.16 sec
2023-04-03 01:49:47,360 		7152 of 10000 with 96.85% 	 Time used:  0.16 sec
2023-04-03 01:49:47,538 		7176 of 10000 with 96.86% 	 Time used:  0.18 sec
2023-04-03 01:49:47,698 		7200 of 10000 with 96.88% 	 Time used:  0.16 sec
2023-04-03 01:49:47,858 		7224 of 10000 with 96.87% 	 Time used:  0.16 sec
2023-04-03 01:49:48,018 		7248 of 10000 with 96.84% 	 Time used:  0.16 sec
2023-04-03 01:49:48,188 		7272 of 10000 with 96.84% 	 Time used:  0.17 sec
2023-04-03 01:49:48,346 		7296 of 10000 with 96.83% 	 Time used:  0.16 sec
2023-04-03 01:49:48,513 		7320 of 10000 with 96.83% 	 Time used:  0.17 sec
2023-04-03 01:49:48,674 		7344 of 10000 with 96.83% 	 Time used:  0.16 sec
2023-04-03 01:49:48,847 		7368 of 10000 with 96.84% 	 Time used:  0.17 sec
2023-04-03 01:49:49,003 		7392 of 10000 with 96.85% 	 Time used:  0.16 sec
2023-04-03 01:49:49,171 		7416 of 10000 with 96.84% 	 Time used:  0.17 sec
2023-04-03 01:49:49,331 		7440 of 10000 with 96.85% 	 Time used:  0.16 sec
2023-04-03 01:49:49,490 		7464 of 10000 with 96.84% 	 Time used:  0.16 sec
2023-04-03 01:49:49,652 		7488 of 10000 with 96.85% 	 Time used:  0.16 sec
2023-04-03 01:49:49,815 		7512 of 10000 with 96.86% 	 Time used:  0.16 sec
2023-04-03 01:49:49,978 		7536 of 10000 with 96.87% 	 Time used:  0.16 sec
2023-04-03 01:49:50,130 		7560 of 10000 with 96.85% 	 Time used:  0.15 sec
2023-04-03 01:49:50,291 		7584 of 10000 with 96.84% 	 Time used:  0.16 sec
2023-04-03 01:49:50,460 		7608 of 10000 with 96.83% 	 Time used:  0.17 sec
2023-04-03 01:49:50,628 		7632 of 10000 with 96.84% 	 Time used:  0.17 sec
2023-04-03 01:49:50,791 		7656 of 10000 with 96.85% 	 Time used:  0.16 sec
2023-04-03 01:49:50,946 		7680 of 10000 with 96.86% 	 Time used:  0.15 sec
2023-04-03 01:49:51,112 		7704 of 10000 with 96.87% 	 Time used:  0.17 sec
2023-04-03 01:49:51,287 		7728 of 10000 with 96.86% 	 Time used:  0.17 sec
2023-04-03 01:49:51,451 		7752 of 10000 with 96.87% 	 Time used:  0.16 sec
2023-04-03 01:49:51,610 		7776 of 10000 with 96.88% 	 Time used:  0.16 sec
2023-04-03 01:49:51,769 		7800 of 10000 with 96.88% 	 Time used:  0.16 sec
2023-04-03 01:49:51,931 		7824 of 10000 with 96.88% 	 Time used:  0.16 sec
2023-04-03 01:49:52,090 		7848 of 10000 with 96.89% 	 Time used:  0.16 sec
2023-04-03 01:49:52,250 		7872 of 10000 with 96.90% 	 Time used:  0.16 sec
2023-04-03 01:49:52,411 		7896 of 10000 with 96.91% 	 Time used:  0.16 sec
2023-04-03 01:49:52,573 		7920 of 10000 with 96.89% 	 Time used:  0.16 sec
2023-04-03 01:49:52,739 		7944 of 10000 with 96.87% 	 Time used:  0.16 sec
2023-04-03 01:49:52,902 		7968 of 10000 with 96.86% 	 Time used:  0.16 sec
2023-04-03 01:49:53,064 		7992 of 10000 with 96.86% 	 Time used:  0.16 sec
2023-04-03 01:49:53,224 		8016 of 10000 with 96.86% 	 Time used:  0.16 sec
2023-04-03 01:49:53,384 		8040 of 10000 with 96.87% 	 Time used:  0.16 sec
2023-04-03 01:49:53,541 		8064 of 10000 with 96.86% 	 Time used:  0.16 sec
2023-04-03 01:49:53,701 		8088 of 10000 with 96.85% 	 Time used:  0.16 sec
2023-04-03 01:49:53,857 		8112 of 10000 with 96.83% 	 Time used:  0.15 sec
2023-04-03 01:49:54,019 		8136 of 10000 with 96.84% 	 Time used:  0.16 sec
2023-04-03 01:49:54,184 		8160 of 10000 with 96.85% 	 Time used:  0.17 sec
2023-04-03 01:49:54,356 		8184 of 10000 with 96.86% 	 Time used:  0.17 sec
2023-04-03 01:49:54,513 		8208 of 10000 with 96.87% 	 Time used:  0.16 sec
2023-04-03 01:49:54,672 		8232 of 10000 with 96.88% 	 Time used:  0.16 sec
2023-04-03 01:49:54,832 		8256 of 10000 with 96.89% 	 Time used:  0.16 sec
2023-04-03 01:49:54,998 		8280 of 10000 with 96.90% 	 Time used:  0.17 sec
2023-04-03 01:49:55,155 		8304 of 10000 with 96.89% 	 Time used:  0.16 sec
2023-04-03 01:49:55,317 		8328 of 10000 with 96.89% 	 Time used:  0.16 sec
2023-04-03 01:49:55,481 		8352 of 10000 with 96.89% 	 Time used:  0.16 sec
2023-04-03 01:49:55,642 		8376 of 10000 with 96.90% 	 Time used:  0.16 sec
2023-04-03 01:49:55,799 		8400 of 10000 with 96.90% 	 Time used:  0.16 sec
2023-04-03 01:49:55,952 		8424 of 10000 with 96.91% 	 Time used:  0.15 sec
2023-04-03 01:49:56,117 		8448 of 10000 with 96.91% 	 Time used:  0.17 sec
2023-04-03 01:49:56,272 		8472 of 10000 with 96.92% 	 Time used:  0.15 sec
2023-04-03 01:49:56,424 		8496 of 10000 with 96.90% 	 Time used:  0.15 sec
2023-04-03 01:49:56,594 		8520 of 10000 with 96.90% 	 Time used:  0.17 sec
2023-04-03 01:49:56,751 		8544 of 10000 with 96.89% 	 Time used:  0.16 sec
2023-04-03 01:49:56,912 		8568 of 10000 with 96.88% 	 Time used:  0.16 sec
2023-04-03 01:49:57,066 		8592 of 10000 with 96.89% 	 Time used:  0.15 sec
2023-04-03 01:49:57,228 		8616 of 10000 with 96.89% 	 Time used:  0.16 sec
2023-04-03 01:49:57,390 		8640 of 10000 with 96.88% 	 Time used:  0.16 sec
2023-04-03 01:49:57,548 		8664 of 10000 with 96.87% 	 Time used:  0.16 sec
2023-04-03 01:49:57,718 		8688 of 10000 with 96.88% 	 Time used:  0.17 sec
2023-04-03 01:49:57,895 		8712 of 10000 with 96.89% 	 Time used:  0.18 sec
2023-04-03 01:49:58,061 		8736 of 10000 with 96.90% 	 Time used:  0.17 sec
2023-04-03 01:49:58,222 		8760 of 10000 with 96.91% 	 Time used:  0.16 sec
2023-04-03 01:49:58,386 		8784 of 10000 with 96.90% 	 Time used:  0.16 sec
2023-04-03 01:49:58,547 		8808 of 10000 with 96.88% 	 Time used:  0.16 sec
2023-04-03 01:49:58,703 		8832 of 10000 with 96.85% 	 Time used:  0.16 sec
2023-04-03 01:49:58,871 		8856 of 10000 with 96.86% 	 Time used:  0.17 sec
2023-04-03 01:49:59,035 		8880 of 10000 with 96.86% 	 Time used:  0.16 sec
2023-04-03 01:49:59,197 		8904 of 10000 with 96.87% 	 Time used:  0.16 sec
2023-04-03 01:49:59,355 		8928 of 10000 with 96.88% 	 Time used:  0.16 sec
2023-04-03 01:49:59,520 		8952 of 10000 with 96.88% 	 Time used:  0.16 sec
2023-04-03 01:49:59,687 		8976 of 10000 with 96.89% 	 Time used:  0.17 sec
2023-04-03 01:49:59,844 		9000 of 10000 with 96.90% 	 Time used:  0.16 sec
2023-04-03 01:50:00,003 		9024 of 10000 with 96.90% 	 Time used:  0.16 sec
2023-04-03 01:50:00,167 		9048 of 10000 with 96.91% 	 Time used:  0.16 sec
2023-04-03 01:50:00,330 		9072 of 10000 with 96.89% 	 Time used:  0.16 sec
2023-04-03 01:50:00,493 		9096 of 10000 with 96.89% 	 Time used:  0.16 sec
2023-04-03 01:50:00,654 		9120 of 10000 with 96.88% 	 Time used:  0.16 sec
2023-04-03 01:50:00,815 		9144 of 10000 with 96.88% 	 Time used:  0.16 sec
2023-04-03 01:50:00,976 		9168 of 10000 with 96.89% 	 Time used:  0.16 sec
2023-04-03 01:50:01,150 		9192 of 10000 with 96.89% 	 Time used:  0.17 sec
2023-04-03 01:50:01,315 		9216 of 10000 with 96.89% 	 Time used:  0.16 sec
2023-04-03 01:50:01,474 		9240 of 10000 with 96.88% 	 Time used:  0.16 sec
2023-04-03 01:50:01,630 		9264 of 10000 with 96.89% 	 Time used:  0.16 sec
2023-04-03 01:50:01,792 		9288 of 10000 with 96.90% 	 Time used:  0.16 sec
2023-04-03 01:50:01,949 		9312 of 10000 with 96.89% 	 Time used:  0.16 sec
2023-04-03 01:50:02,111 		9336 of 10000 with 96.89% 	 Time used:  0.16 sec
2023-04-03 01:50:02,273 		9360 of 10000 with 96.90% 	 Time used:  0.16 sec
2023-04-03 01:50:02,432 		9384 of 10000 with 96.90% 	 Time used:  0.16 sec
2023-04-03 01:50:02,585 		9408 of 10000 with 96.91% 	 Time used:  0.15 sec
2023-04-03 01:50:02,739 		9432 of 10000 with 96.90% 	 Time used:  0.15 sec
2023-04-03 01:50:02,905 		9456 of 10000 with 96.90% 	 Time used:  0.17 sec
2023-04-03 01:50:03,068 		9480 of 10000 with 96.90% 	 Time used:  0.16 sec
2023-04-03 01:50:03,228 		9504 of 10000 with 96.91% 	 Time used:  0.16 sec
2023-04-03 01:50:03,391 		9528 of 10000 with 96.90% 	 Time used:  0.16 sec
2023-04-03 01:50:03,557 		9552 of 10000 with 96.91% 	 Time used:  0.17 sec
2023-04-03 01:50:03,724 		9576 of 10000 with 96.92% 	 Time used:  0.17 sec
2023-04-03 01:50:03,893 		9600 of 10000 with 96.93% 	 Time used:  0.17 sec
2023-04-03 01:50:04,060 		9624 of 10000 with 96.93% 	 Time used:  0.17 sec
2023-04-03 01:50:04,227 		9648 of 10000 with 96.91% 	 Time used:  0.17 sec
2023-04-03 01:50:04,390 		9672 of 10000 with 96.91% 	 Time used:  0.16 sec
2023-04-03 01:50:04,561 		9696 of 10000 with 96.92% 	 Time used:  0.17 sec
2023-04-03 01:50:04,720 		9720 of 10000 with 96.91% 	 Time used:  0.16 sec
2023-04-03 01:50:04,883 		9744 of 10000 with 96.92% 	 Time used:  0.16 sec
2023-04-03 01:50:05,036 		9768 of 10000 with 96.92% 	 Time used:  0.15 sec
2023-04-03 01:50:05,198 		9792 of 10000 with 96.93% 	 Time used:  0.16 sec
2023-04-03 01:50:05,359 		9816 of 10000 with 96.92% 	 Time used:  0.16 sec
2023-04-03 01:50:05,520 		9840 of 10000 with 96.92% 	 Time used:  0.16 sec
2023-04-03 01:50:05,682 		9864 of 10000 with 96.92% 	 Time used:  0.16 sec
2023-04-03 01:50:05,840 		9888 of 10000 with 96.92% 	 Time used:  0.16 sec
2023-04-03 01:50:05,997 		9912 of 10000 with 96.92% 	 Time used:  0.16 sec
2023-04-03 01:50:06,157 		9936 of 10000 with 96.93% 	 Time used:  0.16 sec
2023-04-03 01:50:06,315 		9960 of 10000 with 96.94% 	 Time used:  0.16 sec
2023-04-03 01:50:06,477 		9984 of 10000 with 96.95% 	 Time used:  0.16 sec
2023-04-03 01:50:06,588 		10000 of 10000 with 96.94% 	 Time used:  0.11 sec
2023-04-03 01:50:06,588 
2023-04-03 01:50:06,590 			Learning rate: weights:   1.000e-02    
2023-04-03 01:50:06,590 			Last test performance: 96.94%
2023-04-03 01:50:06,590 ----------------
2023-04-03 01:50:09,870   6   =>  0    		Training 486 pattern with 97.50% 	Forward time: 	 3.18 sec
2023-04-03 01:50:09,870 			Loss:    8.198e-02    			Backward time: 	 0.09 sec 
2023-04-03 01:50:09,871 ADAM: Layer 0 -> dw_min:9.9794e-01  dw_max:1.0024e+00 lr:1.0000e-02
2023-04-03 01:50:09,871 ADAM: Layer 1 -> dw_min:9.9292e-01  dw_max:1.0077e+00 lr:1.0000e-02
2023-04-03 01:50:09,871 ADAM: Layer 2 -> dw_min:9.9121e-01  dw_max:1.0087e+00 lr:1.0000e-02
2023-04-03 01:50:09,871 ADAM: Layer 3 -> dw_min:9.9522e-01  dw_max:1.0050e+00 lr:1.0000e-02
2023-04-03 01:50:09,885 			Learning rate: weights:   1.000e-02    
2023-04-03 01:50:09,885 			Last test performance: 96.94%
2023-04-03 01:50:09,885 ----------------
2023-04-03 01:50:13,213   6   =>  1    		Training 486 pattern with 96.88% 	Forward time: 	 3.23 sec
2023-04-03 01:50:13,213 			Loss:    8.222e-02    			Backward time: 	 0.09 sec 
2023-04-03 01:50:13,214 ADAM: Layer 0 -> dw_min:9.9810e-01  dw_max:1.0023e+00 lr:1.0000e-02
2023-04-03 01:50:13,214 ADAM: Layer 1 -> dw_min:9.9296e-01  dw_max:1.0072e+00 lr:1.0000e-02
2023-04-03 01:50:13,214 ADAM: Layer 2 -> dw_min:9.9125e-01  dw_max:1.0077e+00 lr:1.0000e-02
2023-04-03 01:50:13,214 ADAM: Layer 3 -> dw_min:9.9534e-01  dw_max:1.0061e+00 lr:1.0000e-02
2023-04-03 01:50:13,298 			Learning rate: weights:   1.000e-02    
2023-04-03 01:50:13,298 			Last test performance: 96.94%
2023-04-03 01:50:13,298 ----------------
2023-04-03 01:50:16,626   6   =>  2    		Training 486 pattern with 96.25% 	Forward time: 	 3.23 sec
2023-04-03 01:50:16,626 			Loss:    8.146e-02    			Backward time: 	 0.09 sec 
2023-04-03 01:50:16,626 ADAM: Layer 0 -> dw_min:9.9769e-01  dw_max:1.0022e+00 lr:1.0000e-02
2023-04-03 01:50:16,626 ADAM: Layer 1 -> dw_min:9.9236e-01  dw_max:1.0070e+00 lr:1.0000e-02
2023-04-03 01:50:16,626 ADAM: Layer 2 -> dw_min:9.9128e-01  dw_max:1.0105e+00 lr:1.0000e-02
2023-04-03 01:50:16,626 ADAM: Layer 3 -> dw_min:9.9496e-01  dw_max:1.0054e+00 lr:1.0000e-02
2023-04-03 01:50:16,685 			Learning rate: weights:   1.000e-02    
2023-04-03 01:50:16,685 			Last test performance: 96.94%
2023-04-03 01:50:16,685 ----------------
2023-04-03 01:50:19,967   6   =>  3    		Training 486 pattern with 96.88% 	Forward time: 	 3.18 sec
2023-04-03 01:50:19,967 			Loss:    8.016e-02    			Backward time: 	 0.09 sec 
2023-04-03 01:50:19,968 ADAM: Layer 0 -> dw_min:9.9753e-01  dw_max:1.0022e+00 lr:1.0000e-02
2023-04-03 01:50:19,968 ADAM: Layer 1 -> dw_min:9.9159e-01  dw_max:1.0076e+00 lr:1.0000e-02
2023-04-03 01:50:19,968 ADAM: Layer 2 -> dw_min:9.8842e-01  dw_max:1.0094e+00 lr:1.0000e-02
2023-04-03 01:50:19,968 ADAM: Layer 3 -> dw_min:9.9532e-01  dw_max:1.0048e+00 lr:1.0000e-02
2023-04-03 01:50:19,983 			Learning rate: weights:   1.000e-02    
2023-04-03 01:50:19,983 			Last test performance: 96.94%
2023-04-03 01:50:19,983 ----------------
2023-04-03 01:50:23,338   6   =>  4    		Training 486 pattern with 97.08% 	Forward time: 	 3.25 sec
2023-04-03 01:50:23,338 			Loss:    9.366e-02    			Backward time: 	 0.09 sec 
2023-04-03 01:50:23,339 ADAM: Layer 0 -> dw_min:9.9721e-01  dw_max:1.0017e+00 lr:1.0000e-02
2023-04-03 01:50:23,339 ADAM: Layer 1 -> dw_min:9.9139e-01  dw_max:1.0077e+00 lr:1.0000e-02
2023-04-03 01:50:23,339 ADAM: Layer 2 -> dw_min:9.8871e-01  dw_max:1.0089e+00 lr:1.0000e-02
2023-04-03 01:50:23,339 ADAM: Layer 3 -> dw_min:9.9574e-01  dw_max:1.0046e+00 lr:1.0000e-02
2023-04-03 01:50:23,440 			Learning rate: weights:   1.000e-02    
2023-04-03 01:50:23,440 			Last test performance: 96.94%
2023-04-03 01:50:23,440 ----------------
2023-04-03 01:50:26,779   6   =>  5    		Training 486 pattern with 97.08% 	Forward time: 	 3.24 sec
2023-04-03 01:50:26,779 			Loss:    9.328e-02    			Backward time: 	 0.10 sec 
2023-04-03 01:50:26,779 ADAM: Layer 0 -> dw_min:9.9679e-01  dw_max:1.0019e+00 lr:1.0000e-02
2023-04-03 01:50:26,780 ADAM: Layer 1 -> dw_min:9.8967e-01  dw_max:1.0090e+00 lr:1.0000e-02
2023-04-03 01:50:26,780 ADAM: Layer 2 -> dw_min:9.8982e-01  dw_max:1.0107e+00 lr:1.0000e-02
2023-04-03 01:50:26,780 ADAM: Layer 3 -> dw_min:9.9561e-01  dw_max:1.0051e+00 lr:1.0000e-02
2023-04-03 01:50:26,839 			Learning rate: weights:   1.000e-02    
2023-04-03 01:50:26,839 			Last test performance: 96.94%
2023-04-03 01:50:26,839 ----------------
2023-04-03 01:50:30,170   6   =>  6    		Training 486 pattern with 97.50% 	Forward time: 	 3.23 sec
2023-04-03 01:50:30,170 			Loss:    6.739e-02    			Backward time: 	 0.09 sec 
2023-04-03 01:50:30,170 ADAM: Layer 0 -> dw_min:9.9684e-01  dw_max:1.0021e+00 lr:1.0000e-02
2023-04-03 01:50:30,170 ADAM: Layer 1 -> dw_min:9.8999e-01  dw_max:1.0086e+00 lr:1.0000e-02
2023-04-03 01:50:30,171 ADAM: Layer 2 -> dw_min:9.9053e-01  dw_max:1.0096e+00 lr:1.0000e-02
2023-04-03 01:50:30,171 ADAM: Layer 3 -> dw_min:9.9509e-01  dw_max:1.0059e+00 lr:1.0000e-02
2023-04-03 01:50:30,253 			Learning rate: weights:   1.000e-02    
2023-04-03 01:50:30,253 			Last test performance: 96.94%
2023-04-03 01:50:30,253 ----------------
2023-04-03 01:50:33,550   6   =>  7    		Training 486 pattern with 96.67% 	Forward time: 	 3.20 sec
2023-04-03 01:50:33,550 			Loss:    9.228e-02    			Backward time: 	 0.10 sec 
2023-04-03 01:50:33,551 ADAM: Layer 0 -> dw_min:9.9740e-01  dw_max:1.0020e+00 lr:1.0000e-02
2023-04-03 01:50:33,551 ADAM: Layer 1 -> dw_min:9.9096e-01  dw_max:1.0092e+00 lr:1.0000e-02
2023-04-03 01:50:33,551 ADAM: Layer 2 -> dw_min:9.9006e-01  dw_max:1.0086e+00 lr:1.0000e-02
2023-04-03 01:50:33,551 ADAM: Layer 3 -> dw_min:9.9549e-01  dw_max:1.0065e+00 lr:1.0000e-02
2023-04-03 01:50:33,637 			Learning rate: weights:   1.000e-02    
2023-04-03 01:50:33,637 			Last test performance: 96.94%
2023-04-03 01:50:33,637 ----------------
2023-04-03 01:50:36,986   6   =>  8    		Training 486 pattern with 96.67% 	Forward time: 	 3.25 sec
2023-04-03 01:50:36,987 			Loss:    9.079e-02    			Backward time: 	 0.10 sec 
2023-04-03 01:50:36,987 ADAM: Layer 0 -> dw_min:9.9735e-01  dw_max:1.0023e+00 lr:1.0000e-02
2023-04-03 01:50:36,987 ADAM: Layer 1 -> dw_min:9.8991e-01  dw_max:1.0094e+00 lr:1.0000e-02
2023-04-03 01:50:36,987 ADAM: Layer 2 -> dw_min:9.8804e-01  dw_max:1.0090e+00 lr:1.0000e-02
2023-04-03 01:50:36,987 ADAM: Layer 3 -> dw_min:9.9604e-01  dw_max:1.0064e+00 lr:1.0000e-02
2023-04-03 01:50:37,043 			Learning rate: weights:   1.000e-02    
2023-04-03 01:50:37,043 			Last test performance: 96.94%
2023-04-03 01:50:37,043 ----------------
2023-04-03 01:50:40,351   6   =>  9    		Training 486 pattern with 95.83% 	Forward time: 	 3.21 sec
2023-04-03 01:50:40,351 			Loss:    9.373e-02    			Backward time: 	 0.09 sec 
2023-04-03 01:50:40,352 ADAM: Layer 0 -> dw_min:9.9748e-01  dw_max:1.0021e+00 lr:1.0000e-02
2023-04-03 01:50:40,352 ADAM: Layer 1 -> dw_min:9.8931e-01  dw_max:1.0075e+00 lr:1.0000e-02
2023-04-03 01:50:40,352 ADAM: Layer 2 -> dw_min:9.8917e-01  dw_max:1.0099e+00 lr:1.0000e-02
2023-04-03 01:50:40,352 ADAM: Layer 3 -> dw_min:9.9614e-01  dw_max:1.0073e+00 lr:1.0000e-02
2023-04-03 01:50:40,367 			Learning rate: weights:   1.000e-02    
2023-04-03 01:50:40,367 			Last test performance: 96.94%
2023-04-03 01:50:40,367 ----------------
2023-04-03 01:50:43,675   6   =>  10   		Training 486 pattern with 96.88% 	Forward time: 	 3.21 sec
2023-04-03 01:50:43,675 			Loss:    8.921e-02    			Backward time: 	 0.09 sec 
2023-04-03 01:50:43,675 ADAM: Layer 0 -> dw_min:9.9777e-01  dw_max:1.0022e+00 lr:1.0000e-02
2023-04-03 01:50:43,676 ADAM: Layer 1 -> dw_min:9.9045e-01  dw_max:1.0071e+00 lr:1.0000e-02
2023-04-03 01:50:43,676 ADAM: Layer 2 -> dw_min:9.8950e-01  dw_max:1.0089e+00 lr:1.0000e-02
2023-04-03 01:50:43,676 ADAM: Layer 3 -> dw_min:9.9645e-01  dw_max:1.0065e+00 lr:1.0000e-02
2023-04-03 01:50:43,750 			Learning rate: weights:   1.000e-02    
2023-04-03 01:50:43,750 			Last test performance: 96.94%
2023-04-03 01:50:43,750 ----------------
2023-04-03 01:50:47,023   6   =>  11   		Training 486 pattern with 95.42% 	Forward time: 	 3.17 sec
2023-04-03 01:50:47,023 			Loss:    9.797e-02    			Backward time: 	 0.10 sec 
2023-04-03 01:50:47,023 ADAM: Layer 0 -> dw_min:9.9768e-01  dw_max:1.0017e+00 lr:1.0000e-02
2023-04-03 01:50:47,024 ADAM: Layer 1 -> dw_min:9.9045e-01  dw_max:1.0076e+00 lr:1.0000e-02
2023-04-03 01:50:47,024 ADAM: Layer 2 -> dw_min:9.8992e-01  dw_max:1.0083e+00 lr:1.0000e-02
2023-04-03 01:50:47,024 ADAM: Layer 3 -> dw_min:9.9663e-01  dw_max:1.0071e+00 lr:1.0000e-02
2023-04-03 01:50:47,085 			Learning rate: weights:   1.000e-02    
2023-04-03 01:50:47,085 			Last test performance: 96.94%
2023-04-03 01:50:47,085 ----------------
2023-04-03 01:50:50,411   6   =>  12   		Training 486 pattern with 95.83% 	Forward time: 	 3.22 sec
2023-04-03 01:50:50,411 			Loss:    1.060e-01    			Backward time: 	 0.10 sec 
2023-04-03 01:50:50,411 ADAM: Layer 0 -> dw_min:9.9763e-01  dw_max:1.0015e+00 lr:1.0000e-02
2023-04-03 01:50:50,411 ADAM: Layer 1 -> dw_min:9.9069e-01  dw_max:1.0061e+00 lr:1.0000e-02
2023-04-03 01:50:50,411 ADAM: Layer 2 -> dw_min:9.9096e-01  dw_max:1.0102e+00 lr:1.0000e-02
2023-04-03 01:50:50,412 ADAM: Layer 3 -> dw_min:9.9707e-01  dw_max:1.0063e+00 lr:1.0000e-02
2023-04-03 01:50:50,426 			Learning rate: weights:   1.000e-02    
2023-04-03 01:50:50,426 			Last test performance: 96.94%
2023-04-03 01:50:50,426 ----------------
2023-04-03 01:50:53,762   6   =>  13   		Training 486 pattern with 96.04% 	Forward time: 	 3.24 sec
2023-04-03 01:50:53,762 			Loss:    9.265e-02    			Backward time: 	 0.09 sec 
2023-04-03 01:50:53,762 ADAM: Layer 0 -> dw_min:9.9773e-01  dw_max:1.0016e+00 lr:1.0000e-02
2023-04-03 01:50:53,762 ADAM: Layer 1 -> dw_min:9.9000e-01  dw_max:1.0057e+00 lr:1.0000e-02
2023-04-03 01:50:53,762 ADAM: Layer 2 -> dw_min:9.8860e-01  dw_max:1.0092e+00 lr:1.0000e-02
2023-04-03 01:50:53,762 ADAM: Layer 3 -> dw_min:9.9735e-01  dw_max:1.0056e+00 lr:1.0000e-02
2023-04-03 01:50:53,927 			Learning rate: weights:   1.000e-02    
2023-04-03 01:50:53,927 			Last test performance: 96.94%
2023-04-03 01:50:53,927 ----------------
2023-04-03 01:50:57,236   6   =>  14   		Training 486 pattern with 97.71% 	Forward time: 	 3.21 sec
2023-04-03 01:50:57,237 			Loss:    9.463e-02    			Backward time: 	 0.09 sec 
2023-04-03 01:50:57,237 ADAM: Layer 0 -> dw_min:9.9764e-01  dw_max:1.0020e+00 lr:1.0000e-02
2023-04-03 01:50:57,237 ADAM: Layer 1 -> dw_min:9.9100e-01  dw_max:1.0057e+00 lr:1.0000e-02
2023-04-03 01:50:57,237 ADAM: Layer 2 -> dw_min:9.8853e-01  dw_max:1.0083e+00 lr:1.0000e-02
2023-04-03 01:50:57,237 ADAM: Layer 3 -> dw_min:9.9755e-01  dw_max:1.0050e+00 lr:1.0000e-02
2023-04-03 01:50:57,296 			Learning rate: weights:   1.000e-02    
2023-04-03 01:50:57,296 			Last test performance: 96.94%
2023-04-03 01:50:57,296 ----------------
2023-04-03 01:51:00,593   6   =>  15   		Training 486 pattern with 96.88% 	Forward time: 	 3.20 sec
2023-04-03 01:51:00,594 			Loss:    8.269e-02    			Backward time: 	 0.09 sec 
2023-04-03 01:51:00,594 ADAM: Layer 0 -> dw_min:9.9749e-01  dw_max:1.0021e+00 lr:1.0000e-02
2023-04-03 01:51:00,594 ADAM: Layer 1 -> dw_min:9.9128e-01  dw_max:1.0059e+00 lr:1.0000e-02
2023-04-03 01:51:00,594 ADAM: Layer 2 -> dw_min:9.8614e-01  dw_max:1.0116e+00 lr:1.0000e-02
2023-04-03 01:51:00,594 ADAM: Layer 3 -> dw_min:9.9702e-01  dw_max:1.0063e+00 lr:1.0000e-02
2023-04-03 01:51:00,609 			Learning rate: weights:   1.000e-02    
2023-04-03 01:51:00,609 			Last test performance: 96.94%
2023-04-03 01:51:00,609 ----------------
2023-04-03 01:51:03,902   6   =>  16   		Training 486 pattern with 97.71% 	Forward time: 	 3.19 sec
2023-04-03 01:51:03,902 			Loss:    5.917e-02    			Backward time: 	 0.09 sec 
2023-04-03 01:51:03,903 ADAM: Layer 0 -> dw_min:9.9728e-01  dw_max:1.0023e+00 lr:1.0000e-02
2023-04-03 01:51:03,903 ADAM: Layer 1 -> dw_min:9.9228e-01  dw_max:1.0067e+00 lr:1.0000e-02
2023-04-03 01:51:03,903 ADAM: Layer 2 -> dw_min:9.8714e-01  dw_max:1.0093e+00 lr:1.0000e-02
2023-04-03 01:51:03,903 ADAM: Layer 3 -> dw_min:9.9601e-01  dw_max:1.0059e+00 lr:1.0000e-02
2023-04-03 01:51:03,917 			Learning rate: weights:   1.000e-02    
2023-04-03 01:51:03,917 			Last test performance: 96.94%
2023-04-03 01:51:03,917 ----------------
2023-04-03 01:51:07,248   6   =>  17   		Training 486 pattern with 95.62% 	Forward time: 	 3.23 sec
2023-04-03 01:51:07,248 			Loss:    1.264e-01    			Backward time: 	 0.09 sec 
2023-04-03 01:51:07,249 ADAM: Layer 0 -> dw_min:9.9696e-01  dw_max:1.0027e+00 lr:1.0000e-02
2023-04-03 01:51:07,249 ADAM: Layer 1 -> dw_min:9.9218e-01  dw_max:1.0059e+00 lr:1.0000e-02
2023-04-03 01:51:07,249 ADAM: Layer 2 -> dw_min:9.8842e-01  dw_max:1.0090e+00 lr:1.0000e-02
2023-04-03 01:51:07,249 ADAM: Layer 3 -> dw_min:9.9601e-01  dw_max:1.0053e+00 lr:1.0000e-02
2023-04-03 01:51:07,264 			Learning rate: weights:   1.000e-02    
2023-04-03 01:51:07,264 			Last test performance: 96.94%
2023-04-03 01:51:07,264 ----------------
2023-04-03 01:51:10,602   6   =>  18   		Training 486 pattern with 98.75% 	Forward time: 	 3.24 sec
2023-04-03 01:51:10,602 			Loss:    4.227e-02    			Backward time: 	 0.09 sec 
2023-04-03 01:51:10,603 ADAM: Layer 0 -> dw_min:9.9679e-01  dw_max:1.0027e+00 lr:1.0000e-02
2023-04-03 01:51:10,603 ADAM: Layer 1 -> dw_min:9.9288e-01  dw_max:1.0054e+00 lr:1.0000e-02
2023-04-03 01:51:10,603 ADAM: Layer 2 -> dw_min:9.8935e-01  dw_max:1.0082e+00 lr:1.0000e-02
2023-04-03 01:51:10,603 ADAM: Layer 3 -> dw_min:9.9550e-01  dw_max:1.0052e+00 lr:1.0000e-02
2023-04-03 01:51:10,619 			Learning rate: weights:   1.000e-02    
2023-04-03 01:51:10,619 			Last test performance: 96.94%
2023-04-03 01:51:10,619 ----------------
2023-04-03 01:51:13,930   6   =>  19   		Training 486 pattern with 97.29% 	Forward time: 	 3.21 sec
2023-04-03 01:51:13,930 			Loss:    8.481e-02    			Backward time: 	 0.09 sec 
2023-04-03 01:51:13,930 ADAM: Layer 0 -> dw_min:9.9683e-01  dw_max:1.0026e+00 lr:1.0000e-02
2023-04-03 01:51:13,930 ADAM: Layer 1 -> dw_min:9.9390e-01  dw_max:1.0054e+00 lr:1.0000e-02
2023-04-03 01:51:13,930 ADAM: Layer 2 -> dw_min:9.8918e-01  dw_max:1.0073e+00 lr:1.0000e-02
2023-04-03 01:51:13,931 ADAM: Layer 3 -> dw_min:9.9541e-01  dw_max:1.0062e+00 lr:1.0000e-02
2023-04-03 01:51:13,986 			Learning rate: weights:   1.000e-02    
2023-04-03 01:51:13,987 			Last test performance: 96.94%
2023-04-03 01:51:13,987 ----------------
2023-04-03 01:51:17,288   6   =>  20   		Training 486 pattern with 97.29% 	Forward time: 	 3.20 sec
2023-04-03 01:51:17,288 			Loss:    7.123e-02    			Backward time: 	 0.09 sec 
2023-04-03 01:51:17,288 ADAM: Layer 0 -> dw_min:9.9679e-01  dw_max:1.0022e+00 lr:1.0000e-02
2023-04-03 01:51:17,288 ADAM: Layer 1 -> dw_min:9.9347e-01  dw_max:1.0058e+00 lr:1.0000e-02
2023-04-03 01:51:17,288 ADAM: Layer 2 -> dw_min:9.9009e-01  dw_max:1.0090e+00 lr:1.0000e-02
2023-04-03 01:51:17,288 ADAM: Layer 3 -> dw_min:9.9570e-01  dw_max:1.0055e+00 lr:1.0000e-02
2023-04-03 01:51:17,302 			Learning rate: weights:   1.000e-02    
2023-04-03 01:51:17,303 			Last test performance: 96.94%
2023-04-03 01:51:17,303 ----------------
2023-04-03 01:51:20,630   6   =>  21   		Training 486 pattern with 96.04% 	Forward time: 	 3.23 sec
2023-04-03 01:51:20,630 			Loss:    1.246e-01    			Backward time: 	 0.09 sec 
2023-04-03 01:51:20,631 ADAM: Layer 0 -> dw_min:9.9764e-01  dw_max:1.0016e+00 lr:1.0000e-02
2023-04-03 01:51:20,631 ADAM: Layer 1 -> dw_min:9.9484e-01  dw_max:1.0058e+00 lr:1.0000e-02
2023-04-03 01:51:20,631 ADAM: Layer 2 -> dw_min:9.8796e-01  dw_max:1.0098e+00 lr:1.0000e-02
2023-04-03 01:51:20,631 ADAM: Layer 3 -> dw_min:9.9561e-01  dw_max:1.0048e+00 lr:1.0000e-02
2023-04-03 01:51:20,690 			Learning rate: weights:   1.000e-02    
2023-04-03 01:51:20,690 			Last test performance: 96.94%
2023-04-03 01:51:20,690 ----------------
2023-04-03 01:51:24,056   6   =>  22   		Training 486 pattern with 97.71% 	Forward time: 	 3.27 sec
2023-04-03 01:51:24,057 			Loss:    5.737e-02    			Backward time: 	 0.09 sec 
2023-04-03 01:51:24,057 ADAM: Layer 0 -> dw_min:9.9796e-01  dw_max:1.0016e+00 lr:1.0000e-02
2023-04-03 01:51:24,057 ADAM: Layer 1 -> dw_min:9.9476e-01  dw_max:1.0052e+00 lr:1.0000e-02
2023-04-03 01:51:24,058 ADAM: Layer 2 -> dw_min:9.8908e-01  dw_max:1.0085e+00 lr:1.0000e-02
2023-04-03 01:51:24,058 ADAM: Layer 3 -> dw_min:9.9550e-01  dw_max:1.0050e+00 lr:1.0000e-02
2023-04-03 01:51:24,140 			Learning rate: weights:   1.000e-02    
2023-04-03 01:51:24,140 			Last test performance: 96.94%
2023-04-03 01:51:24,140 ----------------
2023-04-03 01:51:27,452   6   =>  23   		Training 486 pattern with 97.71% 	Forward time: 	 3.21 sec
2023-04-03 01:51:27,452 			Loss:    6.871e-02    			Backward time: 	 0.09 sec 
2023-04-03 01:51:27,452 ADAM: Layer 0 -> dw_min:9.9818e-01  dw_max:1.0013e+00 lr:1.0000e-02
2023-04-03 01:51:27,452 ADAM: Layer 1 -> dw_min:9.9458e-01  dw_max:1.0071e+00 lr:1.0000e-02
2023-04-03 01:51:27,453 ADAM: Layer 2 -> dw_min:9.8923e-01  dw_max:1.0087e+00 lr:1.0000e-02
2023-04-03 01:51:27,453 ADAM: Layer 3 -> dw_min:9.9644e-01  dw_max:1.0045e+00 lr:1.0000e-02
2023-04-03 01:51:27,468 			Learning rate: weights:   1.000e-02    
2023-04-03 01:51:27,468 			Last test performance: 96.94%
2023-04-03 01:51:27,468 ----------------
2023-04-03 01:51:30,743   6   =>  24   		Training 486 pattern with 97.50% 	Forward time: 	 3.17 sec
2023-04-03 01:51:30,744 			Loss:    8.112e-02    			Backward time: 	 0.09 sec 
2023-04-03 01:51:30,744 ADAM: Layer 0 -> dw_min:9.9783e-01  dw_max:1.0012e+00 lr:1.0000e-02
2023-04-03 01:51:30,744 ADAM: Layer 1 -> dw_min:9.9461e-01  dw_max:1.0056e+00 lr:1.0000e-02
2023-04-03 01:51:30,744 ADAM: Layer 2 -> dw_min:9.9040e-01  dw_max:1.0092e+00 lr:1.0000e-02
2023-04-03 01:51:30,744 ADAM: Layer 3 -> dw_min:9.9672e-01  dw_max:1.0047e+00 lr:1.0000e-02
2023-04-03 01:51:30,786 			Learning rate: weights:   1.000e-02    
2023-04-03 01:51:30,786 			Last test performance: 96.94%
2023-04-03 01:51:30,786 ----------------
2023-04-03 01:51:34,090   6   =>  25   		Training 486 pattern with 96.04% 	Forward time: 	 3.20 sec
2023-04-03 01:51:34,090 			Loss:    1.268e-01    			Backward time: 	 0.09 sec 
2023-04-03 01:51:34,091 ADAM: Layer 0 -> dw_min:9.9817e-01  dw_max:1.0020e+00 lr:1.0000e-02
2023-04-03 01:51:34,091 ADAM: Layer 1 -> dw_min:9.9420e-01  dw_max:1.0052e+00 lr:1.0000e-02
2023-04-03 01:51:34,091 ADAM: Layer 2 -> dw_min:9.9149e-01  dw_max:1.0083e+00 lr:1.0000e-02
2023-04-03 01:51:34,091 ADAM: Layer 3 -> dw_min:9.9669e-01  dw_max:1.0042e+00 lr:1.0000e-02
2023-04-03 01:51:34,146 			Learning rate: weights:   1.000e-02    
2023-04-03 01:51:34,146 			Last test performance: 96.94%
2023-04-03 01:51:34,146 ----------------
2023-04-03 01:51:37,487   6   =>  26   		Training 486 pattern with 96.46% 	Forward time: 	 3.24 sec
2023-04-03 01:51:37,487 			Loss:    1.002e-01    			Backward time: 	 0.10 sec 
2023-04-03 01:51:37,488 ADAM: Layer 0 -> dw_min:9.9792e-01  dw_max:1.0021e+00 lr:1.0000e-02
2023-04-03 01:51:37,488 ADAM: Layer 1 -> dw_min:9.9289e-01  dw_max:1.0050e+00 lr:1.0000e-02
2023-04-03 01:51:37,488 ADAM: Layer 2 -> dw_min:9.9243e-01  dw_max:1.0098e+00 lr:1.0000e-02
2023-04-03 01:51:37,488 ADAM: Layer 3 -> dw_min:9.9601e-01  dw_max:1.0039e+00 lr:1.0000e-02
2023-04-03 01:51:37,547 			Learning rate: weights:   1.000e-02    
2023-04-03 01:51:37,547 			Last test performance: 96.94%
2023-04-03 01:51:37,547 ----------------
2023-04-03 01:51:40,892   6   =>  27   		Training 486 pattern with 96.46% 	Forward time: 	 3.24 sec
2023-04-03 01:51:40,892 			Loss:    8.192e-02    			Backward time: 	 0.09 sec 
2023-04-03 01:51:40,892 ADAM: Layer 0 -> dw_min:9.9768e-01  dw_max:1.0023e+00 lr:1.0000e-02
2023-04-03 01:51:40,892 ADAM: Layer 1 -> dw_min:9.9247e-01  dw_max:1.0055e+00 lr:1.0000e-02
2023-04-03 01:51:40,892 ADAM: Layer 2 -> dw_min:9.9057e-01  dw_max:1.0089e+00 lr:1.0000e-02
2023-04-03 01:51:40,892 ADAM: Layer 3 -> dw_min:9.9639e-01  dw_max:1.0035e+00 lr:1.0000e-02
2023-04-03 01:51:40,957 			Learning rate: weights:   1.000e-02    
2023-04-03 01:51:40,957 			Last test performance: 96.94%
2023-04-03 01:51:40,957 ----------------
2023-04-03 01:51:44,243   6   =>  28   		Training 486 pattern with 96.04% 	Forward time: 	 3.19 sec
2023-04-03 01:51:44,243 			Loss:    1.029e-01    			Backward time: 	 0.09 sec 
2023-04-03 01:51:44,243 ADAM: Layer 0 -> dw_min:9.9723e-01  dw_max:1.0021e+00 lr:1.0000e-02
2023-04-03 01:51:44,243 ADAM: Layer 1 -> dw_min:9.9312e-01  dw_max:1.0048e+00 lr:1.0000e-02
2023-04-03 01:51:44,243 ADAM: Layer 2 -> dw_min:9.9155e-01  dw_max:1.0095e+00 lr:1.0000e-02
2023-04-03 01:51:44,243 ADAM: Layer 3 -> dw_min:9.9673e-01  dw_max:1.0038e+00 lr:1.0000e-02
2023-04-03 01:51:44,258 			Learning rate: weights:   1.000e-02    
2023-04-03 01:51:44,258 			Last test performance: 96.94%
2023-04-03 01:51:44,258 ----------------
2023-04-03 01:51:47,544   6   =>  29   		Training 486 pattern with 96.25% 	Forward time: 	 3.19 sec
2023-04-03 01:51:47,544 			Loss:    1.080e-01    			Backward time: 	 0.10 sec 
2023-04-03 01:51:47,545 ADAM: Layer 0 -> dw_min:9.9767e-01  dw_max:1.0024e+00 lr:1.0000e-02
2023-04-03 01:51:47,545 ADAM: Layer 1 -> dw_min:9.9345e-01  dw_max:1.0065e+00 lr:1.0000e-02
2023-04-03 01:51:47,545 ADAM: Layer 2 -> dw_min:9.9212e-01  dw_max:1.0088e+00 lr:1.0000e-02
2023-04-03 01:51:47,545 ADAM: Layer 3 -> dw_min:9.9491e-01  dw_max:1.0037e+00 lr:1.0000e-02
2023-04-03 01:51:47,599 			Learning rate: weights:   1.000e-02    
2023-04-03 01:51:47,599 			Last test performance: 96.94%
2023-04-03 01:51:47,599 ----------------
2023-04-03 01:51:50,886   6   =>  30   		Training 486 pattern with 97.29% 	Forward time: 	 3.19 sec
2023-04-03 01:51:50,886 			Loss:    9.710e-02    			Backward time: 	 0.10 sec 
2023-04-03 01:51:50,886 ADAM: Layer 0 -> dw_min:9.9757e-01  dw_max:1.0022e+00 lr:1.0000e-02
2023-04-03 01:51:50,886 ADAM: Layer 1 -> dw_min:9.9361e-01  dw_max:1.0077e+00 lr:1.0000e-02
2023-04-03 01:51:50,886 ADAM: Layer 2 -> dw_min:9.9109e-01  dw_max:1.0104e+00 lr:1.0000e-02
2023-04-03 01:51:50,886 ADAM: Layer 3 -> dw_min:9.9552e-01  dw_max:1.0037e+00 lr:1.0000e-02
2023-04-03 01:51:50,901 			Learning rate: weights:   1.000e-02    
2023-04-03 01:51:50,901 			Last test performance: 96.94%
2023-04-03 01:51:50,901 ----------------
2023-04-03 01:51:54,224   6   =>  31   		Training 486 pattern with 95.21% 	Forward time: 	 3.22 sec
2023-04-03 01:51:54,224 			Loss:    1.275e-01    			Backward time: 	 0.10 sec 
2023-04-03 01:51:54,225 ADAM: Layer 0 -> dw_min:9.9757e-01  dw_max:1.0026e+00 lr:1.0000e-02
2023-04-03 01:51:54,225 ADAM: Layer 1 -> dw_min:9.9207e-01  dw_max:1.0083e+00 lr:1.0000e-02
2023-04-03 01:51:54,225 ADAM: Layer 2 -> dw_min:9.8874e-01  dw_max:1.0102e+00 lr:1.0000e-02
2023-04-03 01:51:54,225 ADAM: Layer 3 -> dw_min:9.9555e-01  dw_max:1.0037e+00 lr:1.0000e-02
2023-04-03 01:51:54,239 			Learning rate: weights:   1.000e-02    
2023-04-03 01:51:54,239 			Last test performance: 96.94%
2023-04-03 01:51:54,239 ----------------
2023-04-03 01:51:57,532   6   =>  32   		Training 486 pattern with 96.88% 	Forward time: 	 3.19 sec
2023-04-03 01:51:57,532 			Loss:    7.363e-02    			Backward time: 	 0.10 sec 
2023-04-03 01:51:57,533 ADAM: Layer 0 -> dw_min:9.9755e-01  dw_max:1.0022e+00 lr:1.0000e-02
2023-04-03 01:51:57,533 ADAM: Layer 1 -> dw_min:9.9319e-01  dw_max:1.0096e+00 lr:1.0000e-02
2023-04-03 01:51:57,533 ADAM: Layer 2 -> dw_min:9.8981e-01  dw_max:1.0090e+00 lr:1.0000e-02
2023-04-03 01:51:57,533 ADAM: Layer 3 -> dw_min:9.9600e-01  dw_max:1.0037e+00 lr:1.0000e-02
2023-04-03 01:51:57,548 			Learning rate: weights:   1.000e-02    
2023-04-03 01:51:57,548 			Last test performance: 96.94%
2023-04-03 01:51:57,548 ----------------
2023-04-03 01:52:00,888   6   =>  33   		Training 486 pattern with 96.67% 	Forward time: 	 3.24 sec
2023-04-03 01:52:00,889 			Loss:    9.074e-02    			Backward time: 	 0.10 sec 
2023-04-03 01:52:00,889 ADAM: Layer 0 -> dw_min:9.9835e-01  dw_max:1.0013e+00 lr:1.0000e-02
2023-04-03 01:52:00,889 ADAM: Layer 1 -> dw_min:9.9455e-01  dw_max:1.0064e+00 lr:1.0000e-02
2023-04-03 01:52:00,889 ADAM: Layer 2 -> dw_min:9.9082e-01  dw_max:1.0082e+00 lr:1.0000e-02
2023-04-03 01:52:00,889 ADAM: Layer 3 -> dw_min:9.9644e-01  dw_max:1.0034e+00 lr:1.0000e-02
2023-04-03 01:52:00,949 			Learning rate: weights:   1.000e-02    
2023-04-03 01:52:00,949 			Last test performance: 96.94%
2023-04-03 01:52:00,949 ----------------
2023-04-03 01:52:04,276   6   =>  34   		Training 486 pattern with 96.04% 	Forward time: 	 3.23 sec
2023-04-03 01:52:04,276 			Loss:    9.600e-02    			Backward time: 	 0.09 sec 
2023-04-03 01:52:04,276 ADAM: Layer 0 -> dw_min:9.9836e-01  dw_max:1.0012e+00 lr:1.0000e-02
2023-04-03 01:52:04,276 ADAM: Layer 1 -> dw_min:9.9418e-01  dw_max:1.0055e+00 lr:1.0000e-02
2023-04-03 01:52:04,276 ADAM: Layer 2 -> dw_min:9.9066e-01  dw_max:1.0076e+00 lr:1.0000e-02
2023-04-03 01:52:04,276 ADAM: Layer 3 -> dw_min:9.9681e-01  dw_max:1.0029e+00 lr:1.0000e-02
2023-04-03 01:52:04,290 			Learning rate: weights:   1.000e-02    
2023-04-03 01:52:04,290 			Last test performance: 96.94%
2023-04-03 01:52:04,290 ----------------
2023-04-03 01:52:07,611   6   =>  35   		Training 486 pattern with 96.67% 	Forward time: 	 3.22 sec
2023-04-03 01:52:07,611 			Loss:    1.045e-01    			Backward time: 	 0.09 sec 
2023-04-03 01:52:07,612 ADAM: Layer 0 -> dw_min:9.9773e-01  dw_max:1.0013e+00 lr:1.0000e-02
2023-04-03 01:52:07,612 ADAM: Layer 1 -> dw_min:9.9460e-01  dw_max:1.0060e+00 lr:1.0000e-02
2023-04-03 01:52:07,612 ADAM: Layer 2 -> dw_min:9.8969e-01  dw_max:1.0117e+00 lr:1.0000e-02
2023-04-03 01:52:07,612 ADAM: Layer 3 -> dw_min:9.9716e-01  dw_max:1.0039e+00 lr:1.0000e-02
2023-04-03 01:52:07,716 			Learning rate: weights:   1.000e-02    
2023-04-03 01:52:07,716 			Last test performance: 96.94%
2023-04-03 01:52:07,716 ----------------
2023-04-03 01:52:11,055   6   =>  36   		Training 486 pattern with 96.04% 	Forward time: 	 3.24 sec
2023-04-03 01:52:11,055 			Loss:    1.053e-01    			Backward time: 	 0.09 sec 
2023-04-03 01:52:11,056 ADAM: Layer 0 -> dw_min:9.9785e-01  dw_max:1.0016e+00 lr:1.0000e-02
2023-04-03 01:52:11,056 ADAM: Layer 1 -> dw_min:9.9449e-01  dw_max:1.0059e+00 lr:1.0000e-02
2023-04-03 01:52:11,056 ADAM: Layer 2 -> dw_min:9.9028e-01  dw_max:1.0088e+00 lr:1.0000e-02
2023-04-03 01:52:11,056 ADAM: Layer 3 -> dw_min:9.9734e-01  dw_max:1.0034e+00 lr:1.0000e-02
2023-04-03 01:52:11,071 			Learning rate: weights:   1.000e-02    
2023-04-03 01:52:11,071 			Last test performance: 96.94%
2023-04-03 01:52:11,071 ----------------
2023-04-03 01:52:14,351   6   =>  37   		Training 486 pattern with 96.25% 	Forward time: 	 3.18 sec
2023-04-03 01:52:14,351 			Loss:    1.014e-01    			Backward time: 	 0.09 sec 
2023-04-03 01:52:14,351 ADAM: Layer 0 -> dw_min:9.9805e-01  dw_max:1.0024e+00 lr:1.0000e-02
2023-04-03 01:52:14,351 ADAM: Layer 1 -> dw_min:9.9468e-01  dw_max:1.0054e+00 lr:1.0000e-02
2023-04-03 01:52:14,351 ADAM: Layer 2 -> dw_min:9.8893e-01  dw_max:1.0102e+00 lr:1.0000e-02
2023-04-03 01:52:14,351 ADAM: Layer 3 -> dw_min:9.9735e-01  dw_max:1.0039e+00 lr:1.0000e-02
2023-04-03 01:52:14,412 			Learning rate: weights:   1.000e-02    
2023-04-03 01:52:14,412 			Last test performance: 96.94%
2023-04-03 01:52:14,412 ----------------
2023-04-03 01:52:17,729   6   =>  38   		Training 486 pattern with 96.46% 	Forward time: 	 3.22 sec
2023-04-03 01:52:17,729 			Loss:    9.433e-02    			Backward time: 	 0.09 sec 
2023-04-03 01:52:17,729 ADAM: Layer 0 -> dw_min:9.9817e-01  dw_max:1.0025e+00 lr:1.0000e-02
2023-04-03 01:52:17,729 ADAM: Layer 1 -> dw_min:9.9378e-01  dw_max:1.0059e+00 lr:1.0000e-02
2023-04-03 01:52:17,730 ADAM: Layer 2 -> dw_min:9.8953e-01  dw_max:1.0103e+00 lr:1.0000e-02
2023-04-03 01:52:17,730 ADAM: Layer 3 -> dw_min:9.9672e-01  dw_max:1.0051e+00 lr:1.0000e-02
2023-04-03 01:52:17,744 			Learning rate: weights:   1.000e-02    
2023-04-03 01:52:17,744 			Last test performance: 96.94%
2023-04-03 01:52:17,744 ----------------
2023-04-03 01:52:21,025   6   =>  39   		Training 486 pattern with 96.25% 	Forward time: 	 3.18 sec
2023-04-03 01:52:21,026 			Loss:    1.300e-01    			Backward time: 	 0.09 sec 
2023-04-03 01:52:21,026 ADAM: Layer 0 -> dw_min:9.9761e-01  dw_max:1.0021e+00 lr:1.0000e-02
2023-04-03 01:52:21,026 ADAM: Layer 1 -> dw_min:9.9347e-01  dw_max:1.0064e+00 lr:1.0000e-02
2023-04-03 01:52:21,026 ADAM: Layer 2 -> dw_min:9.9028e-01  dw_max:1.0112e+00 lr:1.0000e-02
2023-04-03 01:52:21,026 ADAM: Layer 3 -> dw_min:9.9699e-01  dw_max:1.0075e+00 lr:1.0000e-02
2023-04-03 01:52:21,093 			Learning rate: weights:   1.000e-02    
2023-04-03 01:52:21,093 			Last test performance: 96.94%
2023-04-03 01:52:21,093 ----------------
2023-04-03 01:52:24,405   6   =>  40   		Training 486 pattern with 97.50% 	Forward time: 	 3.21 sec
2023-04-03 01:52:24,405 			Loss:    7.278e-02    			Backward time: 	 0.09 sec 
2023-04-03 01:52:24,405 ADAM: Layer 0 -> dw_min:9.9751e-01  dw_max:1.0026e+00 lr:1.0000e-02
2023-04-03 01:52:24,405 ADAM: Layer 1 -> dw_min:9.9344e-01  dw_max:1.0054e+00 lr:1.0000e-02
2023-04-03 01:52:24,405 ADAM: Layer 2 -> dw_min:9.9114e-01  dw_max:1.0105e+00 lr:1.0000e-02
2023-04-03 01:52:24,405 ADAM: Layer 3 -> dw_min:9.9703e-01  dw_max:1.0067e+00 lr:1.0000e-02
2023-04-03 01:52:24,419 			Learning rate: weights:   1.000e-02    
2023-04-03 01:52:24,419 			Last test performance: 96.94%
2023-04-03 01:52:24,419 ----------------
2023-04-03 01:52:27,757   6   =>  41   		Training 486 pattern with 96.25% 	Forward time: 	 3.24 sec
2023-04-03 01:52:27,757 			Loss:    8.991e-02    			Backward time: 	 0.10 sec 
2023-04-03 01:52:27,757 ADAM: Layer 0 -> dw_min:9.9772e-01  dw_max:1.0023e+00 lr:1.0000e-02
2023-04-03 01:52:27,758 ADAM: Layer 1 -> dw_min:9.9394e-01  dw_max:1.0065e+00 lr:1.0000e-02
2023-04-03 01:52:27,758 ADAM: Layer 2 -> dw_min:9.8776e-01  dw_max:1.0128e+00 lr:1.0000e-02
2023-04-03 01:52:27,758 ADAM: Layer 3 -> dw_min:9.9523e-01  dw_max:1.0060e+00 lr:1.0000e-02
2023-04-03 01:52:27,814 			Learning rate: weights:   1.000e-02    
2023-04-03 01:52:27,814 			Last test performance: 96.94%
2023-04-03 01:52:27,814 ----------------
2023-04-03 01:52:31,133   6   =>  42   		Training 486 pattern with 95.21% 	Forward time: 	 3.22 sec
2023-04-03 01:52:31,133 			Loss:    1.204e-01    			Backward time: 	 0.09 sec 
2023-04-03 01:52:31,134 ADAM: Layer 0 -> dw_min:9.9786e-01  dw_max:1.0016e+00 lr:1.0000e-02
2023-04-03 01:52:31,134 ADAM: Layer 1 -> dw_min:9.9418e-01  dw_max:1.0055e+00 lr:1.0000e-02
2023-04-03 01:52:31,134 ADAM: Layer 2 -> dw_min:9.8996e-01  dw_max:1.0109e+00 lr:1.0000e-02
2023-04-03 01:52:31,134 ADAM: Layer 3 -> dw_min:9.9605e-01  dw_max:1.0054e+00 lr:1.0000e-02
2023-04-03 01:52:31,252 			Learning rate: weights:   1.000e-02    
2023-04-03 01:52:31,252 			Last test performance: 96.94%
2023-04-03 01:52:31,252 ----------------
2023-04-03 01:52:34,607   6   =>  43   		Training 486 pattern with 97.29% 	Forward time: 	 3.25 sec
2023-04-03 01:52:34,607 			Loss:    7.918e-02    			Backward time: 	 0.10 sec 
2023-04-03 01:52:34,608 ADAM: Layer 0 -> dw_min:9.9861e-01  dw_max:1.0012e+00 lr:1.0000e-02
2023-04-03 01:52:34,608 ADAM: Layer 1 -> dw_min:9.9511e-01  dw_max:1.0055e+00 lr:1.0000e-02
2023-04-03 01:52:34,608 ADAM: Layer 2 -> dw_min:9.9058e-01  dw_max:1.0145e+00 lr:1.0000e-02
2023-04-03 01:52:34,608 ADAM: Layer 3 -> dw_min:9.9671e-01  dw_max:1.0048e+00 lr:1.0000e-02
2023-04-03 01:52:34,681 			Learning rate: weights:   1.000e-02    
2023-04-03 01:52:34,681 			Last test performance: 96.94%
2023-04-03 01:52:34,681 ----------------
2023-04-03 01:52:38,003   6   =>  44   		Training 486 pattern with 97.92% 	Forward time: 	 3.22 sec
2023-04-03 01:52:38,004 			Loss:    6.161e-02    			Backward time: 	 0.09 sec 
2023-04-03 01:52:38,004 ADAM: Layer 0 -> dw_min:9.9874e-01  dw_max:1.0009e+00 lr:1.0000e-02
2023-04-03 01:52:38,004 ADAM: Layer 1 -> dw_min:9.9532e-01  dw_max:1.0054e+00 lr:1.0000e-02
2023-04-03 01:52:38,004 ADAM: Layer 2 -> dw_min:9.8662e-01  dw_max:1.0132e+00 lr:1.0000e-02
2023-04-03 01:52:38,004 ADAM: Layer 3 -> dw_min:9.9686e-01  dw_max:1.0043e+00 lr:1.0000e-02
2023-04-03 01:52:38,019 			Learning rate: weights:   1.000e-02    
2023-04-03 01:52:38,019 			Last test performance: 96.94%
2023-04-03 01:52:38,019 ----------------
2023-04-03 01:52:41,363   6   =>  45   		Training 486 pattern with 97.50% 	Forward time: 	 3.24 sec
2023-04-03 01:52:41,363 			Loss:    8.244e-02    			Backward time: 	 0.10 sec 
2023-04-03 01:52:41,364 ADAM: Layer 0 -> dw_min:9.9891e-01  dw_max:1.0013e+00 lr:1.0000e-02
2023-04-03 01:52:41,364 ADAM: Layer 1 -> dw_min:9.9503e-01  dw_max:1.0051e+00 lr:1.0000e-02
2023-04-03 01:52:41,364 ADAM: Layer 2 -> dw_min:9.8980e-01  dw_max:1.0117e+00 lr:1.0000e-02
2023-04-03 01:52:41,364 ADAM: Layer 3 -> dw_min:9.9620e-01  dw_max:1.0041e+00 lr:1.0000e-02
2023-04-03 01:52:41,429 			Learning rate: weights:   1.000e-02    
2023-04-03 01:52:41,429 			Last test performance: 96.94%
2023-04-03 01:52:41,429 ----------------
2023-04-03 01:52:44,725   6   =>  46   		Training 486 pattern with 96.25% 	Forward time: 	 3.20 sec
2023-04-03 01:52:44,725 			Loss:    1.081e-01    			Backward time: 	 0.09 sec 
2023-04-03 01:52:44,726 ADAM: Layer 0 -> dw_min:9.9826e-01  dw_max:1.0023e+00 lr:1.0000e-02
2023-04-03 01:52:44,726 ADAM: Layer 1 -> dw_min:9.9448e-01  dw_max:1.0070e+00 lr:1.0000e-02
2023-04-03 01:52:44,726 ADAM: Layer 2 -> dw_min:9.8848e-01  dw_max:1.0142e+00 lr:1.0000e-02
2023-04-03 01:52:44,726 ADAM: Layer 3 -> dw_min:9.9630e-01  dw_max:1.0044e+00 lr:1.0000e-02
2023-04-03 01:52:44,741 			Learning rate: weights:   1.000e-02    
2023-04-03 01:52:44,741 			Last test performance: 96.94%
2023-04-03 01:52:44,741 ----------------
2023-04-03 01:52:48,027   6   =>  47   		Training 486 pattern with 96.67% 	Forward time: 	 3.19 sec
2023-04-03 01:52:48,027 			Loss:    9.709e-02    			Backward time: 	 0.09 sec 
2023-04-03 01:52:48,027 ADAM: Layer 0 -> dw_min:9.9823e-01  dw_max:1.0021e+00 lr:1.0000e-02
2023-04-03 01:52:48,027 ADAM: Layer 1 -> dw_min:9.9406e-01  dw_max:1.0061e+00 lr:1.0000e-02
2023-04-03 01:52:48,027 ADAM: Layer 2 -> dw_min:9.8924e-01  dw_max:1.0148e+00 lr:1.0000e-02
2023-04-03 01:52:48,028 ADAM: Layer 3 -> dw_min:9.9622e-01  dw_max:1.0052e+00 lr:1.0000e-02
2023-04-03 01:52:48,043 			Learning rate: weights:   1.000e-02    
2023-04-03 01:52:48,043 			Last test performance: 96.94%
2023-04-03 01:52:48,043 ----------------
2023-04-03 01:52:51,337   6   =>  48   		Training 486 pattern with 97.29% 	Forward time: 	 3.19 sec
2023-04-03 01:52:51,337 			Loss:    7.193e-02    			Backward time: 	 0.09 sec 
2023-04-03 01:52:51,338 ADAM: Layer 0 -> dw_min:9.9836e-01  dw_max:1.0018e+00 lr:1.0000e-02
2023-04-03 01:52:51,338 ADAM: Layer 1 -> dw_min:9.9426e-01  dw_max:1.0063e+00 lr:1.0000e-02
2023-04-03 01:52:51,338 ADAM: Layer 2 -> dw_min:9.8965e-01  dw_max:1.0118e+00 lr:1.0000e-02
2023-04-03 01:52:51,338 ADAM: Layer 3 -> dw_min:9.9688e-01  dw_max:1.0046e+00 lr:1.0000e-02
2023-04-03 01:52:51,354 			Learning rate: weights:   1.000e-02    
2023-04-03 01:52:51,354 			Last test performance: 96.94%
2023-04-03 01:52:51,354 ----------------
2023-04-03 01:52:54,733   6   =>  49   		Training 486 pattern with 95.21% 	Forward time: 	 3.28 sec
2023-04-03 01:52:54,733 			Loss:    1.305e-01    			Backward time: 	 0.09 sec 
2023-04-03 01:52:54,734 ADAM: Layer 0 -> dw_min:9.9844e-01  dw_max:1.0017e+00 lr:1.0000e-02
2023-04-03 01:52:54,734 ADAM: Layer 1 -> dw_min:9.9272e-01  dw_max:1.0060e+00 lr:1.0000e-02
2023-04-03 01:52:54,734 ADAM: Layer 2 -> dw_min:9.8895e-01  dw_max:1.0117e+00 lr:1.0000e-02
2023-04-03 01:52:54,734 ADAM: Layer 3 -> dw_min:9.9454e-01  dw_max:1.0056e+00 lr:1.0000e-02
2023-04-03 01:52:54,775 			Learning rate: weights:   1.000e-02    
2023-04-03 01:52:54,775 			Last test performance: 96.94%
2023-04-03 01:52:54,775 ----------------
2023-04-03 01:52:58,095   6   =>  50   		Training 486 pattern with 95.83% 	Forward time: 	 3.22 sec
2023-04-03 01:52:58,096 			Loss:    1.235e-01    			Backward time: 	 0.10 sec 
2023-04-03 01:52:58,096 ADAM: Layer 0 -> dw_min:9.9790e-01  dw_max:1.0021e+00 lr:1.0000e-02
2023-04-03 01:52:58,096 ADAM: Layer 1 -> dw_min:9.9396e-01  dw_max:1.0065e+00 lr:1.0000e-02
2023-04-03 01:52:58,096 ADAM: Layer 2 -> dw_min:9.8948e-01  dw_max:1.0124e+00 lr:1.0000e-02
2023-04-03 01:52:58,096 ADAM: Layer 3 -> dw_min:9.9490e-01  dw_max:1.0056e+00 lr:1.0000e-02
2023-04-03 01:52:58,112 			Learning rate: weights:   1.000e-02    
2023-04-03 01:52:58,112 			Last test performance: 96.94%
2023-04-03 01:52:58,112 ----------------
2023-04-03 01:53:01,440   6   =>  51   		Training 486 pattern with 97.50% 	Forward time: 	 3.23 sec
2023-04-03 01:53:01,440 			Loss:    8.004e-02    			Backward time: 	 0.10 sec 
2023-04-03 01:53:01,440 ADAM: Layer 0 -> dw_min:9.9754e-01  dw_max:1.0022e+00 lr:1.0000e-02
2023-04-03 01:53:01,440 ADAM: Layer 1 -> dw_min:9.9377e-01  dw_max:1.0061e+00 lr:1.0000e-02
2023-04-03 01:53:01,440 ADAM: Layer 2 -> dw_min:9.8818e-01  dw_max:1.0161e+00 lr:1.0000e-02
2023-04-03 01:53:01,440 ADAM: Layer 3 -> dw_min:9.9393e-01  dw_max:1.0054e+00 lr:1.0000e-02
2023-04-03 01:53:01,483 			Learning rate: weights:   1.000e-02    
2023-04-03 01:53:01,483 			Last test performance: 96.94%
2023-04-03 01:53:01,483 ----------------
2023-04-03 01:53:04,835   6   =>  52   		Training 486 pattern with 93.12% 	Forward time: 	 3.25 sec
2023-04-03 01:53:04,835 			Loss:    1.690e-01    			Backward time: 	 0.09 sec 
2023-04-03 01:53:04,835 ADAM: Layer 0 -> dw_min:9.9799e-01  dw_max:1.0019e+00 lr:1.0000e-02
2023-04-03 01:53:04,835 ADAM: Layer 1 -> dw_min:9.9353e-01  dw_max:1.0074e+00 lr:1.0000e-02
2023-04-03 01:53:04,835 ADAM: Layer 2 -> dw_min:9.8513e-01  dw_max:1.0109e+00 lr:1.0000e-02
2023-04-03 01:53:04,835 ADAM: Layer 3 -> dw_min:9.9461e-01  dw_max:1.0082e+00 lr:1.0000e-02
2023-04-03 01:53:04,942 			Learning rate: weights:   1.000e-02    
2023-04-03 01:53:04,942 			Last test performance: 96.94%
2023-04-03 01:53:04,942 ----------------
2023-04-03 01:53:08,255   6   =>  53   		Training 486 pattern with 96.88% 	Forward time: 	 3.21 sec
2023-04-03 01:53:08,255 			Loss:    9.368e-02    			Backward time: 	 0.09 sec 
2023-04-03 01:53:08,255 ADAM: Layer 0 -> dw_min:9.9833e-01  dw_max:1.0014e+00 lr:1.0000e-02
2023-04-03 01:53:08,256 ADAM: Layer 1 -> dw_min:9.9423e-01  dw_max:1.0065e+00 lr:1.0000e-02
2023-04-03 01:53:08,256 ADAM: Layer 2 -> dw_min:9.8282e-01  dw_max:1.0122e+00 lr:1.0000e-02
2023-04-03 01:53:08,256 ADAM: Layer 3 -> dw_min:9.9387e-01  dw_max:1.0127e+00 lr:1.0000e-02
2023-04-03 01:53:08,270 			Learning rate: weights:   1.000e-02    
2023-04-03 01:53:08,270 			Last test performance: 96.94%
2023-04-03 01:53:08,270 ----------------
2023-04-03 01:53:11,561   6   =>  54   		Training 486 pattern with 97.50% 	Forward time: 	 3.19 sec
2023-04-03 01:53:11,561 			Loss:    7.085e-02    			Backward time: 	 0.09 sec 
2023-04-03 01:53:11,561 ADAM: Layer 0 -> dw_min:9.9854e-01  dw_max:1.0012e+00 lr:1.0000e-02
2023-04-03 01:53:11,561 ADAM: Layer 1 -> dw_min:9.9488e-01  dw_max:1.0061e+00 lr:1.0000e-02
2023-04-03 01:53:11,561 ADAM: Layer 2 -> dw_min:9.8429e-01  dw_max:1.0105e+00 lr:1.0000e-02
2023-04-03 01:53:11,562 ADAM: Layer 3 -> dw_min:9.9390e-01  dw_max:1.0116e+00 lr:1.0000e-02
2023-04-03 01:53:11,646 			Learning rate: weights:   1.000e-02    
2023-04-03 01:53:11,647 			Last test performance: 96.94%
2023-04-03 01:53:11,647 ----------------
2023-04-03 01:53:14,952   6   =>  55   		Training 486 pattern with 95.62% 	Forward time: 	 3.21 sec
2023-04-03 01:53:14,952 			Loss:    9.403e-02    			Backward time: 	 0.09 sec 
2023-04-03 01:53:14,953 ADAM: Layer 0 -> dw_min:9.9831e-01  dw_max:1.0016e+00 lr:1.0000e-02
2023-04-03 01:53:14,953 ADAM: Layer 1 -> dw_min:9.9457e-01  dw_max:1.0054e+00 lr:1.0000e-02
2023-04-03 01:53:14,953 ADAM: Layer 2 -> dw_min:9.8216e-01  dw_max:1.0106e+00 lr:1.0000e-02
2023-04-03 01:53:14,953 ADAM: Layer 3 -> dw_min:9.9169e-01  dw_max:1.0112e+00 lr:1.0000e-02
2023-04-03 01:53:15,033 			Learning rate: weights:   1.000e-02    
2023-04-03 01:53:15,033 			Last test performance: 96.94%
2023-04-03 01:53:15,033 ----------------
2023-04-03 01:53:18,343   6   =>  56   		Training 486 pattern with 97.50% 	Forward time: 	 3.21 sec
2023-04-03 01:53:18,343 			Loss:    9.014e-02    			Backward time: 	 0.09 sec 
2023-04-03 01:53:18,344 ADAM: Layer 0 -> dw_min:9.9847e-01  dw_max:1.0020e+00 lr:1.0000e-02
2023-04-03 01:53:18,344 ADAM: Layer 1 -> dw_min:9.9434e-01  dw_max:1.0053e+00 lr:1.0000e-02
2023-04-03 01:53:18,344 ADAM: Layer 2 -> dw_min:9.8366e-01  dw_max:1.0101e+00 lr:1.0000e-02
2023-04-03 01:53:18,344 ADAM: Layer 3 -> dw_min:9.9239e-01  dw_max:1.0102e+00 lr:1.0000e-02
2023-04-03 01:53:18,381 			Learning rate: weights:   1.000e-02    
2023-04-03 01:53:18,381 			Last test performance: 96.94%
2023-04-03 01:53:18,381 ----------------
2023-04-03 01:53:21,754   6   =>  57   		Training 486 pattern with 97.29% 	Forward time: 	 3.27 sec
2023-04-03 01:53:21,754 			Loss:    7.885e-02    			Backward time: 	 0.09 sec 
2023-04-03 01:53:21,754 ADAM: Layer 0 -> dw_min:9.9887e-01  dw_max:1.0019e+00 lr:1.0000e-02
2023-04-03 01:53:21,754 ADAM: Layer 1 -> dw_min:9.9389e-01  dw_max:1.0060e+00 lr:1.0000e-02
2023-04-03 01:53:21,754 ADAM: Layer 2 -> dw_min:9.8540e-01  dw_max:1.0105e+00 lr:1.0000e-02
2023-04-03 01:53:21,754 ADAM: Layer 3 -> dw_min:9.9310e-01  dw_max:1.0092e+00 lr:1.0000e-02
2023-04-03 01:53:21,811 			Learning rate: weights:   1.000e-02    
2023-04-03 01:53:21,812 			Last test performance: 96.94%
2023-04-03 01:53:21,812 ----------------
2023-04-03 01:53:25,137   6   =>  58   		Training 486 pattern with 96.67% 	Forward time: 	 3.23 sec
2023-04-03 01:53:25,137 			Loss:    9.349e-02    			Backward time: 	 0.09 sec 
2023-04-03 01:53:25,137 ADAM: Layer 0 -> dw_min:9.9884e-01  dw_max:1.0016e+00 lr:1.0000e-02
2023-04-03 01:53:25,137 ADAM: Layer 1 -> dw_min:9.9453e-01  dw_max:1.0054e+00 lr:1.0000e-02
2023-04-03 01:53:25,138 ADAM: Layer 2 -> dw_min:9.8697e-01  dw_max:1.0095e+00 lr:1.0000e-02
2023-04-03 01:53:25,138 ADAM: Layer 3 -> dw_min:9.9381e-01  dw_max:1.0083e+00 lr:1.0000e-02
2023-04-03 01:53:25,220 			Learning rate: weights:   1.000e-02    
2023-04-03 01:53:25,220 			Last test performance: 96.94%
2023-04-03 01:53:25,220 ----------------
2023-04-03 01:53:28,525   6   =>  59   		Training 486 pattern with 96.67% 	Forward time: 	 3.21 sec
2023-04-03 01:53:28,525 			Loss:    1.000e-01    			Backward time: 	 0.09 sec 
2023-04-03 01:53:28,526 ADAM: Layer 0 -> dw_min:9.9854e-01  dw_max:1.0016e+00 lr:1.0000e-02
2023-04-03 01:53:28,526 ADAM: Layer 1 -> dw_min:9.9397e-01  dw_max:1.0047e+00 lr:1.0000e-02
2023-04-03 01:53:28,526 ADAM: Layer 2 -> dw_min:9.8835e-01  dw_max:1.0093e+00 lr:1.0000e-02
2023-04-03 01:53:28,526 ADAM: Layer 3 -> dw_min:9.9442e-01  dw_max:1.0075e+00 lr:1.0000e-02
2023-04-03 01:53:28,622 			Learning rate: weights:   1.000e-02    
2023-04-03 01:53:28,622 			Last test performance: 96.94%
2023-04-03 01:53:28,622 ----------------
2023-04-03 01:53:31,978   6   =>  60   		Training 486 pattern with 96.04% 	Forward time: 	 3.26 sec
2023-04-03 01:53:31,978 			Loss:    1.053e-01    			Backward time: 	 0.09 sec 
2023-04-03 01:53:31,979 ADAM: Layer 0 -> dw_min:9.9807e-01  dw_max:1.0020e+00 lr:1.0000e-02
2023-04-03 01:53:31,979 ADAM: Layer 1 -> dw_min:9.9345e-01  dw_max:1.0047e+00 lr:1.0000e-02
2023-04-03 01:53:31,979 ADAM: Layer 2 -> dw_min:9.8948e-01  dw_max:1.0095e+00 lr:1.0000e-02
2023-04-03 01:53:31,979 ADAM: Layer 3 -> dw_min:9.9480e-01  dw_max:1.0067e+00 lr:1.0000e-02
2023-04-03 01:53:32,035 			Learning rate: weights:   1.000e-02    
2023-04-03 01:53:32,035 			Last test performance: 96.94%
2023-04-03 01:53:32,035 ----------------
2023-04-03 01:53:35,390   6   =>  61   		Training 486 pattern with 95.21% 	Forward time: 	 3.25 sec
2023-04-03 01:53:35,390 			Loss:    1.059e-01    			Backward time: 	 0.10 sec 
2023-04-03 01:53:35,390 ADAM: Layer 0 -> dw_min:9.9859e-01  dw_max:1.0016e+00 lr:1.0000e-02
2023-04-03 01:53:35,390 ADAM: Layer 1 -> dw_min:9.9366e-01  dw_max:1.0048e+00 lr:1.0000e-02
2023-04-03 01:53:35,391 ADAM: Layer 2 -> dw_min:9.8821e-01  dw_max:1.0094e+00 lr:1.0000e-02
2023-04-03 01:53:35,391 ADAM: Layer 3 -> dw_min:9.9501e-01  dw_max:1.0061e+00 lr:1.0000e-02
2023-04-03 01:53:35,405 			Learning rate: weights:   1.000e-02    
2023-04-03 01:53:35,405 			Last test performance: 96.94%
2023-04-03 01:53:35,405 ----------------
2023-04-03 01:53:38,708   6   =>  62   		Training 486 pattern with 96.25% 	Forward time: 	 3.20 sec
2023-04-03 01:53:38,708 			Loss:    1.188e-01    			Backward time: 	 0.09 sec 
2023-04-03 01:53:38,708 ADAM: Layer 0 -> dw_min:9.9852e-01  dw_max:1.0013e+00 lr:1.0000e-02
2023-04-03 01:53:38,708 ADAM: Layer 1 -> dw_min:9.9322e-01  dw_max:1.0048e+00 lr:1.0000e-02
2023-04-03 01:53:38,708 ADAM: Layer 2 -> dw_min:9.8939e-01  dw_max:1.0115e+00 lr:1.0000e-02
2023-04-03 01:53:38,708 ADAM: Layer 3 -> dw_min:9.9413e-01  dw_max:1.0077e+00 lr:1.0000e-02
2023-04-03 01:53:38,914 			Learning rate: weights:   1.000e-02    
2023-04-03 01:53:38,914 			Last test performance: 96.94%
2023-04-03 01:53:38,914 ----------------
2023-04-03 01:53:42,305   6   =>  63   		Training 486 pattern with 97.50% 	Forward time: 	 3.29 sec
2023-04-03 01:53:42,305 			Loss:    8.120e-02    			Backward time: 	 0.10 sec 
2023-04-03 01:53:42,306 ADAM: Layer 0 -> dw_min:9.9899e-01  dw_max:1.0012e+00 lr:1.0000e-02
2023-04-03 01:53:42,306 ADAM: Layer 1 -> dw_min:9.9373e-01  dw_max:1.0052e+00 lr:1.0000e-02
2023-04-03 01:53:42,306 ADAM: Layer 2 -> dw_min:9.8785e-01  dw_max:1.0151e+00 lr:1.0000e-02
2023-04-03 01:53:42,306 ADAM: Layer 3 -> dw_min:9.9177e-01  dw_max:1.0117e+00 lr:1.0000e-02
2023-04-03 01:53:42,321 			Learning rate: weights:   1.000e-02    
2023-04-03 01:53:42,321 			Last test performance: 96.94%
2023-04-03 01:53:42,321 ----------------
2023-04-03 01:53:45,614   6   =>  64   		Training 486 pattern with 96.46% 	Forward time: 	 3.19 sec
2023-04-03 01:53:45,614 			Loss:    1.050e-01    			Backward time: 	 0.09 sec 
2023-04-03 01:53:45,615 ADAM: Layer 0 -> dw_min:9.9921e-01  dw_max:1.0013e+00 lr:1.0000e-02
2023-04-03 01:53:45,615 ADAM: Layer 1 -> dw_min:9.9282e-01  dw_max:1.0067e+00 lr:1.0000e-02
2023-04-03 01:53:45,615 ADAM: Layer 2 -> dw_min:9.8841e-01  dw_max:1.0136e+00 lr:1.0000e-02
2023-04-03 01:53:45,615 ADAM: Layer 3 -> dw_min:9.9253e-01  dw_max:1.0108e+00 lr:1.0000e-02
2023-04-03 01:53:45,685 			Learning rate: weights:   1.000e-02    
2023-04-03 01:53:45,685 			Last test performance: 96.94%
2023-04-03 01:53:45,685 ----------------
2023-04-03 01:53:48,981   6   =>  65   		Training 486 pattern with 95.62% 	Forward time: 	 3.20 sec
2023-04-03 01:53:48,981 			Loss:    1.011e-01    			Backward time: 	 0.09 sec 
2023-04-03 01:53:48,981 ADAM: Layer 0 -> dw_min:9.9831e-01  dw_max:1.0016e+00 lr:1.0000e-02
2023-04-03 01:53:48,981 ADAM: Layer 1 -> dw_min:9.9251e-01  dw_max:1.0062e+00 lr:1.0000e-02
2023-04-03 01:53:48,981 ADAM: Layer 2 -> dw_min:9.8936e-01  dw_max:1.0122e+00 lr:1.0000e-02
2023-04-03 01:53:48,981 ADAM: Layer 3 -> dw_min:9.9327e-01  dw_max:1.0097e+00 lr:1.0000e-02
2023-04-03 01:53:49,058 			Learning rate: weights:   1.000e-02    
2023-04-03 01:53:49,058 			Last test performance: 96.94%
2023-04-03 01:53:49,058 ----------------
2023-04-03 01:53:52,403   6   =>  66   		Training 486 pattern with 96.46% 	Forward time: 	 3.24 sec
2023-04-03 01:53:52,403 			Loss:    9.717e-02    			Backward time: 	 0.09 sec 
2023-04-03 01:53:52,403 ADAM: Layer 0 -> dw_min:9.9790e-01  dw_max:1.0016e+00 lr:1.0000e-02
2023-04-03 01:53:52,403 ADAM: Layer 1 -> dw_min:9.9268e-01  dw_max:1.0061e+00 lr:1.0000e-02
2023-04-03 01:53:52,403 ADAM: Layer 2 -> dw_min:9.8780e-01  dw_max:1.0110e+00 lr:1.0000e-02
2023-04-03 01:53:52,403 ADAM: Layer 3 -> dw_min:9.9368e-01  dw_max:1.0091e+00 lr:1.0000e-02
2023-04-03 01:53:52,468 			Learning rate: weights:   1.000e-02    
2023-04-03 01:53:52,468 			Last test performance: 96.94%
2023-04-03 01:53:52,468 ----------------
2023-04-03 01:53:55,775   6   =>  67   		Training 486 pattern with 95.62% 	Forward time: 	 3.21 sec
2023-04-03 01:53:55,775 			Loss:    1.463e-01    			Backward time: 	 0.09 sec 
2023-04-03 01:53:55,775 ADAM: Layer 0 -> dw_min:9.9792e-01  dw_max:1.0025e+00 lr:1.0000e-02
2023-04-03 01:53:55,775 ADAM: Layer 1 -> dw_min:9.9189e-01  dw_max:1.0087e+00 lr:1.0000e-02
2023-04-03 01:53:55,775 ADAM: Layer 2 -> dw_min:9.8846e-01  dw_max:1.0127e+00 lr:1.0000e-02
2023-04-03 01:53:55,775 ADAM: Layer 3 -> dw_min:9.9392e-01  dw_max:1.0094e+00 lr:1.0000e-02
2023-04-03 01:53:55,852 			Learning rate: weights:   1.000e-02    
2023-04-03 01:53:55,852 			Last test performance: 96.94%
2023-04-03 01:53:55,852 ----------------
2023-04-03 01:53:59,149   6   =>  68   		Training 486 pattern with 95.00% 	Forward time: 	 3.20 sec
2023-04-03 01:53:59,149 			Loss:    1.496e-01    			Backward time: 	 0.10 sec 
2023-04-03 01:53:59,149 ADAM: Layer 0 -> dw_min:9.9851e-01  dw_max:1.0026e+00 lr:1.0000e-02
2023-04-03 01:53:59,150 ADAM: Layer 1 -> dw_min:9.9094e-01  dw_max:1.0095e+00 lr:1.0000e-02
2023-04-03 01:53:59,150 ADAM: Layer 2 -> dw_min:9.8970e-01  dw_max:1.0108e+00 lr:1.0000e-02
2023-04-03 01:53:59,150 ADAM: Layer 3 -> dw_min:9.9452e-01  dw_max:1.0074e+00 lr:1.0000e-02
2023-04-03 01:53:59,206 			Learning rate: weights:   1.000e-02    
2023-04-03 01:53:59,206 			Last test performance: 96.94%
2023-04-03 01:53:59,206 ----------------
2023-04-03 01:54:02,490   6   =>  69   		Training 486 pattern with 97.29% 	Forward time: 	 3.18 sec
2023-04-03 01:54:02,490 			Loss:    6.744e-02    			Backward time: 	 0.09 sec 
2023-04-03 01:54:02,490 ADAM: Layer 0 -> dw_min:9.9846e-01  dw_max:1.0024e+00 lr:1.0000e-02
2023-04-03 01:54:02,490 ADAM: Layer 1 -> dw_min:9.9128e-01  dw_max:1.0092e+00 lr:1.0000e-02
2023-04-03 01:54:02,490 ADAM: Layer 2 -> dw_min:9.8807e-01  dw_max:1.0115e+00 lr:1.0000e-02
2023-04-03 01:54:02,490 ADAM: Layer 3 -> dw_min:9.9517e-01  dw_max:1.0072e+00 lr:1.0000e-02
2023-04-03 01:54:02,555 			Learning rate: weights:   1.000e-02    
2023-04-03 01:54:02,555 			Last test performance: 96.94%
2023-04-03 01:54:02,555 ----------------
2023-04-03 01:54:05,905   6   =>  70   		Training 486 pattern with 96.67% 	Forward time: 	 3.25 sec
2023-04-03 01:54:05,906 			Loss:    1.006e-01    			Backward time: 	 0.10 sec 
2023-04-03 01:54:05,906 ADAM: Layer 0 -> dw_min:9.9850e-01  dw_max:1.0020e+00 lr:1.0000e-02
2023-04-03 01:54:05,906 ADAM: Layer 1 -> dw_min:9.9255e-01  dw_max:1.0079e+00 lr:1.0000e-02
2023-04-03 01:54:05,906 ADAM: Layer 2 -> dw_min:9.8781e-01  dw_max:1.0110e+00 lr:1.0000e-02
2023-04-03 01:54:05,906 ADAM: Layer 3 -> dw_min:9.9526e-01  dw_max:1.0062e+00 lr:1.0000e-02
2023-04-03 01:54:05,994 			Learning rate: weights:   1.000e-02    
2023-04-03 01:54:05,994 			Last test performance: 96.94%
2023-04-03 01:54:05,994 ----------------
2023-04-03 01:54:09,276   6   =>  71   		Training 486 pattern with 96.46% 	Forward time: 	 3.18 sec
2023-04-03 01:54:09,276 			Loss:    1.042e-01    			Backward time: 	 0.10 sec 
2023-04-03 01:54:09,276 ADAM: Layer 0 -> dw_min:9.9801e-01  dw_max:1.0025e+00 lr:1.0000e-02
2023-04-03 01:54:09,276 ADAM: Layer 1 -> dw_min:9.9301e-01  dw_max:1.0066e+00 lr:1.0000e-02
2023-04-03 01:54:09,276 ADAM: Layer 2 -> dw_min:9.8635e-01  dw_max:1.0097e+00 lr:1.0000e-02
2023-04-03 01:54:09,276 ADAM: Layer 3 -> dw_min:9.9631e-01  dw_max:1.0065e+00 lr:1.0000e-02
2023-04-03 01:54:09,340 			Learning rate: weights:   1.000e-02    
2023-04-03 01:54:09,340 			Last test performance: 96.94%
2023-04-03 01:54:09,340 ----------------
2023-04-03 01:54:12,662   6   =>  72   		Training 486 pattern with 97.50% 	Forward time: 	 3.22 sec
2023-04-03 01:54:12,662 			Loss:    7.576e-02    			Backward time: 	 0.10 sec 
2023-04-03 01:54:12,662 ADAM: Layer 0 -> dw_min:9.9840e-01  dw_max:1.0019e+00 lr:1.0000e-02
2023-04-03 01:54:12,662 ADAM: Layer 1 -> dw_min:9.9337e-01  dw_max:1.0065e+00 lr:1.0000e-02
2023-04-03 01:54:12,662 ADAM: Layer 2 -> dw_min:9.8798e-01  dw_max:1.0106e+00 lr:1.0000e-02
2023-04-03 01:54:12,662 ADAM: Layer 3 -> dw_min:9.9580e-01  dw_max:1.0057e+00 lr:1.0000e-02
2023-04-03 01:54:12,677 			Learning rate: weights:   1.000e-02    
2023-04-03 01:54:12,677 			Last test performance: 96.94%
2023-04-03 01:54:12,677 ----------------
2023-04-03 01:54:15,982   6   =>  73   		Training 486 pattern with 95.62% 	Forward time: 	 3.20 sec
2023-04-03 01:54:15,983 			Loss:    1.219e-01    			Backward time: 	 0.09 sec 
2023-04-03 01:54:15,983 ADAM: Layer 0 -> dw_min:9.9779e-01  dw_max:1.0013e+00 lr:1.0000e-02
2023-04-03 01:54:15,983 ADAM: Layer 1 -> dw_min:9.9329e-01  dw_max:1.0066e+00 lr:1.0000e-02
2023-04-03 01:54:15,983 ADAM: Layer 2 -> dw_min:9.8559e-01  dw_max:1.0102e+00 lr:1.0000e-02
2023-04-03 01:54:15,983 ADAM: Layer 3 -> dw_min:9.9535e-01  dw_max:1.0079e+00 lr:1.0000e-02
2023-04-03 01:54:16,029 			Learning rate: weights:   1.000e-02    
2023-04-03 01:54:16,029 			Last test performance: 96.94%
2023-04-03 01:54:16,029 ----------------
2023-04-03 01:54:19,346   6   =>  74   		Training 486 pattern with 96.88% 	Forward time: 	 3.22 sec
2023-04-03 01:54:19,347 			Loss:    6.687e-02    			Backward time: 	 0.10 sec 
2023-04-03 01:54:19,347 ADAM: Layer 0 -> dw_min:9.9814e-01  dw_max:1.0017e+00 lr:1.0000e-02
2023-04-03 01:54:19,347 ADAM: Layer 1 -> dw_min:9.9348e-01  dw_max:1.0067e+00 lr:1.0000e-02
2023-04-03 01:54:19,347 ADAM: Layer 2 -> dw_min:9.8710e-01  dw_max:1.0109e+00 lr:1.0000e-02
2023-04-03 01:54:19,347 ADAM: Layer 3 -> dw_min:9.9538e-01  dw_max:1.0083e+00 lr:1.0000e-02
2023-04-03 01:54:19,361 			Learning rate: weights:   1.000e-02    
2023-04-03 01:54:19,361 			Last test performance: 96.94%
2023-04-03 01:54:19,361 ----------------
2023-04-03 01:54:22,638   6   =>  75   		Training 486 pattern with 96.46% 	Forward time: 	 3.18 sec
2023-04-03 01:54:22,638 			Loss:    9.335e-02    			Backward time: 	 0.10 sec 
2023-04-03 01:54:22,638 ADAM: Layer 0 -> dw_min:9.9781e-01  dw_max:1.0017e+00 lr:1.0000e-02
2023-04-03 01:54:22,639 ADAM: Layer 1 -> dw_min:9.9416e-01  dw_max:1.0058e+00 lr:1.0000e-02
2023-04-03 01:54:22,639 ADAM: Layer 2 -> dw_min:9.8805e-01  dw_max:1.0119e+00 lr:1.0000e-02
2023-04-03 01:54:22,639 ADAM: Layer 3 -> dw_min:9.9532e-01  dw_max:1.0075e+00 lr:1.0000e-02
2023-04-03 01:54:22,728 			Learning rate: weights:   1.000e-02    
2023-04-03 01:54:22,728 			Last test performance: 96.94%
2023-04-03 01:54:22,728 ----------------
2023-04-03 01:54:26,077   6   =>  76   		Training 486 pattern with 96.46% 	Forward time: 	 3.25 sec
2023-04-03 01:54:26,077 			Loss:    8.999e-02    			Backward time: 	 0.10 sec 
2023-04-03 01:54:26,077 ADAM: Layer 0 -> dw_min:9.9837e-01  dw_max:1.0014e+00 lr:1.0000e-02
2023-04-03 01:54:26,078 ADAM: Layer 1 -> dw_min:9.9394e-01  dw_max:1.0056e+00 lr:1.0000e-02
2023-04-03 01:54:26,078 ADAM: Layer 2 -> dw_min:9.8928e-01  dw_max:1.0107e+00 lr:1.0000e-02
2023-04-03 01:54:26,078 ADAM: Layer 3 -> dw_min:9.9602e-01  dw_max:1.0067e+00 lr:1.0000e-02
2023-04-03 01:54:26,152 			Learning rate: weights:   1.000e-02    
2023-04-03 01:54:26,152 			Last test performance: 96.94%
2023-04-03 01:54:26,152 ----------------
2023-04-03 01:54:29,482   6   =>  77   		Training 486 pattern with 95.83% 	Forward time: 	 3.23 sec
2023-04-03 01:54:29,482 			Loss:    9.887e-02    			Backward time: 	 0.09 sec 
2023-04-03 01:54:29,482 ADAM: Layer 0 -> dw_min:9.9813e-01  dw_max:1.0018e+00 lr:1.0000e-02
2023-04-03 01:54:29,483 ADAM: Layer 1 -> dw_min:9.9467e-01  dw_max:1.0075e+00 lr:1.0000e-02
2023-04-03 01:54:29,483 ADAM: Layer 2 -> dw_min:9.8961e-01  dw_max:1.0108e+00 lr:1.0000e-02
2023-04-03 01:54:29,483 ADAM: Layer 3 -> dw_min:9.9626e-01  dw_max:1.0060e+00 lr:1.0000e-02
2023-04-03 01:54:29,587 			Learning rate: weights:   1.000e-02    
2023-04-03 01:54:29,587 			Last test performance: 96.94%
2023-04-03 01:54:29,587 ----------------
2023-04-03 01:54:32,895   6   =>  78   		Training 486 pattern with 96.25% 	Forward time: 	 3.21 sec
2023-04-03 01:54:32,895 			Loss:    7.905e-02    			Backward time: 	 0.09 sec 
2023-04-03 01:54:32,895 ADAM: Layer 0 -> dw_min:9.9827e-01  dw_max:1.0018e+00 lr:1.0000e-02
2023-04-03 01:54:32,895 ADAM: Layer 1 -> dw_min:9.9413e-01  dw_max:1.0062e+00 lr:1.0000e-02
2023-04-03 01:54:32,895 ADAM: Layer 2 -> dw_min:9.9044e-01  dw_max:1.0109e+00 lr:1.0000e-02
2023-04-03 01:54:32,896 ADAM: Layer 3 -> dw_min:9.9641e-01  dw_max:1.0054e+00 lr:1.0000e-02
2023-04-03 01:54:32,959 			Learning rate: weights:   1.000e-02    
2023-04-03 01:54:32,959 			Last test performance: 96.94%
2023-04-03 01:54:32,959 ----------------
2023-04-03 01:54:36,281   6   =>  79   		Training 486 pattern with 95.00% 	Forward time: 	 3.22 sec
2023-04-03 01:54:36,281 			Loss:    1.472e-01    			Backward time: 	 0.09 sec 
2023-04-03 01:54:36,282 ADAM: Layer 0 -> dw_min:9.9777e-01  dw_max:1.0022e+00 lr:1.0000e-02
2023-04-03 01:54:36,282 ADAM: Layer 1 -> dw_min:9.9422e-01  dw_max:1.0057e+00 lr:1.0000e-02
2023-04-03 01:54:36,282 ADAM: Layer 2 -> dw_min:9.8894e-01  dw_max:1.0139e+00 lr:1.0000e-02
2023-04-03 01:54:36,282 ADAM: Layer 3 -> dw_min:9.9671e-01  dw_max:1.0049e+00 lr:1.0000e-02
2023-04-03 01:54:36,433 			Learning rate: weights:   1.000e-02    
2023-04-03 01:54:36,433 			Last test performance: 96.94%
2023-04-03 01:54:36,433 ----------------
2023-04-03 01:54:39,735   6   =>  80   		Training 486 pattern with 97.08% 	Forward time: 	 3.20 sec
2023-04-03 01:54:39,735 			Loss:    7.407e-02    			Backward time: 	 0.10 sec 
2023-04-03 01:54:39,736 ADAM: Layer 0 -> dw_min:9.9693e-01  dw_max:1.0027e+00 lr:1.0000e-02
2023-04-03 01:54:39,736 ADAM: Layer 1 -> dw_min:9.9357e-01  dw_max:1.0078e+00 lr:1.0000e-02
2023-04-03 01:54:39,736 ADAM: Layer 2 -> dw_min:9.8984e-01  dw_max:1.0125e+00 lr:1.0000e-02
2023-04-03 01:54:39,736 ADAM: Layer 3 -> dw_min:9.9454e-01  dw_max:1.0066e+00 lr:1.0000e-02
2023-04-03 01:54:39,941 			Learning rate: weights:   1.000e-02    
2023-04-03 01:54:39,941 			Last test performance: 96.94%
2023-04-03 01:54:39,941 ----------------
2023-04-03 01:54:43,289   6   =>  81   		Training 486 pattern with 97.71% 	Forward time: 	 3.25 sec
2023-04-03 01:54:43,289 			Loss:    6.954e-02    			Backward time: 	 0.10 sec 
2023-04-03 01:54:43,289 ADAM: Layer 0 -> dw_min:9.9683e-01  dw_max:1.0028e+00 lr:1.0000e-02
2023-04-03 01:54:43,289 ADAM: Layer 1 -> dw_min:9.9376e-01  dw_max:1.0087e+00 lr:1.0000e-02
2023-04-03 01:54:43,290 ADAM: Layer 2 -> dw_min:9.9078e-01  dw_max:1.0113e+00 lr:1.0000e-02
2023-04-03 01:54:43,290 ADAM: Layer 3 -> dw_min:9.9434e-01  dw_max:1.0071e+00 lr:1.0000e-02
2023-04-03 01:54:43,456 			Learning rate: weights:   1.000e-02    
2023-04-03 01:54:43,456 			Last test performance: 96.94%
2023-04-03 01:54:43,456 ----------------
2023-04-03 01:54:46,792   6   =>  82   		Training 486 pattern with 97.08% 	Forward time: 	 3.24 sec
2023-04-03 01:54:46,792 			Loss:    5.907e-02    			Backward time: 	 0.09 sec 
2023-04-03 01:54:46,792 ADAM: Layer 0 -> dw_min:9.9730e-01  dw_max:1.0022e+00 lr:1.0000e-02
2023-04-03 01:54:46,792 ADAM: Layer 1 -> dw_min:9.9435e-01  dw_max:1.0057e+00 lr:1.0000e-02
2023-04-03 01:54:46,793 ADAM: Layer 2 -> dw_min:9.9077e-01  dw_max:1.0123e+00 lr:1.0000e-02
2023-04-03 01:54:46,793 ADAM: Layer 3 -> dw_min:9.9502e-01  dw_max:1.0063e+00 lr:1.0000e-02
2023-04-03 01:54:46,866 			Learning rate: weights:   1.000e-02    
2023-04-03 01:54:46,866 			Last test performance: 96.94%
2023-04-03 01:54:46,866 ----------------
2023-04-03 01:54:50,159   6   =>  83   		Training 486 pattern with 97.29% 	Forward time: 	 3.19 sec
2023-04-03 01:54:50,160 			Loss:    7.571e-02    			Backward time: 	 0.09 sec 
2023-04-03 01:54:50,160 ADAM: Layer 0 -> dw_min:9.9755e-01  dw_max:1.0016e+00 lr:1.0000e-02
2023-04-03 01:54:50,160 ADAM: Layer 1 -> dw_min:9.9435e-01  dw_max:1.0064e+00 lr:1.0000e-02
2023-04-03 01:54:50,160 ADAM: Layer 2 -> dw_min:9.8861e-01  dw_max:1.0110e+00 lr:1.0000e-02
2023-04-03 01:54:50,160 ADAM: Layer 3 -> dw_min:9.9312e-01  dw_max:1.0090e+00 lr:1.0000e-02
2023-04-03 01:54:50,255 			Learning rate: weights:   1.000e-02    
2023-04-03 01:54:50,255 			Last test performance: 96.94%
2023-04-03 01:54:50,255 ----------------
2023-04-03 01:54:53,597   6   =>  84   		Training 486 pattern with 97.29% 	Forward time: 	 3.24 sec
2023-04-03 01:54:53,597 			Loss:    6.710e-02    			Backward time: 	 0.09 sec 
2023-04-03 01:54:53,597 ADAM: Layer 0 -> dw_min:9.9796e-01  dw_max:1.0014e+00 lr:1.0000e-02
2023-04-03 01:54:53,597 ADAM: Layer 1 -> dw_min:9.9425e-01  dw_max:1.0069e+00 lr:1.0000e-02
2023-04-03 01:54:53,597 ADAM: Layer 2 -> dw_min:9.8909e-01  dw_max:1.0112e+00 lr:1.0000e-02
2023-04-03 01:54:53,597 ADAM: Layer 3 -> dw_min:9.9376e-01  dw_max:1.0079e+00 lr:1.0000e-02
2023-04-03 01:54:53,669 			Learning rate: weights:   1.000e-02    
2023-04-03 01:54:53,669 			Last test performance: 96.94%
2023-04-03 01:54:53,669 ----------------
2023-04-03 01:54:57,012   6   =>  85   		Training 486 pattern with 97.71% 	Forward time: 	 3.24 sec
2023-04-03 01:54:57,012 			Loss:    7.585e-02    			Backward time: 	 0.10 sec 
2023-04-03 01:54:57,012 ADAM: Layer 0 -> dw_min:9.9809e-01  dw_max:1.0015e+00 lr:1.0000e-02
2023-04-03 01:54:57,012 ADAM: Layer 1 -> dw_min:9.9441e-01  dw_max:1.0061e+00 lr:1.0000e-02
2023-04-03 01:54:57,012 ADAM: Layer 2 -> dw_min:9.8884e-01  dw_max:1.0100e+00 lr:1.0000e-02
2023-04-03 01:54:57,012 ADAM: Layer 3 -> dw_min:9.9414e-01  dw_max:1.0069e+00 lr:1.0000e-02
2023-04-03 01:54:57,104 			Learning rate: weights:   1.000e-02    
2023-04-03 01:54:57,104 			Last test performance: 96.94%
2023-04-03 01:54:57,104 ----------------
2023-04-03 01:55:00,404   6   =>  86   		Training 486 pattern with 95.62% 	Forward time: 	 3.20 sec
2023-04-03 01:55:00,404 			Loss:    1.187e-01    			Backward time: 	 0.09 sec 
2023-04-03 01:55:00,404 ADAM: Layer 0 -> dw_min:9.9788e-01  dw_max:1.0013e+00 lr:1.0000e-02
2023-04-03 01:55:00,404 ADAM: Layer 1 -> dw_min:9.9267e-01  dw_max:1.0054e+00 lr:1.0000e-02
2023-04-03 01:55:00,404 ADAM: Layer 2 -> dw_min:9.8993e-01  dw_max:1.0093e+00 lr:1.0000e-02
2023-04-03 01:55:00,404 ADAM: Layer 3 -> dw_min:9.9469e-01  dw_max:1.0063e+00 lr:1.0000e-02
2023-04-03 01:55:00,478 			Learning rate: weights:   1.000e-02    
2023-04-03 01:55:00,478 			Last test performance: 96.94%
2023-04-03 01:55:00,478 ----------------
2023-04-03 01:55:03,814   6   =>  87   		Training 486 pattern with 98.33% 	Forward time: 	 3.24 sec
2023-04-03 01:55:03,814 			Loss:    4.348e-02    			Backward time: 	 0.09 sec 
2023-04-03 01:55:03,815 ADAM: Layer 0 -> dw_min:9.9793e-01  dw_max:1.0011e+00 lr:1.0000e-02
2023-04-03 01:55:03,815 ADAM: Layer 1 -> dw_min:9.9346e-01  dw_max:1.0055e+00 lr:1.0000e-02
2023-04-03 01:55:03,815 ADAM: Layer 2 -> dw_min:9.9085e-01  dw_max:1.0087e+00 lr:1.0000e-02
2023-04-03 01:55:03,815 ADAM: Layer 3 -> dw_min:9.9455e-01  dw_max:1.0058e+00 lr:1.0000e-02
2023-04-03 01:55:03,906 			Learning rate: weights:   1.000e-02    
2023-04-03 01:55:03,906 			Last test performance: 96.94%
2023-04-03 01:55:03,906 ----------------
2023-04-03 01:55:07,243   6   =>  88   		Training 486 pattern with 96.88% 	Forward time: 	 3.24 sec
2023-04-03 01:55:07,243 			Loss:    8.354e-02    			Backward time: 	 0.10 sec 
2023-04-03 01:55:07,244 ADAM: Layer 0 -> dw_min:9.9830e-01  dw_max:1.0011e+00 lr:1.0000e-02
2023-04-03 01:55:07,244 ADAM: Layer 1 -> dw_min:9.9340e-01  dw_max:1.0056e+00 lr:1.0000e-02
2023-04-03 01:55:07,244 ADAM: Layer 2 -> dw_min:9.8831e-01  dw_max:1.0116e+00 lr:1.0000e-02
2023-04-03 01:55:07,244 ADAM: Layer 3 -> dw_min:9.9162e-01  dw_max:1.0060e+00 lr:1.0000e-02
2023-04-03 01:55:07,358 			Learning rate: weights:   1.000e-02    
2023-04-03 01:55:07,359 			Last test performance: 96.94%
2023-04-03 01:55:07,359 ----------------
2023-04-03 01:55:10,681   6   =>  89   		Training 486 pattern with 96.88% 	Forward time: 	 3.22 sec
2023-04-03 01:55:10,681 			Loss:    7.972e-02    			Backward time: 	 0.09 sec 
2023-04-03 01:55:10,682 ADAM: Layer 0 -> dw_min:9.9836e-01  dw_max:1.0015e+00 lr:1.0000e-02
2023-04-03 01:55:10,682 ADAM: Layer 1 -> dw_min:9.9241e-01  dw_max:1.0066e+00 lr:1.0000e-02
2023-04-03 01:55:10,682 ADAM: Layer 2 -> dw_min:9.8601e-01  dw_max:1.0102e+00 lr:1.0000e-02
2023-04-03 01:55:10,682 ADAM: Layer 3 -> dw_min:9.9287e-01  dw_max:1.0056e+00 lr:1.0000e-02
2023-04-03 01:55:10,741 			Learning rate: weights:   1.000e-02    
2023-04-03 01:55:10,742 			Last test performance: 96.94%
2023-04-03 01:55:10,742 ----------------
2023-04-03 01:55:14,067   6   =>  90   		Training 486 pattern with 97.29% 	Forward time: 	 3.23 sec
2023-04-03 01:55:14,067 			Loss:    5.835e-02    			Backward time: 	 0.09 sec 
2023-04-03 01:55:14,067 ADAM: Layer 0 -> dw_min:9.9855e-01  dw_max:1.0016e+00 lr:1.0000e-02
2023-04-03 01:55:14,068 ADAM: Layer 1 -> dw_min:9.9271e-01  dw_max:1.0064e+00 lr:1.0000e-02
2023-04-03 01:55:14,068 ADAM: Layer 2 -> dw_min:9.8713e-01  dw_max:1.0114e+00 lr:1.0000e-02
2023-04-03 01:55:14,068 ADAM: Layer 3 -> dw_min:9.9356e-01  dw_max:1.0051e+00 lr:1.0000e-02
2023-04-03 01:55:14,164 			Learning rate: weights:   1.000e-02    
2023-04-03 01:55:14,164 			Last test performance: 96.94%
2023-04-03 01:55:14,164 ----------------
2023-04-03 01:55:17,487   6   =>  91   		Training 486 pattern with 97.71% 	Forward time: 	 3.22 sec
2023-04-03 01:55:17,487 			Loss:    6.673e-02    			Backward time: 	 0.09 sec 
2023-04-03 01:55:17,487 ADAM: Layer 0 -> dw_min:9.9819e-01  dw_max:1.0017e+00 lr:1.0000e-02
2023-04-03 01:55:17,488 ADAM: Layer 1 -> dw_min:9.9259e-01  dw_max:1.0059e+00 lr:1.0000e-02
2023-04-03 01:55:17,488 ADAM: Layer 2 -> dw_min:9.8849e-01  dw_max:1.0103e+00 lr:1.0000e-02
2023-04-03 01:55:17,488 ADAM: Layer 3 -> dw_min:9.9449e-01  dw_max:1.0046e+00 lr:1.0000e-02
2023-04-03 01:55:17,765 			Learning rate: weights:   1.000e-02    
2023-04-03 01:55:17,765 			Last test performance: 96.94%
2023-04-03 01:55:17,765 ----------------
2023-04-03 01:55:21,060   6   =>  92   		Training 486 pattern with 97.50% 	Forward time: 	 3.19 sec
2023-04-03 01:55:21,060 			Loss:    6.503e-02    			Backward time: 	 0.09 sec 
2023-04-03 01:55:21,060 ADAM: Layer 0 -> dw_min:9.9833e-01  dw_max:1.0018e+00 lr:1.0000e-02
2023-04-03 01:55:21,060 ADAM: Layer 1 -> dw_min:9.9217e-01  dw_max:1.0063e+00 lr:1.0000e-02
2023-04-03 01:55:21,061 ADAM: Layer 2 -> dw_min:9.8918e-01  dw_max:1.0113e+00 lr:1.0000e-02
2023-04-03 01:55:21,061 ADAM: Layer 3 -> dw_min:9.9516e-01  dw_max:1.0042e+00 lr:1.0000e-02
2023-04-03 01:55:21,171 			Learning rate: weights:   1.000e-02    
2023-04-03 01:55:21,171 			Last test performance: 96.94%
2023-04-03 01:55:21,171 ----------------
2023-04-03 01:55:24,475   6   =>  93   		Training 486 pattern with 96.46% 	Forward time: 	 3.20 sec
2023-04-03 01:55:24,475 			Loss:    9.942e-02    			Backward time: 	 0.10 sec 
2023-04-03 01:55:24,476 ADAM: Layer 0 -> dw_min:9.9839e-01  dw_max:1.0018e+00 lr:1.0000e-02
2023-04-03 01:55:24,476 ADAM: Layer 1 -> dw_min:9.9206e-01  dw_max:1.0058e+00 lr:1.0000e-02
2023-04-03 01:55:24,476 ADAM: Layer 2 -> dw_min:9.8821e-01  dw_max:1.0103e+00 lr:1.0000e-02
2023-04-03 01:55:24,476 ADAM: Layer 3 -> dw_min:9.9553e-01  dw_max:1.0038e+00 lr:1.0000e-02
2023-04-03 01:55:24,548 			Learning rate: weights:   1.000e-02    
2023-04-03 01:55:24,548 			Last test performance: 96.94%
2023-04-03 01:55:24,548 ----------------
2023-04-03 01:55:27,875   6   =>  94   		Training 486 pattern with 97.08% 	Forward time: 	 3.22 sec
2023-04-03 01:55:27,875 			Loss:    7.560e-02    			Backward time: 	 0.10 sec 
2023-04-03 01:55:27,875 ADAM: Layer 0 -> dw_min:9.9857e-01  dw_max:1.0016e+00 lr:1.0000e-02
2023-04-03 01:55:27,876 ADAM: Layer 1 -> dw_min:9.9293e-01  dw_max:1.0053e+00 lr:1.0000e-02
2023-04-03 01:55:27,876 ADAM: Layer 2 -> dw_min:9.8768e-01  dw_max:1.0093e+00 lr:1.0000e-02
2023-04-03 01:55:27,876 ADAM: Layer 3 -> dw_min:9.9559e-01  dw_max:1.0051e+00 lr:1.0000e-02
2023-04-03 01:55:27,901 			Learning rate: weights:   1.000e-02    
2023-04-03 01:55:27,901 			Last test performance: 96.94%
2023-04-03 01:55:27,901 ----------------
2023-04-03 01:55:31,207   6   =>  95   		Training 486 pattern with 96.04% 	Forward time: 	 3.21 sec
2023-04-03 01:55:31,207 			Loss:    8.831e-02    			Backward time: 	 0.09 sec 
2023-04-03 01:55:31,207 ADAM: Layer 0 -> dw_min:9.9778e-01  dw_max:1.0019e+00 lr:1.0000e-02
2023-04-03 01:55:31,207 ADAM: Layer 1 -> dw_min:9.9286e-01  dw_max:1.0058e+00 lr:1.0000e-02
2023-04-03 01:55:31,207 ADAM: Layer 2 -> dw_min:9.8851e-01  dw_max:1.0107e+00 lr:1.0000e-02
2023-04-03 01:55:31,207 ADAM: Layer 3 -> dw_min:9.9606e-01  dw_max:1.0046e+00 lr:1.0000e-02
2023-04-03 01:55:31,243 			Learning rate: weights:   1.000e-02    
2023-04-03 01:55:31,243 			Last test performance: 96.94%
2023-04-03 01:55:31,243 ----------------
2023-04-03 01:55:34,593   6   =>  96   		Training 486 pattern with 96.04% 	Forward time: 	 3.25 sec
2023-04-03 01:55:34,593 			Loss:    1.284e-01    			Backward time: 	 0.09 sec 
2023-04-03 01:55:34,593 ADAM: Layer 0 -> dw_min:9.9756e-01  dw_max:1.0020e+00 lr:1.0000e-02
2023-04-03 01:55:34,593 ADAM: Layer 1 -> dw_min:9.9292e-01  dw_max:1.0051e+00 lr:1.0000e-02
2023-04-03 01:55:34,593 ADAM: Layer 2 -> dw_min:9.8964e-01  dw_max:1.0096e+00 lr:1.0000e-02
2023-04-03 01:55:34,593 ADAM: Layer 3 -> dw_min:9.9641e-01  dw_max:1.0041e+00 lr:1.0000e-02
2023-04-03 01:55:34,782 			Learning rate: weights:   1.000e-02    
2023-04-03 01:55:34,782 			Last test performance: 96.94%
2023-04-03 01:55:34,782 ----------------
2023-04-03 01:55:38,124   6   =>  97   		Training 486 pattern with 97.29% 	Forward time: 	 3.24 sec
2023-04-03 01:55:38,124 			Loss:    6.430e-02    			Backward time: 	 0.10 sec 
2023-04-03 01:55:38,124 ADAM: Layer 0 -> dw_min:9.9779e-01  dw_max:1.0020e+00 lr:1.0000e-02
2023-04-03 01:55:38,124 ADAM: Layer 1 -> dw_min:9.9008e-01  dw_max:1.0051e+00 lr:1.0000e-02
2023-04-03 01:55:38,125 ADAM: Layer 2 -> dw_min:9.9023e-01  dw_max:1.0101e+00 lr:1.0000e-02
2023-04-03 01:55:38,125 ADAM: Layer 3 -> dw_min:9.9406e-01  dw_max:1.0038e+00 lr:1.0000e-02
2023-04-03 01:55:38,238 			Learning rate: weights:   1.000e-02    
2023-04-03 01:55:38,238 			Last test performance: 96.94%
2023-04-03 01:55:38,238 ----------------
2023-04-03 01:55:41,513   6   =>  98   		Training 486 pattern with 95.42% 	Forward time: 	 3.18 sec
2023-04-03 01:55:41,513 			Loss:    1.056e-01    			Backward time: 	 0.09 sec 
2023-04-03 01:55:41,513 ADAM: Layer 0 -> dw_min:9.9735e-01  dw_max:1.0021e+00 lr:1.0000e-02
2023-04-03 01:55:41,513 ADAM: Layer 1 -> dw_min:9.8997e-01  dw_max:1.0049e+00 lr:1.0000e-02
2023-04-03 01:55:41,513 ADAM: Layer 2 -> dw_min:9.8931e-01  dw_max:1.0121e+00 lr:1.0000e-02
2023-04-03 01:55:41,513 ADAM: Layer 3 -> dw_min:9.9436e-01  dw_max:1.0050e+00 lr:1.0000e-02
2023-04-03 01:55:41,528 			Learning rate: weights:   1.000e-02    
2023-04-03 01:55:41,528 			Last test performance: 96.94%
2023-04-03 01:55:41,528 ----------------
2023-04-03 01:55:44,861   6   =>  99   		Training 486 pattern with 96.04% 	Forward time: 	 3.23 sec
2023-04-03 01:55:44,861 			Loss:    9.168e-02    			Backward time: 	 0.09 sec 
2023-04-03 01:55:44,861 ADAM: Layer 0 -> dw_min:9.9651e-01  dw_max:1.0025e+00 lr:1.0000e-02
2023-04-03 01:55:44,861 ADAM: Layer 1 -> dw_min:9.9018e-01  dw_max:1.0055e+00 lr:1.0000e-02
2023-04-03 01:55:44,862 ADAM: Layer 2 -> dw_min:9.8916e-01  dw_max:1.0108e+00 lr:1.0000e-02
2023-04-03 01:55:44,862 ADAM: Layer 3 -> dw_min:9.9484e-01  dw_max:1.0048e+00 lr:1.0000e-02
2023-04-03 01:55:44,967 			Learning rate: weights:   1.000e-02    
2023-04-03 01:55:44,967 			Last test performance: 96.94%
2023-04-03 01:55:44,967 ----------------
2023-04-03 01:55:48,318   6   => 100   		Training 486 pattern with 96.25% 	Forward time: 	 3.25 sec
2023-04-03 01:55:48,318 			Loss:    8.006e-02    			Backward time: 	 0.10 sec 
2023-04-03 01:55:48,318 ADAM: Layer 0 -> dw_min:9.9615e-01  dw_max:1.0024e+00 lr:1.0000e-02
2023-04-03 01:55:48,318 ADAM: Layer 1 -> dw_min:9.9154e-01  dw_max:1.0066e+00 lr:1.0000e-02
2023-04-03 01:55:48,318 ADAM: Layer 2 -> dw_min:9.8982e-01  dw_max:1.0099e+00 lr:1.0000e-02
2023-04-03 01:55:48,318 ADAM: Layer 3 -> dw_min:9.9536e-01  dw_max:1.0042e+00 lr:1.0000e-02
2023-04-03 01:55:48,338 			Learning rate: weights:   1.000e-02    
2023-04-03 01:55:48,338 			Last test performance: 96.94%
2023-04-03 01:55:48,338 ----------------
2023-04-03 01:55:51,601   6   => 101   		Training 486 pattern with 95.42% 	Forward time: 	 3.16 sec
2023-04-03 01:55:51,601 			Loss:    8.703e-02    			Backward time: 	 0.09 sec 
2023-04-03 01:55:51,602 ADAM: Layer 0 -> dw_min:9.9625e-01  dw_max:1.0027e+00 lr:1.0000e-02
2023-04-03 01:55:51,602 ADAM: Layer 1 -> dw_min:9.9158e-01  dw_max:1.0074e+00 lr:1.0000e-02
2023-04-03 01:55:51,602 ADAM: Layer 2 -> dw_min:9.9029e-01  dw_max:1.0093e+00 lr:1.0000e-02
2023-04-03 01:55:51,602 ADAM: Layer 3 -> dw_min:9.9583e-01  dw_max:1.0040e+00 lr:1.0000e-02
2023-04-03 01:55:51,617 			Learning rate: weights:   1.000e-02    
2023-04-03 01:55:51,617 			Last test performance: 96.94%
2023-04-03 01:55:51,617 ----------------
2023-04-03 01:55:54,945   6   => 102   		Training 486 pattern with 97.50% 	Forward time: 	 3.23 sec
2023-04-03 01:55:54,945 			Loss:    5.681e-02    			Backward time: 	 0.09 sec 
2023-04-03 01:55:54,946 ADAM: Layer 0 -> dw_min:9.9685e-01  dw_max:1.0026e+00 lr:1.0000e-02
2023-04-03 01:55:54,946 ADAM: Layer 1 -> dw_min:9.9243e-01  dw_max:1.0063e+00 lr:1.0000e-02
2023-04-03 01:55:54,946 ADAM: Layer 2 -> dw_min:9.9036e-01  dw_max:1.0104e+00 lr:1.0000e-02
2023-04-03 01:55:54,946 ADAM: Layer 3 -> dw_min:9.9633e-01  dw_max:1.0041e+00 lr:1.0000e-02
2023-04-03 01:55:54,983 			Learning rate: weights:   1.000e-02    
2023-04-03 01:55:54,983 			Last test performance: 96.94%
2023-04-03 01:55:54,983 ----------------
2023-04-03 01:55:58,297   6   => 103   		Training 486 pattern with 96.88% 	Forward time: 	 3.21 sec
2023-04-03 01:55:58,297 			Loss:    8.880e-02    			Backward time: 	 0.10 sec 
2023-04-03 01:55:58,298 ADAM: Layer 0 -> dw_min:9.9699e-01  dw_max:1.0022e+00 lr:1.0000e-02
2023-04-03 01:55:58,298 ADAM: Layer 1 -> dw_min:9.9236e-01  dw_max:1.0061e+00 lr:1.0000e-02
2023-04-03 01:55:58,298 ADAM: Layer 2 -> dw_min:9.9025e-01  dw_max:1.0117e+00 lr:1.0000e-02
2023-04-03 01:55:58,298 ADAM: Layer 3 -> dw_min:9.9667e-01  dw_max:1.0057e+00 lr:1.0000e-02
2023-04-03 01:55:58,327 			Learning rate: weights:   1.000e-02    
2023-04-03 01:55:58,327 			Last test performance: 96.94%
2023-04-03 01:55:58,327 ----------------
2023-04-03 01:56:01,645   6   => 104   		Training 486 pattern with 97.08% 	Forward time: 	 3.22 sec
2023-04-03 01:56:01,645 			Loss:    9.127e-02    			Backward time: 	 0.09 sec 
2023-04-03 01:56:01,646 ADAM: Layer 0 -> dw_min:9.9752e-01  dw_max:1.0022e+00 lr:1.0000e-02
2023-04-03 01:56:01,646 ADAM: Layer 1 -> dw_min:9.9193e-01  dw_max:1.0055e+00 lr:1.0000e-02
2023-04-03 01:56:01,646 ADAM: Layer 2 -> dw_min:9.8858e-01  dw_max:1.0113e+00 lr:1.0000e-02
2023-04-03 01:56:01,646 ADAM: Layer 3 -> dw_min:9.9540e-01  dw_max:1.0060e+00 lr:1.0000e-02
2023-04-03 01:56:01,714 			Learning rate: weights:   1.000e-02    
2023-04-03 01:56:01,714 			Last test performance: 96.94%
2023-04-03 01:56:01,714 ----------------
2023-04-03 01:56:05,054   6   => 105   		Training 486 pattern with 96.46% 	Forward time: 	 3.24 sec
2023-04-03 01:56:05,054 			Loss:    1.077e-01    			Backward time: 	 0.09 sec 
2023-04-03 01:56:05,055 ADAM: Layer 0 -> dw_min:9.9824e-01  dw_max:1.0017e+00 lr:1.0000e-02
2023-04-03 01:56:05,055 ADAM: Layer 1 -> dw_min:9.9265e-01  dw_max:1.0067e+00 lr:1.0000e-02
2023-04-03 01:56:05,055 ADAM: Layer 2 -> dw_min:9.8945e-01  dw_max:1.0102e+00 lr:1.0000e-02
2023-04-03 01:56:05,055 ADAM: Layer 3 -> dw_min:9.9557e-01  dw_max:1.0115e+00 lr:1.0000e-02
2023-04-03 01:56:05,173 			Learning rate: weights:   1.000e-02    
2023-04-03 01:56:05,173 			Last test performance: 96.94%
2023-04-03 01:56:05,173 ----------------
2023-04-03 01:56:08,559   6   => 106   		Training 486 pattern with 95.42% 	Forward time: 	 3.29 sec
2023-04-03 01:56:08,560 			Loss:    1.198e-01    			Backward time: 	 0.10 sec 
2023-04-03 01:56:08,560 ADAM: Layer 0 -> dw_min:9.9887e-01  dw_max:1.0017e+00 lr:1.0000e-02
2023-04-03 01:56:08,560 ADAM: Layer 1 -> dw_min:9.9341e-01  dw_max:1.0069e+00 lr:1.0000e-02
2023-04-03 01:56:08,560 ADAM: Layer 2 -> dw_min:9.8539e-01  dw_max:1.0117e+00 lr:1.0000e-02
2023-04-03 01:56:08,560 ADAM: Layer 3 -> dw_min:9.9593e-01  dw_max:1.0103e+00 lr:1.0000e-02
2023-04-03 01:56:08,619 			Learning rate: weights:   1.000e-02    
2023-04-03 01:56:08,619 			Last test performance: 96.94%
2023-04-03 01:56:08,619 ----------------
2023-04-03 01:56:11,953   6   => 107   		Training 486 pattern with 95.21% 	Forward time: 	 3.23 sec
2023-04-03 01:56:11,953 			Loss:    1.346e-01    			Backward time: 	 0.09 sec 
2023-04-03 01:56:11,953 ADAM: Layer 0 -> dw_min:9.9813e-01  dw_max:1.0019e+00 lr:1.0000e-02
2023-04-03 01:56:11,954 ADAM: Layer 1 -> dw_min:9.9406e-01  dw_max:1.0071e+00 lr:1.0000e-02
2023-04-03 01:56:11,954 ADAM: Layer 2 -> dw_min:9.8608e-01  dw_max:1.0109e+00 lr:1.0000e-02
2023-04-03 01:56:11,954 ADAM: Layer 3 -> dw_min:9.9403e-01  dw_max:1.0094e+00 lr:1.0000e-02
2023-04-03 01:56:12,059 			Learning rate: weights:   1.000e-02    
2023-04-03 01:56:12,059 			Last test performance: 96.94%
2023-04-03 01:56:12,059 ----------------
2023-04-03 01:56:15,385   6   => 108   		Training 486 pattern with 97.71% 	Forward time: 	 3.23 sec
2023-04-03 01:56:15,385 			Loss:    8.463e-02    			Backward time: 	 0.09 sec 
2023-04-03 01:56:15,385 ADAM: Layer 0 -> dw_min:9.9828e-01  dw_max:1.0018e+00 lr:1.0000e-02
2023-04-03 01:56:15,385 ADAM: Layer 1 -> dw_min:9.9418e-01  dw_max:1.0057e+00 lr:1.0000e-02
2023-04-03 01:56:15,385 ADAM: Layer 2 -> dw_min:9.8748e-01  dw_max:1.0106e+00 lr:1.0000e-02
2023-04-03 01:56:15,386 ADAM: Layer 3 -> dw_min:9.9460e-01  dw_max:1.0085e+00 lr:1.0000e-02
2023-04-03 01:56:15,422 			Learning rate: weights:   1.000e-02    
2023-04-03 01:56:15,422 			Last test performance: 96.94%
2023-04-03 01:56:15,422 ----------------
2023-04-03 01:56:18,709   6   => 109   		Training 486 pattern with 95.62% 	Forward time: 	 3.19 sec
2023-04-03 01:56:18,709 			Loss:    9.057e-02    			Backward time: 	 0.10 sec 
2023-04-03 01:56:18,709 ADAM: Layer 0 -> dw_min:9.9855e-01  dw_max:1.0011e+00 lr:1.0000e-02
2023-04-03 01:56:18,710 ADAM: Layer 1 -> dw_min:9.9310e-01  dw_max:1.0079e+00 lr:1.0000e-02
2023-04-03 01:56:18,710 ADAM: Layer 2 -> dw_min:9.8706e-01  dw_max:1.0107e+00 lr:1.0000e-02
2023-04-03 01:56:18,710 ADAM: Layer 3 -> dw_min:9.9558e-01  dw_max:1.0076e+00 lr:1.0000e-02
2023-04-03 01:56:18,887 			Learning rate: weights:   1.000e-02    
2023-04-03 01:56:18,887 			Last test performance: 96.94%
2023-04-03 01:56:18,887 ----------------
2023-04-03 01:56:22,189   6   => 110   		Training 486 pattern with 97.08% 	Forward time: 	 3.20 sec
2023-04-03 01:56:22,189 			Loss:    9.322e-02    			Backward time: 	 0.09 sec 
2023-04-03 01:56:22,189 ADAM: Layer 0 -> dw_min:9.9817e-01  dw_max:1.0017e+00 lr:1.0000e-02
2023-04-03 01:56:22,189 ADAM: Layer 1 -> dw_min:9.9368e-01  dw_max:1.0099e+00 lr:1.0000e-02
2023-04-03 01:56:22,190 ADAM: Layer 2 -> dw_min:9.8820e-01  dw_max:1.0111e+00 lr:1.0000e-02
2023-04-03 01:56:22,190 ADAM: Layer 3 -> dw_min:9.9612e-01  dw_max:1.0069e+00 lr:1.0000e-02
2023-04-03 01:56:22,251 			Learning rate: weights:   1.000e-02    
2023-04-03 01:56:22,251 			Last test performance: 96.94%
2023-04-03 01:56:22,251 ----------------
2023-04-03 01:56:25,546   6   => 111   		Training 486 pattern with 95.42% 	Forward time: 	 3.19 sec
2023-04-03 01:56:25,546 			Loss:    1.186e-01    			Backward time: 	 0.09 sec 
2023-04-03 01:56:25,546 ADAM: Layer 0 -> dw_min:9.9774e-01  dw_max:1.0023e+00 lr:1.0000e-02
2023-04-03 01:56:25,546 ADAM: Layer 1 -> dw_min:9.9373e-01  dw_max:1.0099e+00 lr:1.0000e-02
2023-04-03 01:56:25,546 ADAM: Layer 2 -> dw_min:9.8812e-01  dw_max:1.0121e+00 lr:1.0000e-02
2023-04-03 01:56:25,546 ADAM: Layer 3 -> dw_min:9.9653e-01  dw_max:1.0058e+00 lr:1.0000e-02
2023-04-03 01:56:25,624 			Learning rate: weights:   1.000e-02    
2023-04-03 01:56:25,624 			Last test performance: 96.94%
2023-04-03 01:56:25,624 ----------------
2023-04-03 01:56:28,953   6   => 112   		Training 486 pattern with 95.62% 	Forward time: 	 3.23 sec
2023-04-03 01:56:28,953 			Loss:    1.337e-01    			Backward time: 	 0.09 sec 
2023-04-03 01:56:28,954 ADAM: Layer 0 -> dw_min:9.9787e-01  dw_max:1.0029e+00 lr:1.0000e-02
2023-04-03 01:56:28,954 ADAM: Layer 1 -> dw_min:9.9321e-01  dw_max:1.0095e+00 lr:1.0000e-02
2023-04-03 01:56:28,954 ADAM: Layer 2 -> dw_min:9.8921e-01  dw_max:1.0108e+00 lr:1.0000e-02
2023-04-03 01:56:28,954 ADAM: Layer 3 -> dw_min:9.9641e-01  dw_max:1.0051e+00 lr:1.0000e-02
2023-04-03 01:56:29,009 			Learning rate: weights:   1.000e-02    
2023-04-03 01:56:29,009 			Last test performance: 96.94%
2023-04-03 01:56:29,009 ----------------
2023-04-03 01:56:32,257   6   => 113   		Training 486 pattern with 96.46% 	Forward time: 	 3.15 sec
2023-04-03 01:56:32,257 			Loss:    7.973e-02    			Backward time: 	 0.09 sec 
2023-04-03 01:56:32,257 ADAM: Layer 0 -> dw_min:9.9728e-01  dw_max:1.0037e+00 lr:1.0000e-02
2023-04-03 01:56:32,257 ADAM: Layer 1 -> dw_min:9.9212e-01  dw_max:1.0109e+00 lr:1.0000e-02
2023-04-03 01:56:32,257 ADAM: Layer 2 -> dw_min:9.8741e-01  dw_max:1.0117e+00 lr:1.0000e-02
2023-04-03 01:56:32,257 ADAM: Layer 3 -> dw_min:9.9579e-01  dw_max:1.0049e+00 lr:1.0000e-02
2023-04-03 01:56:32,385 			Learning rate: weights:   1.000e-02    
2023-04-03 01:56:32,385 			Last test performance: 96.94%
2023-04-03 01:56:32,385 ----------------
2023-04-03 01:56:35,776   6   => 114   		Training 486 pattern with 96.88% 	Forward time: 	 3.29 sec
2023-04-03 01:56:35,776 			Loss:    1.177e-01    			Backward time: 	 0.10 sec 
2023-04-03 01:56:35,776 ADAM: Layer 0 -> dw_min:9.9701e-01  dw_max:1.0039e+00 lr:1.0000e-02
2023-04-03 01:56:35,777 ADAM: Layer 1 -> dw_min:9.9174e-01  dw_max:1.0104e+00 lr:1.0000e-02
2023-04-03 01:56:35,777 ADAM: Layer 2 -> dw_min:9.8860e-01  dw_max:1.0106e+00 lr:1.0000e-02
2023-04-03 01:56:35,777 ADAM: Layer 3 -> dw_min:9.9560e-01  dw_max:1.0051e+00 lr:1.0000e-02
2023-04-03 01:56:35,961 			Learning rate: weights:   1.000e-02    
2023-04-03 01:56:35,961 			Last test performance: 96.94%
2023-04-03 01:56:35,961 ----------------
2023-04-03 01:56:39,310   6   => 115   		Training 486 pattern with 95.83% 	Forward time: 	 3.25 sec
2023-04-03 01:56:39,310 			Loss:    1.109e-01    			Backward time: 	 0.10 sec 
2023-04-03 01:56:39,311 ADAM: Layer 0 -> dw_min:9.9672e-01  dw_max:1.0035e+00 lr:1.0000e-02
2023-04-03 01:56:39,311 ADAM: Layer 1 -> dw_min:9.9101e-01  dw_max:1.0091e+00 lr:1.0000e-02
2023-04-03 01:56:39,311 ADAM: Layer 2 -> dw_min:9.8823e-01  dw_max:1.0095e+00 lr:1.0000e-02
2023-04-03 01:56:39,311 ADAM: Layer 3 -> dw_min:9.9276e-01  dw_max:1.0085e+00 lr:1.0000e-02
2023-04-03 01:56:39,325 			Learning rate: weights:   1.000e-02    
2023-04-03 01:56:39,325 			Last test performance: 96.94%
2023-04-03 01:56:39,325 ----------------
2023-04-03 01:56:42,631   6   => 116   		Training 486 pattern with 96.46% 	Forward time: 	 3.21 sec
2023-04-03 01:56:42,632 			Loss:    1.007e-01    			Backward time: 	 0.10 sec 
2023-04-03 01:56:42,632 ADAM: Layer 0 -> dw_min:9.9682e-01  dw_max:1.0025e+00 lr:1.0000e-02
2023-04-03 01:56:42,632 ADAM: Layer 1 -> dw_min:9.9146e-01  dw_max:1.0082e+00 lr:1.0000e-02
2023-04-03 01:56:42,632 ADAM: Layer 2 -> dw_min:9.8675e-01  dw_max:1.0127e+00 lr:1.0000e-02
2023-04-03 01:56:42,632 ADAM: Layer 3 -> dw_min:9.9409e-01  dw_max:1.0081e+00 lr:1.0000e-02
2023-04-03 01:56:42,647 			Learning rate: weights:   1.000e-02    
2023-04-03 01:56:42,647 			Last test performance: 96.94%
2023-04-03 01:56:42,647 ----------------
2023-04-03 01:56:45,952   6   => 117   		Training 486 pattern with 97.71% 	Forward time: 	 3.20 sec
2023-04-03 01:56:45,952 			Loss:    5.273e-02    			Backward time: 	 0.10 sec 
2023-04-03 01:56:45,952 ADAM: Layer 0 -> dw_min:9.9735e-01  dw_max:1.0022e+00 lr:1.0000e-02
2023-04-03 01:56:45,953 ADAM: Layer 1 -> dw_min:9.8943e-01  dw_max:1.0080e+00 lr:1.0000e-02
2023-04-03 01:56:45,953 ADAM: Layer 2 -> dw_min:9.8852e-01  dw_max:1.0112e+00 lr:1.0000e-02
2023-04-03 01:56:45,953 ADAM: Layer 3 -> dw_min:9.9456e-01  dw_max:1.0075e+00 lr:1.0000e-02
2023-04-03 01:56:46,106 			Learning rate: weights:   1.000e-02    
2023-04-03 01:56:46,106 			Last test performance: 96.94%
2023-04-03 01:56:46,106 ----------------
2023-04-03 01:56:49,454   6   => 118   		Training 486 pattern with 95.83% 	Forward time: 	 3.25 sec
2023-04-03 01:56:49,454 			Loss:    1.076e-01    			Backward time: 	 0.09 sec 
2023-04-03 01:56:49,454 ADAM: Layer 0 -> dw_min:9.9785e-01  dw_max:1.0018e+00 lr:1.0000e-02
2023-04-03 01:56:49,454 ADAM: Layer 1 -> dw_min:9.9072e-01  dw_max:1.0071e+00 lr:1.0000e-02
2023-04-03 01:56:49,454 ADAM: Layer 2 -> dw_min:9.8998e-01  dw_max:1.0099e+00 lr:1.0000e-02
2023-04-03 01:56:49,454 ADAM: Layer 3 -> dw_min:9.9502e-01  dw_max:1.0068e+00 lr:1.0000e-02
2023-04-03 01:56:49,596 			Learning rate: weights:   1.000e-02    
2023-04-03 01:56:49,596 			Last test performance: 96.94%
2023-04-03 01:56:49,596 ----------------
2023-04-03 01:56:52,912   6   => 119   		Training 486 pattern with 96.67% 	Forward time: 	 3.22 sec
2023-04-03 01:56:52,912 			Loss:    1.057e-01    			Backward time: 	 0.09 sec 
2023-04-03 01:56:52,912 ADAM: Layer 0 -> dw_min:9.9798e-01  dw_max:1.0016e+00 lr:1.0000e-02
2023-04-03 01:56:52,912 ADAM: Layer 1 -> dw_min:9.9116e-01  dw_max:1.0078e+00 lr:1.0000e-02
2023-04-03 01:56:52,912 ADAM: Layer 2 -> dw_min:9.8937e-01  dw_max:1.0092e+00 lr:1.0000e-02
2023-04-03 01:56:52,912 ADAM: Layer 3 -> dw_min:9.9621e-01  dw_max:1.0061e+00 lr:1.0000e-02
2023-04-03 01:56:53,076 			Learning rate: weights:   1.000e-02    
2023-04-03 01:56:53,076 			Last test performance: 96.94%
2023-04-03 01:56:53,076 ----------------
2023-04-03 01:56:56,412   6   => 120   		Training 486 pattern with 96.67% 	Forward time: 	 3.24 sec
2023-04-03 01:56:56,413 			Loss:    8.523e-02    			Backward time: 	 0.09 sec 
2023-04-03 01:56:56,413 ADAM: Layer 0 -> dw_min:9.9794e-01  dw_max:1.0020e+00 lr:1.0000e-02
2023-04-03 01:56:56,413 ADAM: Layer 1 -> dw_min:9.9112e-01  dw_max:1.0079e+00 lr:1.0000e-02
2023-04-03 01:56:56,413 ADAM: Layer 2 -> dw_min:9.9027e-01  dw_max:1.0110e+00 lr:1.0000e-02
2023-04-03 01:56:56,413 ADAM: Layer 3 -> dw_min:9.9693e-01  dw_max:1.0040e+00 lr:1.0000e-02
2023-04-03 01:56:56,429 			Learning rate: weights:   1.000e-02    
2023-04-03 01:56:56,429 			Last test performance: 96.94%
2023-04-03 01:56:56,429 ----------------
2023-04-03 01:56:59,737   6   => 121   		Training 486 pattern with 95.21% 	Forward time: 	 3.21 sec
2023-04-03 01:56:59,737 			Loss:    1.364e-01    			Backward time: 	 0.09 sec 
2023-04-03 01:56:59,737 ADAM: Layer 0 -> dw_min:9.9790e-01  dw_max:1.0017e+00 lr:1.0000e-02
2023-04-03 01:56:59,738 ADAM: Layer 1 -> dw_min:9.9015e-01  dw_max:1.0068e+00 lr:1.0000e-02
2023-04-03 01:56:59,738 ADAM: Layer 2 -> dw_min:9.8979e-01  dw_max:1.0110e+00 lr:1.0000e-02
2023-04-03 01:56:59,738 ADAM: Layer 3 -> dw_min:9.9713e-01  dw_max:1.0054e+00 lr:1.0000e-02
2023-04-03 01:56:59,803 			Learning rate: weights:   1.000e-02    
2023-04-03 01:56:59,803 			Last test performance: 96.94%
2023-04-03 01:56:59,803 ----------------
2023-04-03 01:57:03,109   6   => 122   		Training 486 pattern with 96.88% 	Forward time: 	 3.21 sec
2023-04-03 01:57:03,109 			Loss:    1.056e-01    			Backward time: 	 0.09 sec 
2023-04-03 01:57:03,109 ADAM: Layer 0 -> dw_min:9.9752e-01  dw_max:1.0014e+00 lr:1.0000e-02
2023-04-03 01:57:03,109 ADAM: Layer 1 -> dw_min:9.9037e-01  dw_max:1.0060e+00 lr:1.0000e-02
2023-04-03 01:57:03,109 ADAM: Layer 2 -> dw_min:9.9035e-01  dw_max:1.0100e+00 lr:1.0000e-02
2023-04-03 01:57:03,109 ADAM: Layer 3 -> dw_min:9.9693e-01  dw_max:1.0056e+00 lr:1.0000e-02
2023-04-03 01:57:03,192 			Learning rate: weights:   1.000e-02    
2023-04-03 01:57:03,192 			Last test performance: 96.94%
2023-04-03 01:57:03,192 ----------------
2023-04-03 01:57:06,510   6   => 123   		Training 486 pattern with 97.50% 	Forward time: 	 3.22 sec
2023-04-03 01:57:06,510 			Loss:    6.488e-02    			Backward time: 	 0.09 sec 
2023-04-03 01:57:06,510 ADAM: Layer 0 -> dw_min:9.9779e-01  dw_max:1.0014e+00 lr:1.0000e-02
2023-04-03 01:57:06,510 ADAM: Layer 1 -> dw_min:9.9204e-01  dw_max:1.0052e+00 lr:1.0000e-02
2023-04-03 01:57:06,510 ADAM: Layer 2 -> dw_min:9.8815e-01  dw_max:1.0090e+00 lr:1.0000e-02
2023-04-03 01:57:06,510 ADAM: Layer 3 -> dw_min:9.9634e-01  dw_max:1.0050e+00 lr:1.0000e-02
2023-04-03 01:57:06,708 			Learning rate: weights:   1.000e-02    
2023-04-03 01:57:06,708 			Last test performance: 96.94%
2023-04-03 01:57:06,708 ----------------
2023-04-03 01:57:10,064   6   => 124   		Training 486 pattern with 96.88% 	Forward time: 	 3.26 sec
2023-04-03 01:57:10,064 			Loss:    8.386e-02    			Backward time: 	 0.10 sec 
2023-04-03 01:57:10,064 ADAM: Layer 0 -> dw_min:9.9774e-01  dw_max:1.0018e+00 lr:1.0000e-02
2023-04-03 01:57:10,064 ADAM: Layer 1 -> dw_min:9.9175e-01  dw_max:1.0050e+00 lr:1.0000e-02
2023-04-03 01:57:10,064 ADAM: Layer 2 -> dw_min:9.8551e-01  dw_max:1.0099e+00 lr:1.0000e-02
2023-04-03 01:57:10,064 ADAM: Layer 3 -> dw_min:9.9631e-01  dw_max:1.0059e+00 lr:1.0000e-02
2023-04-03 01:57:10,080 
2023-04-03 01:57:10,081 Testing:
2023-04-03 01:57:10,241 		24 of 10000 with 91.67% 	 Time used:  0.16 sec
2023-04-03 01:57:10,400 		48 of 10000 with 89.58% 	 Time used:  0.16 sec
2023-04-03 01:57:10,561 		72 of 10000 with 93.06% 	 Time used:  0.16 sec
2023-04-03 01:57:10,722 		96 of 10000 with 94.79% 	 Time used:  0.16 sec
2023-04-03 01:57:10,882 		120 of 10000 with 94.17% 	 Time used:  0.16 sec
2023-04-03 01:57:11,056 		144 of 10000 with 94.44% 	 Time used:  0.17 sec
2023-04-03 01:57:11,228 		168 of 10000 with 94.64% 	 Time used:  0.17 sec
2023-04-03 01:57:11,390 		192 of 10000 with 95.31% 	 Time used:  0.16 sec
2023-04-03 01:57:11,552 		216 of 10000 with 95.83% 	 Time used:  0.16 sec
2023-04-03 01:57:11,717 		240 of 10000 with 95.83% 	 Time used:  0.16 sec
2023-04-03 01:57:11,885 		264 of 10000 with 95.83% 	 Time used:  0.17 sec
2023-04-03 01:57:12,056 		288 of 10000 with 96.18% 	 Time used:  0.17 sec
2023-04-03 01:57:12,215 		312 of 10000 with 95.83% 	 Time used:  0.16 sec
2023-04-03 01:57:12,387 		336 of 10000 with 95.83% 	 Time used:  0.17 sec
2023-04-03 01:57:12,547 		360 of 10000 with 95.28% 	 Time used:  0.16 sec
2023-04-03 01:57:12,709 		384 of 10000 with 95.31% 	 Time used:  0.16 sec
2023-04-03 01:57:12,874 		408 of 10000 with 95.34% 	 Time used:  0.16 sec
2023-04-03 01:57:13,033 		432 of 10000 with 95.37% 	 Time used:  0.16 sec
2023-04-03 01:57:13,196 		456 of 10000 with 94.52% 	 Time used:  0.16 sec
2023-04-03 01:57:13,350 		480 of 10000 with 94.79% 	 Time used:  0.15 sec
2023-04-03 01:57:13,517 		504 of 10000 with 95.04% 	 Time used:  0.17 sec
2023-04-03 01:57:13,685 		528 of 10000 with 95.08% 	 Time used:  0.17 sec
2023-04-03 01:57:13,853 		552 of 10000 with 95.11% 	 Time used:  0.17 sec
2023-04-03 01:57:14,019 		576 of 10000 with 95.14% 	 Time used:  0.17 sec
2023-04-03 01:57:14,176 		600 of 10000 with 95.33% 	 Time used:  0.16 sec
2023-04-03 01:57:14,336 		624 of 10000 with 95.35% 	 Time used:  0.16 sec
2023-04-03 01:57:14,492 		648 of 10000 with 95.52% 	 Time used:  0.15 sec
2023-04-03 01:57:14,658 		672 of 10000 with 95.68% 	 Time used:  0.17 sec
2023-04-03 01:57:14,821 		696 of 10000 with 95.69% 	 Time used:  0.16 sec
2023-04-03 01:57:14,983 		720 of 10000 with 95.69% 	 Time used:  0.16 sec
2023-04-03 01:57:15,146 		744 of 10000 with 95.83% 	 Time used:  0.16 sec
2023-04-03 01:57:15,315 		768 of 10000 with 95.70% 	 Time used:  0.17 sec
2023-04-03 01:57:15,479 		792 of 10000 with 95.83% 	 Time used:  0.16 sec
2023-04-03 01:57:15,641 		816 of 10000 with 95.83% 	 Time used:  0.16 sec
2023-04-03 01:57:15,812 		840 of 10000 with 95.71% 	 Time used:  0.17 sec
2023-04-03 01:57:15,988 		864 of 10000 with 95.83% 	 Time used:  0.18 sec
2023-04-03 01:57:16,147 		888 of 10000 with 95.95% 	 Time used:  0.16 sec
2023-04-03 01:57:16,305 		912 of 10000 with 95.83% 	 Time used:  0.16 sec
2023-04-03 01:57:16,466 		936 of 10000 with 95.94% 	 Time used:  0.16 sec
2023-04-03 01:57:16,633 		960 of 10000 with 96.04% 	 Time used:  0.17 sec
2023-04-03 01:57:16,788 		984 of 10000 with 96.04% 	 Time used:  0.15 sec
2023-04-03 01:57:16,949 		1008 of 10000 with 96.13% 	 Time used:  0.16 sec
2023-04-03 01:57:17,131 		1032 of 10000 with 96.12% 	 Time used:  0.18 sec
2023-04-03 01:57:17,300 		1056 of 10000 with 96.02% 	 Time used:  0.17 sec
2023-04-03 01:57:17,465 		1080 of 10000 with 96.02% 	 Time used:  0.16 sec
2023-04-03 01:57:17,629 		1104 of 10000 with 96.11% 	 Time used:  0.16 sec
2023-04-03 01:57:17,795 		1128 of 10000 with 96.19% 	 Time used:  0.17 sec
2023-04-03 01:57:17,957 		1152 of 10000 with 96.18% 	 Time used:  0.16 sec
2023-04-03 01:57:18,115 		1176 of 10000 with 96.26% 	 Time used:  0.16 sec
2023-04-03 01:57:18,277 		1200 of 10000 with 96.33% 	 Time used:  0.16 sec
2023-04-03 01:57:18,432 		1224 of 10000 with 96.32% 	 Time used:  0.15 sec
2023-04-03 01:57:18,598 		1248 of 10000 with 96.39% 	 Time used:  0.17 sec
2023-04-03 01:57:18,756 		1272 of 10000 with 96.38% 	 Time used:  0.16 sec
2023-04-03 01:57:18,920 		1296 of 10000 with 96.45% 	 Time used:  0.16 sec
2023-04-03 01:57:19,089 		1320 of 10000 with 96.52% 	 Time used:  0.17 sec
2023-04-03 01:57:19,255 		1344 of 10000 with 96.58% 	 Time used:  0.17 sec
2023-04-03 01:57:19,420 		1368 of 10000 with 96.64% 	 Time used:  0.16 sec
2023-04-03 01:57:19,592 		1392 of 10000 with 96.70% 	 Time used:  0.17 sec
2023-04-03 01:57:19,759 		1416 of 10000 with 96.75% 	 Time used:  0.17 sec
2023-04-03 01:57:19,918 		1440 of 10000 with 96.81% 	 Time used:  0.16 sec
2023-04-03 01:57:20,079 		1464 of 10000 with 96.86% 	 Time used:  0.16 sec
2023-04-03 01:57:20,238 		1488 of 10000 with 96.77% 	 Time used:  0.16 sec
2023-04-03 01:57:20,410 		1512 of 10000 with 96.76% 	 Time used:  0.17 sec
2023-04-03 01:57:20,573 		1536 of 10000 with 96.81% 	 Time used:  0.16 sec
2023-04-03 01:57:20,736 		1560 of 10000 with 96.86% 	 Time used:  0.16 sec
2023-04-03 01:57:20,895 		1584 of 10000 with 96.72% 	 Time used:  0.16 sec
2023-04-03 01:57:21,051 		1608 of 10000 with 96.70% 	 Time used:  0.16 sec
2023-04-03 01:57:21,208 		1632 of 10000 with 96.69% 	 Time used:  0.16 sec
2023-04-03 01:57:21,369 		1656 of 10000 with 96.62% 	 Time used:  0.16 sec
2023-04-03 01:57:21,529 		1680 of 10000 with 96.55% 	 Time used:  0.16 sec
2023-04-03 01:57:21,693 		1704 of 10000 with 96.60% 	 Time used:  0.16 sec
2023-04-03 01:57:21,855 		1728 of 10000 with 96.47% 	 Time used:  0.16 sec
2023-04-03 01:57:22,005 		1752 of 10000 with 96.46% 	 Time used:  0.15 sec
2023-04-03 01:57:22,160 		1776 of 10000 with 96.51% 	 Time used:  0.15 sec
2023-04-03 01:57:22,320 		1800 of 10000 with 96.56% 	 Time used:  0.16 sec
2023-04-03 01:57:22,484 		1824 of 10000 with 96.55% 	 Time used:  0.16 sec
2023-04-03 01:57:22,639 		1848 of 10000 with 96.59% 	 Time used:  0.16 sec
2023-04-03 01:57:22,795 		1872 of 10000 with 96.53% 	 Time used:  0.16 sec
2023-04-03 01:57:22,952 		1896 of 10000 with 96.57% 	 Time used:  0.16 sec
2023-04-03 01:57:23,111 		1920 of 10000 with 96.56% 	 Time used:  0.16 sec
2023-04-03 01:57:23,270 		1944 of 10000 with 96.45% 	 Time used:  0.16 sec
2023-04-03 01:57:23,436 		1968 of 10000 with 96.34% 	 Time used:  0.17 sec
2023-04-03 01:57:23,600 		1992 of 10000 with 96.29% 	 Time used:  0.16 sec
2023-04-03 01:57:23,768 		2016 of 10000 with 96.33% 	 Time used:  0.17 sec
2023-04-03 01:57:23,930 		2040 of 10000 with 96.32% 	 Time used:  0.16 sec
2023-04-03 01:57:24,086 		2064 of 10000 with 96.22% 	 Time used:  0.16 sec
2023-04-03 01:57:24,255 		2088 of 10000 with 96.22% 	 Time used:  0.17 sec
2023-04-03 01:57:24,418 		2112 of 10000 with 96.26% 	 Time used:  0.16 sec
2023-04-03 01:57:24,586 		2136 of 10000 with 96.16% 	 Time used:  0.17 sec
2023-04-03 01:57:24,748 		2160 of 10000 with 96.20% 	 Time used:  0.16 sec
2023-04-03 01:57:24,915 		2184 of 10000 with 96.25% 	 Time used:  0.17 sec
2023-04-03 01:57:25,076 		2208 of 10000 with 96.24% 	 Time used:  0.16 sec
2023-04-03 01:57:25,240 		2232 of 10000 with 96.19% 	 Time used:  0.16 sec
2023-04-03 01:57:25,397 		2256 of 10000 with 96.19% 	 Time used:  0.16 sec
2023-04-03 01:57:25,557 		2280 of 10000 with 96.23% 	 Time used:  0.16 sec
2023-04-03 01:57:25,723 		2304 of 10000 with 96.27% 	 Time used:  0.17 sec
2023-04-03 01:57:25,890 		2328 of 10000 with 96.22% 	 Time used:  0.17 sec
2023-04-03 01:57:26,065 		2352 of 10000 with 96.26% 	 Time used:  0.17 sec
2023-04-03 01:57:26,227 		2376 of 10000 with 96.21% 	 Time used:  0.16 sec
2023-04-03 01:57:26,388 		2400 of 10000 with 96.21% 	 Time used:  0.16 sec
2023-04-03 01:57:26,552 		2424 of 10000 with 96.16% 	 Time used:  0.16 sec
2023-04-03 01:57:26,706 		2448 of 10000 with 96.16% 	 Time used:  0.15 sec
2023-04-03 01:57:26,862 		2472 of 10000 with 96.20% 	 Time used:  0.16 sec
2023-04-03 01:57:27,023 		2496 of 10000 with 96.19% 	 Time used:  0.16 sec
2023-04-03 01:57:27,194 		2520 of 10000 with 96.23% 	 Time used:  0.17 sec
2023-04-03 01:57:27,346 		2544 of 10000 with 96.27% 	 Time used:  0.15 sec
2023-04-03 01:57:27,521 		2568 of 10000 with 96.26% 	 Time used:  0.17 sec
2023-04-03 01:57:27,684 		2592 of 10000 with 96.26% 	 Time used:  0.16 sec
2023-04-03 01:57:27,846 		2616 of 10000 with 96.29% 	 Time used:  0.16 sec
2023-04-03 01:57:28,008 		2640 of 10000 with 96.25% 	 Time used:  0.16 sec
2023-04-03 01:57:28,172 		2664 of 10000 with 96.28% 	 Time used:  0.16 sec
2023-04-03 01:57:28,331 		2688 of 10000 with 96.24% 	 Time used:  0.16 sec
2023-04-03 01:57:28,494 		2712 of 10000 with 96.28% 	 Time used:  0.16 sec
2023-04-03 01:57:28,659 		2736 of 10000 with 96.31% 	 Time used:  0.16 sec
2023-04-03 01:57:28,815 		2760 of 10000 with 96.30% 	 Time used:  0.16 sec
2023-04-03 01:57:28,976 		2784 of 10000 with 96.30% 	 Time used:  0.16 sec
2023-04-03 01:57:29,134 		2808 of 10000 with 96.30% 	 Time used:  0.16 sec
2023-04-03 01:57:29,308 		2832 of 10000 with 96.29% 	 Time used:  0.17 sec
2023-04-03 01:57:29,462 		2856 of 10000 with 96.32% 	 Time used:  0.15 sec
2023-04-03 01:57:29,627 		2880 of 10000 with 96.32% 	 Time used:  0.16 sec
2023-04-03 01:57:29,787 		2904 of 10000 with 96.32% 	 Time used:  0.16 sec
2023-04-03 01:57:29,951 		2928 of 10000 with 96.35% 	 Time used:  0.16 sec
2023-04-03 01:57:30,124 		2952 of 10000 with 96.34% 	 Time used:  0.17 sec
2023-04-03 01:57:30,290 		2976 of 10000 with 96.34% 	 Time used:  0.17 sec
2023-04-03 01:57:30,445 		3000 of 10000 with 96.33% 	 Time used:  0.15 sec
2023-04-03 01:57:30,605 		3024 of 10000 with 96.36% 	 Time used:  0.16 sec
2023-04-03 01:57:30,767 		3048 of 10000 with 96.36% 	 Time used:  0.16 sec
2023-04-03 01:57:30,935 		3072 of 10000 with 96.39% 	 Time used:  0.17 sec
2023-04-03 01:57:31,101 		3096 of 10000 with 96.38% 	 Time used:  0.17 sec
2023-04-03 01:57:31,259 		3120 of 10000 with 96.41% 	 Time used:  0.16 sec
2023-04-03 01:57:31,423 		3144 of 10000 with 96.41% 	 Time used:  0.16 sec
2023-04-03 01:57:31,589 		3168 of 10000 with 96.37% 	 Time used:  0.17 sec
2023-04-03 01:57:31,757 		3192 of 10000 with 96.33% 	 Time used:  0.17 sec
2023-04-03 01:57:31,918 		3216 of 10000 with 96.33% 	 Time used:  0.16 sec
2023-04-03 01:57:32,091 		3240 of 10000 with 96.36% 	 Time used:  0.17 sec
2023-04-03 01:57:32,257 		3264 of 10000 with 96.35% 	 Time used:  0.17 sec
2023-04-03 01:57:32,419 		3288 of 10000 with 96.29% 	 Time used:  0.16 sec
2023-04-03 01:57:32,581 		3312 of 10000 with 96.32% 	 Time used:  0.16 sec
2023-04-03 01:57:32,751 		3336 of 10000 with 96.31% 	 Time used:  0.17 sec
2023-04-03 01:57:32,906 		3360 of 10000 with 96.34% 	 Time used:  0.15 sec
2023-04-03 01:57:33,083 		3384 of 10000 with 96.37% 	 Time used:  0.18 sec
2023-04-03 01:57:33,246 		3408 of 10000 with 96.39% 	 Time used:  0.16 sec
2023-04-03 01:57:33,411 		3432 of 10000 with 96.42% 	 Time used:  0.16 sec
2023-04-03 01:57:33,578 		3456 of 10000 with 96.41% 	 Time used:  0.17 sec
2023-04-03 01:57:33,754 		3480 of 10000 with 96.41% 	 Time used:  0.17 sec
2023-04-03 01:57:33,906 		3504 of 10000 with 96.38% 	 Time used:  0.15 sec
2023-04-03 01:57:34,070 		3528 of 10000 with 96.40% 	 Time used:  0.16 sec
2023-04-03 01:57:34,231 		3552 of 10000 with 96.42% 	 Time used:  0.16 sec
2023-04-03 01:57:34,399 		3576 of 10000 with 96.45% 	 Time used:  0.17 sec
2023-04-03 01:57:34,558 		3600 of 10000 with 96.47% 	 Time used:  0.16 sec
2023-04-03 01:57:34,720 		3624 of 10000 with 96.47% 	 Time used:  0.16 sec
2023-04-03 01:57:34,880 		3648 of 10000 with 96.49% 	 Time used:  0.16 sec
2023-04-03 01:57:35,044 		3672 of 10000 with 96.51% 	 Time used:  0.16 sec
2023-04-03 01:57:35,214 		3696 of 10000 with 96.48% 	 Time used:  0.17 sec
2023-04-03 01:57:35,377 		3720 of 10000 with 96.45% 	 Time used:  0.16 sec
2023-04-03 01:57:35,544 		3744 of 10000 with 96.47% 	 Time used:  0.17 sec
2023-04-03 01:57:35,703 		3768 of 10000 with 96.50% 	 Time used:  0.16 sec
2023-04-03 01:57:35,865 		3792 of 10000 with 96.52% 	 Time used:  0.16 sec
2023-04-03 01:57:36,021 		3816 of 10000 with 96.51% 	 Time used:  0.16 sec
2023-04-03 01:57:36,182 		3840 of 10000 with 96.54% 	 Time used:  0.16 sec
2023-04-03 01:57:36,348 		3864 of 10000 with 96.53% 	 Time used:  0.17 sec
2023-04-03 01:57:36,511 		3888 of 10000 with 96.55% 	 Time used:  0.16 sec
2023-04-03 01:57:36,679 		3912 of 10000 with 96.57% 	 Time used:  0.17 sec
2023-04-03 01:57:36,844 		3936 of 10000 with 96.60% 	 Time used:  0.16 sec
2023-04-03 01:57:37,009 		3960 of 10000 with 96.57% 	 Time used:  0.16 sec
2023-04-03 01:57:37,180 		3984 of 10000 with 96.56% 	 Time used:  0.17 sec
2023-04-03 01:57:37,340 		4008 of 10000 with 96.56% 	 Time used:  0.16 sec
2023-04-03 01:57:37,502 		4032 of 10000 with 96.53% 	 Time used:  0.16 sec
2023-04-03 01:57:37,669 		4056 of 10000 with 96.52% 	 Time used:  0.17 sec
2023-04-03 01:57:37,830 		4080 of 10000 with 96.54% 	 Time used:  0.16 sec
2023-04-03 01:57:37,993 		4104 of 10000 with 96.56% 	 Time used:  0.16 sec
2023-04-03 01:57:38,156 		4128 of 10000 with 96.58% 	 Time used:  0.16 sec
2023-04-03 01:57:38,316 		4152 of 10000 with 96.60% 	 Time used:  0.16 sec
2023-04-03 01:57:38,469 		4176 of 10000 with 96.60% 	 Time used:  0.15 sec
2023-04-03 01:57:38,628 		4200 of 10000 with 96.60% 	 Time used:  0.16 sec
2023-04-03 01:57:38,789 		4224 of 10000 with 96.61% 	 Time used:  0.16 sec
2023-04-03 01:57:38,950 		4248 of 10000 with 96.61% 	 Time used:  0.16 sec
2023-04-03 01:57:39,105 		4272 of 10000 with 96.61% 	 Time used:  0.15 sec
2023-04-03 01:57:39,263 		4296 of 10000 with 96.60% 	 Time used:  0.16 sec
2023-04-03 01:57:39,421 		4320 of 10000 with 96.60% 	 Time used:  0.16 sec
2023-04-03 01:57:39,589 		4344 of 10000 with 96.59% 	 Time used:  0.17 sec
2023-04-03 01:57:39,756 		4368 of 10000 with 96.61% 	 Time used:  0.17 sec
2023-04-03 01:57:39,919 		4392 of 10000 with 96.61% 	 Time used:  0.16 sec
2023-04-03 01:57:40,076 		4416 of 10000 with 96.60% 	 Time used:  0.16 sec
2023-04-03 01:57:40,246 		4440 of 10000 with 96.60% 	 Time used:  0.17 sec
2023-04-03 01:57:40,412 		4464 of 10000 with 96.62% 	 Time used:  0.17 sec
2023-04-03 01:57:40,572 		4488 of 10000 with 96.64% 	 Time used:  0.16 sec
2023-04-03 01:57:40,730 		4512 of 10000 with 96.63% 	 Time used:  0.16 sec
2023-04-03 01:57:40,904 		4536 of 10000 with 96.58% 	 Time used:  0.17 sec
2023-04-03 01:57:41,066 		4560 of 10000 with 96.58% 	 Time used:  0.16 sec
2023-04-03 01:57:41,223 		4584 of 10000 with 96.60% 	 Time used:  0.16 sec
2023-04-03 01:57:41,382 		4608 of 10000 with 96.57% 	 Time used:  0.16 sec
2023-04-03 01:57:41,542 		4632 of 10000 with 96.59% 	 Time used:  0.16 sec
2023-04-03 01:57:41,696 		4656 of 10000 with 96.56% 	 Time used:  0.15 sec
2023-04-03 01:57:41,861 		4680 of 10000 with 96.58% 	 Time used:  0.16 sec
2023-04-03 01:57:42,028 		4704 of 10000 with 96.58% 	 Time used:  0.17 sec
2023-04-03 01:57:42,193 		4728 of 10000 with 96.57% 	 Time used:  0.16 sec
2023-04-03 01:57:42,359 		4752 of 10000 with 96.59% 	 Time used:  0.16 sec
2023-04-03 01:57:42,535 		4776 of 10000 with 96.59% 	 Time used:  0.18 sec
2023-04-03 01:57:42,697 		4800 of 10000 with 96.58% 	 Time used:  0.16 sec
2023-04-03 01:57:42,861 		4824 of 10000 with 96.60% 	 Time used:  0.16 sec
2023-04-03 01:57:43,033 		4848 of 10000 with 96.58% 	 Time used:  0.17 sec
2023-04-03 01:57:43,204 		4872 of 10000 with 96.59% 	 Time used:  0.17 sec
2023-04-03 01:57:43,372 		4896 of 10000 with 96.57% 	 Time used:  0.17 sec
2023-04-03 01:57:43,535 		4920 of 10000 with 96.59% 	 Time used:  0.16 sec
2023-04-03 01:57:43,697 		4944 of 10000 with 96.60% 	 Time used:  0.16 sec
2023-04-03 01:57:43,863 		4968 of 10000 with 96.62% 	 Time used:  0.17 sec
2023-04-03 01:57:44,026 		4992 of 10000 with 96.63% 	 Time used:  0.16 sec
2023-04-03 01:57:44,184 		5016 of 10000 with 96.63% 	 Time used:  0.16 sec
2023-04-03 01:57:44,352 		5040 of 10000 with 96.63% 	 Time used:  0.17 sec
2023-04-03 01:57:44,517 		5064 of 10000 with 96.62% 	 Time used:  0.16 sec
2023-04-03 01:57:44,689 		5088 of 10000 with 96.62% 	 Time used:  0.17 sec
2023-04-03 01:57:44,850 		5112 of 10000 with 96.64% 	 Time used:  0.16 sec
2023-04-03 01:57:45,006 		5136 of 10000 with 96.65% 	 Time used:  0.16 sec
2023-04-03 01:57:45,173 		5160 of 10000 with 96.63% 	 Time used:  0.17 sec
2023-04-03 01:57:45,337 		5184 of 10000 with 96.62% 	 Time used:  0.16 sec
2023-04-03 01:57:45,496 		5208 of 10000 with 96.64% 	 Time used:  0.16 sec
2023-04-03 01:57:45,657 		5232 of 10000 with 96.62% 	 Time used:  0.16 sec
2023-04-03 01:57:45,823 		5256 of 10000 with 96.61% 	 Time used:  0.17 sec
2023-04-03 01:57:45,984 		5280 of 10000 with 96.63% 	 Time used:  0.16 sec
2023-04-03 01:57:46,148 		5304 of 10000 with 96.63% 	 Time used:  0.16 sec
2023-04-03 01:57:46,324 		5328 of 10000 with 96.64% 	 Time used:  0.18 sec
2023-04-03 01:57:46,489 		5352 of 10000 with 96.64% 	 Time used:  0.16 sec
2023-04-03 01:57:46,666 		5376 of 10000 with 96.63% 	 Time used:  0.18 sec
2023-04-03 01:57:46,840 		5400 of 10000 with 96.61% 	 Time used:  0.17 sec
2023-04-03 01:57:47,007 		5424 of 10000 with 96.63% 	 Time used:  0.17 sec
2023-04-03 01:57:47,173 		5448 of 10000 with 96.62% 	 Time used:  0.17 sec
2023-04-03 01:57:47,335 		5472 of 10000 with 96.62% 	 Time used:  0.16 sec
2023-04-03 01:57:47,505 		5496 of 10000 with 96.62% 	 Time used:  0.17 sec
2023-04-03 01:57:47,670 		5520 of 10000 with 96.59% 	 Time used:  0.16 sec
2023-04-03 01:57:47,834 		5544 of 10000 with 96.61% 	 Time used:  0.16 sec
2023-04-03 01:57:47,993 		5568 of 10000 with 96.61% 	 Time used:  0.16 sec
2023-04-03 01:57:48,153 		5592 of 10000 with 96.60% 	 Time used:  0.16 sec
2023-04-03 01:57:48,315 		5616 of 10000 with 96.62% 	 Time used:  0.16 sec
2023-04-03 01:57:48,476 		5640 of 10000 with 96.61% 	 Time used:  0.16 sec
2023-04-03 01:57:48,645 		5664 of 10000 with 96.61% 	 Time used:  0.17 sec
2023-04-03 01:57:48,804 		5688 of 10000 with 96.62% 	 Time used:  0.16 sec
2023-04-03 01:57:48,965 		5712 of 10000 with 96.64% 	 Time used:  0.16 sec
2023-04-03 01:57:49,155 		5736 of 10000 with 96.64% 	 Time used:  0.19 sec
2023-04-03 01:57:49,331 		5760 of 10000 with 96.61% 	 Time used:  0.18 sec
2023-04-03 01:57:49,489 		5784 of 10000 with 96.59% 	 Time used:  0.16 sec
2023-04-03 01:57:49,658 		5808 of 10000 with 96.57% 	 Time used:  0.17 sec
2023-04-03 01:57:49,816 		5832 of 10000 with 96.55% 	 Time used:  0.16 sec
2023-04-03 01:57:49,981 		5856 of 10000 with 96.53% 	 Time used:  0.17 sec
2023-04-03 01:57:50,141 		5880 of 10000 with 96.51% 	 Time used:  0.16 sec
2023-04-03 01:57:50,295 		5904 of 10000 with 96.53% 	 Time used:  0.15 sec
2023-04-03 01:57:50,455 		5928 of 10000 with 96.54% 	 Time used:  0.16 sec
2023-04-03 01:57:50,624 		5952 of 10000 with 96.56% 	 Time used:  0.17 sec
2023-04-03 01:57:50,782 		5976 of 10000 with 96.57% 	 Time used:  0.16 sec
2023-04-03 01:57:50,943 		6000 of 10000 with 96.55% 	 Time used:  0.16 sec
2023-04-03 01:57:51,113 		6024 of 10000 with 96.56% 	 Time used:  0.17 sec
2023-04-03 01:57:51,278 		6048 of 10000 with 96.56% 	 Time used:  0.16 sec
2023-04-03 01:57:51,442 		6072 of 10000 with 96.56% 	 Time used:  0.16 sec
2023-04-03 01:57:51,605 		6096 of 10000 with 96.51% 	 Time used:  0.16 sec
2023-04-03 01:57:51,772 		6120 of 10000 with 96.50% 	 Time used:  0.17 sec
2023-04-03 01:57:51,934 		6144 of 10000 with 96.52% 	 Time used:  0.16 sec
2023-04-03 01:57:52,097 		6168 of 10000 with 96.51% 	 Time used:  0.16 sec
2023-04-03 01:57:52,269 		6192 of 10000 with 96.50% 	 Time used:  0.17 sec
2023-04-03 01:57:52,433 		6216 of 10000 with 96.49% 	 Time used:  0.16 sec
2023-04-03 01:57:52,597 		6240 of 10000 with 96.51% 	 Time used:  0.16 sec
2023-04-03 01:57:52,760 		6264 of 10000 with 96.50% 	 Time used:  0.16 sec
2023-04-03 01:57:52,926 		6288 of 10000 with 96.52% 	 Time used:  0.17 sec
2023-04-03 01:57:53,086 		6312 of 10000 with 96.51% 	 Time used:  0.16 sec
2023-04-03 01:57:53,248 		6336 of 10000 with 96.51% 	 Time used:  0.16 sec
2023-04-03 01:57:53,409 		6360 of 10000 with 96.49% 	 Time used:  0.16 sec
2023-04-03 01:57:53,569 		6384 of 10000 with 96.49% 	 Time used:  0.16 sec
2023-04-03 01:57:53,731 		6408 of 10000 with 96.49% 	 Time used:  0.16 sec
2023-04-03 01:57:53,900 		6432 of 10000 with 96.50% 	 Time used:  0.17 sec
2023-04-03 01:57:54,072 		6456 of 10000 with 96.51% 	 Time used:  0.17 sec
2023-04-03 01:57:54,234 		6480 of 10000 with 96.53% 	 Time used:  0.16 sec
2023-04-03 01:57:54,390 		6504 of 10000 with 96.51% 	 Time used:  0.16 sec
2023-04-03 01:57:54,556 		6528 of 10000 with 96.51% 	 Time used:  0.17 sec
2023-04-03 01:57:54,711 		6552 of 10000 with 96.50% 	 Time used:  0.15 sec
2023-04-03 01:57:54,879 		6576 of 10000 with 96.52% 	 Time used:  0.17 sec
2023-04-03 01:57:55,042 		6600 of 10000 with 96.53% 	 Time used:  0.16 sec
2023-04-03 01:57:55,211 		6624 of 10000 with 96.53% 	 Time used:  0.17 sec
2023-04-03 01:57:55,381 		6648 of 10000 with 96.50% 	 Time used:  0.17 sec
2023-04-03 01:57:55,542 		6672 of 10000 with 96.51% 	 Time used:  0.16 sec
2023-04-03 01:57:55,706 		6696 of 10000 with 96.52% 	 Time used:  0.16 sec
2023-04-03 01:57:55,871 		6720 of 10000 with 96.50% 	 Time used:  0.16 sec
2023-04-03 01:57:56,036 		6744 of 10000 with 96.47% 	 Time used:  0.16 sec
2023-04-03 01:57:56,197 		6768 of 10000 with 96.45% 	 Time used:  0.16 sec
2023-04-03 01:57:56,365 		6792 of 10000 with 96.44% 	 Time used:  0.17 sec
2023-04-03 01:57:56,523 		6816 of 10000 with 96.43% 	 Time used:  0.16 sec
2023-04-03 01:57:56,679 		6840 of 10000 with 96.45% 	 Time used:  0.16 sec
2023-04-03 01:57:56,843 		6864 of 10000 with 96.46% 	 Time used:  0.16 sec
2023-04-03 01:57:57,002 		6888 of 10000 with 96.47% 	 Time used:  0.16 sec
2023-04-03 01:57:57,171 		6912 of 10000 with 96.47% 	 Time used:  0.17 sec
2023-04-03 01:57:57,323 		6936 of 10000 with 96.48% 	 Time used:  0.15 sec
2023-04-03 01:57:57,490 		6960 of 10000 with 96.49% 	 Time used:  0.17 sec
2023-04-03 01:57:57,658 		6984 of 10000 with 96.48% 	 Time used:  0.17 sec
2023-04-03 01:57:57,817 		7008 of 10000 with 96.48% 	 Time used:  0.16 sec
2023-04-03 01:57:57,977 		7032 of 10000 with 96.49% 	 Time used:  0.16 sec
2023-04-03 01:57:58,148 		7056 of 10000 with 96.49% 	 Time used:  0.17 sec
2023-04-03 01:57:58,319 		7080 of 10000 with 96.50% 	 Time used:  0.17 sec
2023-04-03 01:57:58,476 		7104 of 10000 with 96.48% 	 Time used:  0.16 sec
2023-04-03 01:57:58,639 		7128 of 10000 with 96.48% 	 Time used:  0.16 sec
2023-04-03 01:57:58,799 		7152 of 10000 with 96.46% 	 Time used:  0.16 sec
2023-04-03 01:57:58,963 		7176 of 10000 with 96.47% 	 Time used:  0.16 sec
2023-04-03 01:57:59,125 		7200 of 10000 with 96.49% 	 Time used:  0.16 sec
2023-04-03 01:57:59,287 		7224 of 10000 with 96.48% 	 Time used:  0.16 sec
2023-04-03 01:57:59,456 		7248 of 10000 with 96.45% 	 Time used:  0.17 sec
2023-04-03 01:57:59,623 		7272 of 10000 with 96.47% 	 Time used:  0.17 sec
2023-04-03 01:57:59,789 		7296 of 10000 with 96.46% 	 Time used:  0.17 sec
2023-04-03 01:57:59,961 		7320 of 10000 with 96.48% 	 Time used:  0.17 sec
2023-04-03 01:58:00,119 		7344 of 10000 with 96.49% 	 Time used:  0.16 sec
2023-04-03 01:58:00,280 		7368 of 10000 with 96.50% 	 Time used:  0.16 sec
2023-04-03 01:58:00,435 		7392 of 10000 with 96.50% 	 Time used:  0.15 sec
2023-04-03 01:58:00,606 		7416 of 10000 with 96.51% 	 Time used:  0.17 sec
2023-04-03 01:58:00,767 		7440 of 10000 with 96.52% 	 Time used:  0.16 sec
2023-04-03 01:58:00,920 		7464 of 10000 with 96.52% 	 Time used:  0.15 sec
2023-04-03 01:58:01,080 		7488 of 10000 with 96.53% 	 Time used:  0.16 sec
2023-04-03 01:58:01,244 		7512 of 10000 with 96.53% 	 Time used:  0.16 sec
2023-04-03 01:58:01,403 		7536 of 10000 with 96.54% 	 Time used:  0.16 sec
2023-04-03 01:58:01,551 		7560 of 10000 with 96.53% 	 Time used:  0.15 sec
2023-04-03 01:58:01,712 		7584 of 10000 with 96.53% 	 Time used:  0.16 sec
2023-04-03 01:58:01,882 		7608 of 10000 with 96.54% 	 Time used:  0.17 sec
2023-04-03 01:58:02,059 		7632 of 10000 with 96.55% 	 Time used:  0.18 sec
2023-04-03 01:58:02,231 		7656 of 10000 with 96.56% 	 Time used:  0.17 sec
2023-04-03 01:58:02,388 		7680 of 10000 with 96.56% 	 Time used:  0.16 sec
2023-04-03 01:58:02,551 		7704 of 10000 with 96.57% 	 Time used:  0.16 sec
2023-04-03 01:58:02,720 		7728 of 10000 with 96.57% 	 Time used:  0.17 sec
2023-04-03 01:58:02,884 		7752 of 10000 with 96.58% 	 Time used:  0.16 sec
2023-04-03 01:58:03,042 		7776 of 10000 with 96.59% 	 Time used:  0.16 sec
2023-04-03 01:58:03,209 		7800 of 10000 with 96.60% 	 Time used:  0.17 sec
2023-04-03 01:58:03,367 		7824 of 10000 with 96.61% 	 Time used:  0.16 sec
2023-04-03 01:58:03,530 		7848 of 10000 with 96.62% 	 Time used:  0.16 sec
2023-04-03 01:58:03,693 		7872 of 10000 with 96.61% 	 Time used:  0.16 sec
2023-04-03 01:58:03,851 		7896 of 10000 with 96.61% 	 Time used:  0.16 sec
2023-04-03 01:58:04,011 		7920 of 10000 with 96.60% 	 Time used:  0.16 sec
2023-04-03 01:58:04,173 		7944 of 10000 with 96.60% 	 Time used:  0.16 sec
2023-04-03 01:58:04,339 		7968 of 10000 with 96.60% 	 Time used:  0.17 sec
2023-04-03 01:58:04,506 		7992 of 10000 with 96.61% 	 Time used:  0.17 sec
2023-04-03 01:58:04,668 		8016 of 10000 with 96.62% 	 Time used:  0.16 sec
2023-04-03 01:58:04,829 		8040 of 10000 with 96.62% 	 Time used:  0.16 sec
2023-04-03 01:58:04,987 		8064 of 10000 with 96.63% 	 Time used:  0.16 sec
2023-04-03 01:58:05,150 		8088 of 10000 with 96.62% 	 Time used:  0.16 sec
2023-04-03 01:58:05,304 		8112 of 10000 with 96.61% 	 Time used:  0.15 sec
2023-04-03 01:58:05,463 		8136 of 10000 with 96.62% 	 Time used:  0.16 sec
2023-04-03 01:58:05,626 		8160 of 10000 with 96.63% 	 Time used:  0.16 sec
2023-04-03 01:58:05,793 		8184 of 10000 with 96.64% 	 Time used:  0.17 sec
2023-04-03 01:58:05,958 		8208 of 10000 with 96.65% 	 Time used:  0.17 sec
2023-04-03 01:58:06,121 		8232 of 10000 with 96.66% 	 Time used:  0.16 sec
2023-04-03 01:58:06,281 		8256 of 10000 with 96.67% 	 Time used:  0.16 sec
2023-04-03 01:58:06,440 		8280 of 10000 with 96.68% 	 Time used:  0.16 sec
2023-04-03 01:58:06,599 		8304 of 10000 with 96.69% 	 Time used:  0.16 sec
2023-04-03 01:58:06,764 		8328 of 10000 with 96.69% 	 Time used:  0.16 sec
2023-04-03 01:58:06,927 		8352 of 10000 with 96.67% 	 Time used:  0.16 sec
2023-04-03 01:58:07,084 		8376 of 10000 with 96.68% 	 Time used:  0.16 sec
2023-04-03 01:58:07,246 		8400 of 10000 with 96.69% 	 Time used:  0.16 sec
2023-04-03 01:58:07,417 		8424 of 10000 with 96.69% 	 Time used:  0.17 sec
2023-04-03 01:58:07,585 		8448 of 10000 with 96.69% 	 Time used:  0.17 sec
2023-04-03 01:58:07,745 		8472 of 10000 with 96.69% 	 Time used:  0.16 sec
2023-04-03 01:58:07,903 		8496 of 10000 with 96.69% 	 Time used:  0.16 sec
2023-04-03 01:58:08,063 		8520 of 10000 with 96.69% 	 Time used:  0.16 sec
2023-04-03 01:58:08,221 		8544 of 10000 with 96.69% 	 Time used:  0.16 sec
2023-04-03 01:58:08,380 		8568 of 10000 with 96.70% 	 Time used:  0.16 sec
2023-04-03 01:58:08,528 		8592 of 10000 with 96.69% 	 Time used:  0.15 sec
2023-04-03 01:58:08,691 		8616 of 10000 with 96.69% 	 Time used:  0.16 sec
2023-04-03 01:58:08,853 		8640 of 10000 with 96.66% 	 Time used:  0.16 sec
2023-04-03 01:58:09,014 		8664 of 10000 with 96.65% 	 Time used:  0.16 sec
2023-04-03 01:58:09,184 		8688 of 10000 with 96.66% 	 Time used:  0.17 sec
2023-04-03 01:58:09,355 		8712 of 10000 with 96.67% 	 Time used:  0.17 sec
2023-04-03 01:58:09,525 		8736 of 10000 with 96.68% 	 Time used:  0.17 sec
2023-04-03 01:58:09,685 		8760 of 10000 with 96.69% 	 Time used:  0.16 sec
2023-04-03 01:58:09,843 		8784 of 10000 with 96.68% 	 Time used:  0.16 sec
2023-04-03 01:58:10,012 		8808 of 10000 with 96.64% 	 Time used:  0.17 sec
2023-04-03 01:58:10,175 		8832 of 10000 with 96.63% 	 Time used:  0.16 sec
2023-04-03 01:58:10,344 		8856 of 10000 with 96.64% 	 Time used:  0.17 sec
2023-04-03 01:58:10,517 		8880 of 10000 with 96.62% 	 Time used:  0.17 sec
2023-04-03 01:58:10,675 		8904 of 10000 with 96.63% 	 Time used:  0.16 sec
2023-04-03 01:58:10,840 		8928 of 10000 with 96.64% 	 Time used:  0.16 sec
2023-04-03 01:58:11,010 		8952 of 10000 with 96.65% 	 Time used:  0.17 sec
2023-04-03 01:58:11,183 		8976 of 10000 with 96.66% 	 Time used:  0.17 sec
2023-04-03 01:58:11,352 		9000 of 10000 with 96.67% 	 Time used:  0.17 sec
2023-04-03 01:58:11,510 		9024 of 10000 with 96.66% 	 Time used:  0.16 sec
2023-04-03 01:58:11,668 		9048 of 10000 with 96.67% 	 Time used:  0.16 sec
2023-04-03 01:58:11,837 		9072 of 10000 with 96.66% 	 Time used:  0.17 sec
2023-04-03 01:58:11,999 		9096 of 10000 with 96.66% 	 Time used:  0.16 sec
2023-04-03 01:58:12,162 		9120 of 10000 with 96.66% 	 Time used:  0.16 sec
2023-04-03 01:58:12,321 		9144 of 10000 with 96.65% 	 Time used:  0.16 sec
2023-04-03 01:58:12,483 		9168 of 10000 with 96.66% 	 Time used:  0.16 sec
2023-04-03 01:58:12,653 		9192 of 10000 with 96.67% 	 Time used:  0.17 sec
2023-04-03 01:58:12,815 		9216 of 10000 with 96.67% 	 Time used:  0.16 sec
2023-04-03 01:58:12,974 		9240 of 10000 with 96.67% 	 Time used:  0.16 sec
2023-04-03 01:58:13,134 		9264 of 10000 with 96.68% 	 Time used:  0.16 sec
2023-04-03 01:58:13,290 		9288 of 10000 with 96.68% 	 Time used:  0.16 sec
2023-04-03 01:58:13,451 		9312 of 10000 with 96.69% 	 Time used:  0.16 sec
2023-04-03 01:58:13,627 		9336 of 10000 with 96.70% 	 Time used:  0.18 sec
2023-04-03 01:58:13,818 		9360 of 10000 with 96.71% 	 Time used:  0.19 sec
2023-04-03 01:58:13,982 		9384 of 10000 with 96.72% 	 Time used:  0.16 sec
2023-04-03 01:58:14,142 		9408 of 10000 with 96.73% 	 Time used:  0.16 sec
2023-04-03 01:58:14,307 		9432 of 10000 with 96.72% 	 Time used:  0.16 sec
2023-04-03 01:58:14,481 		9456 of 10000 with 96.72% 	 Time used:  0.17 sec
2023-04-03 01:58:14,644 		9480 of 10000 with 96.72% 	 Time used:  0.16 sec
2023-04-03 01:58:14,806 		9504 of 10000 with 96.73% 	 Time used:  0.16 sec
2023-04-03 01:58:14,964 		9528 of 10000 with 96.73% 	 Time used:  0.16 sec
2023-04-03 01:58:15,125 		9552 of 10000 with 96.73% 	 Time used:  0.16 sec
2023-04-03 01:58:15,290 		9576 of 10000 with 96.74% 	 Time used:  0.16 sec
2023-04-03 01:58:15,453 		9600 of 10000 with 96.75% 	 Time used:  0.16 sec
2023-04-03 01:58:15,622 		9624 of 10000 with 96.76% 	 Time used:  0.17 sec
2023-04-03 01:58:15,796 		9648 of 10000 with 96.74% 	 Time used:  0.17 sec
2023-04-03 01:58:15,961 		9672 of 10000 with 96.73% 	 Time used:  0.16 sec
2023-04-03 01:58:16,123 		9696 of 10000 with 96.72% 	 Time used:  0.16 sec
2023-04-03 01:58:16,290 		9720 of 10000 with 96.72% 	 Time used:  0.17 sec
2023-04-03 01:58:16,451 		9744 of 10000 with 96.73% 	 Time used:  0.16 sec
2023-04-03 01:58:16,608 		9768 of 10000 with 96.72% 	 Time used:  0.16 sec
2023-04-03 01:58:16,771 		9792 of 10000 with 96.72% 	 Time used:  0.16 sec
2023-04-03 01:58:16,931 		9816 of 10000 with 96.71% 	 Time used:  0.16 sec
2023-04-03 01:58:17,090 		9840 of 10000 with 96.72% 	 Time used:  0.16 sec
2023-04-03 01:58:17,254 		9864 of 10000 with 96.71% 	 Time used:  0.16 sec
2023-04-03 01:58:17,406 		9888 of 10000 with 96.70% 	 Time used:  0.15 sec
2023-04-03 01:58:17,559 		9912 of 10000 with 96.71% 	 Time used:  0.15 sec
2023-04-03 01:58:17,722 		9936 of 10000 with 96.72% 	 Time used:  0.16 sec
2023-04-03 01:58:17,883 		9960 of 10000 with 96.73% 	 Time used:  0.16 sec
2023-04-03 01:58:18,036 		9984 of 10000 with 96.71% 	 Time used:  0.15 sec
2023-04-03 01:58:18,149 		10000 of 10000 with 96.71% 	 Time used:  0.11 sec
2023-04-03 01:58:18,150 
2023-04-03 01:58:18,151 			Learning rate: weights:   1.000e-02    
2023-04-03 01:58:18,151 			Last test performance: 96.71%
2023-04-03 01:58:18,151 ----------------
2023-04-03 01:58:21,438   7   =>  0    		Training 486 pattern with 97.50% 	Forward time: 	 3.19 sec
2023-04-03 01:58:21,438 			Loss:    8.722e-02    			Backward time: 	 0.09 sec 
2023-04-03 01:58:21,439 ADAM: Layer 0 -> dw_min:9.9796e-01  dw_max:1.0016e+00 lr:1.0000e-02
2023-04-03 01:58:21,439 ADAM: Layer 1 -> dw_min:9.9258e-01  dw_max:1.0045e+00 lr:1.0000e-02
2023-04-03 01:58:21,439 ADAM: Layer 2 -> dw_min:9.8706e-01  dw_max:1.0089e+00 lr:1.0000e-02
2023-04-03 01:58:21,439 ADAM: Layer 3 -> dw_min:9.9667e-01  dw_max:1.0053e+00 lr:1.0000e-02
2023-04-03 01:58:21,454 			Learning rate: weights:   1.000e-02    
2023-04-03 01:58:21,454 			Last test performance: 96.71%
2023-04-03 01:58:21,454 ----------------
2023-04-03 01:58:24,811   7   =>  1    		Training 486 pattern with 95.00% 	Forward time: 	 3.26 sec
2023-04-03 01:58:24,812 			Loss:    1.461e-01    			Backward time: 	 0.09 sec 
2023-04-03 01:58:24,812 ADAM: Layer 0 -> dw_min:9.9769e-01  dw_max:1.0017e+00 lr:1.0000e-02
2023-04-03 01:58:24,812 ADAM: Layer 1 -> dw_min:9.9255e-01  dw_max:1.0052e+00 lr:1.0000e-02
2023-04-03 01:58:24,812 ADAM: Layer 2 -> dw_min:9.8586e-01  dw_max:1.0123e+00 lr:1.0000e-02
2023-04-03 01:58:24,812 ADAM: Layer 3 -> dw_min:9.9520e-01  dw_max:1.0064e+00 lr:1.0000e-02
2023-04-03 01:58:24,922 			Learning rate: weights:   1.000e-02    
2023-04-03 01:58:24,922 			Last test performance: 96.71%
2023-04-03 01:58:24,922 ----------------
2023-04-03 01:58:28,274   7   =>  2    		Training 486 pattern with 96.46% 	Forward time: 	 3.25 sec
2023-04-03 01:58:28,274 			Loss:    9.460e-02    			Backward time: 	 0.10 sec 
2023-04-03 01:58:28,275 ADAM: Layer 0 -> dw_min:9.9811e-01  dw_max:1.0017e+00 lr:1.0000e-02
2023-04-03 01:58:28,275 ADAM: Layer 1 -> dw_min:9.9257e-01  dw_max:1.0062e+00 lr:1.0000e-02
2023-04-03 01:58:28,275 ADAM: Layer 2 -> dw_min:9.8746e-01  dw_max:1.0115e+00 lr:1.0000e-02
2023-04-03 01:58:28,275 ADAM: Layer 3 -> dw_min:9.9583e-01  dw_max:1.0058e+00 lr:1.0000e-02
2023-04-03 01:58:28,290 			Learning rate: weights:   1.000e-02    
2023-04-03 01:58:28,290 			Last test performance: 96.71%
2023-04-03 01:58:28,290 ----------------
2023-04-03 01:58:31,631   7   =>  3    		Training 486 pattern with 97.29% 	Forward time: 	 3.24 sec
2023-04-03 01:58:31,632 			Loss:    8.812e-02    			Backward time: 	 0.09 sec 
2023-04-03 01:58:31,632 ADAM: Layer 0 -> dw_min:9.9828e-01  dw_max:1.0013e+00 lr:1.0000e-02
2023-04-03 01:58:31,632 ADAM: Layer 1 -> dw_min:9.9311e-01  dw_max:1.0054e+00 lr:1.0000e-02
2023-04-03 01:58:31,632 ADAM: Layer 2 -> dw_min:9.8829e-01  dw_max:1.0105e+00 lr:1.0000e-02
2023-04-03 01:58:31,632 ADAM: Layer 3 -> dw_min:9.9479e-01  dw_max:1.0053e+00 lr:1.0000e-02
2023-04-03 01:58:31,654 			Learning rate: weights:   1.000e-02    
2023-04-03 01:58:31,654 			Last test performance: 96.71%
2023-04-03 01:58:31,654 ----------------
2023-04-03 01:58:34,960   7   =>  4    		Training 486 pattern with 96.25% 	Forward time: 	 3.21 sec
2023-04-03 01:58:34,960 			Loss:    9.997e-02    			Backward time: 	 0.09 sec 
2023-04-03 01:58:34,961 ADAM: Layer 0 -> dw_min:9.9825e-01  dw_max:1.0031e+00 lr:1.0000e-02
2023-04-03 01:58:34,961 ADAM: Layer 1 -> dw_min:9.9014e-01  dw_max:1.0050e+00 lr:1.0000e-02
2023-04-03 01:58:34,961 ADAM: Layer 2 -> dw_min:9.8911e-01  dw_max:1.0122e+00 lr:1.0000e-02
2023-04-03 01:58:34,962 ADAM: Layer 3 -> dw_min:9.9505e-01  dw_max:1.0053e+00 lr:1.0000e-02
2023-04-03 01:58:34,987 			Learning rate: weights:   1.000e-02    
2023-04-03 01:58:34,987 			Last test performance: 96.71%
2023-04-03 01:58:34,987 ----------------
2023-04-03 01:58:38,271   7   =>  5    		Training 486 pattern with 95.62% 	Forward time: 	 3.18 sec
2023-04-03 01:58:38,271 			Loss:    1.149e-01    			Backward time: 	 0.10 sec 
2023-04-03 01:58:38,271 ADAM: Layer 0 -> dw_min:9.9821e-01  dw_max:1.0027e+00 lr:1.0000e-02
2023-04-03 01:58:38,272 ADAM: Layer 1 -> dw_min:9.8999e-01  dw_max:1.0055e+00 lr:1.0000e-02
2023-04-03 01:58:38,272 ADAM: Layer 2 -> dw_min:9.8788e-01  dw_max:1.0162e+00 lr:1.0000e-02
2023-04-03 01:58:38,272 ADAM: Layer 3 -> dw_min:9.9150e-01  dw_max:1.0052e+00 lr:1.0000e-02
2023-04-03 01:58:38,426 			Learning rate: weights:   1.000e-02    
2023-04-03 01:58:38,426 			Last test performance: 96.71%
2023-04-03 01:58:38,426 ----------------
2023-04-03 01:58:41,730   7   =>  6    		Training 486 pattern with 97.29% 	Forward time: 	 3.20 sec
2023-04-03 01:58:41,730 			Loss:    9.006e-02    			Backward time: 	 0.09 sec 
2023-04-03 01:58:41,730 ADAM: Layer 0 -> dw_min:9.9761e-01  dw_max:1.0027e+00 lr:1.0000e-02
2023-04-03 01:58:41,731 ADAM: Layer 1 -> dw_min:9.8820e-01  dw_max:1.0065e+00 lr:1.0000e-02
2023-04-03 01:58:41,731 ADAM: Layer 2 -> dw_min:9.8768e-01  dw_max:1.0145e+00 lr:1.0000e-02
2023-04-03 01:58:41,731 ADAM: Layer 3 -> dw_min:9.9222e-01  dw_max:1.0055e+00 lr:1.0000e-02
2023-04-03 01:58:41,836 			Learning rate: weights:   1.000e-02    
2023-04-03 01:58:41,836 			Last test performance: 96.71%
2023-04-03 01:58:41,836 ----------------
2023-04-03 01:58:45,208   7   =>  7    		Training 486 pattern with 97.71% 	Forward time: 	 3.27 sec
2023-04-03 01:58:45,208 			Loss:    5.949e-02    			Backward time: 	 0.09 sec 
2023-04-03 01:58:45,208 ADAM: Layer 0 -> dw_min:9.9760e-01  dw_max:1.0028e+00 lr:1.0000e-02
2023-04-03 01:58:45,209 ADAM: Layer 1 -> dw_min:9.8917e-01  dw_max:1.0065e+00 lr:1.0000e-02
2023-04-03 01:58:45,209 ADAM: Layer 2 -> dw_min:9.8894e-01  dw_max:1.0131e+00 lr:1.0000e-02
2023-04-03 01:58:45,209 ADAM: Layer 3 -> dw_min:9.9304e-01  dw_max:1.0051e+00 lr:1.0000e-02
2023-04-03 01:58:45,295 			Learning rate: weights:   1.000e-02    
2023-04-03 01:58:45,296 			Last test performance: 96.71%
2023-04-03 01:58:45,296 ----------------
2023-04-03 01:58:48,603   7   =>  8    		Training 486 pattern with 94.79% 	Forward time: 	 3.21 sec
2023-04-03 01:58:48,603 			Loss:    1.330e-01    			Backward time: 	 0.10 sec 
2023-04-03 01:58:48,603 ADAM: Layer 0 -> dw_min:9.9822e-01  dw_max:1.0023e+00 lr:1.0000e-02
2023-04-03 01:58:48,603 ADAM: Layer 1 -> dw_min:9.8830e-01  dw_max:1.0061e+00 lr:1.0000e-02
2023-04-03 01:58:48,604 ADAM: Layer 2 -> dw_min:9.8859e-01  dw_max:1.0118e+00 lr:1.0000e-02
2023-04-03 01:58:48,604 ADAM: Layer 3 -> dw_min:9.9363e-01  dw_max:1.0043e+00 lr:1.0000e-02
2023-04-03 01:58:48,632 			Learning rate: weights:   1.000e-02    
2023-04-03 01:58:48,632 			Last test performance: 96.71%
2023-04-03 01:58:48,633 ----------------
2023-04-03 01:58:51,946   7   =>  9    		Training 486 pattern with 95.83% 	Forward time: 	 3.21 sec
2023-04-03 01:58:51,946 			Loss:    1.143e-01    			Backward time: 	 0.09 sec 
2023-04-03 01:58:51,946 ADAM: Layer 0 -> dw_min:9.9761e-01  dw_max:1.0025e+00 lr:1.0000e-02
2023-04-03 01:58:51,946 ADAM: Layer 1 -> dw_min:9.8714e-01  dw_max:1.0059e+00 lr:1.0000e-02
2023-04-03 01:58:51,946 ADAM: Layer 2 -> dw_min:9.8774e-01  dw_max:1.0106e+00 lr:1.0000e-02
2023-04-03 01:58:51,947 ADAM: Layer 3 -> dw_min:9.9397e-01  dw_max:1.0055e+00 lr:1.0000e-02
2023-04-03 01:58:52,009 			Learning rate: weights:   1.000e-02    
2023-04-03 01:58:52,009 			Last test performance: 96.71%
2023-04-03 01:58:52,009 ----------------
2023-04-03 01:58:55,299   7   =>  10   		Training 486 pattern with 97.50% 	Forward time: 	 3.19 sec
2023-04-03 01:58:55,299 			Loss:    7.357e-02    			Backward time: 	 0.10 sec 
2023-04-03 01:58:55,299 ADAM: Layer 0 -> dw_min:9.9793e-01  dw_max:1.0024e+00 lr:1.0000e-02
2023-04-03 01:58:55,299 ADAM: Layer 1 -> dw_min:9.8733e-01  dw_max:1.0052e+00 lr:1.0000e-02
2023-04-03 01:58:55,299 ADAM: Layer 2 -> dw_min:9.8879e-01  dw_max:1.0096e+00 lr:1.0000e-02
2023-04-03 01:58:55,299 ADAM: Layer 3 -> dw_min:9.9456e-01  dw_max:1.0049e+00 lr:1.0000e-02
2023-04-03 01:58:55,341 			Learning rate: weights:   1.000e-02    
2023-04-03 01:58:55,341 			Last test performance: 96.71%
2023-04-03 01:58:55,341 ----------------
2023-04-03 01:58:58,655   7   =>  11   		Training 486 pattern with 96.46% 	Forward time: 	 3.21 sec
2023-04-03 01:58:58,655 			Loss:    1.063e-01    			Backward time: 	 0.09 sec 
2023-04-03 01:58:58,655 ADAM: Layer 0 -> dw_min:9.9820e-01  dw_max:1.0027e+00 lr:1.0000e-02
2023-04-03 01:58:58,656 ADAM: Layer 1 -> dw_min:9.8747e-01  dw_max:1.0057e+00 lr:1.0000e-02
2023-04-03 01:58:58,656 ADAM: Layer 2 -> dw_min:9.8869e-01  dw_max:1.0087e+00 lr:1.0000e-02
2023-04-03 01:58:58,656 ADAM: Layer 3 -> dw_min:9.9512e-01  dw_max:1.0059e+00 lr:1.0000e-02
2023-04-03 01:58:58,752 			Learning rate: weights:   1.000e-02    
2023-04-03 01:58:58,752 			Last test performance: 96.71%
2023-04-03 01:58:58,752 ----------------
2023-04-03 01:59:02,076   7   =>  12   		Training 486 pattern with 97.29% 	Forward time: 	 3.22 sec
2023-04-03 01:59:02,076 			Loss:    6.698e-02    			Backward time: 	 0.09 sec 
2023-04-03 01:59:02,077 ADAM: Layer 0 -> dw_min:9.9781e-01  dw_max:1.0023e+00 lr:1.0000e-02
2023-04-03 01:59:02,077 ADAM: Layer 1 -> dw_min:9.8846e-01  dw_max:1.0068e+00 lr:1.0000e-02
2023-04-03 01:59:02,077 ADAM: Layer 2 -> dw_min:9.8916e-01  dw_max:1.0086e+00 lr:1.0000e-02
2023-04-03 01:59:02,077 ADAM: Layer 3 -> dw_min:9.9543e-01  dw_max:1.0052e+00 lr:1.0000e-02
2023-04-03 01:59:02,176 			Learning rate: weights:   1.000e-02    
2023-04-03 01:59:02,176 			Last test performance: 96.71%
2023-04-03 01:59:02,176 ----------------
2023-04-03 01:59:05,490   7   =>  13   		Training 486 pattern with 95.42% 	Forward time: 	 3.21 sec
2023-04-03 01:59:05,490 			Loss:    1.115e-01    			Backward time: 	 0.10 sec 
2023-04-03 01:59:05,490 ADAM: Layer 0 -> dw_min:9.9792e-01  dw_max:1.0026e+00 lr:1.0000e-02
2023-04-03 01:59:05,490 ADAM: Layer 1 -> dw_min:9.8869e-01  dw_max:1.0051e+00 lr:1.0000e-02
2023-04-03 01:59:05,491 ADAM: Layer 2 -> dw_min:9.8902e-01  dw_max:1.0118e+00 lr:1.0000e-02
2023-04-03 01:59:05,491 ADAM: Layer 3 -> dw_min:9.9537e-01  dw_max:1.0048e+00 lr:1.0000e-02
2023-04-03 01:59:05,659 			Learning rate: weights:   1.000e-02    
2023-04-03 01:59:05,659 			Last test performance: 96.71%
2023-04-03 01:59:05,659 ----------------
2023-04-03 01:59:09,018   7   =>  14   		Training 486 pattern with 97.29% 	Forward time: 	 3.26 sec
2023-04-03 01:59:09,018 			Loss:    8.432e-02    			Backward time: 	 0.09 sec 
2023-04-03 01:59:09,018 ADAM: Layer 0 -> dw_min:9.9795e-01  dw_max:1.0026e+00 lr:1.0000e-02
2023-04-03 01:59:09,018 ADAM: Layer 1 -> dw_min:9.8974e-01  dw_max:1.0046e+00 lr:1.0000e-02
2023-04-03 01:59:09,018 ADAM: Layer 2 -> dw_min:9.8668e-01  dw_max:1.0104e+00 lr:1.0000e-02
2023-04-03 01:59:09,018 ADAM: Layer 3 -> dw_min:9.9109e-01  dw_max:1.0085e+00 lr:1.0000e-02
2023-04-03 01:59:09,063 			Learning rate: weights:   1.000e-02    
2023-04-03 01:59:09,063 			Last test performance: 96.71%
2023-04-03 01:59:09,063 ----------------
2023-04-03 01:59:12,400   7   =>  15   		Training 486 pattern with 95.62% 	Forward time: 	 3.24 sec
2023-04-03 01:59:12,400 			Loss:    8.146e-02    			Backward time: 	 0.10 sec 
2023-04-03 01:59:12,400 ADAM: Layer 0 -> dw_min:9.9829e-01  dw_max:1.0016e+00 lr:1.0000e-02
2023-04-03 01:59:12,400 ADAM: Layer 1 -> dw_min:9.9111e-01  dw_max:1.0050e+00 lr:1.0000e-02
2023-04-03 01:59:12,401 ADAM: Layer 2 -> dw_min:9.8401e-01  dw_max:1.0112e+00 lr:1.0000e-02
2023-04-03 01:59:12,401 ADAM: Layer 3 -> dw_min:9.9064e-01  dw_max:1.0107e+00 lr:1.0000e-02
2023-04-03 01:59:12,486 			Learning rate: weights:   1.000e-02    
2023-04-03 01:59:12,486 			Last test performance: 96.71%
2023-04-03 01:59:12,486 ----------------
2023-04-03 01:59:15,812   7   =>  16   		Training 486 pattern with 96.88% 	Forward time: 	 3.23 sec
2023-04-03 01:59:15,812 			Loss:    8.718e-02    			Backward time: 	 0.09 sec 
2023-04-03 01:59:15,813 ADAM: Layer 0 -> dw_min:9.9791e-01  dw_max:1.0018e+00 lr:1.0000e-02
2023-04-03 01:59:15,813 ADAM: Layer 1 -> dw_min:9.9067e-01  dw_max:1.0059e+00 lr:1.0000e-02
2023-04-03 01:59:15,813 ADAM: Layer 2 -> dw_min:9.8497e-01  dw_max:1.0104e+00 lr:1.0000e-02
2023-04-03 01:59:15,813 ADAM: Layer 3 -> dw_min:9.9135e-01  dw_max:1.0100e+00 lr:1.0000e-02
2023-04-03 01:59:15,836 			Learning rate: weights:   1.000e-02    
2023-04-03 01:59:15,836 			Last test performance: 96.71%
2023-04-03 01:59:15,836 ----------------
2023-04-03 01:59:19,205   7   =>  17   		Training 486 pattern with 96.88% 	Forward time: 	 3.27 sec
2023-04-03 01:59:19,205 			Loss:    9.854e-02    			Backward time: 	 0.10 sec 
2023-04-03 01:59:19,205 ADAM: Layer 0 -> dw_min:9.9819e-01  dw_max:1.0014e+00 lr:1.0000e-02
2023-04-03 01:59:19,205 ADAM: Layer 1 -> dw_min:9.9240e-01  dw_max:1.0067e+00 lr:1.0000e-02
2023-04-03 01:59:19,205 ADAM: Layer 2 -> dw_min:9.8636e-01  dw_max:1.0093e+00 lr:1.0000e-02
2023-04-03 01:59:19,205 ADAM: Layer 3 -> dw_min:9.9220e-01  dw_max:1.0091e+00 lr:1.0000e-02
2023-04-03 01:59:19,272 			Learning rate: weights:   1.000e-02    
2023-04-03 01:59:19,272 			Last test performance: 96.71%
2023-04-03 01:59:19,272 ----------------
2023-04-03 01:59:22,595   7   =>  18   		Training 486 pattern with 96.67% 	Forward time: 	 3.22 sec
2023-04-03 01:59:22,595 			Loss:    9.834e-02    			Backward time: 	 0.10 sec 
2023-04-03 01:59:22,595 ADAM: Layer 0 -> dw_min:9.9804e-01  dw_max:1.0016e+00 lr:1.0000e-02
2023-04-03 01:59:22,596 ADAM: Layer 1 -> dw_min:9.9317e-01  dw_max:1.0066e+00 lr:1.0000e-02
2023-04-03 01:59:22,596 ADAM: Layer 2 -> dw_min:9.8553e-01  dw_max:1.0086e+00 lr:1.0000e-02
2023-04-03 01:59:22,596 ADAM: Layer 3 -> dw_min:9.9295e-01  dw_max:1.0082e+00 lr:1.0000e-02
2023-04-03 01:59:22,656 			Learning rate: weights:   1.000e-02    
2023-04-03 01:59:22,656 			Last test performance: 96.71%
2023-04-03 01:59:22,656 ----------------
2023-04-03 01:59:26,033   7   =>  19   		Training 486 pattern with 96.04% 	Forward time: 	 3.28 sec
2023-04-03 01:59:26,033 			Loss:    1.072e-01    			Backward time: 	 0.09 sec 
2023-04-03 01:59:26,033 ADAM: Layer 0 -> dw_min:9.9787e-01  dw_max:1.0017e+00 lr:1.0000e-02
2023-04-03 01:59:26,033 ADAM: Layer 1 -> dw_min:9.9178e-01  dw_max:1.0066e+00 lr:1.0000e-02
2023-04-03 01:59:26,033 ADAM: Layer 2 -> dw_min:9.8760e-01  dw_max:1.0120e+00 lr:1.0000e-02
2023-04-03 01:59:26,033 ADAM: Layer 3 -> dw_min:9.9361e-01  dw_max:1.0074e+00 lr:1.0000e-02
2023-04-03 01:59:26,047 			Learning rate: weights:   1.000e-02    
2023-04-03 01:59:26,047 			Last test performance: 96.71%
2023-04-03 01:59:26,047 ----------------
2023-04-03 01:59:29,377   7   =>  20   		Training 486 pattern with 97.08% 	Forward time: 	 3.23 sec
2023-04-03 01:59:29,377 			Loss:    8.419e-02    			Backward time: 	 0.09 sec 
2023-04-03 01:59:29,377 ADAM: Layer 0 -> dw_min:9.9804e-01  dw_max:1.0014e+00 lr:1.0000e-02
2023-04-03 01:59:29,377 ADAM: Layer 1 -> dw_min:9.9280e-01  dw_max:1.0060e+00 lr:1.0000e-02
2023-04-03 01:59:29,377 ADAM: Layer 2 -> dw_min:9.8628e-01  dw_max:1.0107e+00 lr:1.0000e-02
2023-04-03 01:59:29,377 ADAM: Layer 3 -> dw_min:9.9424e-01  dw_max:1.0067e+00 lr:1.0000e-02
2023-04-03 01:59:29,441 			Learning rate: weights:   1.000e-02    
2023-04-03 01:59:29,442 			Last test performance: 96.71%
2023-04-03 01:59:29,442 ----------------
2023-04-03 01:59:32,755   7   =>  21   		Training 486 pattern with 97.29% 	Forward time: 	 3.21 sec
2023-04-03 01:59:32,755 			Loss:    9.299e-02    			Backward time: 	 0.09 sec 
2023-04-03 01:59:32,755 ADAM: Layer 0 -> dw_min:9.9836e-01  dw_max:1.0016e+00 lr:1.0000e-02
2023-04-03 01:59:32,756 ADAM: Layer 1 -> dw_min:9.9155e-01  dw_max:1.0068e+00 lr:1.0000e-02
2023-04-03 01:59:32,756 ADAM: Layer 2 -> dw_min:9.8739e-01  dw_max:1.0094e+00 lr:1.0000e-02
2023-04-03 01:59:32,756 ADAM: Layer 3 -> dw_min:9.9350e-01  dw_max:1.0082e+00 lr:1.0000e-02
2023-04-03 01:59:32,847 			Learning rate: weights:   1.000e-02    
2023-04-03 01:59:32,847 			Last test performance: 96.71%
2023-04-03 01:59:32,847 ----------------
2023-04-03 01:59:36,220   7   =>  22   		Training 486 pattern with 95.21% 	Forward time: 	 3.27 sec
2023-04-03 01:59:36,221 			Loss:    1.053e-01    			Backward time: 	 0.09 sec 
2023-04-03 01:59:36,221 ADAM: Layer 0 -> dw_min:9.9760e-01  dw_max:1.0021e+00 lr:1.0000e-02
2023-04-03 01:59:36,221 ADAM: Layer 1 -> dw_min:9.8979e-01  dw_max:1.0077e+00 lr:1.0000e-02
2023-04-03 01:59:36,221 ADAM: Layer 2 -> dw_min:9.8782e-01  dw_max:1.0104e+00 lr:1.0000e-02
2023-04-03 01:59:36,221 ADAM: Layer 3 -> dw_min:9.9335e-01  dw_max:1.0074e+00 lr:1.0000e-02
2023-04-03 01:59:36,402 			Learning rate: weights:   1.000e-02    
2023-04-03 01:59:36,402 			Last test performance: 96.71%
2023-04-03 01:59:36,402 ----------------
2023-04-03 01:59:39,681   7   =>  23   		Training 486 pattern with 97.50% 	Forward time: 	 3.18 sec
2023-04-03 01:59:39,681 			Loss:    6.647e-02    			Backward time: 	 0.09 sec 
2023-04-03 01:59:39,681 ADAM: Layer 0 -> dw_min:9.9741e-01  dw_max:1.0019e+00 lr:1.0000e-02
2023-04-03 01:59:39,681 ADAM: Layer 1 -> dw_min:9.9036e-01  dw_max:1.0079e+00 lr:1.0000e-02
2023-04-03 01:59:39,681 ADAM: Layer 2 -> dw_min:9.8820e-01  dw_max:1.0103e+00 lr:1.0000e-02
2023-04-03 01:59:39,682 ADAM: Layer 3 -> dw_min:9.9486e-01  dw_max:1.0067e+00 lr:1.0000e-02
2023-04-03 01:59:39,858 			Learning rate: weights:   1.000e-02    
2023-04-03 01:59:39,858 			Last test performance: 96.71%
2023-04-03 01:59:39,858 ----------------
2023-04-03 01:59:43,169   7   =>  24   		Training 486 pattern with 94.79% 	Forward time: 	 3.21 sec
2023-04-03 01:59:43,170 			Loss:    1.406e-01    			Backward time: 	 0.09 sec 
2023-04-03 01:59:43,170 ADAM: Layer 0 -> dw_min:9.9756e-01  dw_max:1.0020e+00 lr:1.0000e-02
2023-04-03 01:59:43,170 ADAM: Layer 1 -> dw_min:9.9077e-01  dw_max:1.0090e+00 lr:1.0000e-02
2023-04-03 01:59:43,170 ADAM: Layer 2 -> dw_min:9.8931e-01  dw_max:1.0096e+00 lr:1.0000e-02
2023-04-03 01:59:43,170 ADAM: Layer 3 -> dw_min:9.9505e-01  dw_max:1.0067e+00 lr:1.0000e-02
2023-04-03 01:59:43,270 			Learning rate: weights:   1.000e-02    
2023-04-03 01:59:43,270 			Last test performance: 96.71%
2023-04-03 01:59:43,270 ----------------
2023-04-03 01:59:46,627   7   =>  25   		Training 486 pattern with 97.71% 	Forward time: 	 3.26 sec
2023-04-03 01:59:46,628 			Loss:    5.833e-02    			Backward time: 	 0.10 sec 
2023-04-03 01:59:46,628 ADAM: Layer 0 -> dw_min:9.9769e-01  dw_max:1.0019e+00 lr:1.0000e-02
2023-04-03 01:59:46,628 ADAM: Layer 1 -> dw_min:9.9189e-01  dw_max:1.0080e+00 lr:1.0000e-02
2023-04-03 01:59:46,628 ADAM: Layer 2 -> dw_min:9.8928e-01  dw_max:1.0103e+00 lr:1.0000e-02
2023-04-03 01:59:46,628 ADAM: Layer 3 -> dw_min:9.9550e-01  dw_max:1.0058e+00 lr:1.0000e-02
2023-04-03 01:59:46,740 			Learning rate: weights:   1.000e-02    
2023-04-03 01:59:46,740 			Last test performance: 96.71%
2023-04-03 01:59:46,740 ----------------
2023-04-03 01:59:50,077   7   =>  26   		Training 486 pattern with 95.42% 	Forward time: 	 3.24 sec
2023-04-03 01:59:50,077 			Loss:    1.061e-01    			Backward time: 	 0.09 sec 
2023-04-03 01:59:50,077 ADAM: Layer 0 -> dw_min:9.9812e-01  dw_max:1.0018e+00 lr:1.0000e-02
2023-04-03 01:59:50,077 ADAM: Layer 1 -> dw_min:9.9205e-01  dw_max:1.0083e+00 lr:1.0000e-02
2023-04-03 01:59:50,078 ADAM: Layer 2 -> dw_min:9.8815e-01  dw_max:1.0093e+00 lr:1.0000e-02
2023-04-03 01:59:50,078 ADAM: Layer 3 -> dw_min:9.9607e-01  dw_max:1.0051e+00 lr:1.0000e-02
2023-04-03 01:59:50,352 			Learning rate: weights:   1.000e-02    
2023-04-03 01:59:50,352 			Last test performance: 96.71%
2023-04-03 01:59:50,352 ----------------
2023-04-03 01:59:53,683   7   =>  27   		Training 486 pattern with 96.88% 	Forward time: 	 3.23 sec
2023-04-03 01:59:53,683 			Loss:    8.165e-02    			Backward time: 	 0.09 sec 
2023-04-03 01:59:53,683 ADAM: Layer 0 -> dw_min:9.9820e-01  dw_max:1.0014e+00 lr:1.0000e-02
2023-04-03 01:59:53,683 ADAM: Layer 1 -> dw_min:9.9207e-01  dw_max:1.0069e+00 lr:1.0000e-02
2023-04-03 01:59:53,684 ADAM: Layer 2 -> dw_min:9.8800e-01  dw_max:1.0117e+00 lr:1.0000e-02
2023-04-03 01:59:53,684 ADAM: Layer 3 -> dw_min:9.9520e-01  dw_max:1.0050e+00 lr:1.0000e-02
2023-04-03 01:59:53,714 			Learning rate: weights:   1.000e-02    
2023-04-03 01:59:53,714 			Last test performance: 96.71%
2023-04-03 01:59:53,714 ----------------
2023-04-03 01:59:57,052   7   =>  28   		Training 486 pattern with 98.75% 	Forward time: 	 3.24 sec
2023-04-03 01:59:57,052 			Loss:    4.153e-02    			Backward time: 	 0.09 sec 
2023-04-03 01:59:57,052 ADAM: Layer 0 -> dw_min:9.9838e-01  dw_max:1.0012e+00 lr:1.0000e-02
2023-04-03 01:59:57,052 ADAM: Layer 1 -> dw_min:9.9297e-01  dw_max:1.0065e+00 lr:1.0000e-02
2023-04-03 01:59:57,052 ADAM: Layer 2 -> dw_min:9.8772e-01  dw_max:1.0106e+00 lr:1.0000e-02
2023-04-03 01:59:57,052 ADAM: Layer 3 -> dw_min:9.9558e-01  dw_max:1.0045e+00 lr:1.0000e-02
2023-04-03 01:59:57,136 			Learning rate: weights:   1.000e-02    
2023-04-03 01:59:57,136 			Last test performance: 96.71%
2023-04-03 01:59:57,136 ----------------
2023-04-03 02:00:00,432   7   =>  29   		Training 486 pattern with 98.12% 	Forward time: 	 3.20 sec
2023-04-03 02:00:00,432 			Loss:    5.370e-02    			Backward time: 	 0.09 sec 
2023-04-03 02:00:00,432 ADAM: Layer 0 -> dw_min:9.9875e-01  dw_max:1.0010e+00 lr:1.0000e-02
2023-04-03 02:00:00,433 ADAM: Layer 1 -> dw_min:9.9255e-01  dw_max:1.0063e+00 lr:1.0000e-02
2023-04-03 02:00:00,433 ADAM: Layer 2 -> dw_min:9.8895e-01  dw_max:1.0096e+00 lr:1.0000e-02
2023-04-03 02:00:00,433 ADAM: Layer 3 -> dw_min:9.9604e-01  dw_max:1.0038e+00 lr:1.0000e-02
2023-04-03 02:00:00,515 			Learning rate: weights:   1.000e-02    
2023-04-03 02:00:00,516 			Last test performance: 96.71%
2023-04-03 02:00:00,516 ----------------
2023-04-03 02:00:03,909   7   =>  30   		Training 486 pattern with 95.62% 	Forward time: 	 3.29 sec
2023-04-03 02:00:03,909 			Loss:    1.262e-01    			Backward time: 	 0.10 sec 
2023-04-03 02:00:03,909 ADAM: Layer 0 -> dw_min:9.9848e-01  dw_max:1.0012e+00 lr:1.0000e-02
2023-04-03 02:00:03,910 ADAM: Layer 1 -> dw_min:9.9395e-01  dw_max:1.0069e+00 lr:1.0000e-02
2023-04-03 02:00:03,910 ADAM: Layer 2 -> dw_min:9.8926e-01  dw_max:1.0092e+00 lr:1.0000e-02
2023-04-03 02:00:03,910 ADAM: Layer 3 -> dw_min:9.9640e-01  dw_max:1.0049e+00 lr:1.0000e-02
2023-04-03 02:00:03,979 			Learning rate: weights:   1.000e-02    
2023-04-03 02:00:03,979 			Last test performance: 96.71%
2023-04-03 02:00:03,979 ----------------
2023-04-03 02:00:07,420   7   =>  31   		Training 486 pattern with 97.08% 	Forward time: 	 3.34 sec
2023-04-03 02:00:07,420 			Loss:    7.877e-02    			Backward time: 	 0.10 sec 
2023-04-03 02:00:07,420 ADAM: Layer 0 -> dw_min:9.9883e-01  dw_max:1.0012e+00 lr:1.0000e-02
2023-04-03 02:00:07,420 ADAM: Layer 1 -> dw_min:9.9304e-01  dw_max:1.0058e+00 lr:1.0000e-02
2023-04-03 02:00:07,420 ADAM: Layer 2 -> dw_min:9.8902e-01  dw_max:1.0076e+00 lr:1.0000e-02
2023-04-03 02:00:07,420 ADAM: Layer 3 -> dw_min:9.9677e-01  dw_max:1.0044e+00 lr:1.0000e-02
2023-04-03 02:00:07,476 			Learning rate: weights:   1.000e-02    
2023-04-03 02:00:07,476 			Last test performance: 96.71%
2023-04-03 02:00:07,476 ----------------
2023-04-03 02:00:10,890   7   =>  32   		Training 486 pattern with 96.04% 	Forward time: 	 3.31 sec
2023-04-03 02:00:10,890 			Loss:    1.149e-01    			Backward time: 	 0.10 sec 
2023-04-03 02:00:10,891 ADAM: Layer 0 -> dw_min:9.9807e-01  dw_max:1.0011e+00 lr:1.0000e-02
2023-04-03 02:00:10,891 ADAM: Layer 1 -> dw_min:9.9079e-01  dw_max:1.0054e+00 lr:1.0000e-02
2023-04-03 02:00:10,891 ADAM: Layer 2 -> dw_min:9.8672e-01  dw_max:1.0117e+00 lr:1.0000e-02
2023-04-03 02:00:10,891 ADAM: Layer 3 -> dw_min:9.9454e-01  dw_max:1.0076e+00 lr:1.0000e-02
2023-04-03 02:00:11,097 			Learning rate: weights:   1.000e-02    
2023-04-03 02:00:11,097 			Last test performance: 96.71%
2023-04-03 02:00:11,097 ----------------
2023-04-03 02:00:14,446   7   =>  33   		Training 486 pattern with 96.67% 	Forward time: 	 3.25 sec
2023-04-03 02:00:14,447 			Loss:    8.566e-02    			Backward time: 	 0.10 sec 
2023-04-03 02:00:14,447 ADAM: Layer 0 -> dw_min:9.9847e-01  dw_max:1.0013e+00 lr:1.0000e-02
2023-04-03 02:00:14,447 ADAM: Layer 1 -> dw_min:9.9100e-01  dw_max:1.0057e+00 lr:1.0000e-02
2023-04-03 02:00:14,447 ADAM: Layer 2 -> dw_min:9.8804e-01  dw_max:1.0106e+00 lr:1.0000e-02
2023-04-03 02:00:14,447 ADAM: Layer 3 -> dw_min:9.9510e-01  dw_max:1.0068e+00 lr:1.0000e-02
2023-04-03 02:00:14,579 			Learning rate: weights:   1.000e-02    
2023-04-03 02:00:14,579 			Last test performance: 96.71%
2023-04-03 02:00:14,579 ----------------
2023-04-03 02:00:17,881   7   =>  34   		Training 486 pattern with 95.83% 	Forward time: 	 3.20 sec
2023-04-03 02:00:17,881 			Loss:    9.869e-02    			Backward time: 	 0.09 sec 
2023-04-03 02:00:17,881 ADAM: Layer 0 -> dw_min:9.9833e-01  dw_max:1.0021e+00 lr:1.0000e-02
2023-04-03 02:00:17,881 ADAM: Layer 1 -> dw_min:9.8971e-01  dw_max:1.0064e+00 lr:1.0000e-02
2023-04-03 02:00:17,882 ADAM: Layer 2 -> dw_min:9.8882e-01  dw_max:1.0121e+00 lr:1.0000e-02
2023-04-03 02:00:17,882 ADAM: Layer 3 -> dw_min:9.9559e-01  dw_max:1.0061e+00 lr:1.0000e-02
2023-04-03 02:00:17,970 			Learning rate: weights:   1.000e-02    
2023-04-03 02:00:17,971 			Last test performance: 96.71%
2023-04-03 02:00:17,971 ----------------
2023-04-03 02:00:21,320   7   =>  35   		Training 486 pattern with 97.08% 	Forward time: 	 3.25 sec
2023-04-03 02:00:21,320 			Loss:    8.513e-02    			Backward time: 	 0.09 sec 
2023-04-03 02:00:21,320 ADAM: Layer 0 -> dw_min:9.9817e-01  dw_max:1.0022e+00 lr:1.0000e-02
2023-04-03 02:00:21,320 ADAM: Layer 1 -> dw_min:9.9127e-01  dw_max:1.0061e+00 lr:1.0000e-02
2023-04-03 02:00:21,320 ADAM: Layer 2 -> dw_min:9.8840e-01  dw_max:1.0110e+00 lr:1.0000e-02
2023-04-03 02:00:21,320 ADAM: Layer 3 -> dw_min:9.9600e-01  dw_max:1.0055e+00 lr:1.0000e-02
2023-04-03 02:00:21,435 			Learning rate: weights:   1.000e-02    
2023-04-03 02:00:21,435 			Last test performance: 96.71%
2023-04-03 02:00:21,435 ----------------
2023-04-03 02:00:24,734   7   =>  36   		Training 486 pattern with 96.46% 	Forward time: 	 3.20 sec
2023-04-03 02:00:24,734 			Loss:    1.086e-01    			Backward time: 	 0.09 sec 
2023-04-03 02:00:24,734 ADAM: Layer 0 -> dw_min:9.9771e-01  dw_max:1.0032e+00 lr:1.0000e-02
2023-04-03 02:00:24,734 ADAM: Layer 1 -> dw_min:9.8731e-01  dw_max:1.0056e+00 lr:1.0000e-02
2023-04-03 02:00:24,734 ADAM: Layer 2 -> dw_min:9.8779e-01  dw_max:1.0118e+00 lr:1.0000e-02
2023-04-03 02:00:24,734 ADAM: Layer 3 -> dw_min:9.9363e-01  dw_max:1.0056e+00 lr:1.0000e-02
2023-04-03 02:00:24,831 			Learning rate: weights:   1.000e-02    
2023-04-03 02:00:24,831 			Last test performance: 96.71%
2023-04-03 02:00:24,831 ----------------
2023-04-03 02:00:28,170   7   =>  37   		Training 486 pattern with 94.79% 	Forward time: 	 3.24 sec
2023-04-03 02:00:28,170 			Loss:    1.205e-01    			Backward time: 	 0.09 sec 
2023-04-03 02:00:28,171 ADAM: Layer 0 -> dw_min:9.9736e-01  dw_max:1.0034e+00 lr:1.0000e-02
2023-04-03 02:00:28,171 ADAM: Layer 1 -> dw_min:9.8741e-01  dw_max:1.0056e+00 lr:1.0000e-02
2023-04-03 02:00:28,171 ADAM: Layer 2 -> dw_min:9.8802e-01  dw_max:1.0125e+00 lr:1.0000e-02
2023-04-03 02:00:28,171 ADAM: Layer 3 -> dw_min:9.9418e-01  dw_max:1.0053e+00 lr:1.0000e-02
2023-04-03 02:00:28,247 			Learning rate: weights:   1.000e-02    
2023-04-03 02:00:28,247 			Last test performance: 96.71%
2023-04-03 02:00:28,247 ----------------
2023-04-03 02:00:31,568   7   =>  38   		Training 486 pattern with 96.46% 	Forward time: 	 3.22 sec
2023-04-03 02:00:31,568 			Loss:    1.222e-01    			Backward time: 	 0.09 sec 
2023-04-03 02:00:31,569 ADAM: Layer 0 -> dw_min:9.9782e-01  dw_max:1.0032e+00 lr:1.0000e-02
2023-04-03 02:00:31,569 ADAM: Layer 1 -> dw_min:9.8848e-01  dw_max:1.0058e+00 lr:1.0000e-02
2023-04-03 02:00:31,569 ADAM: Layer 2 -> dw_min:9.8755e-01  dw_max:1.0113e+00 lr:1.0000e-02
2023-04-03 02:00:31,569 ADAM: Layer 3 -> dw_min:9.9480e-01  dw_max:1.0076e+00 lr:1.0000e-02
2023-04-03 02:00:31,634 			Learning rate: weights:   1.000e-02    
2023-04-03 02:00:31,634 			Last test performance: 96.71%
2023-04-03 02:00:31,634 ----------------
2023-04-03 02:00:34,963   7   =>  39   		Training 486 pattern with 97.92% 	Forward time: 	 3.23 sec
2023-04-03 02:00:34,963 			Loss:    7.692e-02    			Backward time: 	 0.09 sec 
2023-04-03 02:00:34,964 ADAM: Layer 0 -> dw_min:9.9796e-01  dw_max:1.0033e+00 lr:1.0000e-02
2023-04-03 02:00:34,964 ADAM: Layer 1 -> dw_min:9.8897e-01  dw_max:1.0062e+00 lr:1.0000e-02
2023-04-03 02:00:34,964 ADAM: Layer 2 -> dw_min:9.8883e-01  dw_max:1.0102e+00 lr:1.0000e-02
2023-04-03 02:00:34,964 ADAM: Layer 3 -> dw_min:9.9520e-01  dw_max:1.0069e+00 lr:1.0000e-02
2023-04-03 02:00:35,008 			Learning rate: weights:   1.000e-02    
2023-04-03 02:00:35,008 			Last test performance: 96.71%
2023-04-03 02:00:35,008 ----------------
2023-04-03 02:00:38,319   7   =>  40   		Training 486 pattern with 95.21% 	Forward time: 	 3.21 sec
2023-04-03 02:00:38,319 			Loss:    1.252e-01    			Backward time: 	 0.09 sec 
2023-04-03 02:00:38,319 ADAM: Layer 0 -> dw_min:9.9777e-01  dw_max:1.0032e+00 lr:1.0000e-02
2023-04-03 02:00:38,319 ADAM: Layer 1 -> dw_min:9.8830e-01  dw_max:1.0062e+00 lr:1.0000e-02
2023-04-03 02:00:38,320 ADAM: Layer 2 -> dw_min:9.8819e-01  dw_max:1.0119e+00 lr:1.0000e-02
2023-04-03 02:00:38,320 ADAM: Layer 3 -> dw_min:9.9616e-01  dw_max:1.0062e+00 lr:1.0000e-02
2023-04-03 02:00:38,375 			Learning rate: weights:   1.000e-02    
2023-04-03 02:00:38,376 			Last test performance: 96.71%
2023-04-03 02:00:38,376 ----------------
2023-04-03 02:00:41,717   7   =>  41   		Training 486 pattern with 96.46% 	Forward time: 	 3.24 sec
2023-04-03 02:00:41,717 			Loss:    1.065e-01    			Backward time: 	 0.09 sec 
2023-04-03 02:00:41,717 ADAM: Layer 0 -> dw_min:9.9819e-01  dw_max:1.0027e+00 lr:1.0000e-02
2023-04-03 02:00:41,717 ADAM: Layer 1 -> dw_min:9.8965e-01  dw_max:1.0059e+00 lr:1.0000e-02
2023-04-03 02:00:41,718 ADAM: Layer 2 -> dw_min:9.8786e-01  dw_max:1.0111e+00 lr:1.0000e-02
2023-04-03 02:00:41,718 ADAM: Layer 3 -> dw_min:9.9586e-01  dw_max:1.0055e+00 lr:1.0000e-02
2023-04-03 02:00:41,802 			Learning rate: weights:   1.000e-02    
2023-04-03 02:00:41,802 			Last test performance: 96.71%
2023-04-03 02:00:41,802 ----------------
2023-04-03 02:00:45,119   7   =>  42   		Training 486 pattern with 95.00% 	Forward time: 	 3.22 sec
2023-04-03 02:00:45,120 			Loss:    1.507e-01    			Backward time: 	 0.09 sec 
2023-04-03 02:00:45,120 ADAM: Layer 0 -> dw_min:9.9799e-01  dw_max:1.0027e+00 lr:1.0000e-02
2023-04-03 02:00:45,120 ADAM: Layer 1 -> dw_min:9.9177e-01  dw_max:1.0059e+00 lr:1.0000e-02
2023-04-03 02:00:45,120 ADAM: Layer 2 -> dw_min:9.8511e-01  dw_max:1.0100e+00 lr:1.0000e-02
2023-04-03 02:00:45,120 ADAM: Layer 3 -> dw_min:9.9532e-01  dw_max:1.0049e+00 lr:1.0000e-02
2023-04-03 02:00:45,274 			Learning rate: weights:   1.000e-02    
2023-04-03 02:00:45,274 			Last test performance: 96.71%
2023-04-03 02:00:45,274 ----------------
2023-04-03 02:00:48,592   7   =>  43   		Training 486 pattern with 96.46% 	Forward time: 	 3.22 sec
2023-04-03 02:00:48,592 			Loss:    1.135e-01    			Backward time: 	 0.09 sec 
2023-04-03 02:00:48,592 ADAM: Layer 0 -> dw_min:9.9808e-01  dw_max:1.0030e+00 lr:1.0000e-02
2023-04-03 02:00:48,593 ADAM: Layer 1 -> dw_min:9.9309e-01  dw_max:1.0070e+00 lr:1.0000e-02
2023-04-03 02:00:48,593 ADAM: Layer 2 -> dw_min:9.8609e-01  dw_max:1.0095e+00 lr:1.0000e-02
2023-04-03 02:00:48,593 ADAM: Layer 3 -> dw_min:9.9549e-01  dw_max:1.0042e+00 lr:1.0000e-02
2023-04-03 02:00:48,624 			Learning rate: weights:   1.000e-02    
2023-04-03 02:00:48,624 			Last test performance: 96.71%
2023-04-03 02:00:48,624 ----------------
2023-04-03 02:00:52,031   7   =>  44   		Training 486 pattern with 96.46% 	Forward time: 	 3.31 sec
2023-04-03 02:00:52,031 			Loss:    8.077e-02    			Backward time: 	 0.09 sec 
2023-04-03 02:00:52,032 ADAM: Layer 0 -> dw_min:9.9824e-01  dw_max:1.0030e+00 lr:1.0000e-02
2023-04-03 02:00:52,032 ADAM: Layer 1 -> dw_min:9.9307e-01  dw_max:1.0077e+00 lr:1.0000e-02
2023-04-03 02:00:52,032 ADAM: Layer 2 -> dw_min:9.8652e-01  dw_max:1.0112e+00 lr:1.0000e-02
2023-04-03 02:00:52,032 ADAM: Layer 3 -> dw_min:9.9585e-01  dw_max:1.0045e+00 lr:1.0000e-02
2023-04-03 02:00:52,142 			Learning rate: weights:   1.000e-02    
2023-04-03 02:00:52,142 			Last test performance: 96.71%
2023-04-03 02:00:52,142 ----------------
2023-04-03 02:00:55,515   7   =>  45   		Training 486 pattern with 97.29% 	Forward time: 	 3.27 sec
2023-04-03 02:00:55,515 			Loss:    7.212e-02    			Backward time: 	 0.10 sec 
2023-04-03 02:00:55,515 ADAM: Layer 0 -> dw_min:9.9830e-01  dw_max:1.0031e+00 lr:1.0000e-02
2023-04-03 02:00:55,515 ADAM: Layer 1 -> dw_min:9.9340e-01  dw_max:1.0070e+00 lr:1.0000e-02
2023-04-03 02:00:55,515 ADAM: Layer 2 -> dw_min:9.8727e-01  dw_max:1.0101e+00 lr:1.0000e-02
2023-04-03 02:00:55,516 ADAM: Layer 3 -> dw_min:9.9615e-01  dw_max:1.0040e+00 lr:1.0000e-02
2023-04-03 02:00:55,719 			Learning rate: weights:   1.000e-02    
2023-04-03 02:00:55,719 			Last test performance: 96.71%
2023-04-03 02:00:55,719 ----------------
2023-04-03 02:00:59,029   7   =>  46   		Training 486 pattern with 96.67% 	Forward time: 	 3.21 sec
2023-04-03 02:00:59,030 			Loss:    9.677e-02    			Backward time: 	 0.10 sec 
2023-04-03 02:00:59,030 ADAM: Layer 0 -> dw_min:9.9801e-01  dw_max:1.0036e+00 lr:1.0000e-02
2023-04-03 02:00:59,030 ADAM: Layer 1 -> dw_min:9.9379e-01  dw_max:1.0073e+00 lr:1.0000e-02
2023-04-03 02:00:59,030 ADAM: Layer 2 -> dw_min:9.8858e-01  dw_max:1.0107e+00 lr:1.0000e-02
2023-04-03 02:00:59,031 ADAM: Layer 3 -> dw_min:9.9606e-01  dw_max:1.0045e+00 lr:1.0000e-02
2023-04-03 02:00:59,064 			Learning rate: weights:   1.000e-02    
2023-04-03 02:00:59,064 			Last test performance: 96.71%
2023-04-03 02:00:59,064 ----------------
2023-04-03 02:01:02,355   7   =>  47   		Training 486 pattern with 95.83% 	Forward time: 	 3.19 sec
2023-04-03 02:01:02,355 			Loss:    1.326e-01    			Backward time: 	 0.09 sec 
2023-04-03 02:01:02,356 ADAM: Layer 0 -> dw_min:9.9772e-01  dw_max:1.0034e+00 lr:1.0000e-02
2023-04-03 02:01:02,356 ADAM: Layer 1 -> dw_min:9.9411e-01  dw_max:1.0069e+00 lr:1.0000e-02
2023-04-03 02:01:02,356 ADAM: Layer 2 -> dw_min:9.8885e-01  dw_max:1.0099e+00 lr:1.0000e-02
2023-04-03 02:01:02,356 ADAM: Layer 3 -> dw_min:9.9659e-01  dw_max:1.0037e+00 lr:1.0000e-02
2023-04-03 02:01:02,496 			Learning rate: weights:   1.000e-02    
2023-04-03 02:01:02,496 			Last test performance: 96.71%
2023-04-03 02:01:02,496 ----------------
2023-04-03 02:01:05,811   7   =>  48   		Training 486 pattern with 98.33% 	Forward time: 	 3.21 sec
2023-04-03 02:01:05,811 			Loss:    5.611e-02    			Backward time: 	 0.09 sec 
2023-04-03 02:01:05,812 ADAM: Layer 0 -> dw_min:9.9803e-01  dw_max:1.0031e+00 lr:1.0000e-02
2023-04-03 02:01:05,812 ADAM: Layer 1 -> dw_min:9.9434e-01  dw_max:1.0066e+00 lr:1.0000e-02
2023-04-03 02:01:05,812 ADAM: Layer 2 -> dw_min:9.8997e-01  dw_max:1.0091e+00 lr:1.0000e-02
2023-04-03 02:01:05,812 ADAM: Layer 3 -> dw_min:9.9693e-01  dw_max:1.0033e+00 lr:1.0000e-02
2023-04-03 02:01:05,827 			Learning rate: weights:   1.000e-02    
2023-04-03 02:01:05,827 			Last test performance: 96.71%
2023-04-03 02:01:05,827 ----------------
2023-04-03 02:01:09,162   7   =>  49   		Training 486 pattern with 96.04% 	Forward time: 	 3.24 sec
2023-04-03 02:01:09,163 			Loss:    1.002e-01    			Backward time: 	 0.10 sec 
2023-04-03 02:01:09,163 ADAM: Layer 0 -> dw_min:9.9803e-01  dw_max:1.0029e+00 lr:1.0000e-02
2023-04-03 02:01:09,163 ADAM: Layer 1 -> dw_min:9.9459e-01  dw_max:1.0062e+00 lr:1.0000e-02
2023-04-03 02:01:09,163 ADAM: Layer 2 -> dw_min:9.9098e-01  dw_max:1.0099e+00 lr:1.0000e-02
2023-04-03 02:01:09,163 ADAM: Layer 3 -> dw_min:9.9715e-01  dw_max:1.0043e+00 lr:1.0000e-02
2023-04-03 02:01:09,238 			Learning rate: weights:   1.000e-02    
2023-04-03 02:01:09,238 			Last test performance: 96.71%
2023-04-03 02:01:09,238 ----------------
2023-04-03 02:01:12,533   7   =>  50   		Training 486 pattern with 97.08% 	Forward time: 	 3.19 sec
2023-04-03 02:01:12,533 			Loss:    6.542e-02    			Backward time: 	 0.10 sec 
2023-04-03 02:01:12,533 ADAM: Layer 0 -> dw_min:9.9801e-01  dw_max:1.0026e+00 lr:1.0000e-02
2023-04-03 02:01:12,533 ADAM: Layer 1 -> dw_min:9.9250e-01  dw_max:1.0056e+00 lr:1.0000e-02
2023-04-03 02:01:12,534 ADAM: Layer 2 -> dw_min:9.9086e-01  dw_max:1.0107e+00 lr:1.0000e-02
2023-04-03 02:01:12,534 ADAM: Layer 3 -> dw_min:9.9729e-01  dw_max:1.0039e+00 lr:1.0000e-02
2023-04-03 02:01:12,720 			Learning rate: weights:   1.000e-02    
2023-04-03 02:01:12,721 			Last test performance: 96.71%
2023-04-03 02:01:12,721 ----------------
2023-04-03 02:01:16,056   7   =>  51   		Training 486 pattern with 97.29% 	Forward time: 	 3.23 sec
2023-04-03 02:01:16,056 			Loss:    1.069e-01    			Backward time: 	 0.09 sec 
2023-04-03 02:01:16,056 ADAM: Layer 0 -> dw_min:9.9856e-01  dw_max:1.0020e+00 lr:1.0000e-02
2023-04-03 02:01:16,056 ADAM: Layer 1 -> dw_min:9.9277e-01  dw_max:1.0058e+00 lr:1.0000e-02
2023-04-03 02:01:16,056 ADAM: Layer 2 -> dw_min:9.9167e-01  dw_max:1.0108e+00 lr:1.0000e-02
2023-04-03 02:01:16,056 ADAM: Layer 3 -> dw_min:9.9708e-01  dw_max:1.0041e+00 lr:1.0000e-02
2023-04-03 02:01:16,071 			Learning rate: weights:   1.000e-02    
2023-04-03 02:01:16,071 			Last test performance: 96.71%
2023-04-03 02:01:16,071 ----------------
2023-04-03 02:01:19,363   7   =>  52   		Training 486 pattern with 97.29% 	Forward time: 	 3.19 sec
2023-04-03 02:01:19,363 			Loss:    8.406e-02    			Backward time: 	 0.10 sec 
2023-04-03 02:01:19,364 ADAM: Layer 0 -> dw_min:9.9868e-01  dw_max:1.0022e+00 lr:1.0000e-02
2023-04-03 02:01:19,364 ADAM: Layer 1 -> dw_min:9.9366e-01  dw_max:1.0062e+00 lr:1.0000e-02
2023-04-03 02:01:19,364 ADAM: Layer 2 -> dw_min:9.9119e-01  dw_max:1.0127e+00 lr:1.0000e-02
2023-04-03 02:01:19,364 ADAM: Layer 3 -> dw_min:9.9519e-01  dw_max:1.0040e+00 lr:1.0000e-02
2023-04-03 02:01:19,391 			Learning rate: weights:   1.000e-02    
2023-04-03 02:01:19,391 			Last test performance: 96.71%
2023-04-03 02:01:19,391 ----------------
2023-04-03 02:01:22,725   7   =>  53   		Training 486 pattern with 95.42% 	Forward time: 	 3.23 sec
2023-04-03 02:01:22,725 			Loss:    1.347e-01    			Backward time: 	 0.09 sec 
2023-04-03 02:01:22,726 ADAM: Layer 0 -> dw_min:9.9822e-01  dw_max:1.0016e+00 lr:1.0000e-02
2023-04-03 02:01:22,726 ADAM: Layer 1 -> dw_min:9.9330e-01  dw_max:1.0077e+00 lr:1.0000e-02
2023-04-03 02:01:22,726 ADAM: Layer 2 -> dw_min:9.8921e-01  dw_max:1.0119e+00 lr:1.0000e-02
2023-04-03 02:01:22,726 ADAM: Layer 3 -> dw_min:9.9466e-01  dw_max:1.0036e+00 lr:1.0000e-02
2023-04-03 02:01:22,946 			Learning rate: weights:   1.000e-02    
2023-04-03 02:01:22,946 			Last test performance: 96.71%
2023-04-03 02:01:22,946 ----------------
2023-04-03 02:01:26,268   7   =>  54   		Training 486 pattern with 97.08% 	Forward time: 	 3.22 sec
2023-04-03 02:01:26,268 			Loss:    8.371e-02    			Backward time: 	 0.09 sec 
2023-04-03 02:01:26,268 ADAM: Layer 0 -> dw_min:9.9799e-01  dw_max:1.0014e+00 lr:1.0000e-02
2023-04-03 02:01:26,269 ADAM: Layer 1 -> dw_min:9.9377e-01  dw_max:1.0070e+00 lr:1.0000e-02
2023-04-03 02:01:26,269 ADAM: Layer 2 -> dw_min:9.8852e-01  dw_max:1.0107e+00 lr:1.0000e-02
2023-04-03 02:01:26,269 ADAM: Layer 3 -> dw_min:9.9503e-01  dw_max:1.0033e+00 lr:1.0000e-02
2023-04-03 02:01:26,344 			Learning rate: weights:   1.000e-02    
2023-04-03 02:01:26,344 			Last test performance: 96.71%
2023-04-03 02:01:26,344 ----------------
2023-04-03 02:01:29,645   7   =>  55   		Training 486 pattern with 96.67% 	Forward time: 	 3.20 sec
2023-04-03 02:01:29,646 			Loss:    8.178e-02    			Backward time: 	 0.09 sec 
2023-04-03 02:01:29,646 ADAM: Layer 0 -> dw_min:9.9764e-01  dw_max:1.0015e+00 lr:1.0000e-02
2023-04-03 02:01:29,646 ADAM: Layer 1 -> dw_min:9.9298e-01  dw_max:1.0072e+00 lr:1.0000e-02
2023-04-03 02:01:29,646 ADAM: Layer 2 -> dw_min:9.8883e-01  dw_max:1.0122e+00 lr:1.0000e-02
2023-04-03 02:01:29,646 ADAM: Layer 3 -> dw_min:9.9536e-01  dw_max:1.0049e+00 lr:1.0000e-02
2023-04-03 02:01:29,710 			Learning rate: weights:   1.000e-02    
2023-04-03 02:01:29,710 			Last test performance: 96.71%
2023-04-03 02:01:29,710 ----------------
2023-04-03 02:01:33,011   7   =>  56   		Training 486 pattern with 95.21% 	Forward time: 	 3.20 sec
2023-04-03 02:01:33,011 			Loss:    1.090e-01    			Backward time: 	 0.09 sec 
2023-04-03 02:01:33,011 ADAM: Layer 0 -> dw_min:9.9784e-01  dw_max:1.0017e+00 lr:1.0000e-02
2023-04-03 02:01:33,011 ADAM: Layer 1 -> dw_min:9.9269e-01  dw_max:1.0078e+00 lr:1.0000e-02
2023-04-03 02:01:33,012 ADAM: Layer 2 -> dw_min:9.8804e-01  dw_max:1.0112e+00 lr:1.0000e-02
2023-04-03 02:01:33,012 ADAM: Layer 3 -> dw_min:9.9579e-01  dw_max:1.0059e+00 lr:1.0000e-02
2023-04-03 02:01:33,146 			Learning rate: weights:   1.000e-02    
2023-04-03 02:01:33,146 			Last test performance: 96.71%
2023-04-03 02:01:33,146 ----------------
2023-04-03 02:01:36,494   7   =>  57   		Training 486 pattern with 97.08% 	Forward time: 	 3.25 sec
2023-04-03 02:01:36,494 			Loss:    1.112e-01    			Backward time: 	 0.09 sec 
2023-04-03 02:01:36,495 ADAM: Layer 0 -> dw_min:9.9758e-01  dw_max:1.0014e+00 lr:1.0000e-02
2023-04-03 02:01:36,495 ADAM: Layer 1 -> dw_min:9.9335e-01  dw_max:1.0064e+00 lr:1.0000e-02
2023-04-03 02:01:36,495 ADAM: Layer 2 -> dw_min:9.8881e-01  dw_max:1.0112e+00 lr:1.0000e-02
2023-04-03 02:01:36,495 ADAM: Layer 3 -> dw_min:9.9602e-01  dw_max:1.0060e+00 lr:1.0000e-02
2023-04-03 02:01:36,587 			Learning rate: weights:   1.000e-02    
2023-04-03 02:01:36,587 			Last test performance: 96.71%
2023-04-03 02:01:36,587 ----------------
2023-04-03 02:01:39,911   7   =>  58   		Training 486 pattern with 97.08% 	Forward time: 	 3.22 sec
2023-04-03 02:01:39,911 			Loss:    1.123e-01    			Backward time: 	 0.10 sec 
2023-04-03 02:01:39,911 ADAM: Layer 0 -> dw_min:9.9788e-01  dw_max:1.0013e+00 lr:1.0000e-02
2023-04-03 02:01:39,911 ADAM: Layer 1 -> dw_min:9.9319e-01  dw_max:1.0060e+00 lr:1.0000e-02
2023-04-03 02:01:39,912 ADAM: Layer 2 -> dw_min:9.8817e-01  dw_max:1.0106e+00 lr:1.0000e-02
2023-04-03 02:01:39,912 ADAM: Layer 3 -> dw_min:9.9594e-01  dw_max:1.0055e+00 lr:1.0000e-02
2023-04-03 02:01:40,071 			Learning rate: weights:   1.000e-02    
2023-04-03 02:01:40,071 			Last test performance: 96.71%
2023-04-03 02:01:40,071 ----------------
2023-04-03 02:01:43,428   7   =>  59   		Training 486 pattern with 96.04% 	Forward time: 	 3.26 sec
2023-04-03 02:01:43,428 			Loss:    1.103e-01    			Backward time: 	 0.09 sec 
2023-04-03 02:01:43,429 ADAM: Layer 0 -> dw_min:9.9831e-01  dw_max:1.0010e+00 lr:1.0000e-02
2023-04-03 02:01:43,429 ADAM: Layer 1 -> dw_min:9.9279e-01  dw_max:1.0057e+00 lr:1.0000e-02
2023-04-03 02:01:43,429 ADAM: Layer 2 -> dw_min:9.8824e-01  dw_max:1.0095e+00 lr:1.0000e-02
2023-04-03 02:01:43,429 ADAM: Layer 3 -> dw_min:9.9587e-01  dw_max:1.0061e+00 lr:1.0000e-02
2023-04-03 02:01:43,574 			Learning rate: weights:   1.000e-02    
2023-04-03 02:01:43,574 			Last test performance: 96.71%
2023-04-03 02:01:43,574 ----------------
2023-04-03 02:01:46,864   7   =>  60   		Training 486 pattern with 96.04% 	Forward time: 	 3.19 sec
2023-04-03 02:01:46,864 			Loss:    8.271e-02    			Backward time: 	 0.09 sec 
2023-04-03 02:01:46,865 ADAM: Layer 0 -> dw_min:9.9793e-01  dw_max:1.0015e+00 lr:1.0000e-02
2023-04-03 02:01:46,865 ADAM: Layer 1 -> dw_min:9.9184e-01  dw_max:1.0066e+00 lr:1.0000e-02
2023-04-03 02:01:46,865 ADAM: Layer 2 -> dw_min:9.8940e-01  dw_max:1.0097e+00 lr:1.0000e-02
2023-04-03 02:01:46,866 ADAM: Layer 3 -> dw_min:9.9587e-01  dw_max:1.0055e+00 lr:1.0000e-02
2023-04-03 02:01:46,987 			Learning rate: weights:   1.000e-02    
2023-04-03 02:01:46,987 			Last test performance: 96.71%
2023-04-03 02:01:46,987 ----------------
2023-04-03 02:01:50,251   7   =>  61   		Training 486 pattern with 96.88% 	Forward time: 	 3.16 sec
2023-04-03 02:01:50,251 			Loss:    6.762e-02    			Backward time: 	 0.09 sec 
2023-04-03 02:01:50,252 ADAM: Layer 0 -> dw_min:9.9757e-01  dw_max:1.0013e+00 lr:1.0000e-02
2023-04-03 02:01:50,252 ADAM: Layer 1 -> dw_min:9.9222e-01  dw_max:1.0058e+00 lr:1.0000e-02
2023-04-03 02:01:50,252 ADAM: Layer 2 -> dw_min:9.8564e-01  dw_max:1.0090e+00 lr:1.0000e-02
2023-04-03 02:01:50,252 ADAM: Layer 3 -> dw_min:9.9430e-01  dw_max:1.0070e+00 lr:1.0000e-02
2023-04-03 02:01:50,302 			Learning rate: weights:   1.000e-02    
2023-04-03 02:01:50,302 			Last test performance: 96.71%
2023-04-03 02:01:50,302 ----------------
2023-04-03 02:01:53,607   7   =>  62   		Training 486 pattern with 97.29% 	Forward time: 	 3.20 sec
2023-04-03 02:01:53,607 			Loss:    7.015e-02    			Backward time: 	 0.10 sec 
2023-04-03 02:01:53,607 ADAM: Layer 0 -> dw_min:9.9709e-01  dw_max:1.0016e+00 lr:1.0000e-02
2023-04-03 02:01:53,607 ADAM: Layer 1 -> dw_min:9.9291e-01  dw_max:1.0059e+00 lr:1.0000e-02
2023-04-03 02:01:53,608 ADAM: Layer 2 -> dw_min:9.8769e-01  dw_max:1.0098e+00 lr:1.0000e-02
2023-04-03 02:01:53,608 ADAM: Layer 3 -> dw_min:9.9393e-01  dw_max:1.0063e+00 lr:1.0000e-02
2023-04-03 02:01:53,694 			Learning rate: weights:   1.000e-02    
2023-04-03 02:01:53,694 			Last test performance: 96.71%
2023-04-03 02:01:53,694 ----------------
2023-04-03 02:01:56,975   7   =>  63   		Training 486 pattern with 96.46% 	Forward time: 	 3.18 sec
2023-04-03 02:01:56,975 			Loss:    8.267e-02    			Backward time: 	 0.09 sec 
2023-04-03 02:01:56,976 ADAM: Layer 0 -> dw_min:9.9711e-01  dw_max:1.0018e+00 lr:1.0000e-02
2023-04-03 02:01:56,976 ADAM: Layer 1 -> dw_min:9.9291e-01  dw_max:1.0061e+00 lr:1.0000e-02
2023-04-03 02:01:56,976 ADAM: Layer 2 -> dw_min:9.8922e-01  dw_max:1.0106e+00 lr:1.0000e-02
2023-04-03 02:01:56,976 ADAM: Layer 3 -> dw_min:9.9411e-01  dw_max:1.0056e+00 lr:1.0000e-02
2023-04-03 02:01:57,075 			Learning rate: weights:   1.000e-02    
2023-04-03 02:01:57,075 			Last test performance: 96.71%
2023-04-03 02:01:57,075 ----------------
2023-04-03 02:02:00,405   7   =>  64   		Training 486 pattern with 96.46% 	Forward time: 	 3.23 sec
2023-04-03 02:02:00,405 			Loss:    8.257e-02    			Backward time: 	 0.09 sec 
2023-04-03 02:02:00,406 ADAM: Layer 0 -> dw_min:9.9713e-01  dw_max:1.0023e+00 lr:1.0000e-02
2023-04-03 02:02:00,406 ADAM: Layer 1 -> dw_min:9.9225e-01  dw_max:1.0060e+00 lr:1.0000e-02
2023-04-03 02:02:00,406 ADAM: Layer 2 -> dw_min:9.8930e-01  dw_max:1.0106e+00 lr:1.0000e-02
2023-04-03 02:02:00,406 ADAM: Layer 3 -> dw_min:9.9466e-01  dw_max:1.0051e+00 lr:1.0000e-02
2023-04-03 02:02:00,533 			Learning rate: weights:   1.000e-02    
2023-04-03 02:02:00,533 			Last test performance: 96.71%
2023-04-03 02:02:00,533 ----------------
2023-04-03 02:02:03,848   7   =>  65   		Training 486 pattern with 97.29% 	Forward time: 	 3.22 sec
2023-04-03 02:02:03,848 			Loss:    7.996e-02    			Backward time: 	 0.09 sec 
2023-04-03 02:02:03,849 ADAM: Layer 0 -> dw_min:9.9740e-01  dw_max:1.0018e+00 lr:1.0000e-02
2023-04-03 02:02:03,849 ADAM: Layer 1 -> dw_min:9.9401e-01  dw_max:1.0065e+00 lr:1.0000e-02
2023-04-03 02:02:03,849 ADAM: Layer 2 -> dw_min:9.9035e-01  dw_max:1.0098e+00 lr:1.0000e-02
2023-04-03 02:02:03,849 ADAM: Layer 3 -> dw_min:9.9505e-01  dw_max:1.0045e+00 lr:1.0000e-02
2023-04-03 02:02:03,895 			Learning rate: weights:   1.000e-02    
2023-04-03 02:02:03,895 			Last test performance: 96.71%
2023-04-03 02:02:03,895 ----------------
2023-04-03 02:02:07,236   7   =>  66   		Training 486 pattern with 98.12% 	Forward time: 	 3.24 sec
2023-04-03 02:02:07,236 			Loss:    6.379e-02    			Backward time: 	 0.09 sec 
2023-04-03 02:02:07,236 ADAM: Layer 0 -> dw_min:9.9759e-01  dw_max:1.0015e+00 lr:1.0000e-02
2023-04-03 02:02:07,236 ADAM: Layer 1 -> dw_min:9.9460e-01  dw_max:1.0062e+00 lr:1.0000e-02
2023-04-03 02:02:07,236 ADAM: Layer 2 -> dw_min:9.8982e-01  dw_max:1.0100e+00 lr:1.0000e-02
2023-04-03 02:02:07,236 ADAM: Layer 3 -> dw_min:9.9625e-01  dw_max:1.0046e+00 lr:1.0000e-02
2023-04-03 02:02:07,384 			Learning rate: weights:   1.000e-02    
2023-04-03 02:02:07,385 			Last test performance: 96.71%
2023-04-03 02:02:07,385 ----------------
2023-04-03 02:02:10,711   7   =>  67   		Training 486 pattern with 96.46% 	Forward time: 	 3.23 sec
2023-04-03 02:02:10,711 			Loss:    8.680e-02    			Backward time: 	 0.09 sec 
2023-04-03 02:02:10,712 ADAM: Layer 0 -> dw_min:9.9794e-01  dw_max:1.0018e+00 lr:1.0000e-02
2023-04-03 02:02:10,712 ADAM: Layer 1 -> dw_min:9.9337e-01  dw_max:1.0056e+00 lr:1.0000e-02
2023-04-03 02:02:10,712 ADAM: Layer 2 -> dw_min:9.8794e-01  dw_max:1.0117e+00 lr:1.0000e-02
2023-04-03 02:02:10,712 ADAM: Layer 3 -> dw_min:9.9551e-01  dw_max:1.0064e+00 lr:1.0000e-02
2023-04-03 02:02:10,784 			Learning rate: weights:   1.000e-02    
2023-04-03 02:02:10,784 			Last test performance: 96.71%
2023-04-03 02:02:10,784 ----------------
2023-04-03 02:02:14,060   7   =>  68   		Training 486 pattern with 96.46% 	Forward time: 	 3.18 sec
2023-04-03 02:02:14,060 			Loss:    8.767e-02    			Backward time: 	 0.09 sec 
2023-04-03 02:02:14,060 ADAM: Layer 0 -> dw_min:9.9859e-01  dw_max:1.0017e+00 lr:1.0000e-02
2023-04-03 02:02:14,060 ADAM: Layer 1 -> dw_min:9.9364e-01  dw_max:1.0056e+00 lr:1.0000e-02
2023-04-03 02:02:14,061 ADAM: Layer 2 -> dw_min:9.8814e-01  dw_max:1.0122e+00 lr:1.0000e-02
2023-04-03 02:02:14,061 ADAM: Layer 3 -> dw_min:9.9626e-01  dw_max:1.0059e+00 lr:1.0000e-02
2023-04-03 02:02:14,153 			Learning rate: weights:   1.000e-02    
2023-04-03 02:02:14,153 			Last test performance: 96.71%
2023-04-03 02:02:14,153 ----------------
2023-04-03 02:02:17,461   7   =>  69   		Training 486 pattern with 97.71% 	Forward time: 	 3.21 sec
2023-04-03 02:02:17,461 			Loss:    5.680e-02    			Backward time: 	 0.09 sec 
2023-04-03 02:02:17,462 ADAM: Layer 0 -> dw_min:9.9867e-01  dw_max:1.0014e+00 lr:1.0000e-02
2023-04-03 02:02:17,462 ADAM: Layer 1 -> dw_min:9.9286e-01  dw_max:1.0054e+00 lr:1.0000e-02
2023-04-03 02:02:17,462 ADAM: Layer 2 -> dw_min:9.8807e-01  dw_max:1.0151e+00 lr:1.0000e-02
2023-04-03 02:02:17,462 ADAM: Layer 3 -> dw_min:9.9591e-01  dw_max:1.0055e+00 lr:1.0000e-02
2023-04-03 02:02:17,509 			Learning rate: weights:   1.000e-02    
2023-04-03 02:02:17,509 			Last test performance: 96.71%
2023-04-03 02:02:17,509 ----------------
2023-04-03 02:02:20,860   7   =>  70   		Training 486 pattern with 96.46% 	Forward time: 	 3.25 sec
2023-04-03 02:02:20,860 			Loss:    1.052e-01    			Backward time: 	 0.09 sec 
2023-04-03 02:02:20,860 ADAM: Layer 0 -> dw_min:9.9884e-01  dw_max:1.0014e+00 lr:1.0000e-02
2023-04-03 02:02:20,861 ADAM: Layer 1 -> dw_min:9.9252e-01  dw_max:1.0055e+00 lr:1.0000e-02
2023-04-03 02:02:20,861 ADAM: Layer 2 -> dw_min:9.8753e-01  dw_max:1.0135e+00 lr:1.0000e-02
2023-04-03 02:02:20,861 ADAM: Layer 3 -> dw_min:9.9584e-01  dw_max:1.0050e+00 lr:1.0000e-02
2023-04-03 02:02:20,996 			Learning rate: weights:   1.000e-02    
2023-04-03 02:02:20,996 			Last test performance: 96.71%
2023-04-03 02:02:20,996 ----------------
2023-04-03 02:02:24,342   7   =>  71   		Training 486 pattern with 98.54% 	Forward time: 	 3.25 sec
2023-04-03 02:02:24,342 			Loss:    5.119e-02    			Backward time: 	 0.09 sec 
2023-04-03 02:02:24,343 ADAM: Layer 0 -> dw_min:9.9865e-01  dw_max:1.0012e+00 lr:1.0000e-02
2023-04-03 02:02:24,343 ADAM: Layer 1 -> dw_min:9.9340e-01  dw_max:1.0053e+00 lr:1.0000e-02
2023-04-03 02:02:24,343 ADAM: Layer 2 -> dw_min:9.8860e-01  dw_max:1.0111e+00 lr:1.0000e-02
2023-04-03 02:02:24,343 ADAM: Layer 3 -> dw_min:9.9631e-01  dw_max:1.0045e+00 lr:1.0000e-02
2023-04-03 02:02:24,386 			Learning rate: weights:   1.000e-02    
2023-04-03 02:02:24,386 			Last test performance: 96.71%
2023-04-03 02:02:24,386 ----------------
2023-04-03 02:02:27,661   7   =>  72   		Training 486 pattern with 97.50% 	Forward time: 	 3.18 sec
2023-04-03 02:02:27,662 			Loss:    8.454e-02    			Backward time: 	 0.09 sec 
2023-04-03 02:02:27,662 ADAM: Layer 0 -> dw_min:9.9865e-01  dw_max:1.0011e+00 lr:1.0000e-02
2023-04-03 02:02:27,662 ADAM: Layer 1 -> dw_min:9.9407e-01  dw_max:1.0062e+00 lr:1.0000e-02
2023-04-03 02:02:27,662 ADAM: Layer 2 -> dw_min:9.8717e-01  dw_max:1.0130e+00 lr:1.0000e-02
2023-04-03 02:02:27,662 ADAM: Layer 3 -> dw_min:9.9424e-01  dw_max:1.0050e+00 lr:1.0000e-02
2023-04-03 02:02:27,798 			Learning rate: weights:   1.000e-02    
2023-04-03 02:02:27,798 			Last test performance: 96.71%
2023-04-03 02:02:27,798 ----------------
2023-04-03 02:02:31,093   7   =>  73   		Training 486 pattern with 95.42% 	Forward time: 	 3.19 sec
2023-04-03 02:02:31,093 			Loss:    1.206e-01    			Backward time: 	 0.09 sec 
2023-04-03 02:02:31,093 ADAM: Layer 0 -> dw_min:9.9805e-01  dw_max:1.0015e+00 lr:1.0000e-02
2023-04-03 02:02:31,093 ADAM: Layer 1 -> dw_min:9.9405e-01  dw_max:1.0060e+00 lr:1.0000e-02
2023-04-03 02:02:31,093 ADAM: Layer 2 -> dw_min:9.8752e-01  dw_max:1.0117e+00 lr:1.0000e-02
2023-04-03 02:02:31,093 ADAM: Layer 3 -> dw_min:9.9452e-01  dw_max:1.0047e+00 lr:1.0000e-02
2023-04-03 02:02:31,134 			Learning rate: weights:   1.000e-02    
2023-04-03 02:02:31,134 			Last test performance: 96.71%
2023-04-03 02:02:31,134 ----------------
2023-04-03 02:02:34,473   7   =>  74   		Training 486 pattern with 96.67% 	Forward time: 	 3.24 sec
2023-04-03 02:02:34,473 			Loss:    7.052e-02    			Backward time: 	 0.10 sec 
2023-04-03 02:02:34,473 ADAM: Layer 0 -> dw_min:9.9772e-01  dw_max:1.0018e+00 lr:1.0000e-02
2023-04-03 02:02:34,473 ADAM: Layer 1 -> dw_min:9.9456e-01  dw_max:1.0061e+00 lr:1.0000e-02
2023-04-03 02:02:34,474 ADAM: Layer 2 -> dw_min:9.8715e-01  dw_max:1.0135e+00 lr:1.0000e-02
2023-04-03 02:02:34,474 ADAM: Layer 3 -> dw_min:9.9305e-01  dw_max:1.0039e+00 lr:1.0000e-02
2023-04-03 02:02:34,567 			Learning rate: weights:   1.000e-02    
2023-04-03 02:02:34,567 			Last test performance: 96.71%
2023-04-03 02:02:34,567 ----------------
2023-04-03 02:02:37,878   7   =>  75   		Training 486 pattern with 97.29% 	Forward time: 	 3.21 sec
2023-04-03 02:02:37,878 			Loss:    6.862e-02    			Backward time: 	 0.09 sec 
2023-04-03 02:02:37,879 ADAM: Layer 0 -> dw_min:9.9771e-01  dw_max:1.0019e+00 lr:1.0000e-02
2023-04-03 02:02:37,879 ADAM: Layer 1 -> dw_min:9.9405e-01  dw_max:1.0073e+00 lr:1.0000e-02
2023-04-03 02:02:37,879 ADAM: Layer 2 -> dw_min:9.8796e-01  dw_max:1.0121e+00 lr:1.0000e-02
2023-04-03 02:02:37,879 ADAM: Layer 3 -> dw_min:9.9373e-01  dw_max:1.0036e+00 lr:1.0000e-02
2023-04-03 02:02:37,906 			Learning rate: weights:   1.000e-02    
2023-04-03 02:02:37,906 			Last test performance: 96.71%
2023-04-03 02:02:37,906 ----------------
2023-04-03 02:02:41,233   7   =>  76   		Training 486 pattern with 97.08% 	Forward time: 	 3.23 sec
2023-04-03 02:02:41,233 			Loss:    8.400e-02    			Backward time: 	 0.09 sec 
2023-04-03 02:02:41,233 ADAM: Layer 0 -> dw_min:9.9745e-01  dw_max:1.0017e+00 lr:1.0000e-02
2023-04-03 02:02:41,233 ADAM: Layer 1 -> dw_min:9.9328e-01  dw_max:1.0072e+00 lr:1.0000e-02
2023-04-03 02:02:41,233 ADAM: Layer 2 -> dw_min:9.8867e-01  dw_max:1.0102e+00 lr:1.0000e-02
2023-04-03 02:02:41,233 ADAM: Layer 3 -> dw_min:9.9435e-01  dw_max:1.0043e+00 lr:1.0000e-02
2023-04-03 02:02:41,534 			Learning rate: weights:   1.000e-02    
2023-04-03 02:02:41,534 			Last test performance: 96.71%
2023-04-03 02:02:41,534 ----------------
2023-04-03 02:02:44,842   7   =>  77   		Training 486 pattern with 97.92% 	Forward time: 	 3.21 sec
2023-04-03 02:02:44,842 			Loss:    6.673e-02    			Backward time: 	 0.09 sec 
2023-04-03 02:02:44,843 ADAM: Layer 0 -> dw_min:9.9707e-01  dw_max:1.0019e+00 lr:1.0000e-02
2023-04-03 02:02:44,843 ADAM: Layer 1 -> dw_min:9.9343e-01  dw_max:1.0065e+00 lr:1.0000e-02
2023-04-03 02:02:44,843 ADAM: Layer 2 -> dw_min:9.8831e-01  dw_max:1.0092e+00 lr:1.0000e-02
2023-04-03 02:02:44,843 ADAM: Layer 3 -> dw_min:9.9489e-01  dw_max:1.0040e+00 lr:1.0000e-02
2023-04-03 02:02:45,061 			Learning rate: weights:   1.000e-02    
2023-04-03 02:02:45,061 			Last test performance: 96.71%
2023-04-03 02:02:45,061 ----------------
2023-04-03 02:02:48,383   7   =>  78   		Training 486 pattern with 95.21% 	Forward time: 	 3.22 sec
2023-04-03 02:02:48,384 			Loss:    1.287e-01    			Backward time: 	 0.09 sec 
2023-04-03 02:02:48,384 ADAM: Layer 0 -> dw_min:9.9728e-01  dw_max:1.0024e+00 lr:1.0000e-02
2023-04-03 02:02:48,384 ADAM: Layer 1 -> dw_min:9.9323e-01  dw_max:1.0082e+00 lr:1.0000e-02
2023-04-03 02:02:48,384 ADAM: Layer 2 -> dw_min:9.8833e-01  dw_max:1.0120e+00 lr:1.0000e-02
2023-04-03 02:02:48,384 ADAM: Layer 3 -> dw_min:9.9522e-01  dw_max:1.0040e+00 lr:1.0000e-02
2023-04-03 02:02:48,572 			Learning rate: weights:   1.000e-02    
2023-04-03 02:02:48,572 			Last test performance: 96.71%
2023-04-03 02:02:48,572 ----------------
2023-04-03 02:02:51,866   7   =>  79   		Training 486 pattern with 96.88% 	Forward time: 	 3.19 sec
2023-04-03 02:02:51,866 			Loss:    7.227e-02    			Backward time: 	 0.09 sec 
2023-04-03 02:02:51,866 ADAM: Layer 0 -> dw_min:9.9748e-01  dw_max:1.0031e+00 lr:1.0000e-02
2023-04-03 02:02:51,866 ADAM: Layer 1 -> dw_min:9.9154e-01  dw_max:1.0082e+00 lr:1.0000e-02
2023-04-03 02:02:51,866 ADAM: Layer 2 -> dw_min:9.8808e-01  dw_max:1.0107e+00 lr:1.0000e-02
2023-04-03 02:02:51,866 ADAM: Layer 3 -> dw_min:9.9585e-01  dw_max:1.0071e+00 lr:1.0000e-02
2023-04-03 02:02:52,032 			Learning rate: weights:   1.000e-02    
2023-04-03 02:02:52,032 			Last test performance: 96.71%
2023-04-03 02:02:52,032 ----------------
2023-04-03 02:02:55,385   7   =>  80   		Training 486 pattern with 98.54% 	Forward time: 	 3.25 sec
2023-04-03 02:02:55,385 			Loss:    3.954e-02    			Backward time: 	 0.10 sec 
2023-04-03 02:02:55,386 ADAM: Layer 0 -> dw_min:9.9770e-01  dw_max:1.0030e+00 lr:1.0000e-02
2023-04-03 02:02:55,386 ADAM: Layer 1 -> dw_min:9.9197e-01  dw_max:1.0060e+00 lr:1.0000e-02
2023-04-03 02:02:55,386 ADAM: Layer 2 -> dw_min:9.8925e-01  dw_max:1.0104e+00 lr:1.0000e-02
2023-04-03 02:02:55,386 ADAM: Layer 3 -> dw_min:9.9637e-01  dw_max:1.0064e+00 lr:1.0000e-02
2023-04-03 02:02:55,534 			Learning rate: weights:   1.000e-02    
2023-04-03 02:02:55,534 			Last test performance: 96.71%
2023-04-03 02:02:55,534 ----------------
2023-04-03 02:02:58,902   7   =>  81   		Training 486 pattern with 95.83% 	Forward time: 	 3.27 sec
2023-04-03 02:02:58,902 			Loss:    1.000e-01    			Backward time: 	 0.09 sec 
2023-04-03 02:02:58,902 ADAM: Layer 0 -> dw_min:9.9791e-01  dw_max:1.0022e+00 lr:1.0000e-02
2023-04-03 02:02:58,902 ADAM: Layer 1 -> dw_min:9.9336e-01  dw_max:1.0056e+00 lr:1.0000e-02
2023-04-03 02:02:58,902 ADAM: Layer 2 -> dw_min:9.8659e-01  dw_max:1.0107e+00 lr:1.0000e-02
2023-04-03 02:02:58,902 ADAM: Layer 3 -> dw_min:9.9683e-01  dw_max:1.0058e+00 lr:1.0000e-02
2023-04-03 02:02:58,944 			Learning rate: weights:   1.000e-02    
2023-04-03 02:02:58,944 			Last test performance: 96.71%
2023-04-03 02:02:58,944 ----------------
2023-04-03 02:03:02,248   7   =>  82   		Training 486 pattern with 96.25% 	Forward time: 	 3.20 sec
2023-04-03 02:03:02,248 			Loss:    1.103e-01    			Backward time: 	 0.09 sec 
2023-04-03 02:03:02,248 ADAM: Layer 0 -> dw_min:9.9780e-01  dw_max:1.0024e+00 lr:1.0000e-02
2023-04-03 02:03:02,248 ADAM: Layer 1 -> dw_min:9.9320e-01  dw_max:1.0059e+00 lr:1.0000e-02
2023-04-03 02:03:02,248 ADAM: Layer 2 -> dw_min:9.8761e-01  dw_max:1.0128e+00 lr:1.0000e-02
2023-04-03 02:03:02,248 ADAM: Layer 3 -> dw_min:9.9621e-01  dw_max:1.0057e+00 lr:1.0000e-02
2023-04-03 02:03:02,324 			Learning rate: weights:   1.000e-02    
2023-04-03 02:03:02,324 			Last test performance: 96.71%
2023-04-03 02:03:02,324 ----------------
2023-04-03 02:03:05,675   7   =>  83   		Training 486 pattern with 96.67% 	Forward time: 	 3.25 sec
2023-04-03 02:03:05,675 			Loss:    8.944e-02    			Backward time: 	 0.10 sec 
2023-04-03 02:03:05,676 ADAM: Layer 0 -> dw_min:9.9813e-01  dw_max:1.0028e+00 lr:1.0000e-02
2023-04-03 02:03:05,676 ADAM: Layer 1 -> dw_min:9.9329e-01  dw_max:1.0074e+00 lr:1.0000e-02
2023-04-03 02:03:05,676 ADAM: Layer 2 -> dw_min:9.8778e-01  dw_max:1.0117e+00 lr:1.0000e-02
2023-04-03 02:03:05,676 ADAM: Layer 3 -> dw_min:9.9641e-01  dw_max:1.0063e+00 lr:1.0000e-02
2023-04-03 02:03:05,690 			Learning rate: weights:   1.000e-02    
2023-04-03 02:03:05,690 			Last test performance: 96.71%
2023-04-03 02:03:05,690 ----------------
2023-04-03 02:03:09,015   7   =>  84   		Training 486 pattern with 96.46% 	Forward time: 	 3.22 sec
2023-04-03 02:03:09,015 			Loss:    9.327e-02    			Backward time: 	 0.10 sec 
2023-04-03 02:03:09,015 ADAM: Layer 0 -> dw_min:9.9789e-01  dw_max:1.0029e+00 lr:1.0000e-02
2023-04-03 02:03:09,015 ADAM: Layer 1 -> dw_min:9.9268e-01  dw_max:1.0062e+00 lr:1.0000e-02
2023-04-03 02:03:09,015 ADAM: Layer 2 -> dw_min:9.8929e-01  dw_max:1.0122e+00 lr:1.0000e-02
2023-04-03 02:03:09,016 ADAM: Layer 3 -> dw_min:9.9654e-01  dw_max:1.0059e+00 lr:1.0000e-02
2023-04-03 02:03:09,077 			Learning rate: weights:   1.000e-02    
2023-04-03 02:03:09,077 			Last test performance: 96.71%
2023-04-03 02:03:09,077 ----------------
2023-04-03 02:03:12,427   7   =>  85   		Training 486 pattern with 95.21% 	Forward time: 	 3.25 sec
2023-04-03 02:03:12,427 			Loss:    1.383e-01    			Backward time: 	 0.10 sec 
2023-04-03 02:03:12,427 ADAM: Layer 0 -> dw_min:9.9784e-01  dw_max:1.0027e+00 lr:1.0000e-02
2023-04-03 02:03:12,427 ADAM: Layer 1 -> dw_min:9.9163e-01  dw_max:1.0058e+00 lr:1.0000e-02
2023-04-03 02:03:12,428 ADAM: Layer 2 -> dw_min:9.8886e-01  dw_max:1.0105e+00 lr:1.0000e-02
2023-04-03 02:03:12,428 ADAM: Layer 3 -> dw_min:9.9643e-01  dw_max:1.0064e+00 lr:1.0000e-02
2023-04-03 02:03:12,588 			Learning rate: weights:   1.000e-02    
2023-04-03 02:03:12,589 			Last test performance: 96.71%
2023-04-03 02:03:12,589 ----------------
2023-04-03 02:03:15,912   7   =>  86   		Training 486 pattern with 96.04% 	Forward time: 	 3.22 sec
2023-04-03 02:03:15,912 			Loss:    9.728e-02    			Backward time: 	 0.09 sec 
2023-04-03 02:03:15,912 ADAM: Layer 0 -> dw_min:9.9834e-01  dw_max:1.0024e+00 lr:1.0000e-02
2023-04-03 02:03:15,912 ADAM: Layer 1 -> dw_min:9.9081e-01  dw_max:1.0055e+00 lr:1.0000e-02
2023-04-03 02:03:15,912 ADAM: Layer 2 -> dw_min:9.8412e-01  dw_max:1.0102e+00 lr:1.0000e-02
2023-04-03 02:03:15,912 ADAM: Layer 3 -> dw_min:9.9471e-01  dw_max:1.0055e+00 lr:1.0000e-02
2023-04-03 02:03:15,993 			Learning rate: weights:   1.000e-02    
2023-04-03 02:03:15,993 			Last test performance: 96.71%
2023-04-03 02:03:15,993 ----------------
2023-04-03 02:03:19,317   7   =>  87   		Training 486 pattern with 98.54% 	Forward time: 	 3.22 sec
2023-04-03 02:03:19,317 			Loss:    3.772e-02    			Backward time: 	 0.09 sec 
2023-04-03 02:03:19,317 ADAM: Layer 0 -> dw_min:9.9848e-01  dw_max:1.0015e+00 lr:1.0000e-02
2023-04-03 02:03:19,317 ADAM: Layer 1 -> dw_min:9.8959e-01  dw_max:1.0054e+00 lr:1.0000e-02
2023-04-03 02:03:19,317 ADAM: Layer 2 -> dw_min:9.8568e-01  dw_max:1.0114e+00 lr:1.0000e-02
2023-04-03 02:03:19,317 ADAM: Layer 3 -> dw_min:9.9399e-01  dw_max:1.0090e+00 lr:1.0000e-02
2023-04-03 02:03:19,357 			Learning rate: weights:   1.000e-02    
2023-04-03 02:03:19,357 			Last test performance: 96.71%
2023-04-03 02:03:19,357 ----------------
2023-04-03 02:03:22,703   7   =>  88   		Training 486 pattern with 96.46% 	Forward time: 	 3.24 sec
2023-04-03 02:03:22,703 			Loss:    9.335e-02    			Backward time: 	 0.10 sec 
2023-04-03 02:03:22,703 ADAM: Layer 0 -> dw_min:9.9837e-01  dw_max:1.0015e+00 lr:1.0000e-02
2023-04-03 02:03:22,703 ADAM: Layer 1 -> dw_min:9.9016e-01  dw_max:1.0061e+00 lr:1.0000e-02
2023-04-03 02:03:22,703 ADAM: Layer 2 -> dw_min:9.8711e-01  dw_max:1.0098e+00 lr:1.0000e-02
2023-04-03 02:03:22,703 ADAM: Layer 3 -> dw_min:9.9410e-01  dw_max:1.0088e+00 lr:1.0000e-02
2023-04-03 02:03:22,780 			Learning rate: weights:   1.000e-02    
2023-04-03 02:03:22,780 			Last test performance: 96.71%
2023-04-03 02:03:22,780 ----------------
2023-04-03 02:03:26,116   7   =>  89   		Training 486 pattern with 96.67% 	Forward time: 	 3.24 sec
2023-04-03 02:03:26,117 			Loss:    8.596e-02    			Backward time: 	 0.09 sec 
2023-04-03 02:03:26,117 ADAM: Layer 0 -> dw_min:9.9899e-01  dw_max:1.0018e+00 lr:1.0000e-02
2023-04-03 02:03:26,117 ADAM: Layer 1 -> dw_min:9.9142e-01  dw_max:1.0075e+00 lr:1.0000e-02
2023-04-03 02:03:26,117 ADAM: Layer 2 -> dw_min:9.8755e-01  dw_max:1.0106e+00 lr:1.0000e-02
2023-04-03 02:03:26,117 ADAM: Layer 3 -> dw_min:9.9478e-01  dw_max:1.0079e+00 lr:1.0000e-02
2023-04-03 02:03:26,133 			Learning rate: weights:   1.000e-02    
2023-04-03 02:03:26,133 			Last test performance: 96.71%
2023-04-03 02:03:26,133 ----------------
2023-04-03 02:03:29,414   7   =>  90   		Training 486 pattern with 95.00% 	Forward time: 	 3.18 sec
2023-04-03 02:03:29,414 			Loss:    1.204e-01    			Backward time: 	 0.09 sec 
2023-04-03 02:03:29,414 ADAM: Layer 0 -> dw_min:9.9855e-01  dw_max:1.0014e+00 lr:1.0000e-02
2023-04-03 02:03:29,414 ADAM: Layer 1 -> dw_min:9.9054e-01  dw_max:1.0064e+00 lr:1.0000e-02
2023-04-03 02:03:29,414 ADAM: Layer 2 -> dw_min:9.8857e-01  dw_max:1.0110e+00 lr:1.0000e-02
2023-04-03 02:03:29,414 ADAM: Layer 3 -> dw_min:9.9530e-01  dw_max:1.0072e+00 lr:1.0000e-02
2023-04-03 02:03:29,429 			Learning rate: weights:   1.000e-02    
2023-04-03 02:03:29,429 			Last test performance: 96.71%
2023-04-03 02:03:29,429 ----------------
2023-04-03 02:03:32,734   7   =>  91   		Training 486 pattern with 97.08% 	Forward time: 	 3.20 sec
2023-04-03 02:03:32,734 			Loss:    8.721e-02    			Backward time: 	 0.09 sec 
2023-04-03 02:03:32,734 ADAM: Layer 0 -> dw_min:9.9859e-01  dw_max:1.0011e+00 lr:1.0000e-02
2023-04-03 02:03:32,734 ADAM: Layer 1 -> dw_min:9.9128e-01  dw_max:1.0061e+00 lr:1.0000e-02
2023-04-03 02:03:32,734 ADAM: Layer 2 -> dw_min:9.8771e-01  dw_max:1.0111e+00 lr:1.0000e-02
2023-04-03 02:03:32,734 ADAM: Layer 3 -> dw_min:9.9584e-01  dw_max:1.0065e+00 lr:1.0000e-02
2023-04-03 02:03:32,765 			Learning rate: weights:   1.000e-02    
2023-04-03 02:03:32,765 			Last test performance: 96.71%
2023-04-03 02:03:32,766 ----------------
2023-04-03 02:03:36,098   7   =>  92   		Training 486 pattern with 97.08% 	Forward time: 	 3.23 sec
2023-04-03 02:03:36,098 			Loss:    9.371e-02    			Backward time: 	 0.09 sec 
2023-04-03 02:03:36,098 ADAM: Layer 0 -> dw_min:9.9839e-01  dw_max:1.0016e+00 lr:1.0000e-02
2023-04-03 02:03:36,098 ADAM: Layer 1 -> dw_min:9.9121e-01  dw_max:1.0073e+00 lr:1.0000e-02
2023-04-03 02:03:36,098 ADAM: Layer 2 -> dw_min:9.8823e-01  dw_max:1.0109e+00 lr:1.0000e-02
2023-04-03 02:03:36,099 ADAM: Layer 3 -> dw_min:9.9620e-01  dw_max:1.0059e+00 lr:1.0000e-02
2023-04-03 02:03:36,176 			Learning rate: weights:   1.000e-02    
2023-04-03 02:03:36,176 			Last test performance: 96.71%
2023-04-03 02:03:36,176 ----------------
2023-04-03 02:03:39,481   7   =>  93   		Training 486 pattern with 97.29% 	Forward time: 	 3.20 sec
2023-04-03 02:03:39,481 			Loss:    7.895e-02    			Backward time: 	 0.09 sec 
2023-04-03 02:03:39,481 ADAM: Layer 0 -> dw_min:9.9849e-01  dw_max:1.0016e+00 lr:1.0000e-02
2023-04-03 02:03:39,481 ADAM: Layer 1 -> dw_min:9.9230e-01  dw_max:1.0069e+00 lr:1.0000e-02
2023-04-03 02:03:39,482 ADAM: Layer 2 -> dw_min:9.8778e-01  dw_max:1.0111e+00 lr:1.0000e-02
2023-04-03 02:03:39,482 ADAM: Layer 3 -> dw_min:9.9652e-01  dw_max:1.0073e+00 lr:1.0000e-02
2023-04-03 02:03:39,587 			Learning rate: weights:   1.000e-02    
2023-04-03 02:03:39,587 			Last test performance: 96.71%
2023-04-03 02:03:39,587 ----------------
2023-04-03 02:03:42,906   7   =>  94   		Training 486 pattern with 96.88% 	Forward time: 	 3.22 sec
2023-04-03 02:03:42,906 			Loss:    8.515e-02    			Backward time: 	 0.09 sec 
2023-04-03 02:03:42,906 ADAM: Layer 0 -> dw_min:9.9866e-01  dw_max:1.0018e+00 lr:1.0000e-02
2023-04-03 02:03:42,907 ADAM: Layer 1 -> dw_min:9.9232e-01  dw_max:1.0073e+00 lr:1.0000e-02
2023-04-03 02:03:42,907 ADAM: Layer 2 -> dw_min:9.8912e-01  dw_max:1.0101e+00 lr:1.0000e-02
2023-04-03 02:03:42,907 ADAM: Layer 3 -> dw_min:9.9697e-01  dw_max:1.0066e+00 lr:1.0000e-02
2023-04-03 02:03:42,998 			Learning rate: weights:   1.000e-02    
2023-04-03 02:03:42,998 			Last test performance: 96.71%
2023-04-03 02:03:42,998 ----------------
2023-04-03 02:03:46,291   7   =>  95   		Training 486 pattern with 95.62% 	Forward time: 	 3.19 sec
2023-04-03 02:03:46,292 			Loss:    9.557e-02    			Backward time: 	 0.09 sec 
2023-04-03 02:03:46,292 ADAM: Layer 0 -> dw_min:9.9847e-01  dw_max:1.0023e+00 lr:1.0000e-02
2023-04-03 02:03:46,292 ADAM: Layer 1 -> dw_min:9.9068e-01  dw_max:1.0088e+00 lr:1.0000e-02
2023-04-03 02:03:46,293 ADAM: Layer 2 -> dw_min:9.8917e-01  dw_max:1.0117e+00 lr:1.0000e-02
2023-04-03 02:03:46,293 ADAM: Layer 3 -> dw_min:9.9674e-01  dw_max:1.0066e+00 lr:1.0000e-02
2023-04-03 02:03:46,456 			Learning rate: weights:   1.000e-02    
2023-04-03 02:03:46,457 			Last test performance: 96.71%
2023-04-03 02:03:46,457 ----------------
2023-04-03 02:03:49,750   7   =>  96   		Training 486 pattern with 95.42% 	Forward time: 	 3.19 sec
2023-04-03 02:03:49,751 			Loss:    1.171e-01    			Backward time: 	 0.09 sec 
2023-04-03 02:03:49,751 ADAM: Layer 0 -> dw_min:9.9820e-01  dw_max:1.0029e+00 lr:1.0000e-02
2023-04-03 02:03:49,751 ADAM: Layer 1 -> dw_min:9.9172e-01  dw_max:1.0083e+00 lr:1.0000e-02
2023-04-03 02:03:49,751 ADAM: Layer 2 -> dw_min:9.8856e-01  dw_max:1.0128e+00 lr:1.0000e-02
2023-04-03 02:03:49,751 ADAM: Layer 3 -> dw_min:9.9608e-01  dw_max:1.0054e+00 lr:1.0000e-02
2023-04-03 02:03:49,789 			Learning rate: weights:   1.000e-02    
2023-04-03 02:03:49,789 			Last test performance: 96.71%
2023-04-03 02:03:49,789 ----------------
2023-04-03 02:03:53,115   7   =>  97   		Training 486 pattern with 98.33% 	Forward time: 	 3.23 sec
2023-04-03 02:03:53,115 			Loss:    4.622e-02    			Backward time: 	 0.09 sec 
2023-04-03 02:03:53,115 ADAM: Layer 0 -> dw_min:9.9778e-01  dw_max:1.0027e+00 lr:1.0000e-02
2023-04-03 02:03:53,116 ADAM: Layer 1 -> dw_min:9.9115e-01  dw_max:1.0078e+00 lr:1.0000e-02
2023-04-03 02:03:53,116 ADAM: Layer 2 -> dw_min:9.8828e-01  dw_max:1.0123e+00 lr:1.0000e-02
2023-04-03 02:03:53,116 ADAM: Layer 3 -> dw_min:9.9580e-01  dw_max:1.0049e+00 lr:1.0000e-02
2023-04-03 02:03:53,229 			Learning rate: weights:   1.000e-02    
2023-04-03 02:03:53,229 			Last test performance: 96.71%
2023-04-03 02:03:53,229 ----------------
2023-04-03 02:03:56,514   7   =>  98   		Training 486 pattern with 96.88% 	Forward time: 	 3.18 sec
2023-04-03 02:03:56,514 			Loss:    7.883e-02    			Backward time: 	 0.09 sec 
2023-04-03 02:03:56,514 ADAM: Layer 0 -> dw_min:9.9737e-01  dw_max:1.0020e+00 lr:1.0000e-02
2023-04-03 02:03:56,514 ADAM: Layer 1 -> dw_min:9.9077e-01  dw_max:1.0085e+00 lr:1.0000e-02
2023-04-03 02:03:56,514 ADAM: Layer 2 -> dw_min:9.8931e-01  dw_max:1.0109e+00 lr:1.0000e-02
2023-04-03 02:03:56,514 ADAM: Layer 3 -> dw_min:9.9611e-01  dw_max:1.0052e+00 lr:1.0000e-02
2023-04-03 02:03:56,581 			Learning rate: weights:   1.000e-02    
2023-04-03 02:03:56,581 			Last test performance: 96.71%
2023-04-03 02:03:56,581 ----------------
2023-04-03 02:03:59,917   7   =>  99   		Training 486 pattern with 96.04% 	Forward time: 	 3.24 sec
2023-04-03 02:03:59,917 			Loss:    1.114e-01    			Backward time: 	 0.09 sec 
2023-04-03 02:03:59,918 ADAM: Layer 0 -> dw_min:9.9746e-01  dw_max:1.0014e+00 lr:1.0000e-02
2023-04-03 02:03:59,918 ADAM: Layer 1 -> dw_min:9.9189e-01  dw_max:1.0081e+00 lr:1.0000e-02
2023-04-03 02:03:59,918 ADAM: Layer 2 -> dw_min:9.8844e-01  dw_max:1.0119e+00 lr:1.0000e-02
2023-04-03 02:03:59,918 ADAM: Layer 3 -> dw_min:9.9613e-01  dw_max:1.0065e+00 lr:1.0000e-02
2023-04-03 02:03:59,965 			Learning rate: weights:   1.000e-02    
2023-04-03 02:03:59,965 			Last test performance: 96.71%
2023-04-03 02:03:59,965 ----------------
2023-04-03 02:04:03,261   7   => 100   		Training 486 pattern with 95.42% 	Forward time: 	 3.19 sec
2023-04-03 02:04:03,261 			Loss:    1.135e-01    			Backward time: 	 0.10 sec 
2023-04-03 02:04:03,261 ADAM: Layer 0 -> dw_min:9.9737e-01  dw_max:1.0021e+00 lr:1.0000e-02
2023-04-03 02:04:03,261 ADAM: Layer 1 -> dw_min:9.9263e-01  dw_max:1.0081e+00 lr:1.0000e-02
2023-04-03 02:04:03,261 ADAM: Layer 2 -> dw_min:9.8836e-01  dw_max:1.0119e+00 lr:1.0000e-02
2023-04-03 02:04:03,261 ADAM: Layer 3 -> dw_min:9.9616e-01  dw_max:1.0072e+00 lr:1.0000e-02
2023-04-03 02:04:03,281 			Learning rate: weights:   1.000e-02    
2023-04-03 02:04:03,281 			Last test performance: 96.71%
2023-04-03 02:04:03,281 ----------------
2023-04-03 02:04:06,577   7   => 101   		Training 486 pattern with 96.04% 	Forward time: 	 3.20 sec
2023-04-03 02:04:06,578 			Loss:    1.005e-01    			Backward time: 	 0.09 sec 
2023-04-03 02:04:06,578 ADAM: Layer 0 -> dw_min:9.9728e-01  dw_max:1.0024e+00 lr:1.0000e-02
2023-04-03 02:04:06,578 ADAM: Layer 1 -> dw_min:9.9264e-01  dw_max:1.0077e+00 lr:1.0000e-02
2023-04-03 02:04:06,578 ADAM: Layer 2 -> dw_min:9.8807e-01  dw_max:1.0110e+00 lr:1.0000e-02
2023-04-03 02:04:06,578 ADAM: Layer 3 -> dw_min:9.9637e-01  dw_max:1.0062e+00 lr:1.0000e-02
2023-04-03 02:04:06,632 			Learning rate: weights:   1.000e-02    
2023-04-03 02:04:06,632 			Last test performance: 96.71%
2023-04-03 02:04:06,632 ----------------
2023-04-03 02:04:10,003   7   => 102   		Training 486 pattern with 95.42% 	Forward time: 	 3.27 sec
2023-04-03 02:04:10,003 			Loss:    1.202e-01    			Backward time: 	 0.10 sec 
2023-04-03 02:04:10,003 ADAM: Layer 0 -> dw_min:9.9704e-01  dw_max:1.0027e+00 lr:1.0000e-02
2023-04-03 02:04:10,003 ADAM: Layer 1 -> dw_min:9.9125e-01  dw_max:1.0080e+00 lr:1.0000e-02
2023-04-03 02:04:10,004 ADAM: Layer 2 -> dw_min:9.8892e-01  dw_max:1.0111e+00 lr:1.0000e-02
2023-04-03 02:04:10,004 ADAM: Layer 3 -> dw_min:9.9661e-01  dw_max:1.0056e+00 lr:1.0000e-02
2023-04-03 02:04:10,034 			Learning rate: weights:   1.000e-02    
2023-04-03 02:04:10,034 			Last test performance: 96.71%
2023-04-03 02:04:10,034 ----------------
2023-04-03 02:04:13,388   7   => 103   		Training 486 pattern with 97.71% 	Forward time: 	 3.25 sec
2023-04-03 02:04:13,388 			Loss:    5.947e-02    			Backward time: 	 0.10 sec 
2023-04-03 02:04:13,389 ADAM: Layer 0 -> dw_min:9.9736e-01  dw_max:1.0027e+00 lr:1.0000e-02
2023-04-03 02:04:13,389 ADAM: Layer 1 -> dw_min:9.9178e-01  dw_max:1.0083e+00 lr:1.0000e-02
2023-04-03 02:04:13,389 ADAM: Layer 2 -> dw_min:9.8821e-01  dw_max:1.0111e+00 lr:1.0000e-02
2023-04-03 02:04:13,389 ADAM: Layer 3 -> dw_min:9.9657e-01  dw_max:1.0064e+00 lr:1.0000e-02
2023-04-03 02:04:13,466 			Learning rate: weights:   1.000e-02    
2023-04-03 02:04:13,466 			Last test performance: 96.71%
2023-04-03 02:04:13,466 ----------------
2023-04-03 02:04:16,770   7   => 104   		Training 486 pattern with 96.25% 	Forward time: 	 3.20 sec
2023-04-03 02:04:16,770 			Loss:    8.266e-02    			Backward time: 	 0.09 sec 
2023-04-03 02:04:16,770 ADAM: Layer 0 -> dw_min:9.9755e-01  dw_max:1.0027e+00 lr:1.0000e-02
2023-04-03 02:04:16,770 ADAM: Layer 1 -> dw_min:9.9084e-01  dw_max:1.0086e+00 lr:1.0000e-02
2023-04-03 02:04:16,770 ADAM: Layer 2 -> dw_min:9.8918e-01  dw_max:1.0143e+00 lr:1.0000e-02
2023-04-03 02:04:16,771 ADAM: Layer 3 -> dw_min:9.9564e-01  dw_max:1.0057e+00 lr:1.0000e-02
2023-04-03 02:04:16,861 			Learning rate: weights:   1.000e-02    
2023-04-03 02:04:16,862 			Last test performance: 96.71%
2023-04-03 02:04:16,862 ----------------
2023-04-03 02:04:20,220   7   => 105   		Training 486 pattern with 96.88% 	Forward time: 	 3.26 sec
2023-04-03 02:04:20,220 			Loss:    6.847e-02    			Backward time: 	 0.10 sec 
2023-04-03 02:04:20,220 ADAM: Layer 0 -> dw_min:9.9789e-01  dw_max:1.0033e+00 lr:1.0000e-02
2023-04-03 02:04:20,220 ADAM: Layer 1 -> dw_min:9.9105e-01  dw_max:1.0087e+00 lr:1.0000e-02
2023-04-03 02:04:20,220 ADAM: Layer 2 -> dw_min:9.8938e-01  dw_max:1.0122e+00 lr:1.0000e-02
2023-04-03 02:04:20,221 ADAM: Layer 3 -> dw_min:9.9468e-01  dw_max:1.0053e+00 lr:1.0000e-02
2023-04-03 02:04:20,398 			Learning rate: weights:   1.000e-02    
2023-04-03 02:04:20,398 			Last test performance: 96.71%
2023-04-03 02:04:20,398 ----------------
2023-04-03 02:04:23,744   7   => 106   		Training 486 pattern with 97.29% 	Forward time: 	 3.24 sec
2023-04-03 02:04:23,744 			Loss:    7.548e-02    			Backward time: 	 0.10 sec 
2023-04-03 02:04:23,744 ADAM: Layer 0 -> dw_min:9.9806e-01  dw_max:1.0033e+00 lr:1.0000e-02
2023-04-03 02:04:23,744 ADAM: Layer 1 -> dw_min:9.9178e-01  dw_max:1.0084e+00 lr:1.0000e-02
2023-04-03 02:04:23,744 ADAM: Layer 2 -> dw_min:9.8698e-01  dw_max:1.0138e+00 lr:1.0000e-02
2023-04-03 02:04:23,744 ADAM: Layer 3 -> dw_min:9.9449e-01  dw_max:1.0048e+00 lr:1.0000e-02
2023-04-03 02:04:23,988 			Learning rate: weights:   1.000e-02    
2023-04-03 02:04:23,988 			Last test performance: 96.71%
2023-04-03 02:04:23,988 ----------------
2023-04-03 02:04:27,270   7   => 107   		Training 486 pattern with 96.46% 	Forward time: 	 3.18 sec
2023-04-03 02:04:27,270 			Loss:    8.957e-02    			Backward time: 	 0.09 sec 
2023-04-03 02:04:27,270 ADAM: Layer 0 -> dw_min:9.9796e-01  dw_max:1.0028e+00 lr:1.0000e-02
2023-04-03 02:04:27,270 ADAM: Layer 1 -> dw_min:9.9273e-01  dw_max:1.0072e+00 lr:1.0000e-02
2023-04-03 02:04:27,270 ADAM: Layer 2 -> dw_min:9.8757e-01  dw_max:1.0133e+00 lr:1.0000e-02
2023-04-03 02:04:27,270 ADAM: Layer 3 -> dw_min:9.9500e-01  dw_max:1.0043e+00 lr:1.0000e-02
2023-04-03 02:04:27,520 			Learning rate: weights:   1.000e-02    
2023-04-03 02:04:27,520 			Last test performance: 96.71%
2023-04-03 02:04:27,520 ----------------
2023-04-03 02:04:30,855   7   => 108   		Training 486 pattern with 95.83% 	Forward time: 	 3.23 sec
2023-04-03 02:04:30,855 			Loss:    1.064e-01    			Backward time: 	 0.10 sec 
2023-04-03 02:04:30,856 ADAM: Layer 0 -> dw_min:9.9782e-01  dw_max:1.0025e+00 lr:1.0000e-02
2023-04-03 02:04:30,856 ADAM: Layer 1 -> dw_min:9.9251e-01  dw_max:1.0075e+00 lr:1.0000e-02
2023-04-03 02:04:30,856 ADAM: Layer 2 -> dw_min:9.8917e-01  dw_max:1.0122e+00 lr:1.0000e-02
2023-04-03 02:04:30,856 ADAM: Layer 3 -> dw_min:9.9478e-01  dw_max:1.0057e+00 lr:1.0000e-02
2023-04-03 02:04:31,066 			Learning rate: weights:   1.000e-02    
2023-04-03 02:04:31,066 			Last test performance: 96.71%
2023-04-03 02:04:31,066 ----------------
2023-04-03 02:04:34,385   7   => 109   		Training 486 pattern with 96.88% 	Forward time: 	 3.22 sec
2023-04-03 02:04:34,386 			Loss:    9.648e-02    			Backward time: 	 0.09 sec 
2023-04-03 02:04:34,386 ADAM: Layer 0 -> dw_min:9.9813e-01  dw_max:1.0025e+00 lr:1.0000e-02
2023-04-03 02:04:34,386 ADAM: Layer 1 -> dw_min:9.9215e-01  dw_max:1.0064e+00 lr:1.0000e-02
2023-04-03 02:04:34,386 ADAM: Layer 2 -> dw_min:9.8966e-01  dw_max:1.0114e+00 lr:1.0000e-02
2023-04-03 02:04:34,386 ADAM: Layer 3 -> dw_min:9.9575e-01  dw_max:1.0048e+00 lr:1.0000e-02
2023-04-03 02:04:34,519 			Learning rate: weights:   1.000e-02    
2023-04-03 02:04:34,520 			Last test performance: 96.71%
2023-04-03 02:04:34,520 ----------------
2023-04-03 02:04:37,817   7   => 110   		Training 486 pattern with 96.46% 	Forward time: 	 3.20 sec
2023-04-03 02:04:37,817 			Loss:    9.368e-02    			Backward time: 	 0.09 sec 
2023-04-03 02:04:37,817 ADAM: Layer 0 -> dw_min:9.9839e-01  dw_max:1.0020e+00 lr:1.0000e-02
2023-04-03 02:04:37,817 ADAM: Layer 1 -> dw_min:9.9227e-01  dw_max:1.0063e+00 lr:1.0000e-02
2023-04-03 02:04:37,817 ADAM: Layer 2 -> dw_min:9.8777e-01  dw_max:1.0108e+00 lr:1.0000e-02
2023-04-03 02:04:37,817 ADAM: Layer 3 -> dw_min:9.9597e-01  dw_max:1.0068e+00 lr:1.0000e-02
2023-04-03 02:04:37,836 			Learning rate: weights:   1.000e-02    
2023-04-03 02:04:37,836 			Last test performance: 96.71%
2023-04-03 02:04:37,836 ----------------
2023-04-03 02:04:41,187   7   => 111   		Training 486 pattern with 96.04% 	Forward time: 	 3.25 sec
2023-04-03 02:04:41,187 			Loss:    1.049e-01    			Backward time: 	 0.10 sec 
2023-04-03 02:04:41,187 ADAM: Layer 0 -> dw_min:9.9796e-01  dw_max:1.0022e+00 lr:1.0000e-02
2023-04-03 02:04:41,187 ADAM: Layer 1 -> dw_min:9.9195e-01  dw_max:1.0071e+00 lr:1.0000e-02
2023-04-03 02:04:41,187 ADAM: Layer 2 -> dw_min:9.8894e-01  dw_max:1.0108e+00 lr:1.0000e-02
2023-04-03 02:04:41,187 ADAM: Layer 3 -> dw_min:9.9555e-01  dw_max:1.0061e+00 lr:1.0000e-02
2023-04-03 02:04:41,202 			Learning rate: weights:   1.000e-02    
2023-04-03 02:04:41,202 			Last test performance: 96.71%
2023-04-03 02:04:41,202 ----------------
2023-04-03 02:04:44,518   7   => 112   		Training 486 pattern with 96.88% 	Forward time: 	 3.22 sec
2023-04-03 02:04:44,519 			Loss:    9.222e-02    			Backward time: 	 0.10 sec 
2023-04-03 02:04:44,519 ADAM: Layer 0 -> dw_min:9.9792e-01  dw_max:1.0028e+00 lr:1.0000e-02
2023-04-03 02:04:44,519 ADAM: Layer 1 -> dw_min:9.9165e-01  dw_max:1.0068e+00 lr:1.0000e-02
2023-04-03 02:04:44,519 ADAM: Layer 2 -> dw_min:9.8685e-01  dw_max:1.0128e+00 lr:1.0000e-02
2023-04-03 02:04:44,519 ADAM: Layer 3 -> dw_min:9.9594e-01  dw_max:1.0064e+00 lr:1.0000e-02
2023-04-03 02:04:44,633 			Learning rate: weights:   1.000e-02    
2023-04-03 02:04:44,633 			Last test performance: 96.71%
2023-04-03 02:04:44,633 ----------------
2023-04-03 02:04:47,942   7   => 113   		Training 486 pattern with 97.71% 	Forward time: 	 3.21 sec
2023-04-03 02:04:47,942 			Loss:    6.238e-02    			Backward time: 	 0.09 sec 
2023-04-03 02:04:47,942 ADAM: Layer 0 -> dw_min:9.9709e-01  dw_max:1.0031e+00 lr:1.0000e-02
2023-04-03 02:04:47,943 ADAM: Layer 1 -> dw_min:9.9129e-01  dw_max:1.0069e+00 lr:1.0000e-02
2023-04-03 02:04:47,943 ADAM: Layer 2 -> dw_min:9.8814e-01  dw_max:1.0115e+00 lr:1.0000e-02
2023-04-03 02:04:47,943 ADAM: Layer 3 -> dw_min:9.9596e-01  dw_max:1.0086e+00 lr:1.0000e-02
2023-04-03 02:04:47,959 			Learning rate: weights:   1.000e-02    
2023-04-03 02:04:47,959 			Last test performance: 96.71%
2023-04-03 02:04:47,959 ----------------
2023-04-03 02:04:51,341   7   => 114   		Training 486 pattern with 96.25% 	Forward time: 	 3.28 sec
2023-04-03 02:04:51,341 			Loss:    1.090e-01    			Backward time: 	 0.09 sec 
2023-04-03 02:04:51,342 ADAM: Layer 0 -> dw_min:9.9697e-01  dw_max:1.0031e+00 lr:1.0000e-02
2023-04-03 02:04:51,342 ADAM: Layer 1 -> dw_min:9.9025e-01  dw_max:1.0067e+00 lr:1.0000e-02
2023-04-03 02:04:51,342 ADAM: Layer 2 -> dw_min:9.8596e-01  dw_max:1.0115e+00 lr:1.0000e-02
2023-04-03 02:04:51,342 ADAM: Layer 3 -> dw_min:9.9607e-01  dw_max:1.0077e+00 lr:1.0000e-02
2023-04-03 02:04:51,431 			Learning rate: weights:   1.000e-02    
2023-04-03 02:04:51,431 			Last test performance: 96.71%
2023-04-03 02:04:51,431 ----------------
2023-04-03 02:04:54,758   7   => 115   		Training 486 pattern with 96.04% 	Forward time: 	 3.23 sec
2023-04-03 02:04:54,758 			Loss:    1.026e-01    			Backward time: 	 0.10 sec 
2023-04-03 02:04:54,758 ADAM: Layer 0 -> dw_min:9.9732e-01  dw_max:1.0029e+00 lr:1.0000e-02
2023-04-03 02:04:54,758 ADAM: Layer 1 -> dw_min:9.9057e-01  dw_max:1.0066e+00 lr:1.0000e-02
2023-04-03 02:04:54,758 ADAM: Layer 2 -> dw_min:9.8744e-01  dw_max:1.0102e+00 lr:1.0000e-02
2023-04-03 02:04:54,759 ADAM: Layer 3 -> dw_min:9.9655e-01  dw_max:1.0071e+00 lr:1.0000e-02
2023-04-03 02:04:54,884 			Learning rate: weights:   1.000e-02    
2023-04-03 02:04:54,884 			Last test performance: 96.71%
2023-04-03 02:04:54,884 ----------------
2023-04-03 02:04:58,228   7   => 116   		Training 486 pattern with 95.62% 	Forward time: 	 3.24 sec
2023-04-03 02:04:58,228 			Loss:    1.413e-01    			Backward time: 	 0.09 sec 
2023-04-03 02:04:58,228 ADAM: Layer 0 -> dw_min:9.9698e-01  dw_max:1.0023e+00 lr:1.0000e-02
2023-04-03 02:04:58,228 ADAM: Layer 1 -> dw_min:9.9089e-01  dw_max:1.0069e+00 lr:1.0000e-02
2023-04-03 02:04:58,229 ADAM: Layer 2 -> dw_min:9.8784e-01  dw_max:1.0127e+00 lr:1.0000e-02
2023-04-03 02:04:58,229 ADAM: Layer 3 -> dw_min:9.9550e-01  dw_max:1.0066e+00 lr:1.0000e-02
2023-04-03 02:04:58,244 			Learning rate: weights:   1.000e-02    
2023-04-03 02:04:58,244 			Last test performance: 96.71%
2023-04-03 02:04:58,244 ----------------
2023-04-03 02:05:01,572   7   => 117   		Training 486 pattern with 97.29% 	Forward time: 	 3.23 sec
2023-04-03 02:05:01,572 			Loss:    7.110e-02    			Backward time: 	 0.09 sec 
2023-04-03 02:05:01,573 ADAM: Layer 0 -> dw_min:9.9741e-01  dw_max:1.0022e+00 lr:1.0000e-02
2023-04-03 02:05:01,573 ADAM: Layer 1 -> dw_min:9.9194e-01  dw_max:1.0067e+00 lr:1.0000e-02
2023-04-03 02:05:01,573 ADAM: Layer 2 -> dw_min:9.8592e-01  dw_max:1.0170e+00 lr:1.0000e-02
2023-04-03 02:05:01,573 ADAM: Layer 3 -> dw_min:9.9519e-01  dw_max:1.0076e+00 lr:1.0000e-02
2023-04-03 02:05:01,654 			Learning rate: weights:   1.000e-02    
2023-04-03 02:05:01,654 			Last test performance: 96.71%
2023-04-03 02:05:01,654 ----------------
2023-04-03 02:05:05,005   7   => 118   		Training 486 pattern with 95.83% 	Forward time: 	 3.25 sec
2023-04-03 02:05:05,005 			Loss:    8.694e-02    			Backward time: 	 0.09 sec 
2023-04-03 02:05:05,005 ADAM: Layer 0 -> dw_min:9.9769e-01  dw_max:1.0015e+00 lr:1.0000e-02
2023-04-03 02:05:05,005 ADAM: Layer 1 -> dw_min:9.9253e-01  dw_max:1.0063e+00 lr:1.0000e-02
2023-04-03 02:05:05,005 ADAM: Layer 2 -> dw_min:9.8331e-01  dw_max:1.0154e+00 lr:1.0000e-02
2023-04-03 02:05:05,005 ADAM: Layer 3 -> dw_min:9.9484e-01  dw_max:1.0070e+00 lr:1.0000e-02
2023-04-03 02:05:05,122 			Learning rate: weights:   1.000e-02    
2023-04-03 02:05:05,122 			Last test performance: 96.71%
2023-04-03 02:05:05,122 ----------------
2023-04-03 02:05:08,433   7   => 119   		Training 486 pattern with 96.67% 	Forward time: 	 3.21 sec
2023-04-03 02:05:08,433 			Loss:    8.834e-02    			Backward time: 	 0.09 sec 
2023-04-03 02:05:08,434 ADAM: Layer 0 -> dw_min:9.9730e-01  dw_max:1.0015e+00 lr:1.0000e-02
2023-04-03 02:05:08,434 ADAM: Layer 1 -> dw_min:9.9157e-01  dw_max:1.0064e+00 lr:1.0000e-02
2023-04-03 02:05:08,434 ADAM: Layer 2 -> dw_min:9.8521e-01  dw_max:1.0138e+00 lr:1.0000e-02
2023-04-03 02:05:08,434 ADAM: Layer 3 -> dw_min:9.9540e-01  dw_max:1.0063e+00 lr:1.0000e-02
2023-04-03 02:05:08,681 			Learning rate: weights:   1.000e-02    
2023-04-03 02:05:08,681 			Last test performance: 96.71%
2023-04-03 02:05:08,681 ----------------
2023-04-03 02:05:12,031   7   => 120   		Training 486 pattern with 96.46% 	Forward time: 	 3.25 sec
2023-04-03 02:05:12,031 			Loss:    9.595e-02    			Backward time: 	 0.10 sec 
2023-04-03 02:05:12,031 ADAM: Layer 0 -> dw_min:9.9812e-01  dw_max:1.0016e+00 lr:1.0000e-02
2023-04-03 02:05:12,031 ADAM: Layer 1 -> dw_min:9.9282e-01  dw_max:1.0056e+00 lr:1.0000e-02
2023-04-03 02:05:12,032 ADAM: Layer 2 -> dw_min:9.8859e-01  dw_max:1.0126e+00 lr:1.0000e-02
2023-04-03 02:05:12,032 ADAM: Layer 3 -> dw_min:9.9579e-01  dw_max:1.0055e+00 lr:1.0000e-02
2023-04-03 02:05:12,066 			Learning rate: weights:   1.000e-02    
2023-04-03 02:05:12,066 			Last test performance: 96.71%
2023-04-03 02:05:12,066 ----------------
2023-04-03 02:05:15,376   7   => 121   		Training 486 pattern with 96.88% 	Forward time: 	 3.21 sec
2023-04-03 02:05:15,376 			Loss:    8.292e-02    			Backward time: 	 0.09 sec 
2023-04-03 02:05:15,377 ADAM: Layer 0 -> dw_min:9.9806e-01  dw_max:1.0020e+00 lr:1.0000e-02
2023-04-03 02:05:15,377 ADAM: Layer 1 -> dw_min:9.9357e-01  dw_max:1.0056e+00 lr:1.0000e-02
2023-04-03 02:05:15,377 ADAM: Layer 2 -> dw_min:9.8957e-01  dw_max:1.0115e+00 lr:1.0000e-02
2023-04-03 02:05:15,377 ADAM: Layer 3 -> dw_min:9.9467e-01  dw_max:1.0052e+00 lr:1.0000e-02
2023-04-03 02:05:15,467 			Learning rate: weights:   1.000e-02    
2023-04-03 02:05:15,467 			Last test performance: 96.71%
2023-04-03 02:05:15,467 ----------------
2023-04-03 02:05:18,794   7   => 122   		Training 486 pattern with 95.00% 	Forward time: 	 3.23 sec
2023-04-03 02:05:18,794 			Loss:    1.527e-01    			Backward time: 	 0.09 sec 
2023-04-03 02:05:18,795 ADAM: Layer 0 -> dw_min:9.9793e-01  dw_max:1.0027e+00 lr:1.0000e-02
2023-04-03 02:05:18,795 ADAM: Layer 1 -> dw_min:9.9181e-01  dw_max:1.0076e+00 lr:1.0000e-02
2023-04-03 02:05:18,795 ADAM: Layer 2 -> dw_min:9.8819e-01  dw_max:1.0127e+00 lr:1.0000e-02
2023-04-03 02:05:18,795 ADAM: Layer 3 -> dw_min:9.9516e-01  dw_max:1.0073e+00 lr:1.0000e-02
2023-04-03 02:05:18,825 			Learning rate: weights:   1.000e-02    
2023-04-03 02:05:18,825 			Last test performance: 96.71%
2023-04-03 02:05:18,825 ----------------
2023-04-03 02:05:22,163   7   => 123   		Training 486 pattern with 95.21% 	Forward time: 	 3.24 sec
2023-04-03 02:05:22,163 			Loss:    1.046e-01    			Backward time: 	 0.10 sec 
2023-04-03 02:05:22,163 ADAM: Layer 0 -> dw_min:9.9796e-01  dw_max:1.0035e+00 lr:1.0000e-02
2023-04-03 02:05:22,164 ADAM: Layer 1 -> dw_min:9.9133e-01  dw_max:1.0078e+00 lr:1.0000e-02
2023-04-03 02:05:22,164 ADAM: Layer 2 -> dw_min:9.8761e-01  dw_max:1.0118e+00 lr:1.0000e-02
2023-04-03 02:05:22,164 ADAM: Layer 3 -> dw_min:9.9540e-01  dw_max:1.0064e+00 lr:1.0000e-02
2023-04-03 02:05:22,233 			Learning rate: weights:   1.000e-02    
2023-04-03 02:05:22,233 			Last test performance: 96.71%
2023-04-03 02:05:22,233 ----------------
2023-04-03 02:05:25,625   7   => 124   		Training 486 pattern with 98.12% 	Forward time: 	 3.29 sec
2023-04-03 02:05:25,625 			Loss:    7.174e-02    			Backward time: 	 0.09 sec 
2023-04-03 02:05:25,626 ADAM: Layer 0 -> dw_min:9.9775e-01  dw_max:1.0035e+00 lr:1.0000e-02
2023-04-03 02:05:25,626 ADAM: Layer 1 -> dw_min:9.9018e-01  dw_max:1.0071e+00 lr:1.0000e-02
2023-04-03 02:05:25,626 ADAM: Layer 2 -> dw_min:9.8948e-01  dw_max:1.0116e+00 lr:1.0000e-02
2023-04-03 02:05:25,626 ADAM: Layer 3 -> dw_min:9.9531e-01  dw_max:1.0057e+00 lr:1.0000e-02
2023-04-03 02:05:26,028 
2023-04-03 02:05:26,028 Testing:
2023-04-03 02:05:26,184 		24 of 10000 with 91.67% 	 Time used:  0.16 sec
2023-04-03 02:05:26,354 		48 of 10000 with 89.58% 	 Time used:  0.17 sec
2023-04-03 02:05:26,519 		72 of 10000 with 93.06% 	 Time used:  0.16 sec
2023-04-03 02:05:26,684 		96 of 10000 with 93.75% 	 Time used:  0.16 sec
2023-04-03 02:05:26,843 		120 of 10000 with 95.00% 	 Time used:  0.16 sec
2023-04-03 02:05:27,009 		144 of 10000 with 94.44% 	 Time used:  0.17 sec
2023-04-03 02:05:27,174 		168 of 10000 with 94.64% 	 Time used:  0.17 sec
2023-04-03 02:05:27,337 		192 of 10000 with 95.31% 	 Time used:  0.16 sec
2023-04-03 02:05:27,498 		216 of 10000 with 95.83% 	 Time used:  0.16 sec
2023-04-03 02:05:27,663 		240 of 10000 with 95.83% 	 Time used:  0.16 sec
2023-04-03 02:05:27,816 		264 of 10000 with 95.83% 	 Time used:  0.15 sec
2023-04-03 02:05:27,981 		288 of 10000 with 95.83% 	 Time used:  0.16 sec
2023-04-03 02:05:28,141 		312 of 10000 with 95.51% 	 Time used:  0.16 sec
2023-04-03 02:05:28,312 		336 of 10000 with 95.54% 	 Time used:  0.17 sec
2023-04-03 02:05:28,466 		360 of 10000 with 95.83% 	 Time used:  0.15 sec
2023-04-03 02:05:28,627 		384 of 10000 with 95.83% 	 Time used:  0.16 sec
2023-04-03 02:05:28,796 		408 of 10000 with 96.08% 	 Time used:  0.17 sec
2023-04-03 02:05:28,944 		432 of 10000 with 96.30% 	 Time used:  0.15 sec
2023-04-03 02:05:29,100 		456 of 10000 with 95.18% 	 Time used:  0.16 sec
2023-04-03 02:05:29,255 		480 of 10000 with 95.42% 	 Time used:  0.15 sec
2023-04-03 02:05:29,429 		504 of 10000 with 95.44% 	 Time used:  0.17 sec
2023-04-03 02:05:29,594 		528 of 10000 with 95.45% 	 Time used:  0.16 sec
2023-04-03 02:05:29,761 		552 of 10000 with 95.47% 	 Time used:  0.17 sec
2023-04-03 02:05:29,927 		576 of 10000 with 95.66% 	 Time used:  0.17 sec
2023-04-03 02:05:30,088 		600 of 10000 with 95.83% 	 Time used:  0.16 sec
2023-04-03 02:05:30,250 		624 of 10000 with 95.83% 	 Time used:  0.16 sec
2023-04-03 02:05:30,403 		648 of 10000 with 95.99% 	 Time used:  0.15 sec
2023-04-03 02:05:30,566 		672 of 10000 with 95.98% 	 Time used:  0.16 sec
2023-04-03 02:05:30,724 		696 of 10000 with 96.12% 	 Time used:  0.16 sec
2023-04-03 02:05:30,884 		720 of 10000 with 96.11% 	 Time used:  0.16 sec
2023-04-03 02:05:31,044 		744 of 10000 with 96.24% 	 Time used:  0.16 sec
2023-04-03 02:05:31,200 		768 of 10000 with 96.22% 	 Time used:  0.15 sec
2023-04-03 02:05:31,361 		792 of 10000 with 96.34% 	 Time used:  0.16 sec
2023-04-03 02:05:31,524 		816 of 10000 with 96.32% 	 Time used:  0.16 sec
2023-04-03 02:05:31,689 		840 of 10000 with 96.31% 	 Time used:  0.16 sec
2023-04-03 02:05:31,862 		864 of 10000 with 96.30% 	 Time used:  0.17 sec
2023-04-03 02:05:32,023 		888 of 10000 with 96.40% 	 Time used:  0.16 sec
2023-04-03 02:05:32,178 		912 of 10000 with 96.27% 	 Time used:  0.15 sec
2023-04-03 02:05:32,348 		936 of 10000 with 96.26% 	 Time used:  0.17 sec
2023-04-03 02:05:32,515 		960 of 10000 with 96.35% 	 Time used:  0.17 sec
2023-04-03 02:05:32,675 		984 of 10000 with 96.34% 	 Time used:  0.16 sec
2023-04-03 02:05:32,834 		1008 of 10000 with 96.33% 	 Time used:  0.16 sec
2023-04-03 02:05:33,001 		1032 of 10000 with 96.32% 	 Time used:  0.17 sec
2023-04-03 02:05:33,170 		1056 of 10000 with 96.31% 	 Time used:  0.17 sec
2023-04-03 02:05:33,332 		1080 of 10000 with 96.20% 	 Time used:  0.16 sec
2023-04-03 02:05:33,498 		1104 of 10000 with 96.29% 	 Time used:  0.17 sec
2023-04-03 02:05:33,662 		1128 of 10000 with 96.37% 	 Time used:  0.16 sec
2023-04-03 02:05:33,827 		1152 of 10000 with 96.18% 	 Time used:  0.16 sec
2023-04-03 02:05:33,991 		1176 of 10000 with 96.26% 	 Time used:  0.16 sec
2023-04-03 02:05:34,155 		1200 of 10000 with 96.33% 	 Time used:  0.16 sec
2023-04-03 02:05:34,317 		1224 of 10000 with 96.32% 	 Time used:  0.16 sec
2023-04-03 02:05:34,486 		1248 of 10000 with 96.23% 	 Time used:  0.17 sec
2023-04-03 02:05:34,648 		1272 of 10000 with 96.31% 	 Time used:  0.16 sec
2023-04-03 02:05:34,819 		1296 of 10000 with 96.37% 	 Time used:  0.17 sec
2023-04-03 02:05:34,982 		1320 of 10000 with 96.44% 	 Time used:  0.16 sec
2023-04-03 02:05:35,149 		1344 of 10000 with 96.50% 	 Time used:  0.17 sec
2023-04-03 02:05:35,310 		1368 of 10000 with 96.56% 	 Time used:  0.16 sec
2023-04-03 02:05:35,490 		1392 of 10000 with 96.62% 	 Time used:  0.18 sec
2023-04-03 02:05:35,647 		1416 of 10000 with 96.68% 	 Time used:  0.16 sec
2023-04-03 02:05:35,807 		1440 of 10000 with 96.74% 	 Time used:  0.16 sec
2023-04-03 02:05:36,046 		1464 of 10000 with 96.65% 	 Time used:  0.17 sec
2023-04-03 02:05:36,206 		1488 of 10000 with 96.57% 	 Time used:  0.16 sec
2023-04-03 02:05:36,371 		1512 of 10000 with 96.63% 	 Time used:  0.17 sec
2023-04-03 02:05:36,533 		1536 of 10000 with 96.68% 	 Time used:  0.16 sec
2023-04-03 02:05:36,700 		1560 of 10000 with 96.73% 	 Time used:  0.17 sec
2023-04-03 02:05:36,870 		1584 of 10000 with 96.59% 	 Time used:  0.17 sec
2023-04-03 02:05:37,029 		1608 of 10000 with 96.58% 	 Time used:  0.16 sec
2023-04-03 02:05:37,205 		1632 of 10000 with 96.63% 	 Time used:  0.18 sec
2023-04-03 02:05:37,363 		1656 of 10000 with 96.68% 	 Time used:  0.16 sec
2023-04-03 02:05:37,527 		1680 of 10000 with 96.67% 	 Time used:  0.16 sec
2023-04-03 02:05:37,690 		1704 of 10000 with 96.71% 	 Time used:  0.16 sec
2023-04-03 02:05:37,868 		1728 of 10000 with 96.59% 	 Time used:  0.18 sec
2023-04-03 02:05:38,018 		1752 of 10000 with 96.63% 	 Time used:  0.15 sec
2023-04-03 02:05:38,176 		1776 of 10000 with 96.68% 	 Time used:  0.16 sec
2023-04-03 02:05:38,345 		1800 of 10000 with 96.72% 	 Time used:  0.17 sec
2023-04-03 02:05:38,517 		1824 of 10000 with 96.66% 	 Time used:  0.17 sec
2023-04-03 02:05:38,677 		1848 of 10000 with 96.65% 	 Time used:  0.16 sec
2023-04-03 02:05:38,833 		1872 of 10000 with 96.58% 	 Time used:  0.16 sec
2023-04-03 02:05:38,987 		1896 of 10000 with 96.62% 	 Time used:  0.15 sec
2023-04-03 02:05:39,145 		1920 of 10000 with 96.67% 	 Time used:  0.16 sec
2023-04-03 02:05:39,303 		1944 of 10000 with 96.55% 	 Time used:  0.16 sec
2023-04-03 02:05:39,462 		1968 of 10000 with 96.39% 	 Time used:  0.16 sec
2023-04-03 02:05:39,617 		1992 of 10000 with 96.44% 	 Time used:  0.15 sec
2023-04-03 02:05:39,787 		2016 of 10000 with 96.48% 	 Time used:  0.17 sec
2023-04-03 02:05:39,953 		2040 of 10000 with 96.42% 	 Time used:  0.17 sec
2023-04-03 02:05:40,112 		2064 of 10000 with 96.41% 	 Time used:  0.16 sec
2023-04-03 02:05:40,279 		2088 of 10000 with 96.41% 	 Time used:  0.17 sec
2023-04-03 02:05:40,446 		2112 of 10000 with 96.45% 	 Time used:  0.17 sec
2023-04-03 02:05:40,606 		2136 of 10000 with 96.44% 	 Time used:  0.16 sec
2023-04-03 02:05:40,771 		2160 of 10000 with 96.48% 	 Time used:  0.16 sec
2023-04-03 02:05:40,937 		2184 of 10000 with 96.52% 	 Time used:  0.17 sec
2023-04-03 02:05:41,218 		2208 of 10000 with 96.51% 	 Time used:  0.20 sec
2023-04-03 02:05:41,381 		2232 of 10000 with 96.51% 	 Time used:  0.16 sec
2023-04-03 02:05:41,541 		2256 of 10000 with 96.45% 	 Time used:  0.16 sec
2023-04-03 02:05:41,714 		2280 of 10000 with 96.45% 	 Time used:  0.17 sec
2023-04-03 02:05:41,872 		2304 of 10000 with 96.48% 	 Time used:  0.16 sec
2023-04-03 02:05:42,031 		2328 of 10000 with 96.48% 	 Time used:  0.16 sec
2023-04-03 02:05:42,191 		2352 of 10000 with 96.51% 	 Time used:  0.16 sec
2023-04-03 02:05:42,354 		2376 of 10000 with 96.46% 	 Time used:  0.16 sec
2023-04-03 02:05:42,513 		2400 of 10000 with 96.46% 	 Time used:  0.16 sec
2023-04-03 02:05:42,678 		2424 of 10000 with 96.37% 	 Time used:  0.16 sec
2023-04-03 02:05:42,838 		2448 of 10000 with 96.36% 	 Time used:  0.16 sec
2023-04-03 02:05:42,997 		2472 of 10000 with 96.40% 	 Time used:  0.16 sec
2023-04-03 02:05:43,147 		2496 of 10000 with 96.43% 	 Time used:  0.15 sec
2023-04-03 02:05:43,328 		2520 of 10000 with 96.47% 	 Time used:  0.18 sec
2023-04-03 02:05:43,487 		2544 of 10000 with 96.50% 	 Time used:  0.16 sec
2023-04-03 02:05:43,662 		2568 of 10000 with 96.53% 	 Time used:  0.17 sec
2023-04-03 02:05:43,836 		2592 of 10000 with 96.53% 	 Time used:  0.17 sec
2023-04-03 02:05:43,994 		2616 of 10000 with 96.52% 	 Time used:  0.16 sec
2023-04-03 02:05:44,157 		2640 of 10000 with 96.55% 	 Time used:  0.16 sec
2023-04-03 02:05:44,319 		2664 of 10000 with 96.58% 	 Time used:  0.16 sec
2023-04-03 02:05:44,483 		2688 of 10000 with 96.54% 	 Time used:  0.16 sec
2023-04-03 02:05:44,640 		2712 of 10000 with 96.57% 	 Time used:  0.16 sec
2023-04-03 02:05:44,806 		2736 of 10000 with 96.60% 	 Time used:  0.17 sec
2023-04-03 02:05:44,962 		2760 of 10000 with 96.63% 	 Time used:  0.16 sec
2023-04-03 02:05:45,123 		2784 of 10000 with 96.62% 	 Time used:  0.16 sec
2023-04-03 02:05:45,291 		2808 of 10000 with 96.62% 	 Time used:  0.17 sec
2023-04-03 02:05:45,456 		2832 of 10000 with 96.61% 	 Time used:  0.16 sec
2023-04-03 02:05:45,621 		2856 of 10000 with 96.64% 	 Time used:  0.16 sec
2023-04-03 02:05:45,786 		2880 of 10000 with 96.67% 	 Time used:  0.17 sec
2023-04-03 02:05:45,945 		2904 of 10000 with 96.66% 	 Time used:  0.16 sec
2023-04-03 02:05:46,109 		2928 of 10000 with 96.69% 	 Time used:  0.16 sec
2023-04-03 02:05:46,273 		2952 of 10000 with 96.71% 	 Time used:  0.16 sec
2023-04-03 02:05:46,440 		2976 of 10000 with 96.74% 	 Time used:  0.17 sec
2023-04-03 02:05:46,603 		3000 of 10000 with 96.73% 	 Time used:  0.16 sec
2023-04-03 02:05:46,774 		3024 of 10000 with 96.76% 	 Time used:  0.17 sec
2023-04-03 02:05:46,945 		3048 of 10000 with 96.75% 	 Time used:  0.17 sec
2023-04-03 02:05:47,102 		3072 of 10000 with 96.78% 	 Time used:  0.16 sec
2023-04-03 02:05:47,281 		3096 of 10000 with 96.77% 	 Time used:  0.18 sec
2023-04-03 02:05:47,446 		3120 of 10000 with 96.76% 	 Time used:  0.16 sec
2023-04-03 02:05:47,606 		3144 of 10000 with 96.76% 	 Time used:  0.16 sec
2023-04-03 02:05:47,769 		3168 of 10000 with 96.75% 	 Time used:  0.16 sec
2023-04-03 02:05:47,929 		3192 of 10000 with 96.74% 	 Time used:  0.16 sec
2023-04-03 02:05:48,088 		3216 of 10000 with 96.74% 	 Time used:  0.16 sec
2023-04-03 02:05:48,259 		3240 of 10000 with 96.73% 	 Time used:  0.17 sec
2023-04-03 02:05:48,426 		3264 of 10000 with 96.75% 	 Time used:  0.17 sec
2023-04-03 02:05:48,589 		3288 of 10000 with 96.72% 	 Time used:  0.16 sec
2023-04-03 02:05:48,751 		3312 of 10000 with 96.74% 	 Time used:  0.16 sec
2023-04-03 02:05:48,915 		3336 of 10000 with 96.73% 	 Time used:  0.16 sec
2023-04-03 02:05:49,068 		3360 of 10000 with 96.76% 	 Time used:  0.15 sec
2023-04-03 02:05:49,230 		3384 of 10000 with 96.75% 	 Time used:  0.16 sec
2023-04-03 02:05:49,390 		3408 of 10000 with 96.77% 	 Time used:  0.16 sec
2023-04-03 02:05:49,557 		3432 of 10000 with 96.79% 	 Time used:  0.17 sec
2023-04-03 02:05:49,725 		3456 of 10000 with 96.79% 	 Time used:  0.17 sec
2023-04-03 02:05:49,878 		3480 of 10000 with 96.78% 	 Time used:  0.15 sec
2023-04-03 02:05:50,037 		3504 of 10000 with 96.78% 	 Time used:  0.16 sec
2023-04-03 02:05:50,203 		3528 of 10000 with 96.80% 	 Time used:  0.17 sec
2023-04-03 02:05:50,365 		3552 of 10000 with 96.82% 	 Time used:  0.16 sec
2023-04-03 02:05:50,529 		3576 of 10000 with 96.84% 	 Time used:  0.16 sec
2023-04-03 02:05:50,684 		3600 of 10000 with 96.81% 	 Time used:  0.15 sec
2023-04-03 02:05:50,844 		3624 of 10000 with 96.80% 	 Time used:  0.16 sec
2023-04-03 02:05:51,007 		3648 of 10000 with 96.82% 	 Time used:  0.16 sec
2023-04-03 02:05:51,174 		3672 of 10000 with 96.84% 	 Time used:  0.17 sec
2023-04-03 02:05:51,336 		3696 of 10000 with 96.86% 	 Time used:  0.16 sec
2023-04-03 02:05:51,497 		3720 of 10000 with 96.85% 	 Time used:  0.16 sec
2023-04-03 02:05:51,672 		3744 of 10000 with 96.88% 	 Time used:  0.17 sec
2023-04-03 02:05:51,828 		3768 of 10000 with 96.89% 	 Time used:  0.16 sec
2023-04-03 02:05:51,991 		3792 of 10000 with 96.91% 	 Time used:  0.16 sec
2023-04-03 02:05:52,150 		3816 of 10000 with 96.91% 	 Time used:  0.16 sec
2023-04-03 02:05:52,303 		3840 of 10000 with 96.93% 	 Time used:  0.15 sec
2023-04-03 02:05:52,467 		3864 of 10000 with 96.92% 	 Time used:  0.16 sec
2023-04-03 02:05:52,629 		3888 of 10000 with 96.94% 	 Time used:  0.16 sec
2023-04-03 02:05:52,791 		3912 of 10000 with 96.93% 	 Time used:  0.16 sec
2023-04-03 02:05:52,954 		3936 of 10000 with 96.95% 	 Time used:  0.16 sec
2023-04-03 02:05:53,112 		3960 of 10000 with 96.92% 	 Time used:  0.16 sec
2023-04-03 02:05:53,270 		3984 of 10000 with 96.91% 	 Time used:  0.16 sec
2023-04-03 02:05:53,433 		4008 of 10000 with 96.91% 	 Time used:  0.16 sec
2023-04-03 02:05:53,593 		4032 of 10000 with 96.88% 	 Time used:  0.16 sec
2023-04-03 02:05:53,760 		4056 of 10000 with 96.87% 	 Time used:  0.17 sec
2023-04-03 02:05:53,925 		4080 of 10000 with 96.89% 	 Time used:  0.16 sec
2023-04-03 02:05:54,089 		4104 of 10000 with 96.91% 	 Time used:  0.16 sec
2023-04-03 02:05:54,249 		4128 of 10000 with 96.90% 	 Time used:  0.16 sec
2023-04-03 02:05:54,410 		4152 of 10000 with 96.92% 	 Time used:  0.16 sec
2023-04-03 02:05:54,563 		4176 of 10000 with 96.93% 	 Time used:  0.15 sec
2023-04-03 02:05:54,717 		4200 of 10000 with 96.93% 	 Time used:  0.15 sec
2023-04-03 02:05:54,876 		4224 of 10000 with 96.95% 	 Time used:  0.16 sec
2023-04-03 02:05:55,036 		4248 of 10000 with 96.92% 	 Time used:  0.16 sec
2023-04-03 02:05:55,198 		4272 of 10000 with 96.91% 	 Time used:  0.16 sec
2023-04-03 02:05:55,357 		4296 of 10000 with 96.90% 	 Time used:  0.16 sec
2023-04-03 02:05:55,517 		4320 of 10000 with 96.92% 	 Time used:  0.16 sec
2023-04-03 02:05:55,680 		4344 of 10000 with 96.94% 	 Time used:  0.16 sec
2023-04-03 02:05:55,836 		4368 of 10000 with 96.93% 	 Time used:  0.16 sec
2023-04-03 02:05:55,994 		4392 of 10000 with 96.95% 	 Time used:  0.16 sec
2023-04-03 02:05:56,162 		4416 of 10000 with 96.94% 	 Time used:  0.17 sec
2023-04-03 02:05:56,329 		4440 of 10000 with 96.94% 	 Time used:  0.17 sec
2023-04-03 02:05:56,498 		4464 of 10000 with 96.95% 	 Time used:  0.17 sec
2023-04-03 02:05:56,671 		4488 of 10000 with 96.97% 	 Time used:  0.17 sec
2023-04-03 02:05:56,864 		4512 of 10000 with 96.96% 	 Time used:  0.19 sec
2023-04-03 02:05:57,040 		4536 of 10000 with 96.94% 	 Time used:  0.18 sec
2023-04-03 02:05:57,201 		4560 of 10000 with 96.95% 	 Time used:  0.16 sec
2023-04-03 02:05:57,358 		4584 of 10000 with 96.97% 	 Time used:  0.16 sec
2023-04-03 02:05:57,524 		4608 of 10000 with 96.92% 	 Time used:  0.17 sec
2023-04-03 02:05:57,686 		4632 of 10000 with 96.93% 	 Time used:  0.16 sec
2023-04-03 02:05:57,844 		4656 of 10000 with 96.95% 	 Time used:  0.16 sec
2023-04-03 02:05:58,010 		4680 of 10000 with 96.97% 	 Time used:  0.17 sec
2023-04-03 02:05:58,176 		4704 of 10000 with 96.96% 	 Time used:  0.17 sec
2023-04-03 02:05:58,341 		4728 of 10000 with 96.95% 	 Time used:  0.17 sec
2023-04-03 02:05:58,498 		4752 of 10000 with 96.95% 	 Time used:  0.16 sec
2023-04-03 02:05:58,675 		4776 of 10000 with 96.92% 	 Time used:  0.18 sec
2023-04-03 02:05:58,837 		4800 of 10000 with 96.94% 	 Time used:  0.16 sec
2023-04-03 02:05:58,997 		4824 of 10000 with 96.93% 	 Time used:  0.16 sec
2023-04-03 02:05:59,161 		4848 of 10000 with 96.93% 	 Time used:  0.16 sec
2023-04-03 02:05:59,327 		4872 of 10000 with 96.92% 	 Time used:  0.17 sec
2023-04-03 02:05:59,496 		4896 of 10000 with 96.94% 	 Time used:  0.17 sec
2023-04-03 02:05:59,666 		4920 of 10000 with 96.95% 	 Time used:  0.17 sec
2023-04-03 02:05:59,835 		4944 of 10000 with 96.95% 	 Time used:  0.17 sec
2023-04-03 02:06:00,002 		4968 of 10000 with 96.96% 	 Time used:  0.17 sec
2023-04-03 02:06:00,167 		4992 of 10000 with 96.98% 	 Time used:  0.17 sec
2023-04-03 02:06:00,326 		5016 of 10000 with 96.95% 	 Time used:  0.16 sec
2023-04-03 02:06:00,493 		5040 of 10000 with 96.94% 	 Time used:  0.17 sec
2023-04-03 02:06:00,653 		5064 of 10000 with 96.92% 	 Time used:  0.16 sec
2023-04-03 02:06:00,815 		5088 of 10000 with 96.89% 	 Time used:  0.16 sec
2023-04-03 02:06:00,975 		5112 of 10000 with 96.91% 	 Time used:  0.16 sec
2023-04-03 02:06:01,135 		5136 of 10000 with 96.92% 	 Time used:  0.16 sec
2023-04-03 02:06:01,306 		5160 of 10000 with 96.92% 	 Time used:  0.17 sec
2023-04-03 02:06:01,466 		5184 of 10000 with 96.91% 	 Time used:  0.16 sec
2023-04-03 02:06:01,623 		5208 of 10000 with 96.93% 	 Time used:  0.16 sec
2023-04-03 02:06:01,791 		5232 of 10000 with 96.92% 	 Time used:  0.17 sec
2023-04-03 02:06:01,955 		5256 of 10000 with 96.92% 	 Time used:  0.16 sec
2023-04-03 02:06:02,122 		5280 of 10000 with 96.93% 	 Time used:  0.17 sec
2023-04-03 02:06:02,281 		5304 of 10000 with 96.93% 	 Time used:  0.16 sec
2023-04-03 02:06:02,449 		5328 of 10000 with 96.92% 	 Time used:  0.17 sec
2023-04-03 02:06:02,615 		5352 of 10000 with 96.94% 	 Time used:  0.17 sec
2023-04-03 02:06:02,793 		5376 of 10000 with 96.93% 	 Time used:  0.18 sec
2023-04-03 02:06:02,969 		5400 of 10000 with 96.93% 	 Time used:  0.18 sec
2023-04-03 02:06:03,137 		5424 of 10000 with 96.94% 	 Time used:  0.17 sec
2023-04-03 02:06:03,307 		5448 of 10000 with 96.95% 	 Time used:  0.17 sec
2023-04-03 02:06:03,468 		5472 of 10000 with 96.95% 	 Time used:  0.16 sec
2023-04-03 02:06:03,634 		5496 of 10000 with 96.93% 	 Time used:  0.16 sec
2023-04-03 02:06:03,805 		5520 of 10000 with 96.92% 	 Time used:  0.17 sec
2023-04-03 02:06:03,967 		5544 of 10000 with 96.93% 	 Time used:  0.16 sec
2023-04-03 02:06:04,138 		5568 of 10000 with 96.93% 	 Time used:  0.17 sec
2023-04-03 02:06:04,295 		5592 of 10000 with 96.91% 	 Time used:  0.16 sec
2023-04-03 02:06:04,452 		5616 of 10000 with 96.92% 	 Time used:  0.16 sec
2023-04-03 02:06:04,610 		5640 of 10000 with 96.93% 	 Time used:  0.16 sec
2023-04-03 02:06:04,785 		5664 of 10000 with 96.95% 	 Time used:  0.17 sec
2023-04-03 02:06:04,947 		5688 of 10000 with 96.92% 	 Time used:  0.16 sec
2023-04-03 02:06:05,104 		5712 of 10000 with 96.94% 	 Time used:  0.16 sec
2023-04-03 02:06:05,278 		5736 of 10000 with 96.93% 	 Time used:  0.17 sec
2023-04-03 02:06:05,451 		5760 of 10000 with 96.93% 	 Time used:  0.17 sec
2023-04-03 02:06:05,615 		5784 of 10000 with 96.94% 	 Time used:  0.16 sec
2023-04-03 02:06:05,775 		5808 of 10000 with 96.94% 	 Time used:  0.16 sec
2023-04-03 02:06:05,933 		5832 of 10000 with 96.93% 	 Time used:  0.16 sec
2023-04-03 02:06:06,096 		5856 of 10000 with 96.93% 	 Time used:  0.16 sec
2023-04-03 02:06:06,265 		5880 of 10000 with 96.92% 	 Time used:  0.17 sec
2023-04-03 02:06:06,428 		5904 of 10000 with 96.93% 	 Time used:  0.16 sec
2023-04-03 02:06:06,589 		5928 of 10000 with 96.93% 	 Time used:  0.16 sec
2023-04-03 02:06:06,749 		5952 of 10000 with 96.94% 	 Time used:  0.16 sec
2023-04-03 02:06:06,906 		5976 of 10000 with 96.95% 	 Time used:  0.16 sec
2023-04-03 02:06:07,070 		6000 of 10000 with 96.97% 	 Time used:  0.16 sec
2023-04-03 02:06:07,234 		6024 of 10000 with 96.98% 	 Time used:  0.16 sec
2023-04-03 02:06:07,396 		6048 of 10000 with 96.96% 	 Time used:  0.16 sec
2023-04-03 02:06:07,562 		6072 of 10000 with 96.95% 	 Time used:  0.16 sec
2023-04-03 02:06:07,725 		6096 of 10000 with 96.92% 	 Time used:  0.16 sec
2023-04-03 02:06:07,880 		6120 of 10000 with 96.90% 	 Time used:  0.15 sec
2023-04-03 02:06:08,046 		6144 of 10000 with 96.91% 	 Time used:  0.17 sec
2023-04-03 02:06:08,202 		6168 of 10000 with 96.90% 	 Time used:  0.16 sec
2023-04-03 02:06:08,373 		6192 of 10000 with 96.92% 	 Time used:  0.17 sec
2023-04-03 02:06:08,540 		6216 of 10000 with 96.90% 	 Time used:  0.17 sec
2023-04-03 02:06:08,701 		6240 of 10000 with 96.91% 	 Time used:  0.16 sec
2023-04-03 02:06:08,873 		6264 of 10000 with 96.92% 	 Time used:  0.17 sec
2023-04-03 02:06:09,033 		6288 of 10000 with 96.93% 	 Time used:  0.16 sec
2023-04-03 02:06:09,197 		6312 of 10000 with 96.93% 	 Time used:  0.16 sec
2023-04-03 02:06:09,360 		6336 of 10000 with 96.94% 	 Time used:  0.16 sec
2023-04-03 02:06:09,520 		6360 of 10000 with 96.93% 	 Time used:  0.16 sec
2023-04-03 02:06:09,678 		6384 of 10000 with 96.91% 	 Time used:  0.16 sec
2023-04-03 02:06:09,839 		6408 of 10000 with 96.93% 	 Time used:  0.16 sec
2023-04-03 02:06:10,006 		6432 of 10000 with 96.94% 	 Time used:  0.17 sec
2023-04-03 02:06:10,182 		6456 of 10000 with 96.95% 	 Time used:  0.18 sec
2023-04-03 02:06:10,346 		6480 of 10000 with 96.94% 	 Time used:  0.16 sec
2023-04-03 02:06:10,503 		6504 of 10000 with 96.92% 	 Time used:  0.16 sec
2023-04-03 02:06:10,669 		6528 of 10000 with 96.92% 	 Time used:  0.17 sec
2023-04-03 02:06:10,826 		6552 of 10000 with 96.90% 	 Time used:  0.16 sec
2023-04-03 02:06:10,993 		6576 of 10000 with 96.91% 	 Time used:  0.17 sec
2023-04-03 02:06:11,152 		6600 of 10000 with 96.92% 	 Time used:  0.16 sec
2023-04-03 02:06:11,312 		6624 of 10000 with 96.92% 	 Time used:  0.16 sec
2023-04-03 02:06:11,477 		6648 of 10000 with 96.90% 	 Time used:  0.16 sec
2023-04-03 02:06:11,637 		6672 of 10000 with 96.91% 	 Time used:  0.16 sec
2023-04-03 02:06:11,801 		6696 of 10000 with 96.92% 	 Time used:  0.16 sec
2023-04-03 02:06:11,964 		6720 of 10000 with 96.90% 	 Time used:  0.16 sec
2023-04-03 02:06:12,133 		6744 of 10000 with 96.89% 	 Time used:  0.17 sec
2023-04-03 02:06:12,301 		6768 of 10000 with 96.85% 	 Time used:  0.17 sec
2023-04-03 02:06:12,474 		6792 of 10000 with 96.85% 	 Time used:  0.17 sec
2023-04-03 02:06:12,633 		6816 of 10000 with 96.86% 	 Time used:  0.16 sec
2023-04-03 02:06:12,791 		6840 of 10000 with 96.87% 	 Time used:  0.16 sec
2023-04-03 02:06:12,957 		6864 of 10000 with 96.88% 	 Time used:  0.17 sec
2023-04-03 02:06:13,113 		6888 of 10000 with 96.88% 	 Time used:  0.16 sec
2023-04-03 02:06:13,270 		6912 of 10000 with 96.88% 	 Time used:  0.16 sec
2023-04-03 02:06:13,439 		6936 of 10000 with 96.89% 	 Time used:  0.17 sec
2023-04-03 02:06:13,609 		6960 of 10000 with 96.90% 	 Time used:  0.17 sec
2023-04-03 02:06:13,774 		6984 of 10000 with 96.88% 	 Time used:  0.17 sec
2023-04-03 02:06:13,937 		7008 of 10000 with 96.88% 	 Time used:  0.16 sec
2023-04-03 02:06:14,096 		7032 of 10000 with 96.87% 	 Time used:  0.16 sec
2023-04-03 02:06:14,260 		7056 of 10000 with 96.87% 	 Time used:  0.16 sec
2023-04-03 02:06:14,437 		7080 of 10000 with 96.86% 	 Time used:  0.18 sec
2023-04-03 02:06:14,597 		7104 of 10000 with 96.86% 	 Time used:  0.16 sec
2023-04-03 02:06:14,762 		7128 of 10000 with 96.86% 	 Time used:  0.16 sec
2023-04-03 02:06:14,922 		7152 of 10000 with 96.85% 	 Time used:  0.16 sec
2023-04-03 02:06:15,087 		7176 of 10000 with 96.85% 	 Time used:  0.16 sec
2023-04-03 02:06:15,245 		7200 of 10000 with 96.86% 	 Time used:  0.16 sec
2023-04-03 02:06:15,409 		7224 of 10000 with 96.86% 	 Time used:  0.16 sec
2023-04-03 02:06:15,580 		7248 of 10000 with 96.84% 	 Time used:  0.17 sec
2023-04-03 02:06:15,745 		7272 of 10000 with 96.84% 	 Time used:  0.16 sec
2023-04-03 02:06:15,899 		7296 of 10000 with 96.83% 	 Time used:  0.15 sec
2023-04-03 02:06:16,064 		7320 of 10000 with 96.84% 	 Time used:  0.16 sec
2023-04-03 02:06:16,227 		7344 of 10000 with 96.85% 	 Time used:  0.16 sec
2023-04-03 02:06:16,394 		7368 of 10000 with 96.86% 	 Time used:  0.17 sec
2023-04-03 02:06:16,550 		7392 of 10000 with 96.88% 	 Time used:  0.16 sec
2023-04-03 02:06:16,715 		7416 of 10000 with 96.87% 	 Time used:  0.16 sec
2023-04-03 02:06:16,877 		7440 of 10000 with 96.87% 	 Time used:  0.16 sec
2023-04-03 02:06:17,036 		7464 of 10000 with 96.88% 	 Time used:  0.16 sec
2023-04-03 02:06:17,206 		7488 of 10000 with 96.88% 	 Time used:  0.17 sec
2023-04-03 02:06:17,374 		7512 of 10000 with 96.88% 	 Time used:  0.17 sec
2023-04-03 02:06:17,541 		7536 of 10000 with 96.89% 	 Time used:  0.17 sec
2023-04-03 02:06:17,691 		7560 of 10000 with 96.89% 	 Time used:  0.15 sec
2023-04-03 02:06:17,850 		7584 of 10000 with 96.88% 	 Time used:  0.16 sec
2023-04-03 02:06:18,021 		7608 of 10000 with 96.88% 	 Time used:  0.17 sec
2023-04-03 02:06:18,192 		7632 of 10000 with 96.89% 	 Time used:  0.17 sec
2023-04-03 02:06:18,351 		7656 of 10000 with 96.90% 	 Time used:  0.16 sec
2023-04-03 02:06:18,510 		7680 of 10000 with 96.91% 	 Time used:  0.16 sec
2023-04-03 02:06:18,665 		7704 of 10000 with 96.92% 	 Time used:  0.16 sec
2023-04-03 02:06:18,832 		7728 of 10000 with 96.92% 	 Time used:  0.17 sec
2023-04-03 02:06:18,992 		7752 of 10000 with 96.93% 	 Time used:  0.16 sec
2023-04-03 02:06:19,159 		7776 of 10000 with 96.93% 	 Time used:  0.17 sec
2023-04-03 02:06:19,316 		7800 of 10000 with 96.92% 	 Time used:  0.16 sec
2023-04-03 02:06:19,484 		7824 of 10000 with 96.93% 	 Time used:  0.17 sec
2023-04-03 02:06:19,648 		7848 of 10000 with 96.94% 	 Time used:  0.16 sec
2023-04-03 02:06:19,808 		7872 of 10000 with 96.93% 	 Time used:  0.16 sec
2023-04-03 02:06:19,957 		7896 of 10000 with 96.91% 	 Time used:  0.15 sec
2023-04-03 02:06:20,128 		7920 of 10000 with 96.92% 	 Time used:  0.17 sec
2023-04-03 02:06:20,290 		7944 of 10000 with 96.92% 	 Time used:  0.16 sec
2023-04-03 02:06:20,455 		7968 of 10000 with 96.91% 	 Time used:  0.16 sec
2023-04-03 02:06:20,616 		7992 of 10000 with 96.91% 	 Time used:  0.16 sec
2023-04-03 02:06:20,775 		8016 of 10000 with 96.91% 	 Time used:  0.16 sec
2023-04-03 02:06:20,931 		8040 of 10000 with 96.90% 	 Time used:  0.16 sec
2023-04-03 02:06:21,085 		8064 of 10000 with 96.91% 	 Time used:  0.15 sec
2023-04-03 02:06:21,256 		8088 of 10000 with 96.91% 	 Time used:  0.17 sec
2023-04-03 02:06:21,411 		8112 of 10000 with 96.89% 	 Time used:  0.15 sec
2023-04-03 02:06:21,572 		8136 of 10000 with 96.90% 	 Time used:  0.16 sec
2023-04-03 02:06:21,737 		8160 of 10000 with 96.91% 	 Time used:  0.16 sec
2023-04-03 02:06:21,906 		8184 of 10000 with 96.92% 	 Time used:  0.17 sec
2023-04-03 02:06:22,063 		8208 of 10000 with 96.93% 	 Time used:  0.16 sec
2023-04-03 02:06:22,224 		8232 of 10000 with 96.94% 	 Time used:  0.16 sec
2023-04-03 02:06:22,378 		8256 of 10000 with 96.95% 	 Time used:  0.15 sec
2023-04-03 02:06:22,540 		8280 of 10000 with 96.96% 	 Time used:  0.16 sec
2023-04-03 02:06:22,698 		8304 of 10000 with 96.95% 	 Time used:  0.16 sec
2023-04-03 02:06:22,863 		8328 of 10000 with 96.95% 	 Time used:  0.16 sec
2023-04-03 02:06:23,025 		8352 of 10000 with 96.93% 	 Time used:  0.16 sec
2023-04-03 02:06:23,187 		8376 of 10000 with 96.94% 	 Time used:  0.16 sec
2023-04-03 02:06:23,351 		8400 of 10000 with 96.95% 	 Time used:  0.16 sec
2023-04-03 02:06:23,511 		8424 of 10000 with 96.95% 	 Time used:  0.16 sec
2023-04-03 02:06:23,678 		8448 of 10000 with 96.96% 	 Time used:  0.17 sec
2023-04-03 02:06:23,833 		8472 of 10000 with 96.95% 	 Time used:  0.16 sec
2023-04-03 02:06:23,989 		8496 of 10000 with 96.94% 	 Time used:  0.16 sec
2023-04-03 02:06:24,148 		8520 of 10000 with 96.94% 	 Time used:  0.16 sec
2023-04-03 02:06:24,312 		8544 of 10000 with 96.93% 	 Time used:  0.16 sec
2023-04-03 02:06:24,477 		8568 of 10000 with 96.94% 	 Time used:  0.16 sec
2023-04-03 02:06:24,629 		8592 of 10000 with 96.95% 	 Time used:  0.15 sec
2023-04-03 02:06:24,796 		8616 of 10000 with 96.95% 	 Time used:  0.17 sec
2023-04-03 02:06:24,968 		8640 of 10000 with 96.94% 	 Time used:  0.17 sec
2023-04-03 02:06:25,125 		8664 of 10000 with 96.94% 	 Time used:  0.16 sec
2023-04-03 02:06:25,299 		8688 of 10000 with 96.94% 	 Time used:  0.17 sec
2023-04-03 02:06:25,474 		8712 of 10000 with 96.95% 	 Time used:  0.17 sec
2023-04-03 02:06:25,637 		8736 of 10000 with 96.96% 	 Time used:  0.16 sec
2023-04-03 02:06:25,800 		8760 of 10000 with 96.96% 	 Time used:  0.16 sec
2023-04-03 02:06:25,966 		8784 of 10000 with 96.97% 	 Time used:  0.17 sec
2023-04-03 02:06:26,124 		8808 of 10000 with 96.95% 	 Time used:  0.16 sec
2023-04-03 02:06:26,279 		8832 of 10000 with 96.94% 	 Time used:  0.15 sec
2023-04-03 02:06:26,449 		8856 of 10000 with 96.95% 	 Time used:  0.17 sec
2023-04-03 02:06:26,622 		8880 of 10000 with 96.95% 	 Time used:  0.17 sec
2023-04-03 02:06:26,784 		8904 of 10000 with 96.95% 	 Time used:  0.16 sec
2023-04-03 02:06:26,947 		8928 of 10000 with 96.95% 	 Time used:  0.16 sec
2023-04-03 02:06:27,115 		8952 of 10000 with 96.96% 	 Time used:  0.17 sec
2023-04-03 02:06:27,289 		8976 of 10000 with 96.96% 	 Time used:  0.17 sec
2023-04-03 02:06:27,456 		9000 of 10000 with 96.96% 	 Time used:  0.17 sec
2023-04-03 02:06:27,617 		9024 of 10000 with 96.94% 	 Time used:  0.16 sec
2023-04-03 02:06:27,778 		9048 of 10000 with 96.95% 	 Time used:  0.16 sec
2023-04-03 02:06:27,940 		9072 of 10000 with 96.94% 	 Time used:  0.16 sec
2023-04-03 02:06:28,096 		9096 of 10000 with 96.93% 	 Time used:  0.16 sec
2023-04-03 02:06:28,256 		9120 of 10000 with 96.93% 	 Time used:  0.16 sec
2023-04-03 02:06:28,419 		9144 of 10000 with 96.92% 	 Time used:  0.16 sec
2023-04-03 02:06:28,574 		9168 of 10000 with 96.92% 	 Time used:  0.16 sec
2023-04-03 02:06:28,743 		9192 of 10000 with 96.93% 	 Time used:  0.17 sec
2023-04-03 02:06:28,906 		9216 of 10000 with 96.93% 	 Time used:  0.16 sec
2023-04-03 02:06:29,065 		9240 of 10000 with 96.93% 	 Time used:  0.16 sec
2023-04-03 02:06:29,226 		9264 of 10000 with 96.93% 	 Time used:  0.16 sec
2023-04-03 02:06:29,400 		9288 of 10000 with 96.94% 	 Time used:  0.17 sec
2023-04-03 02:06:29,572 		9312 of 10000 with 96.93% 	 Time used:  0.17 sec
2023-04-03 02:06:29,744 		9336 of 10000 with 96.94% 	 Time used:  0.17 sec
2023-04-03 02:06:29,907 		9360 of 10000 with 96.94% 	 Time used:  0.16 sec
2023-04-03 02:06:30,076 		9384 of 10000 with 96.94% 	 Time used:  0.17 sec
2023-04-03 02:06:30,239 		9408 of 10000 with 96.95% 	 Time used:  0.16 sec
2023-04-03 02:06:30,398 		9432 of 10000 with 96.96% 	 Time used:  0.16 sec
2023-04-03 02:06:30,567 		9456 of 10000 with 96.94% 	 Time used:  0.17 sec
2023-04-03 02:06:30,727 		9480 of 10000 with 96.95% 	 Time used:  0.16 sec
2023-04-03 02:06:30,889 		9504 of 10000 with 96.95% 	 Time used:  0.16 sec
2023-04-03 02:06:31,048 		9528 of 10000 with 96.94% 	 Time used:  0.16 sec
2023-04-03 02:06:31,206 		9552 of 10000 with 96.94% 	 Time used:  0.16 sec
2023-04-03 02:06:31,372 		9576 of 10000 with 96.95% 	 Time used:  0.17 sec
2023-04-03 02:06:31,532 		9600 of 10000 with 96.96% 	 Time used:  0.16 sec
2023-04-03 02:06:31,700 		9624 of 10000 with 96.97% 	 Time used:  0.17 sec
2023-04-03 02:06:31,867 		9648 of 10000 with 96.95% 	 Time used:  0.17 sec
2023-04-03 02:06:32,031 		9672 of 10000 with 96.96% 	 Time used:  0.16 sec
2023-04-03 02:06:32,184 		9696 of 10000 with 96.96% 	 Time used:  0.15 sec
2023-04-03 02:06:32,343 		9720 of 10000 with 96.95% 	 Time used:  0.16 sec
2023-04-03 02:06:32,501 		9744 of 10000 with 96.95% 	 Time used:  0.16 sec
2023-04-03 02:06:32,649 		9768 of 10000 with 96.95% 	 Time used:  0.15 sec
2023-04-03 02:06:32,805 		9792 of 10000 with 96.95% 	 Time used:  0.16 sec
2023-04-03 02:06:32,969 		9816 of 10000 with 96.92% 	 Time used:  0.16 sec
2023-04-03 02:06:33,133 		9840 of 10000 with 96.93% 	 Time used:  0.16 sec
2023-04-03 02:06:33,301 		9864 of 10000 with 96.93% 	 Time used:  0.17 sec
2023-04-03 02:06:33,459 		9888 of 10000 with 96.94% 	 Time used:  0.16 sec
2023-04-03 02:06:33,618 		9912 of 10000 with 96.92% 	 Time used:  0.16 sec
2023-04-03 02:06:33,776 		9936 of 10000 with 96.93% 	 Time used:  0.16 sec
2023-04-03 02:06:33,938 		9960 of 10000 with 96.94% 	 Time used:  0.16 sec
2023-04-03 02:06:34,100 		9984 of 10000 with 96.95% 	 Time used:  0.16 sec
2023-04-03 02:06:34,206 		10000 of 10000 with 96.94% 	 Time used:  0.11 sec
2023-04-03 02:06:34,206 
2023-04-03 02:06:34,207 			Learning rate: weights:   1.000e-02    
2023-04-03 02:06:34,207 			Last test performance: 96.94%
2023-04-03 02:06:34,207 ----------------
2023-04-03 02:06:37,513   8   =>  0    		Training 486 pattern with 96.04% 	Forward time: 	 3.21 sec
2023-04-03 02:06:37,513 			Loss:    9.012e-02    			Backward time: 	 0.10 sec 
2023-04-03 02:06:37,513 ADAM: Layer 0 -> dw_min:9.9797e-01  dw_max:1.0032e+00 lr:1.0000e-02
2023-04-03 02:06:37,514 ADAM: Layer 1 -> dw_min:9.9113e-01  dw_max:1.0064e+00 lr:1.0000e-02
2023-04-03 02:06:37,514 ADAM: Layer 2 -> dw_min:9.9055e-01  dw_max:1.0104e+00 lr:1.0000e-02
2023-04-03 02:06:37,514 ADAM: Layer 3 -> dw_min:9.9576e-01  dw_max:1.0051e+00 lr:1.0000e-02
2023-04-03 02:06:37,528 			Learning rate: weights:   1.000e-02    
2023-04-03 02:06:37,528 			Last test performance: 96.94%
2023-04-03 02:06:37,528 ----------------
2023-04-03 02:06:40,852   8   =>  1    		Training 486 pattern with 97.92% 	Forward time: 	 3.22 sec
2023-04-03 02:06:40,852 			Loss:    7.348e-02    			Backward time: 	 0.10 sec 
2023-04-03 02:06:40,852 ADAM: Layer 0 -> dw_min:9.9814e-01  dw_max:1.0026e+00 lr:1.0000e-02
2023-04-03 02:06:40,852 ADAM: Layer 1 -> dw_min:9.9176e-01  dw_max:1.0069e+00 lr:1.0000e-02
2023-04-03 02:06:40,853 ADAM: Layer 2 -> dw_min:9.8781e-01  dw_max:1.0124e+00 lr:1.0000e-02
2023-04-03 02:06:40,853 ADAM: Layer 3 -> dw_min:9.9538e-01  dw_max:1.0076e+00 lr:1.0000e-02
2023-04-03 02:06:40,908 			Learning rate: weights:   1.000e-02    
2023-04-03 02:06:40,908 			Last test performance: 96.94%
2023-04-03 02:06:40,908 ----------------
2023-04-03 02:06:44,182   8   =>  2    		Training 486 pattern with 97.08% 	Forward time: 	 3.17 sec
2023-04-03 02:06:44,183 			Loss:    8.674e-02    			Backward time: 	 0.09 sec 
2023-04-03 02:06:44,183 ADAM: Layer 0 -> dw_min:9.9853e-01  dw_max:1.0015e+00 lr:1.0000e-02
2023-04-03 02:06:44,183 ADAM: Layer 1 -> dw_min:9.9310e-01  dw_max:1.0069e+00 lr:1.0000e-02
2023-04-03 02:06:44,183 ADAM: Layer 2 -> dw_min:9.8736e-01  dw_max:1.0108e+00 lr:1.0000e-02
2023-04-03 02:06:44,183 ADAM: Layer 3 -> dw_min:9.9569e-01  dw_max:1.0070e+00 lr:1.0000e-02
2023-04-03 02:06:44,263 			Learning rate: weights:   1.000e-02    
2023-04-03 02:06:44,263 			Last test performance: 96.94%
2023-04-03 02:06:44,263 ----------------
2023-04-03 02:06:47,593   8   =>  3    		Training 486 pattern with 97.29% 	Forward time: 	 3.23 sec
2023-04-03 02:06:47,593 			Loss:    8.326e-02    			Backward time: 	 0.10 sec 
2023-04-03 02:06:47,593 ADAM: Layer 0 -> dw_min:9.9836e-01  dw_max:1.0015e+00 lr:1.0000e-02
2023-04-03 02:06:47,593 ADAM: Layer 1 -> dw_min:9.9329e-01  dw_max:1.0078e+00 lr:1.0000e-02
2023-04-03 02:06:47,593 ADAM: Layer 2 -> dw_min:9.8749e-01  dw_max:1.0078e+00 lr:1.0000e-02
2023-04-03 02:06:47,593 ADAM: Layer 3 -> dw_min:9.9589e-01  dw_max:1.0047e+00 lr:1.0000e-02
2023-04-03 02:06:47,762 			Learning rate: weights:   1.000e-02    
2023-04-03 02:06:47,762 			Last test performance: 96.94%
2023-04-03 02:06:47,762 ----------------
2023-04-03 02:06:51,113   8   =>  4    		Training 486 pattern with 96.25% 	Forward time: 	 3.25 sec
2023-04-03 02:06:51,114 			Loss:    1.026e-01    			Backward time: 	 0.10 sec 
2023-04-03 02:06:51,114 ADAM: Layer 0 -> dw_min:9.9870e-01  dw_max:1.0013e+00 lr:1.0000e-02
2023-04-03 02:06:51,114 ADAM: Layer 1 -> dw_min:9.9319e-01  dw_max:1.0062e+00 lr:1.0000e-02
2023-04-03 02:06:51,114 ADAM: Layer 2 -> dw_min:9.8715e-01  dw_max:1.0113e+00 lr:1.0000e-02
2023-04-03 02:06:51,114 ADAM: Layer 3 -> dw_min:9.9589e-01  dw_max:1.0040e+00 lr:1.0000e-02
2023-04-03 02:06:51,149 			Learning rate: weights:   1.000e-02    
2023-04-03 02:06:51,149 			Last test performance: 96.94%
2023-04-03 02:06:51,149 ----------------
2023-04-03 02:06:54,454   8   =>  5    		Training 486 pattern with 96.67% 	Forward time: 	 3.21 sec
2023-04-03 02:06:54,454 			Loss:    1.050e-01    			Backward time: 	 0.09 sec 
2023-04-03 02:06:54,455 ADAM: Layer 0 -> dw_min:9.9873e-01  dw_max:1.0014e+00 lr:1.0000e-02
2023-04-03 02:06:54,455 ADAM: Layer 1 -> dw_min:9.9405e-01  dw_max:1.0063e+00 lr:1.0000e-02
2023-04-03 02:06:54,455 ADAM: Layer 2 -> dw_min:9.8947e-01  dw_max:1.0119e+00 lr:1.0000e-02
2023-04-03 02:06:54,455 ADAM: Layer 3 -> dw_min:9.9703e-01  dw_max:1.0050e+00 lr:1.0000e-02
2023-04-03 02:06:54,605 			Learning rate: weights:   1.000e-02    
2023-04-03 02:06:54,605 			Last test performance: 96.94%
2023-04-03 02:06:54,605 ----------------
2023-04-03 02:06:57,904   8   =>  6    		Training 486 pattern with 95.42% 	Forward time: 	 3.20 sec
2023-04-03 02:06:57,904 			Loss:    1.116e-01    			Backward time: 	 0.09 sec 
2023-04-03 02:06:57,904 ADAM: Layer 0 -> dw_min:9.9873e-01  dw_max:1.0017e+00 lr:1.0000e-02
2023-04-03 02:06:57,905 ADAM: Layer 1 -> dw_min:9.9400e-01  dw_max:1.0060e+00 lr:1.0000e-02
2023-04-03 02:06:57,905 ADAM: Layer 2 -> dw_min:9.8637e-01  dw_max:1.0115e+00 lr:1.0000e-02
2023-04-03 02:06:57,905 ADAM: Layer 3 -> dw_min:9.9579e-01  dw_max:1.0050e+00 lr:1.0000e-02
2023-04-03 02:06:57,984 			Learning rate: weights:   1.000e-02    
2023-04-03 02:06:57,984 			Last test performance: 96.94%
2023-04-03 02:06:57,984 ----------------
2023-04-03 02:07:01,338   8   =>  7    		Training 486 pattern with 96.46% 	Forward time: 	 3.25 sec
2023-04-03 02:07:01,338 			Loss:    9.873e-02    			Backward time: 	 0.10 sec 
2023-04-03 02:07:01,338 ADAM: Layer 0 -> dw_min:9.9849e-01  dw_max:1.0015e+00 lr:1.0000e-02
2023-04-03 02:07:01,338 ADAM: Layer 1 -> dw_min:9.9156e-01  dw_max:1.0063e+00 lr:1.0000e-02
2023-04-03 02:07:01,338 ADAM: Layer 2 -> dw_min:9.8806e-01  dw_max:1.0104e+00 lr:1.0000e-02
2023-04-03 02:07:01,339 ADAM: Layer 3 -> dw_min:9.9476e-01  dw_max:1.0073e+00 lr:1.0000e-02
2023-04-03 02:07:01,453 			Learning rate: weights:   1.000e-02    
2023-04-03 02:07:01,453 			Last test performance: 96.94%
2023-04-03 02:07:01,453 ----------------
2023-04-03 02:07:04,783   8   =>  8    		Training 486 pattern with 96.67% 	Forward time: 	 3.23 sec
2023-04-03 02:07:04,783 			Loss:    8.797e-02    			Backward time: 	 0.09 sec 
2023-04-03 02:07:04,783 ADAM: Layer 0 -> dw_min:9.9804e-01  dw_max:1.0014e+00 lr:1.0000e-02
2023-04-03 02:07:04,784 ADAM: Layer 1 -> dw_min:9.9344e-01  dw_max:1.0064e+00 lr:1.0000e-02
2023-04-03 02:07:04,784 ADAM: Layer 2 -> dw_min:9.8768e-01  dw_max:1.0109e+00 lr:1.0000e-02
2023-04-03 02:07:04,784 ADAM: Layer 3 -> dw_min:9.9569e-01  dw_max:1.0064e+00 lr:1.0000e-02
2023-04-03 02:07:04,798 			Learning rate: weights:   1.000e-02    
2023-04-03 02:07:04,798 			Last test performance: 96.94%
2023-04-03 02:07:04,798 ----------------
2023-04-03 02:07:08,147   8   =>  9    		Training 486 pattern with 96.88% 	Forward time: 	 3.25 sec
2023-04-03 02:07:08,147 			Loss:    9.955e-02    			Backward time: 	 0.10 sec 
2023-04-03 02:07:08,147 ADAM: Layer 0 -> dw_min:9.9832e-01  dw_max:1.0011e+00 lr:1.0000e-02
2023-04-03 02:07:08,147 ADAM: Layer 1 -> dw_min:9.9310e-01  dw_max:1.0073e+00 lr:1.0000e-02
2023-04-03 02:07:08,147 ADAM: Layer 2 -> dw_min:9.8911e-01  dw_max:1.0112e+00 lr:1.0000e-02
2023-04-03 02:07:08,147 ADAM: Layer 3 -> dw_min:9.9613e-01  dw_max:1.0058e+00 lr:1.0000e-02
2023-04-03 02:07:08,273 			Learning rate: weights:   1.000e-02    
2023-04-03 02:07:08,273 			Last test performance: 96.94%
2023-04-03 02:07:08,273 ----------------
2023-04-03 02:07:11,593   8   =>  10   		Training 486 pattern with 96.25% 	Forward time: 	 3.22 sec
2023-04-03 02:07:11,593 			Loss:    9.193e-02    			Backward time: 	 0.10 sec 
2023-04-03 02:07:11,594 ADAM: Layer 0 -> dw_min:9.9829e-01  dw_max:1.0014e+00 lr:1.0000e-02
2023-04-03 02:07:11,594 ADAM: Layer 1 -> dw_min:9.9246e-01  dw_max:1.0071e+00 lr:1.0000e-02
2023-04-03 02:07:11,594 ADAM: Layer 2 -> dw_min:9.8547e-01  dw_max:1.0120e+00 lr:1.0000e-02
2023-04-03 02:07:11,594 ADAM: Layer 3 -> dw_min:9.9308e-01  dw_max:1.0067e+00 lr:1.0000e-02
2023-04-03 02:07:11,667 			Learning rate: weights:   1.000e-02    
2023-04-03 02:07:11,667 			Last test performance: 96.94%
2023-04-03 02:07:11,667 ----------------
2023-04-03 02:07:14,967   8   =>  11   		Training 486 pattern with 97.08% 	Forward time: 	 3.20 sec
2023-04-03 02:07:14,968 			Loss:    5.937e-02    			Backward time: 	 0.09 sec 
2023-04-03 02:07:14,968 ADAM: Layer 0 -> dw_min:9.9798e-01  dw_max:1.0017e+00 lr:1.0000e-02
2023-04-03 02:07:14,968 ADAM: Layer 1 -> dw_min:9.9211e-01  dw_max:1.0065e+00 lr:1.0000e-02
2023-04-03 02:07:14,968 ADAM: Layer 2 -> dw_min:9.8569e-01  dw_max:1.0108e+00 lr:1.0000e-02
2023-04-03 02:07:14,968 ADAM: Layer 3 -> dw_min:9.9338e-01  dw_max:1.0069e+00 lr:1.0000e-02
2023-04-03 02:07:15,100 			Learning rate: weights:   1.000e-02    
2023-04-03 02:07:15,100 			Last test performance: 96.94%
2023-04-03 02:07:15,100 ----------------
2023-04-03 02:07:18,380   8   =>  12   		Training 486 pattern with 96.46% 	Forward time: 	 3.18 sec
2023-04-03 02:07:18,380 			Loss:    1.157e-01    			Backward time: 	 0.09 sec 
2023-04-03 02:07:18,380 ADAM: Layer 0 -> dw_min:9.9828e-01  dw_max:1.0017e+00 lr:1.0000e-02
2023-04-03 02:07:18,380 ADAM: Layer 1 -> dw_min:9.9307e-01  dw_max:1.0077e+00 lr:1.0000e-02
2023-04-03 02:07:18,380 ADAM: Layer 2 -> dw_min:9.8699e-01  dw_max:1.0122e+00 lr:1.0000e-02
2023-04-03 02:07:18,380 ADAM: Layer 3 -> dw_min:9.9400e-01  dw_max:1.0063e+00 lr:1.0000e-02
2023-04-03 02:07:18,848 			Learning rate: weights:   1.000e-02    
2023-04-03 02:07:18,848 			Last test performance: 96.94%
2023-04-03 02:07:18,848 ----------------
2023-04-03 02:07:22,215   8   =>  13   		Training 486 pattern with 96.67% 	Forward time: 	 3.27 sec
2023-04-03 02:07:22,215 			Loss:    1.020e-01    			Backward time: 	 0.09 sec 
2023-04-03 02:07:22,215 ADAM: Layer 0 -> dw_min:9.9819e-01  dw_max:1.0018e+00 lr:1.0000e-02
2023-04-03 02:07:22,215 ADAM: Layer 1 -> dw_min:9.9376e-01  dw_max:1.0072e+00 lr:1.0000e-02
2023-04-03 02:07:22,215 ADAM: Layer 2 -> dw_min:9.8822e-01  dw_max:1.0110e+00 lr:1.0000e-02
2023-04-03 02:07:22,215 ADAM: Layer 3 -> dw_min:9.9490e-01  dw_max:1.0052e+00 lr:1.0000e-02
2023-04-03 02:07:22,426 			Learning rate: weights:   1.000e-02    
2023-04-03 02:07:22,426 			Last test performance: 96.94%
2023-04-03 02:07:22,426 ----------------
2023-04-03 02:07:25,746   8   =>  14   		Training 486 pattern with 96.67% 	Forward time: 	 3.22 sec
2023-04-03 02:07:25,746 			Loss:    7.327e-02    			Backward time: 	 0.10 sec 
2023-04-03 02:07:25,747 ADAM: Layer 0 -> dw_min:9.9746e-01  dw_max:1.0019e+00 lr:1.0000e-02
2023-04-03 02:07:25,747 ADAM: Layer 1 -> dw_min:9.9344e-01  dw_max:1.0076e+00 lr:1.0000e-02
2023-04-03 02:07:25,747 ADAM: Layer 2 -> dw_min:9.8729e-01  dw_max:1.0103e+00 lr:1.0000e-02
2023-04-03 02:07:25,747 ADAM: Layer 3 -> dw_min:9.9535e-01  dw_max:1.0049e+00 lr:1.0000e-02
2023-04-03 02:07:25,788 			Learning rate: weights:   1.000e-02    
2023-04-03 02:07:25,788 			Last test performance: 96.94%
2023-04-03 02:07:25,788 ----------------
2023-04-03 02:07:29,170   8   =>  15   		Training 486 pattern with 98.12% 	Forward time: 	 3.28 sec
2023-04-03 02:07:29,170 			Loss:    4.771e-02    			Backward time: 	 0.09 sec 
2023-04-03 02:07:29,170 ADAM: Layer 0 -> dw_min:9.9828e-01  dw_max:1.0019e+00 lr:1.0000e-02
2023-04-03 02:07:29,170 ADAM: Layer 1 -> dw_min:9.9362e-01  dw_max:1.0116e+00 lr:1.0000e-02
2023-04-03 02:07:29,170 ADAM: Layer 2 -> dw_min:9.8747e-01  dw_max:1.0093e+00 lr:1.0000e-02
2023-04-03 02:07:29,170 ADAM: Layer 3 -> dw_min:9.9575e-01  dw_max:1.0060e+00 lr:1.0000e-02
2023-04-03 02:07:29,287 			Learning rate: weights:   1.000e-02    
2023-04-03 02:07:29,287 			Last test performance: 96.94%
2023-04-03 02:07:29,287 ----------------
2023-04-03 02:07:32,566   8   =>  16   		Training 486 pattern with 96.04% 	Forward time: 	 3.18 sec
2023-04-03 02:07:32,566 			Loss:    9.533e-02    			Backward time: 	 0.09 sec 
2023-04-03 02:07:32,566 ADAM: Layer 0 -> dw_min:9.9866e-01  dw_max:1.0018e+00 lr:1.0000e-02
2023-04-03 02:07:32,566 ADAM: Layer 1 -> dw_min:9.9290e-01  dw_max:1.0102e+00 lr:1.0000e-02
2023-04-03 02:07:32,566 ADAM: Layer 2 -> dw_min:9.8871e-01  dw_max:1.0091e+00 lr:1.0000e-02
2023-04-03 02:07:32,566 ADAM: Layer 3 -> dw_min:9.9628e-01  dw_max:1.0056e+00 lr:1.0000e-02
2023-04-03 02:07:32,581 			Learning rate: weights:   1.000e-02    
2023-04-03 02:07:32,581 			Last test performance: 96.94%
2023-04-03 02:07:32,581 ----------------
2023-04-03 02:07:35,941   8   =>  17   		Training 486 pattern with 98.33% 	Forward time: 	 3.26 sec
2023-04-03 02:07:35,941 			Loss:    4.055e-02    			Backward time: 	 0.09 sec 
2023-04-03 02:07:35,942 ADAM: Layer 0 -> dw_min:9.9841e-01  dw_max:1.0016e+00 lr:1.0000e-02
2023-04-03 02:07:35,942 ADAM: Layer 1 -> dw_min:9.9343e-01  dw_max:1.0096e+00 lr:1.0000e-02
2023-04-03 02:07:35,942 ADAM: Layer 2 -> dw_min:9.8639e-01  dw_max:1.0098e+00 lr:1.0000e-02
2023-04-03 02:07:35,942 ADAM: Layer 3 -> dw_min:9.9568e-01  dw_max:1.0050e+00 lr:1.0000e-02
2023-04-03 02:07:36,003 			Learning rate: weights:   1.000e-02    
2023-04-03 02:07:36,003 			Last test performance: 96.94%
2023-04-03 02:07:36,003 ----------------
2023-04-03 02:07:39,366   8   =>  18   		Training 486 pattern with 97.29% 	Forward time: 	 3.26 sec
2023-04-03 02:07:39,366 			Loss:    7.444e-02    			Backward time: 	 0.09 sec 
2023-04-03 02:07:39,366 ADAM: Layer 0 -> dw_min:9.9875e-01  dw_max:1.0015e+00 lr:1.0000e-02
2023-04-03 02:07:39,366 ADAM: Layer 1 -> dw_min:9.9362e-01  dw_max:1.0101e+00 lr:1.0000e-02
2023-04-03 02:07:39,367 ADAM: Layer 2 -> dw_min:9.8775e-01  dw_max:1.0100e+00 lr:1.0000e-02
2023-04-03 02:07:39,367 ADAM: Layer 3 -> dw_min:9.9619e-01  dw_max:1.0045e+00 lr:1.0000e-02
2023-04-03 02:07:39,382 			Learning rate: weights:   1.000e-02    
2023-04-03 02:07:39,382 			Last test performance: 96.94%
2023-04-03 02:07:39,382 ----------------
2023-04-03 02:07:42,665   8   =>  19   		Training 486 pattern with 96.04% 	Forward time: 	 3.18 sec
2023-04-03 02:07:42,665 			Loss:    1.126e-01    			Backward time: 	 0.10 sec 
2023-04-03 02:07:42,666 ADAM: Layer 0 -> dw_min:9.9878e-01  dw_max:1.0015e+00 lr:1.0000e-02
2023-04-03 02:07:42,666 ADAM: Layer 1 -> dw_min:9.9296e-01  dw_max:1.0090e+00 lr:1.0000e-02
2023-04-03 02:07:42,666 ADAM: Layer 2 -> dw_min:9.8896e-01  dw_max:1.0118e+00 lr:1.0000e-02
2023-04-03 02:07:42,666 ADAM: Layer 3 -> dw_min:9.9661e-01  dw_max:1.0041e+00 lr:1.0000e-02
2023-04-03 02:07:42,681 			Learning rate: weights:   1.000e-02    
2023-04-03 02:07:42,681 			Last test performance: 96.94%
2023-04-03 02:07:42,681 ----------------
2023-04-03 02:07:46,015   8   =>  20   		Training 486 pattern with 96.88% 	Forward time: 	 3.23 sec
2023-04-03 02:07:46,015 			Loss:    9.807e-02    			Backward time: 	 0.10 sec 
2023-04-03 02:07:46,016 ADAM: Layer 0 -> dw_min:9.9832e-01  dw_max:1.0013e+00 lr:1.0000e-02
2023-04-03 02:07:46,016 ADAM: Layer 1 -> dw_min:9.9223e-01  dw_max:1.0082e+00 lr:1.0000e-02
2023-04-03 02:07:46,016 ADAM: Layer 2 -> dw_min:9.8831e-01  dw_max:1.0106e+00 lr:1.0000e-02
2023-04-03 02:07:46,016 ADAM: Layer 3 -> dw_min:9.9689e-01  dw_max:1.0042e+00 lr:1.0000e-02
2023-04-03 02:07:46,263 			Learning rate: weights:   1.000e-02    
2023-04-03 02:07:46,263 			Last test performance: 96.94%
2023-04-03 02:07:46,263 ----------------
2023-04-03 02:07:49,605   8   =>  21   		Training 486 pattern with 97.29% 	Forward time: 	 3.24 sec
2023-04-03 02:07:49,606 			Loss:    7.166e-02    			Backward time: 	 0.09 sec 
2023-04-03 02:07:49,606 ADAM: Layer 0 -> dw_min:9.9830e-01  dw_max:1.0019e+00 lr:1.0000e-02
2023-04-03 02:07:49,606 ADAM: Layer 1 -> dw_min:9.9228e-01  dw_max:1.0081e+00 lr:1.0000e-02
2023-04-03 02:07:49,606 ADAM: Layer 2 -> dw_min:9.8847e-01  dw_max:1.0117e+00 lr:1.0000e-02
2023-04-03 02:07:49,606 ADAM: Layer 3 -> dw_min:9.9618e-01  dw_max:1.0057e+00 lr:1.0000e-02
2023-04-03 02:07:49,630 			Learning rate: weights:   1.000e-02    
2023-04-03 02:07:49,630 			Last test performance: 96.94%
2023-04-03 02:07:49,630 ----------------
2023-04-03 02:07:52,939   8   =>  22   		Training 486 pattern with 96.67% 	Forward time: 	 3.21 sec
2023-04-03 02:07:52,939 			Loss:    9.588e-02    			Backward time: 	 0.09 sec 
2023-04-03 02:07:52,939 ADAM: Layer 0 -> dw_min:9.9787e-01  dw_max:1.0016e+00 lr:1.0000e-02
2023-04-03 02:07:52,939 ADAM: Layer 1 -> dw_min:9.9217e-01  dw_max:1.0085e+00 lr:1.0000e-02
2023-04-03 02:07:52,939 ADAM: Layer 2 -> dw_min:9.8912e-01  dw_max:1.0117e+00 lr:1.0000e-02
2023-04-03 02:07:52,939 ADAM: Layer 3 -> dw_min:9.9585e-01  dw_max:1.0052e+00 lr:1.0000e-02
2023-04-03 02:07:52,955 			Learning rate: weights:   1.000e-02    
2023-04-03 02:07:52,955 			Last test performance: 96.94%
2023-04-03 02:07:52,955 ----------------
2023-04-03 02:07:56,274   8   =>  23   		Training 486 pattern with 96.67% 	Forward time: 	 3.22 sec
2023-04-03 02:07:56,275 			Loss:    7.564e-02    			Backward time: 	 0.09 sec 
2023-04-03 02:07:56,275 ADAM: Layer 0 -> dw_min:9.9822e-01  dw_max:1.0018e+00 lr:1.0000e-02
2023-04-03 02:07:56,275 ADAM: Layer 1 -> dw_min:9.9256e-01  dw_max:1.0075e+00 lr:1.0000e-02
2023-04-03 02:07:56,275 ADAM: Layer 2 -> dw_min:9.8992e-01  dw_max:1.0109e+00 lr:1.0000e-02
2023-04-03 02:07:56,275 ADAM: Layer 3 -> dw_min:9.9584e-01  dw_max:1.0046e+00 lr:1.0000e-02
2023-04-03 02:07:56,335 			Learning rate: weights:   1.000e-02    
2023-04-03 02:07:56,335 			Last test performance: 96.94%
2023-04-03 02:07:56,335 ----------------
2023-04-03 02:07:59,687   8   =>  24   		Training 486 pattern with 97.71% 	Forward time: 	 3.25 sec
2023-04-03 02:07:59,688 			Loss:    7.209e-02    			Backward time: 	 0.09 sec 
2023-04-03 02:07:59,688 ADAM: Layer 0 -> dw_min:9.9810e-01  dw_max:1.0019e+00 lr:1.0000e-02
2023-04-03 02:07:59,688 ADAM: Layer 1 -> dw_min:9.9338e-01  dw_max:1.0072e+00 lr:1.0000e-02
2023-04-03 02:07:59,688 ADAM: Layer 2 -> dw_min:9.8862e-01  dw_max:1.0115e+00 lr:1.0000e-02
2023-04-03 02:07:59,688 ADAM: Layer 3 -> dw_min:9.9621e-01  dw_max:1.0041e+00 lr:1.0000e-02
2023-04-03 02:07:59,775 			Learning rate: weights:   1.000e-02    
2023-04-03 02:07:59,776 			Last test performance: 96.94%
2023-04-03 02:07:59,776 ----------------
2023-04-03 02:08:03,092   8   =>  25   		Training 486 pattern with 97.71% 	Forward time: 	 3.22 sec
2023-04-03 02:08:03,092 			Loss:    5.934e-02    			Backward time: 	 0.09 sec 
2023-04-03 02:08:03,092 ADAM: Layer 0 -> dw_min:9.9788e-01  dw_max:1.0020e+00 lr:1.0000e-02
2023-04-03 02:08:03,092 ADAM: Layer 1 -> dw_min:9.9303e-01  dw_max:1.0071e+00 lr:1.0000e-02
2023-04-03 02:08:03,092 ADAM: Layer 2 -> dw_min:9.8976e-01  dw_max:1.0105e+00 lr:1.0000e-02
2023-04-03 02:08:03,092 ADAM: Layer 3 -> dw_min:9.9620e-01  dw_max:1.0041e+00 lr:1.0000e-02
2023-04-03 02:08:03,219 			Learning rate: weights:   1.000e-02    
2023-04-03 02:08:03,219 			Last test performance: 96.94%
2023-04-03 02:08:03,219 ----------------
2023-04-03 02:08:06,509   8   =>  26   		Training 486 pattern with 97.29% 	Forward time: 	 3.19 sec
2023-04-03 02:08:06,509 			Loss:    6.046e-02    			Backward time: 	 0.09 sec 
2023-04-03 02:08:06,509 ADAM: Layer 0 -> dw_min:9.9808e-01  dw_max:1.0022e+00 lr:1.0000e-02
2023-04-03 02:08:06,510 ADAM: Layer 1 -> dw_min:9.9235e-01  dw_max:1.0089e+00 lr:1.0000e-02
2023-04-03 02:08:06,510 ADAM: Layer 2 -> dw_min:9.8882e-01  dw_max:1.0106e+00 lr:1.0000e-02
2023-04-03 02:08:06,510 ADAM: Layer 3 -> dw_min:9.9646e-01  dw_max:1.0040e+00 lr:1.0000e-02
2023-04-03 02:08:06,575 			Learning rate: weights:   1.000e-02    
2023-04-03 02:08:06,575 			Last test performance: 96.94%
2023-04-03 02:08:06,575 ----------------
2023-04-03 02:08:09,870   8   =>  27   		Training 486 pattern with 96.25% 	Forward time: 	 3.19 sec
2023-04-03 02:08:09,870 			Loss:    8.197e-02    			Backward time: 	 0.09 sec 
2023-04-03 02:08:09,871 ADAM: Layer 0 -> dw_min:9.9826e-01  dw_max:1.0016e+00 lr:1.0000e-02
2023-04-03 02:08:09,871 ADAM: Layer 1 -> dw_min:9.9213e-01  dw_max:1.0078e+00 lr:1.0000e-02
2023-04-03 02:08:09,871 ADAM: Layer 2 -> dw_min:9.8853e-01  dw_max:1.0116e+00 lr:1.0000e-02
2023-04-03 02:08:09,871 ADAM: Layer 3 -> dw_min:9.9640e-01  dw_max:1.0035e+00 lr:1.0000e-02
2023-04-03 02:08:10,043 			Learning rate: weights:   1.000e-02    
2023-04-03 02:08:10,043 			Last test performance: 96.94%
2023-04-03 02:08:10,043 ----------------
2023-04-03 02:08:13,366   8   =>  28   		Training 486 pattern with 97.08% 	Forward time: 	 3.22 sec
2023-04-03 02:08:13,367 			Loss:    7.926e-02    			Backward time: 	 0.09 sec 
2023-04-03 02:08:13,367 ADAM: Layer 0 -> dw_min:9.9885e-01  dw_max:1.0017e+00 lr:1.0000e-02
2023-04-03 02:08:13,367 ADAM: Layer 1 -> dw_min:9.9219e-01  dw_max:1.0071e+00 lr:1.0000e-02
2023-04-03 02:08:13,367 ADAM: Layer 2 -> dw_min:9.9005e-01  dw_max:1.0110e+00 lr:1.0000e-02
2023-04-03 02:08:13,367 ADAM: Layer 3 -> dw_min:9.9670e-01  dw_max:1.0046e+00 lr:1.0000e-02
2023-04-03 02:08:13,388 			Learning rate: weights:   1.000e-02    
2023-04-03 02:08:13,388 			Last test performance: 96.94%
2023-04-03 02:08:13,388 ----------------
2023-04-03 02:08:16,691   8   =>  29   		Training 486 pattern with 98.12% 	Forward time: 	 3.20 sec
2023-04-03 02:08:16,691 			Loss:    4.351e-02    			Backward time: 	 0.09 sec 
2023-04-03 02:08:16,691 ADAM: Layer 0 -> dw_min:9.9889e-01  dw_max:1.0014e+00 lr:1.0000e-02
2023-04-03 02:08:16,691 ADAM: Layer 1 -> dw_min:9.9359e-01  dw_max:1.0084e+00 lr:1.0000e-02
2023-04-03 02:08:16,691 ADAM: Layer 2 -> dw_min:9.8963e-01  dw_max:1.0103e+00 lr:1.0000e-02
2023-04-03 02:08:16,692 ADAM: Layer 3 -> dw_min:9.9622e-01  dw_max:1.0041e+00 lr:1.0000e-02
2023-04-03 02:08:16,708 			Learning rate: weights:   1.000e-02    
2023-04-03 02:08:16,708 			Last test performance: 96.94%
2023-04-03 02:08:16,708 ----------------
2023-04-03 02:08:20,048   8   =>  30   		Training 486 pattern with 96.46% 	Forward time: 	 3.24 sec
2023-04-03 02:08:20,048 			Loss:    9.973e-02    			Backward time: 	 0.09 sec 
2023-04-03 02:08:20,048 ADAM: Layer 0 -> dw_min:9.9818e-01  dw_max:1.0015e+00 lr:1.0000e-02
2023-04-03 02:08:20,048 ADAM: Layer 1 -> dw_min:9.9344e-01  dw_max:1.0076e+00 lr:1.0000e-02
2023-04-03 02:08:20,049 ADAM: Layer 2 -> dw_min:9.8843e-01  dw_max:1.0095e+00 lr:1.0000e-02
2023-04-03 02:08:20,049 ADAM: Layer 3 -> dw_min:9.9562e-01  dw_max:1.0055e+00 lr:1.0000e-02
2023-04-03 02:08:20,066 			Learning rate: weights:   1.000e-02    
2023-04-03 02:08:20,066 			Last test performance: 96.94%
2023-04-03 02:08:20,066 ----------------
2023-04-03 02:08:23,392   8   =>  31   		Training 486 pattern with 96.04% 	Forward time: 	 3.23 sec
2023-04-03 02:08:23,392 			Loss:    1.076e-01    			Backward time: 	 0.09 sec 
2023-04-03 02:08:23,392 ADAM: Layer 0 -> dw_min:9.9815e-01  dw_max:1.0018e+00 lr:1.0000e-02
2023-04-03 02:08:23,392 ADAM: Layer 1 -> dw_min:9.9302e-01  dw_max:1.0064e+00 lr:1.0000e-02
2023-04-03 02:08:23,392 ADAM: Layer 2 -> dw_min:9.8891e-01  dw_max:1.0086e+00 lr:1.0000e-02
2023-04-03 02:08:23,393 ADAM: Layer 3 -> dw_min:9.9600e-01  dw_max:1.0043e+00 lr:1.0000e-02
2023-04-03 02:08:23,407 			Learning rate: weights:   1.000e-02    
2023-04-03 02:08:23,407 			Last test performance: 96.94%
2023-04-03 02:08:23,407 ----------------
2023-04-03 02:08:26,684   8   =>  32   		Training 486 pattern with 98.33% 	Forward time: 	 3.18 sec
2023-04-03 02:08:26,685 			Loss:    6.359e-02    			Backward time: 	 0.10 sec 
2023-04-03 02:08:26,685 ADAM: Layer 0 -> dw_min:9.9812e-01  dw_max:1.0019e+00 lr:1.0000e-02
2023-04-03 02:08:26,685 ADAM: Layer 1 -> dw_min:9.9371e-01  dw_max:1.0064e+00 lr:1.0000e-02
2023-04-03 02:08:26,685 ADAM: Layer 2 -> dw_min:9.9035e-01  dw_max:1.0102e+00 lr:1.0000e-02
2023-04-03 02:08:26,685 ADAM: Layer 3 -> dw_min:9.9623e-01  dw_max:1.0041e+00 lr:1.0000e-02
2023-04-03 02:08:26,766 			Learning rate: weights:   1.000e-02    
2023-04-03 02:08:26,766 			Last test performance: 96.94%
2023-04-03 02:08:26,766 ----------------
2023-04-03 02:08:30,105   8   =>  33   		Training 486 pattern with 95.00% 	Forward time: 	 3.24 sec
2023-04-03 02:08:30,105 			Loss:    1.202e-01    			Backward time: 	 0.10 sec 
2023-04-03 02:08:30,105 ADAM: Layer 0 -> dw_min:9.9895e-01  dw_max:1.0013e+00 lr:1.0000e-02
2023-04-03 02:08:30,105 ADAM: Layer 1 -> dw_min:9.9307e-01  dw_max:1.0070e+00 lr:1.0000e-02
2023-04-03 02:08:30,106 ADAM: Layer 2 -> dw_min:9.8650e-01  dw_max:1.0115e+00 lr:1.0000e-02
2023-04-03 02:08:30,106 ADAM: Layer 3 -> dw_min:9.9467e-01  dw_max:1.0046e+00 lr:1.0000e-02
2023-04-03 02:08:30,330 			Learning rate: weights:   1.000e-02    
2023-04-03 02:08:30,330 			Last test performance: 96.94%
2023-04-03 02:08:30,330 ----------------
2023-04-03 02:08:33,696   8   =>  34   		Training 486 pattern with 97.71% 	Forward time: 	 3.26 sec
2023-04-03 02:08:33,696 			Loss:    6.191e-02    			Backward time: 	 0.10 sec 
2023-04-03 02:08:33,696 ADAM: Layer 0 -> dw_min:9.9852e-01  dw_max:1.0017e+00 lr:1.0000e-02
2023-04-03 02:08:33,696 ADAM: Layer 1 -> dw_min:9.9235e-01  dw_max:1.0072e+00 lr:1.0000e-02
2023-04-03 02:08:33,697 ADAM: Layer 2 -> dw_min:9.8788e-01  dw_max:1.0112e+00 lr:1.0000e-02
2023-04-03 02:08:33,697 ADAM: Layer 3 -> dw_min:9.9433e-01  dw_max:1.0041e+00 lr:1.0000e-02
2023-04-03 02:08:33,760 			Learning rate: weights:   1.000e-02    
2023-04-03 02:08:33,760 			Last test performance: 96.94%
2023-04-03 02:08:33,760 ----------------
2023-04-03 02:08:37,086   8   =>  35   		Training 486 pattern with 97.71% 	Forward time: 	 3.23 sec
2023-04-03 02:08:37,086 			Loss:    6.341e-02    			Backward time: 	 0.10 sec 
2023-04-03 02:08:37,086 ADAM: Layer 0 -> dw_min:9.9846e-01  dw_max:1.0018e+00 lr:1.0000e-02
2023-04-03 02:08:37,087 ADAM: Layer 1 -> dw_min:9.9224e-01  dw_max:1.0074e+00 lr:1.0000e-02
2023-04-03 02:08:37,087 ADAM: Layer 2 -> dw_min:9.8734e-01  dw_max:1.0119e+00 lr:1.0000e-02
2023-04-03 02:08:37,087 ADAM: Layer 3 -> dw_min:9.9486e-01  dw_max:1.0044e+00 lr:1.0000e-02
2023-04-03 02:08:37,111 			Learning rate: weights:   1.000e-02    
2023-04-03 02:08:37,111 			Last test performance: 96.94%
2023-04-03 02:08:37,111 ----------------
2023-04-03 02:08:40,418   8   =>  36   		Training 486 pattern with 96.88% 	Forward time: 	 3.21 sec
2023-04-03 02:08:40,418 			Loss:    8.533e-02    			Backward time: 	 0.09 sec 
2023-04-03 02:08:40,418 ADAM: Layer 0 -> dw_min:9.9882e-01  dw_max:1.0011e+00 lr:1.0000e-02
2023-04-03 02:08:40,418 ADAM: Layer 1 -> dw_min:9.9281e-01  dw_max:1.0073e+00 lr:1.0000e-02
2023-04-03 02:08:40,419 ADAM: Layer 2 -> dw_min:9.8688e-01  dw_max:1.0109e+00 lr:1.0000e-02
2023-04-03 02:08:40,419 ADAM: Layer 3 -> dw_min:9.9451e-01  dw_max:1.0063e+00 lr:1.0000e-02
2023-04-03 02:08:40,462 			Learning rate: weights:   1.000e-02    
2023-04-03 02:08:40,462 			Last test performance: 96.94%
2023-04-03 02:08:40,462 ----------------
2023-04-03 02:08:43,821   8   =>  37   		Training 486 pattern with 96.88% 	Forward time: 	 3.26 sec
2023-04-03 02:08:43,821 			Loss:    8.769e-02    			Backward time: 	 0.09 sec 
2023-04-03 02:08:43,821 ADAM: Layer 0 -> dw_min:9.9852e-01  dw_max:1.0019e+00 lr:1.0000e-02
2023-04-03 02:08:43,821 ADAM: Layer 1 -> dw_min:9.9182e-01  dw_max:1.0059e+00 lr:1.0000e-02
2023-04-03 02:08:43,821 ADAM: Layer 2 -> dw_min:9.8817e-01  dw_max:1.0103e+00 lr:1.0000e-02
2023-04-03 02:08:43,821 ADAM: Layer 3 -> dw_min:9.9558e-01  dw_max:1.0056e+00 lr:1.0000e-02
2023-04-03 02:08:43,903 			Learning rate: weights:   1.000e-02    
2023-04-03 02:08:43,903 			Last test performance: 96.94%
2023-04-03 02:08:43,903 ----------------
2023-04-03 02:08:47,226   8   =>  38   		Training 486 pattern with 95.83% 	Forward time: 	 3.22 sec
2023-04-03 02:08:47,226 			Loss:    1.279e-01    			Backward time: 	 0.09 sec 
2023-04-03 02:08:47,226 ADAM: Layer 0 -> dw_min:9.9855e-01  dw_max:1.0017e+00 lr:1.0000e-02
2023-04-03 02:08:47,226 ADAM: Layer 1 -> dw_min:9.9145e-01  dw_max:1.0055e+00 lr:1.0000e-02
2023-04-03 02:08:47,226 ADAM: Layer 2 -> dw_min:9.8828e-01  dw_max:1.0099e+00 lr:1.0000e-02
2023-04-03 02:08:47,226 ADAM: Layer 3 -> dw_min:9.9514e-01  dw_max:1.0070e+00 lr:1.0000e-02
2023-04-03 02:08:47,242 			Learning rate: weights:   1.000e-02    
2023-04-03 02:08:47,242 			Last test performance: 96.94%
2023-04-03 02:08:47,242 ----------------
2023-04-03 02:08:50,546   8   =>  39   		Training 486 pattern with 96.04% 	Forward time: 	 3.20 sec
2023-04-03 02:08:50,546 			Loss:    1.021e-01    			Backward time: 	 0.10 sec 
2023-04-03 02:08:50,546 ADAM: Layer 0 -> dw_min:9.9842e-01  dw_max:1.0013e+00 lr:1.0000e-02
2023-04-03 02:08:50,546 ADAM: Layer 1 -> dw_min:9.9237e-01  dw_max:1.0061e+00 lr:1.0000e-02
2023-04-03 02:08:50,546 ADAM: Layer 2 -> dw_min:9.8817e-01  dw_max:1.0099e+00 lr:1.0000e-02
2023-04-03 02:08:50,546 ADAM: Layer 3 -> dw_min:9.9547e-01  dw_max:1.0062e+00 lr:1.0000e-02
2023-04-03 02:08:50,561 			Learning rate: weights:   1.000e-02    
2023-04-03 02:08:50,561 			Last test performance: 96.94%
2023-04-03 02:08:50,561 ----------------
2023-04-03 02:08:53,920   8   =>  40   		Training 486 pattern with 95.83% 	Forward time: 	 3.26 sec
2023-04-03 02:08:53,920 			Loss:    1.073e-01    			Backward time: 	 0.09 sec 
2023-04-03 02:08:53,920 ADAM: Layer 0 -> dw_min:9.9805e-01  dw_max:1.0018e+00 lr:1.0000e-02
2023-04-03 02:08:53,920 ADAM: Layer 1 -> dw_min:9.9068e-01  dw_max:1.0058e+00 lr:1.0000e-02
2023-04-03 02:08:53,920 ADAM: Layer 2 -> dw_min:9.8893e-01  dw_max:1.0121e+00 lr:1.0000e-02
2023-04-03 02:08:53,920 ADAM: Layer 3 -> dw_min:9.9566e-01  dw_max:1.0056e+00 lr:1.0000e-02
2023-04-03 02:08:53,999 			Learning rate: weights:   1.000e-02    
2023-04-03 02:08:53,999 			Last test performance: 96.94%
2023-04-03 02:08:53,999 ----------------
2023-04-03 02:08:57,352   8   =>  41   		Training 486 pattern with 97.08% 	Forward time: 	 3.25 sec
2023-04-03 02:08:57,352 			Loss:    8.332e-02    			Backward time: 	 0.10 sec 
2023-04-03 02:08:57,353 ADAM: Layer 0 -> dw_min:9.9801e-01  dw_max:1.0017e+00 lr:1.0000e-02
2023-04-03 02:08:57,353 ADAM: Layer 1 -> dw_min:9.9082e-01  dw_max:1.0062e+00 lr:1.0000e-02
2023-04-03 02:08:57,353 ADAM: Layer 2 -> dw_min:9.8816e-01  dw_max:1.0117e+00 lr:1.0000e-02
2023-04-03 02:08:57,353 ADAM: Layer 3 -> dw_min:9.9371e-01  dw_max:1.0056e+00 lr:1.0000e-02
2023-04-03 02:08:57,478 			Learning rate: weights:   1.000e-02    
2023-04-03 02:08:57,478 			Last test performance: 96.94%
2023-04-03 02:08:57,478 ----------------
2023-04-03 02:09:00,845   8   =>  42   		Training 486 pattern with 97.29% 	Forward time: 	 3.27 sec
2023-04-03 02:09:00,845 			Loss:    8.223e-02    			Backward time: 	 0.10 sec 
2023-04-03 02:09:00,845 ADAM: Layer 0 -> dw_min:9.9764e-01  dw_max:1.0020e+00 lr:1.0000e-02
2023-04-03 02:09:00,845 ADAM: Layer 1 -> dw_min:9.9125e-01  dw_max:1.0063e+00 lr:1.0000e-02
2023-04-03 02:09:00,845 ADAM: Layer 2 -> dw_min:9.8929e-01  dw_max:1.0104e+00 lr:1.0000e-02
2023-04-03 02:09:00,845 ADAM: Layer 3 -> dw_min:9.9446e-01  dw_max:1.0050e+00 lr:1.0000e-02
2023-04-03 02:09:00,861 			Learning rate: weights:   1.000e-02    
2023-04-03 02:09:00,862 			Last test performance: 96.94%
2023-04-03 02:09:00,862 ----------------
2023-04-03 02:09:04,222   8   =>  43   		Training 486 pattern with 96.04% 	Forward time: 	 3.26 sec
2023-04-03 02:09:04,222 			Loss:    1.110e-01    			Backward time: 	 0.09 sec 
2023-04-03 02:09:04,222 ADAM: Layer 0 -> dw_min:9.9690e-01  dw_max:1.0021e+00 lr:1.0000e-02
2023-04-03 02:09:04,222 ADAM: Layer 1 -> dw_min:9.9006e-01  dw_max:1.0065e+00 lr:1.0000e-02
2023-04-03 02:09:04,222 ADAM: Layer 2 -> dw_min:9.8827e-01  dw_max:1.0114e+00 lr:1.0000e-02
2023-04-03 02:09:04,222 ADAM: Layer 3 -> dw_min:9.9500e-01  dw_max:1.0042e+00 lr:1.0000e-02
2023-04-03 02:09:04,255 			Learning rate: weights:   1.000e-02    
2023-04-03 02:09:04,255 			Last test performance: 96.94%
2023-04-03 02:09:04,255 ----------------
2023-04-03 02:09:07,566   8   =>  44   		Training 486 pattern with 97.08% 	Forward time: 	 3.21 sec
2023-04-03 02:09:07,566 			Loss:    7.360e-02    			Backward time: 	 0.09 sec 
2023-04-03 02:09:07,566 ADAM: Layer 0 -> dw_min:9.9775e-01  dw_max:1.0017e+00 lr:1.0000e-02
2023-04-03 02:09:07,567 ADAM: Layer 1 -> dw_min:9.8831e-01  dw_max:1.0064e+00 lr:1.0000e-02
2023-04-03 02:09:07,567 ADAM: Layer 2 -> dw_min:9.8941e-01  dw_max:1.0101e+00 lr:1.0000e-02
2023-04-03 02:09:07,567 ADAM: Layer 3 -> dw_min:9.9549e-01  dw_max:1.0045e+00 lr:1.0000e-02
2023-04-03 02:09:07,632 			Learning rate: weights:   1.000e-02    
2023-04-03 02:09:07,632 			Last test performance: 96.94%
2023-04-03 02:09:07,632 ----------------
2023-04-03 02:09:10,985   8   =>  45   		Training 486 pattern with 95.42% 	Forward time: 	 3.25 sec
2023-04-03 02:09:10,985 			Loss:    1.327e-01    			Backward time: 	 0.09 sec 
2023-04-03 02:09:10,986 ADAM: Layer 0 -> dw_min:9.9814e-01  dw_max:1.0017e+00 lr:1.0000e-02
2023-04-03 02:09:10,986 ADAM: Layer 1 -> dw_min:9.9023e-01  dw_max:1.0064e+00 lr:1.0000e-02
2023-04-03 02:09:10,986 ADAM: Layer 2 -> dw_min:9.8836e-01  dw_max:1.0119e+00 lr:1.0000e-02
2023-04-03 02:09:10,986 ADAM: Layer 3 -> dw_min:9.9594e-01  dw_max:1.0056e+00 lr:1.0000e-02
2023-04-03 02:09:11,016 			Learning rate: weights:   1.000e-02    
2023-04-03 02:09:11,016 			Last test performance: 96.94%
2023-04-03 02:09:11,016 ----------------
2023-04-03 02:09:14,373   8   =>  46   		Training 486 pattern with 98.33% 	Forward time: 	 3.26 sec
2023-04-03 02:09:14,373 			Loss:    5.109e-02    			Backward time: 	 0.10 sec 
2023-04-03 02:09:14,374 ADAM: Layer 0 -> dw_min:9.9824e-01  dw_max:1.0013e+00 lr:1.0000e-02
2023-04-03 02:09:14,374 ADAM: Layer 1 -> dw_min:9.8916e-01  dw_max:1.0059e+00 lr:1.0000e-02
2023-04-03 02:09:14,374 ADAM: Layer 2 -> dw_min:9.8918e-01  dw_max:1.0120e+00 lr:1.0000e-02
2023-04-03 02:09:14,374 ADAM: Layer 3 -> dw_min:9.9636e-01  dw_max:1.0050e+00 lr:1.0000e-02
2023-04-03 02:09:14,442 			Learning rate: weights:   1.000e-02    
2023-04-03 02:09:14,442 			Last test performance: 96.94%
2023-04-03 02:09:14,442 ----------------
2023-04-03 02:09:17,779   8   =>  47   		Training 486 pattern with 98.12% 	Forward time: 	 3.24 sec
2023-04-03 02:09:17,779 			Loss:    4.599e-02    			Backward time: 	 0.09 sec 
2023-04-03 02:09:17,780 ADAM: Layer 0 -> dw_min:9.9829e-01  dw_max:1.0014e+00 lr:1.0000e-02
2023-04-03 02:09:17,780 ADAM: Layer 1 -> dw_min:9.8947e-01  dw_max:1.0064e+00 lr:1.0000e-02
2023-04-03 02:09:17,780 ADAM: Layer 2 -> dw_min:9.9028e-01  dw_max:1.0128e+00 lr:1.0000e-02
2023-04-03 02:09:17,780 ADAM: Layer 3 -> dw_min:9.9665e-01  dw_max:1.0040e+00 lr:1.0000e-02
2023-04-03 02:09:17,868 			Learning rate: weights:   1.000e-02    
2023-04-03 02:09:17,868 			Last test performance: 96.94%
2023-04-03 02:09:17,868 ----------------
2023-04-03 02:09:21,213   8   =>  48   		Training 486 pattern with 96.67% 	Forward time: 	 3.24 sec
2023-04-03 02:09:21,213 			Loss:    8.608e-02    			Backward time: 	 0.09 sec 
2023-04-03 02:09:21,213 ADAM: Layer 0 -> dw_min:9.9828e-01  dw_max:1.0018e+00 lr:1.0000e-02
2023-04-03 02:09:21,213 ADAM: Layer 1 -> dw_min:9.9067e-01  dw_max:1.0067e+00 lr:1.0000e-02
2023-04-03 02:09:21,213 ADAM: Layer 2 -> dw_min:9.8886e-01  dw_max:1.0111e+00 lr:1.0000e-02
2023-04-03 02:09:21,214 ADAM: Layer 3 -> dw_min:9.9675e-01  dw_max:1.0038e+00 lr:1.0000e-02
2023-04-03 02:09:21,231 			Learning rate: weights:   1.000e-02    
2023-04-03 02:09:21,231 			Last test performance: 96.94%
2023-04-03 02:09:21,231 ----------------
2023-04-03 02:09:24,567   8   =>  49   		Training 486 pattern with 97.50% 	Forward time: 	 3.24 sec
2023-04-03 02:09:24,567 			Loss:    7.756e-02    			Backward time: 	 0.09 sec 
2023-04-03 02:09:24,567 ADAM: Layer 0 -> dw_min:9.9797e-01  dw_max:1.0021e+00 lr:1.0000e-02
2023-04-03 02:09:24,567 ADAM: Layer 1 -> dw_min:9.9085e-01  dw_max:1.0075e+00 lr:1.0000e-02
2023-04-03 02:09:24,567 ADAM: Layer 2 -> dw_min:9.8747e-01  dw_max:1.0117e+00 lr:1.0000e-02
2023-04-03 02:09:24,567 ADAM: Layer 3 -> dw_min:9.9521e-01  dw_max:1.0064e+00 lr:1.0000e-02
2023-04-03 02:09:24,626 			Learning rate: weights:   1.000e-02    
2023-04-03 02:09:24,626 			Last test performance: 96.94%
2023-04-03 02:09:24,626 ----------------
2023-04-03 02:09:27,918   8   =>  50   		Training 486 pattern with 97.71% 	Forward time: 	 3.19 sec
```
