## Supplementary material for "Competitive performance and superior noise robustness of a non-negative deep convolutional spiking network": Source Code: log_2023_04_03_01_00_39_100.0.txt (part 2 of 13)

```
2023-04-03 02:09:27,918 			Loss:    5.364e-02    			Backward time: 	 0.10 sec 
2023-04-03 02:09:27,919 ADAM: Layer 0 -> dw_min:9.9810e-01  dw_max:1.0034e+00 lr:1.0000e-02
2023-04-03 02:09:27,919 ADAM: Layer 1 -> dw_min:9.9206e-01  dw_max:1.0093e+00 lr:1.0000e-02
2023-04-03 02:09:27,919 ADAM: Layer 2 -> dw_min:9.8793e-01  dw_max:1.0107e+00 lr:1.0000e-02
2023-04-03 02:09:27,919 ADAM: Layer 3 -> dw_min:9.9555e-01  dw_max:1.0060e+00 lr:1.0000e-02
2023-04-03 02:09:28,016 			Learning rate: weights:   1.000e-02    
2023-04-03 02:09:28,016 			Last test performance: 96.94%
2023-04-03 02:09:28,016 ----------------
2023-04-03 02:09:31,347   8   =>  51   		Training 486 pattern with 96.25% 	Forward time: 	 3.23 sec
2023-04-03 02:09:31,347 			Loss:    1.072e-01    			Backward time: 	 0.09 sec 
2023-04-03 02:09:31,348 ADAM: Layer 0 -> dw_min:9.9801e-01  dw_max:1.0027e+00 lr:1.0000e-02
2023-04-03 02:09:31,348 ADAM: Layer 1 -> dw_min:9.9309e-01  dw_max:1.0093e+00 lr:1.0000e-02
2023-04-03 02:09:31,348 ADAM: Layer 2 -> dw_min:9.8815e-01  dw_max:1.0115e+00 lr:1.0000e-02
2023-04-03 02:09:31,348 ADAM: Layer 3 -> dw_min:9.9606e-01  dw_max:1.0055e+00 lr:1.0000e-02
2023-04-03 02:09:31,430 			Learning rate: weights:   1.000e-02    
2023-04-03 02:09:31,430 			Last test performance: 96.94%
2023-04-03 02:09:31,430 ----------------
2023-04-03 02:09:34,770   8   =>  52   		Training 486 pattern with 96.04% 	Forward time: 	 3.24 sec
2023-04-03 02:09:34,770 			Loss:    1.065e-01    			Backward time: 	 0.09 sec 
2023-04-03 02:09:34,771 ADAM: Layer 0 -> dw_min:9.9716e-01  dw_max:1.0031e+00 lr:1.0000e-02
2023-04-03 02:09:34,771 ADAM: Layer 1 -> dw_min:9.9242e-01  dw_max:1.0095e+00 lr:1.0000e-02
2023-04-03 02:09:34,771 ADAM: Layer 2 -> dw_min:9.8583e-01  dw_max:1.0104e+00 lr:1.0000e-02
2023-04-03 02:09:34,771 ADAM: Layer 3 -> dw_min:9.9617e-01  dw_max:1.0080e+00 lr:1.0000e-02
2023-04-03 02:09:34,805 			Learning rate: weights:   1.000e-02    
2023-04-03 02:09:34,805 			Last test performance: 96.94%
2023-04-03 02:09:34,805 ----------------
2023-04-03 02:09:38,107   8   =>  53   		Training 486 pattern with 97.29% 	Forward time: 	 3.20 sec
2023-04-03 02:09:38,107 			Loss:    7.544e-02    			Backward time: 	 0.10 sec 
2023-04-03 02:09:38,108 ADAM: Layer 0 -> dw_min:9.9746e-01  dw_max:1.0031e+00 lr:1.0000e-02
2023-04-03 02:09:38,108 ADAM: Layer 1 -> dw_min:9.9290e-01  dw_max:1.0092e+00 lr:1.0000e-02
2023-04-03 02:09:38,108 ADAM: Layer 2 -> dw_min:9.8724e-01  dw_max:1.0104e+00 lr:1.0000e-02
2023-04-03 02:09:38,108 ADAM: Layer 3 -> dw_min:9.9646e-01  dw_max:1.0072e+00 lr:1.0000e-02
2023-04-03 02:09:38,123 			Learning rate: weights:   1.000e-02    
2023-04-03 02:09:38,123 			Last test performance: 96.94%
2023-04-03 02:09:38,123 ----------------
2023-04-03 02:09:41,385   8   =>  54   		Training 486 pattern with 97.71% 	Forward time: 	 3.16 sec
2023-04-03 02:09:41,385 			Loss:    7.099e-02    			Backward time: 	 0.09 sec 
2023-04-03 02:09:41,386 ADAM: Layer 0 -> dw_min:9.9739e-01  dw_max:1.0034e+00 lr:1.0000e-02
2023-04-03 02:09:41,386 ADAM: Layer 1 -> dw_min:9.9325e-01  dw_max:1.0089e+00 lr:1.0000e-02
2023-04-03 02:09:41,386 ADAM: Layer 2 -> dw_min:9.8732e-01  dw_max:1.0093e+00 lr:1.0000e-02
2023-04-03 02:09:41,386 ADAM: Layer 3 -> dw_min:9.9662e-01  dw_max:1.0065e+00 lr:1.0000e-02
2023-04-03 02:09:41,403 			Learning rate: weights:   1.000e-02    
2023-04-03 02:09:41,403 			Last test performance: 96.94%
2023-04-03 02:09:41,403 ----------------
2023-04-03 02:09:44,662   8   =>  55   		Training 486 pattern with 96.67% 	Forward time: 	 3.16 sec
2023-04-03 02:09:44,663 			Loss:    8.205e-02    			Backward time: 	 0.10 sec 
2023-04-03 02:09:44,663 ADAM: Layer 0 -> dw_min:9.9750e-01  dw_max:1.0037e+00 lr:1.0000e-02
2023-04-03 02:09:44,663 ADAM: Layer 1 -> dw_min:9.9175e-01  dw_max:1.0088e+00 lr:1.0000e-02
2023-04-03 02:09:44,663 ADAM: Layer 2 -> dw_min:9.8838e-01  dw_max:1.0097e+00 lr:1.0000e-02
2023-04-03 02:09:44,663 ADAM: Layer 3 -> dw_min:9.9658e-01  dw_max:1.0059e+00 lr:1.0000e-02
2023-04-03 02:09:44,755 			Learning rate: weights:   1.000e-02    
2023-04-03 02:09:44,755 			Last test performance: 96.94%
2023-04-03 02:09:44,755 ----------------
2023-04-03 02:09:48,079   8   =>  56   		Training 486 pattern with 96.88% 	Forward time: 	 3.22 sec
2023-04-03 02:09:48,079 			Loss:    8.265e-02    			Backward time: 	 0.09 sec 
2023-04-03 02:09:48,080 ADAM: Layer 0 -> dw_min:9.9795e-01  dw_max:1.0026e+00 lr:1.0000e-02
2023-04-03 02:09:48,080 ADAM: Layer 1 -> dw_min:9.9283e-01  dw_max:1.0075e+00 lr:1.0000e-02
2023-04-03 02:09:48,080 ADAM: Layer 2 -> dw_min:9.8850e-01  dw_max:1.0103e+00 lr:1.0000e-02
2023-04-03 02:09:48,080 ADAM: Layer 3 -> dw_min:9.9689e-01  dw_max:1.0054e+00 lr:1.0000e-02
2023-04-03 02:09:48,117 			Learning rate: weights:   1.000e-02    
2023-04-03 02:09:48,117 			Last test performance: 96.94%
2023-04-03 02:09:48,117 ----------------
2023-04-03 02:09:51,451   8   =>  57   		Training 486 pattern with 96.25% 	Forward time: 	 3.23 sec
2023-04-03 02:09:51,451 			Loss:    1.177e-01    			Backward time: 	 0.10 sec 
2023-04-03 02:09:51,451 ADAM: Layer 0 -> dw_min:9.9807e-01  dw_max:1.0026e+00 lr:1.0000e-02
2023-04-03 02:09:51,451 ADAM: Layer 1 -> dw_min:9.9066e-01  dw_max:1.0127e+00 lr:1.0000e-02
2023-04-03 02:09:51,451 ADAM: Layer 2 -> dw_min:9.8643e-01  dw_max:1.0105e+00 lr:1.0000e-02
2023-04-03 02:09:51,451 ADAM: Layer 3 -> dw_min:9.9562e-01  dw_max:1.0048e+00 lr:1.0000e-02
2023-04-03 02:09:51,508 			Learning rate: weights:   1.000e-02    
2023-04-03 02:09:51,508 			Last test performance: 96.94%
2023-04-03 02:09:51,508 ----------------
2023-04-03 02:09:54,832   8   =>  58   		Training 486 pattern with 97.92% 	Forward time: 	 3.22 sec
2023-04-03 02:09:54,832 			Loss:    6.040e-02    			Backward time: 	 0.10 sec 
2023-04-03 02:09:54,833 ADAM: Layer 0 -> dw_min:9.9828e-01  dw_max:1.0021e+00 lr:1.0000e-02
2023-04-03 02:09:54,833 ADAM: Layer 1 -> dw_min:9.9172e-01  dw_max:1.0116e+00 lr:1.0000e-02
2023-04-03 02:09:54,833 ADAM: Layer 2 -> dw_min:9.8776e-01  dw_max:1.0109e+00 lr:1.0000e-02
2023-04-03 02:09:54,833 ADAM: Layer 3 -> dw_min:9.9605e-01  dw_max:1.0070e+00 lr:1.0000e-02
2023-04-03 02:09:54,856 			Learning rate: weights:   1.000e-02    
2023-04-03 02:09:54,856 			Last test performance: 96.94%
2023-04-03 02:09:54,856 ----------------
2023-04-03 02:09:58,164   8   =>  59   		Training 486 pattern with 95.62% 	Forward time: 	 3.21 sec
2023-04-03 02:09:58,164 			Loss:    9.522e-02    			Backward time: 	 0.09 sec 
2023-04-03 02:09:58,165 ADAM: Layer 0 -> dw_min:9.9831e-01  dw_max:1.0016e+00 lr:1.0000e-02
2023-04-03 02:09:58,165 ADAM: Layer 1 -> dw_min:9.9196e-01  dw_max:1.0108e+00 lr:1.0000e-02
2023-04-03 02:09:58,165 ADAM: Layer 2 -> dw_min:9.8785e-01  dw_max:1.0112e+00 lr:1.0000e-02
2023-04-03 02:09:58,165 ADAM: Layer 3 -> dw_min:9.9645e-01  dw_max:1.0063e+00 lr:1.0000e-02
2023-04-03 02:09:58,221 			Learning rate: weights:   1.000e-02    
2023-04-03 02:09:58,221 			Last test performance: 96.94%
2023-04-03 02:09:58,221 ----------------
2023-04-03 02:10:01,574   8   =>  60   		Training 486 pattern with 95.42% 	Forward time: 	 3.25 sec
2023-04-03 02:10:01,575 			Loss:    1.167e-01    			Backward time: 	 0.10 sec 
2023-04-03 02:10:01,575 ADAM: Layer 0 -> dw_min:9.9800e-01  dw_max:1.0011e+00 lr:1.0000e-02
2023-04-03 02:10:01,575 ADAM: Layer 1 -> dw_min:9.9249e-01  dw_max:1.0104e+00 lr:1.0000e-02
2023-04-03 02:10:01,575 ADAM: Layer 2 -> dw_min:9.8686e-01  dw_max:1.0122e+00 lr:1.0000e-02
2023-04-03 02:10:01,575 ADAM: Layer 3 -> dw_min:9.9677e-01  dw_max:1.0056e+00 lr:1.0000e-02
2023-04-03 02:10:01,602 			Learning rate: weights:   1.000e-02    
2023-04-03 02:10:01,602 			Last test performance: 96.94%
2023-04-03 02:10:01,603 ----------------
2023-04-03 02:10:04,950   8   =>  61   		Training 486 pattern with 96.46% 	Forward time: 	 3.25 sec
2023-04-03 02:10:04,951 			Loss:    9.696e-02    			Backward time: 	 0.09 sec 
2023-04-03 02:10:04,951 ADAM: Layer 0 -> dw_min:9.9750e-01  dw_max:1.0016e+00 lr:1.0000e-02
2023-04-03 02:10:04,951 ADAM: Layer 1 -> dw_min:9.9196e-01  dw_max:1.0105e+00 lr:1.0000e-02
2023-04-03 02:10:04,951 ADAM: Layer 2 -> dw_min:9.8816e-01  dw_max:1.0109e+00 lr:1.0000e-02
2023-04-03 02:10:04,951 ADAM: Layer 3 -> dw_min:9.9612e-01  dw_max:1.0051e+00 lr:1.0000e-02
2023-04-03 02:10:04,966 			Learning rate: weights:   1.000e-02    
2023-04-03 02:10:04,966 			Last test performance: 96.94%
2023-04-03 02:10:04,966 ----------------
2023-04-03 02:10:08,291   8   =>  62   		Training 486 pattern with 96.46% 	Forward time: 	 3.22 sec
2023-04-03 02:10:08,291 			Loss:    9.770e-02    			Backward time: 	 0.10 sec 
2023-04-03 02:10:08,291 ADAM: Layer 0 -> dw_min:9.9746e-01  dw_max:1.0020e+00 lr:1.0000e-02
2023-04-03 02:10:08,291 ADAM: Layer 1 -> dw_min:9.9170e-01  dw_max:1.0088e+00 lr:1.0000e-02
2023-04-03 02:10:08,291 ADAM: Layer 2 -> dw_min:9.8935e-01  dw_max:1.0098e+00 lr:1.0000e-02
2023-04-03 02:10:08,291 ADAM: Layer 3 -> dw_min:9.9484e-01  dw_max:1.0050e+00 lr:1.0000e-02
2023-04-03 02:10:08,435 			Learning rate: weights:   1.000e-02    
2023-04-03 02:10:08,436 			Last test performance: 96.94%
2023-04-03 02:10:08,436 ----------------
2023-04-03 02:10:11,762   8   =>  63   		Training 486 pattern with 97.08% 	Forward time: 	 3.23 sec
2023-04-03 02:10:11,762 			Loss:    7.883e-02    			Backward time: 	 0.09 sec 
2023-04-03 02:10:11,762 ADAM: Layer 0 -> dw_min:9.9725e-01  dw_max:1.0027e+00 lr:1.0000e-02
2023-04-03 02:10:11,762 ADAM: Layer 1 -> dw_min:9.9051e-01  dw_max:1.0087e+00 lr:1.0000e-02
2023-04-03 02:10:11,763 ADAM: Layer 2 -> dw_min:9.8766e-01  dw_max:1.0098e+00 lr:1.0000e-02
2023-04-03 02:10:11,763 ADAM: Layer 3 -> dw_min:9.9533e-01  dw_max:1.0045e+00 lr:1.0000e-02
2023-04-03 02:10:11,894 			Learning rate: weights:   1.000e-02    
2023-04-03 02:10:11,894 			Last test performance: 96.94%
2023-04-03 02:10:11,895 ----------------
2023-04-03 02:10:15,260   8   =>  64   		Training 486 pattern with 96.88% 	Forward time: 	 3.26 sec
2023-04-03 02:10:15,260 			Loss:    7.627e-02    			Backward time: 	 0.10 sec 
2023-04-03 02:10:15,261 ADAM: Layer 0 -> dw_min:9.9680e-01  dw_max:1.0032e+00 lr:1.0000e-02
2023-04-03 02:10:15,261 ADAM: Layer 1 -> dw_min:9.8930e-01  dw_max:1.0082e+00 lr:1.0000e-02
2023-04-03 02:10:15,261 ADAM: Layer 2 -> dw_min:9.8809e-01  dw_max:1.0117e+00 lr:1.0000e-02
2023-04-03 02:10:15,261 ADAM: Layer 3 -> dw_min:9.9590e-01  dw_max:1.0056e+00 lr:1.0000e-02
2023-04-03 02:10:15,474 			Learning rate: weights:   1.000e-02    
2023-04-03 02:10:15,475 			Last test performance: 96.94%
2023-04-03 02:10:15,475 ----------------
2023-04-03 02:10:18,797   8   =>  65   		Training 486 pattern with 95.83% 	Forward time: 	 3.22 sec
2023-04-03 02:10:18,797 			Loss:    9.137e-02    			Backward time: 	 0.09 sec 
2023-04-03 02:10:18,798 ADAM: Layer 0 -> dw_min:9.9628e-01  dw_max:1.0043e+00 lr:1.0000e-02
2023-04-03 02:10:18,798 ADAM: Layer 1 -> dw_min:9.8809e-01  dw_max:1.0078e+00 lr:1.0000e-02
2023-04-03 02:10:18,798 ADAM: Layer 2 -> dw_min:9.8747e-01  dw_max:1.0112e+00 lr:1.0000e-02
2023-04-03 02:10:18,798 ADAM: Layer 3 -> dw_min:9.9625e-01  dw_max:1.0056e+00 lr:1.0000e-02
2023-04-03 02:10:18,921 			Learning rate: weights:   1.000e-02    
2023-04-03 02:10:18,921 			Last test performance: 96.94%
2023-04-03 02:10:18,922 ----------------
2023-04-03 02:10:22,267   8   =>  66   		Training 486 pattern with 97.29% 	Forward time: 	 3.25 sec
2023-04-03 02:10:22,267 			Loss:    9.921e-02    			Backward time: 	 0.09 sec 
2023-04-03 02:10:22,268 ADAM: Layer 0 -> dw_min:9.9652e-01  dw_max:1.0038e+00 lr:1.0000e-02
2023-04-03 02:10:22,268 ADAM: Layer 1 -> dw_min:9.9033e-01  dw_max:1.0069e+00 lr:1.0000e-02
2023-04-03 02:10:22,268 ADAM: Layer 2 -> dw_min:9.8628e-01  dw_max:1.0104e+00 lr:1.0000e-02
2023-04-03 02:10:22,268 ADAM: Layer 3 -> dw_min:9.9555e-01  dw_max:1.0048e+00 lr:1.0000e-02
2023-04-03 02:10:22,339 			Learning rate: weights:   1.000e-02    
2023-04-03 02:10:22,339 			Last test performance: 96.94%
2023-04-03 02:10:22,339 ----------------
2023-04-03 02:10:25,642   8   =>  67   		Training 486 pattern with 96.04% 	Forward time: 	 3.20 sec
2023-04-03 02:10:25,642 			Loss:    9.747e-02    			Backward time: 	 0.09 sec 
2023-04-03 02:10:25,642 ADAM: Layer 0 -> dw_min:9.9656e-01  dw_max:1.0042e+00 lr:1.0000e-02
2023-04-03 02:10:25,642 ADAM: Layer 1 -> dw_min:9.8925e-01  dw_max:1.0070e+00 lr:1.0000e-02
2023-04-03 02:10:25,642 ADAM: Layer 2 -> dw_min:9.8748e-01  dw_max:1.0109e+00 lr:1.0000e-02
2023-04-03 02:10:25,643 ADAM: Layer 3 -> dw_min:9.9513e-01  dw_max:1.0047e+00 lr:1.0000e-02
2023-04-03 02:10:25,675 			Learning rate: weights:   1.000e-02    
2023-04-03 02:10:25,675 			Last test performance: 96.94%
2023-04-03 02:10:25,675 ----------------
2023-04-03 02:10:28,972   8   =>  68   		Training 486 pattern with 95.83% 	Forward time: 	 3.20 sec
2023-04-03 02:10:28,972 			Loss:    1.100e-01    			Backward time: 	 0.10 sec 
2023-04-03 02:10:28,972 ADAM: Layer 0 -> dw_min:9.9643e-01  dw_max:1.0050e+00 lr:1.0000e-02
2023-04-03 02:10:28,972 ADAM: Layer 1 -> dw_min:9.8754e-01  dw_max:1.0088e+00 lr:1.0000e-02
2023-04-03 02:10:28,972 ADAM: Layer 2 -> dw_min:9.8846e-01  dw_max:1.0103e+00 lr:1.0000e-02
2023-04-03 02:10:28,972 ADAM: Layer 3 -> dw_min:9.9543e-01  dw_max:1.0043e+00 lr:1.0000e-02
2023-04-03 02:10:29,143 			Learning rate: weights:   1.000e-02    
2023-04-03 02:10:29,143 			Last test performance: 96.94%
2023-04-03 02:10:29,143 ----------------
2023-04-03 02:10:32,508   8   =>  69   		Training 486 pattern with 97.08% 	Forward time: 	 3.27 sec
2023-04-03 02:10:32,508 			Loss:    1.026e-01    			Backward time: 	 0.09 sec 
2023-04-03 02:10:32,508 ADAM: Layer 0 -> dw_min:9.9578e-01  dw_max:1.0054e+00 lr:1.0000e-02
2023-04-03 02:10:32,509 ADAM: Layer 1 -> dw_min:9.8687e-01  dw_max:1.0088e+00 lr:1.0000e-02
2023-04-03 02:10:32,509 ADAM: Layer 2 -> dw_min:9.8932e-01  dw_max:1.0122e+00 lr:1.0000e-02
2023-04-03 02:10:32,509 ADAM: Layer 3 -> dw_min:9.9590e-01  dw_max:1.0074e+00 lr:1.0000e-02
2023-04-03 02:10:32,613 			Learning rate: weights:   1.000e-02    
2023-04-03 02:10:32,613 			Last test performance: 96.94%
2023-04-03 02:10:32,613 ----------------
2023-04-03 02:10:35,939   8   =>  70   		Training 486 pattern with 97.29% 	Forward time: 	 3.23 sec
2023-04-03 02:10:35,939 			Loss:    6.721e-02    			Backward time: 	 0.09 sec 
2023-04-03 02:10:35,939 ADAM: Layer 0 -> dw_min:9.9640e-01  dw_max:1.0047e+00 lr:1.0000e-02
2023-04-03 02:10:35,940 ADAM: Layer 1 -> dw_min:9.8857e-01  dw_max:1.0087e+00 lr:1.0000e-02
2023-04-03 02:10:35,940 ADAM: Layer 2 -> dw_min:9.9055e-01  dw_max:1.0126e+00 lr:1.0000e-02
2023-04-03 02:10:35,940 ADAM: Layer 3 -> dw_min:9.9603e-01  dw_max:1.0063e+00 lr:1.0000e-02
2023-04-03 02:10:35,971 			Learning rate: weights:   1.000e-02    
2023-04-03 02:10:35,971 			Last test performance: 96.94%
2023-04-03 02:10:35,971 ----------------
2023-04-03 02:10:39,299   8   =>  71   		Training 486 pattern with 96.88% 	Forward time: 	 3.23 sec
2023-04-03 02:10:39,299 			Loss:    7.050e-02    			Backward time: 	 0.10 sec 
2023-04-03 02:10:39,299 ADAM: Layer 0 -> dw_min:9.9707e-01  dw_max:1.0044e+00 lr:1.0000e-02
2023-04-03 02:10:39,299 ADAM: Layer 1 -> dw_min:9.8989e-01  dw_max:1.0072e+00 lr:1.0000e-02
2023-04-03 02:10:39,300 ADAM: Layer 2 -> dw_min:9.8997e-01  dw_max:1.0113e+00 lr:1.0000e-02
2023-04-03 02:10:39,300 ADAM: Layer 3 -> dw_min:9.9646e-01  dw_max:1.0061e+00 lr:1.0000e-02
2023-04-03 02:10:39,314 			Learning rate: weights:   1.000e-02    
2023-04-03 02:10:39,314 			Last test performance: 96.94%
2023-04-03 02:10:39,314 ----------------
2023-04-03 02:10:42,603   8   =>  72   		Training 486 pattern with 96.88% 	Forward time: 	 3.19 sec
2023-04-03 02:10:42,603 			Loss:    8.981e-02    			Backward time: 	 0.09 sec 
2023-04-03 02:10:42,603 ADAM: Layer 0 -> dw_min:9.9750e-01  dw_max:1.0037e+00 lr:1.0000e-02
2023-04-03 02:10:42,603 ADAM: Layer 1 -> dw_min:9.9024e-01  dw_max:1.0076e+00 lr:1.0000e-02
2023-04-03 02:10:42,603 ADAM: Layer 2 -> dw_min:9.9094e-01  dw_max:1.0110e+00 lr:1.0000e-02
2023-04-03 02:10:42,603 ADAM: Layer 3 -> dw_min:9.9681e-01  dw_max:1.0055e+00 lr:1.0000e-02
2023-04-03 02:10:42,705 			Learning rate: weights:   1.000e-02    
2023-04-03 02:10:42,706 			Last test performance: 96.94%
2023-04-03 02:10:42,706 ----------------
2023-04-03 02:10:46,016   8   =>  73   		Training 486 pattern with 97.50% 	Forward time: 	 3.21 sec
2023-04-03 02:10:46,016 			Loss:    6.218e-02    			Backward time: 	 0.09 sec 
2023-04-03 02:10:46,016 ADAM: Layer 0 -> dw_min:9.9794e-01  dw_max:1.0027e+00 lr:1.0000e-02
2023-04-03 02:10:46,016 ADAM: Layer 1 -> dw_min:9.9158e-01  dw_max:1.0067e+00 lr:1.0000e-02
2023-04-03 02:10:46,016 ADAM: Layer 2 -> dw_min:9.8852e-01  dw_max:1.0099e+00 lr:1.0000e-02
2023-04-03 02:10:46,017 ADAM: Layer 3 -> dw_min:9.9663e-01  dw_max:1.0046e+00 lr:1.0000e-02
2023-04-03 02:10:46,124 			Learning rate: weights:   1.000e-02    
2023-04-03 02:10:46,124 			Last test performance: 96.94%
2023-04-03 02:10:46,124 ----------------
2023-04-03 02:10:49,486   8   =>  74   		Training 486 pattern with 96.25% 	Forward time: 	 3.26 sec
2023-04-03 02:10:49,486 			Loss:    9.553e-02    			Backward time: 	 0.10 sec 
2023-04-03 02:10:49,487 ADAM: Layer 0 -> dw_min:9.9787e-01  dw_max:1.0025e+00 lr:1.0000e-02
2023-04-03 02:10:49,487 ADAM: Layer 1 -> dw_min:9.9236e-01  dw_max:1.0063e+00 lr:1.0000e-02
2023-04-03 02:10:49,487 ADAM: Layer 2 -> dw_min:9.8961e-01  dw_max:1.0099e+00 lr:1.0000e-02
2023-04-03 02:10:49,487 ADAM: Layer 3 -> dw_min:9.9675e-01  dw_max:1.0042e+00 lr:1.0000e-02
2023-04-03 02:10:49,512 			Learning rate: weights:   1.000e-02    
2023-04-03 02:10:49,513 			Last test performance: 96.94%
2023-04-03 02:10:49,513 ----------------
2023-04-03 02:10:52,812   8   =>  75   		Training 486 pattern with 96.67% 	Forward time: 	 3.20 sec
2023-04-03 02:10:52,812 			Loss:    1.008e-01    			Backward time: 	 0.09 sec 
2023-04-03 02:10:52,812 ADAM: Layer 0 -> dw_min:9.9765e-01  dw_max:1.0023e+00 lr:1.0000e-02
2023-04-03 02:10:52,812 ADAM: Layer 1 -> dw_min:9.9071e-01  dw_max:1.0075e+00 lr:1.0000e-02
2023-04-03 02:10:52,812 ADAM: Layer 2 -> dw_min:9.8779e-01  dw_max:1.0119e+00 lr:1.0000e-02
2023-04-03 02:10:52,812 ADAM: Layer 3 -> dw_min:9.9558e-01  dw_max:1.0040e+00 lr:1.0000e-02
2023-04-03 02:10:52,910 			Learning rate: weights:   1.000e-02    
2023-04-03 02:10:52,910 			Last test performance: 96.94%
2023-04-03 02:10:52,910 ----------------
2023-04-03 02:10:56,228   8   =>  76   		Training 486 pattern with 97.08% 	Forward time: 	 3.22 sec
2023-04-03 02:10:56,228 			Loss:    8.809e-02    			Backward time: 	 0.09 sec 
2023-04-03 02:10:56,229 ADAM: Layer 0 -> dw_min:9.9820e-01  dw_max:1.0019e+00 lr:1.0000e-02
2023-04-03 02:10:56,229 ADAM: Layer 1 -> dw_min:9.9152e-01  dw_max:1.0070e+00 lr:1.0000e-02
2023-04-03 02:10:56,229 ADAM: Layer 2 -> dw_min:9.8879e-01  dw_max:1.0107e+00 lr:1.0000e-02
2023-04-03 02:10:56,229 ADAM: Layer 3 -> dw_min:9.9600e-01  dw_max:1.0035e+00 lr:1.0000e-02
2023-04-03 02:10:56,250 			Learning rate: weights:   1.000e-02    
2023-04-03 02:10:56,250 			Last test performance: 96.94%
2023-04-03 02:10:56,250 ----------------
2023-04-03 02:10:59,603   8   =>  77   		Training 486 pattern with 97.50% 	Forward time: 	 3.25 sec
2023-04-03 02:10:59,603 			Loss:    8.916e-02    			Backward time: 	 0.09 sec 
2023-04-03 02:10:59,603 ADAM: Layer 0 -> dw_min:9.9849e-01  dw_max:1.0015e+00 lr:1.0000e-02
2023-04-03 02:10:59,603 ADAM: Layer 1 -> dw_min:9.9243e-01  dw_max:1.0064e+00 lr:1.0000e-02
2023-04-03 02:10:59,603 ADAM: Layer 2 -> dw_min:9.8708e-01  dw_max:1.0121e+00 lr:1.0000e-02
2023-04-03 02:10:59,604 ADAM: Layer 3 -> dw_min:9.9618e-01  dw_max:1.0038e+00 lr:1.0000e-02
2023-04-03 02:10:59,678 			Learning rate: weights:   1.000e-02    
2023-04-03 02:10:59,678 			Last test performance: 96.94%
2023-04-03 02:10:59,678 ----------------
2023-04-03 02:11:03,002   8   =>  78   		Training 486 pattern with 98.75% 	Forward time: 	 3.22 sec
2023-04-03 02:11:03,003 			Loss:    5.755e-02    			Backward time: 	 0.09 sec 
2023-04-03 02:11:03,003 ADAM: Layer 0 -> dw_min:9.9877e-01  dw_max:1.0013e+00 lr:1.0000e-02
2023-04-03 02:11:03,003 ADAM: Layer 1 -> dw_min:9.9221e-01  dw_max:1.0056e+00 lr:1.0000e-02
2023-04-03 02:11:03,003 ADAM: Layer 2 -> dw_min:9.8820e-01  dw_max:1.0109e+00 lr:1.0000e-02
2023-04-03 02:11:03,003 ADAM: Layer 3 -> dw_min:9.9653e-01  dw_max:1.0054e+00 lr:1.0000e-02
2023-04-03 02:11:03,093 			Learning rate: weights:   1.000e-02    
2023-04-03 02:11:03,094 			Last test performance: 96.94%
2023-04-03 02:11:03,094 ----------------
2023-04-03 02:11:06,440   8   =>  79   		Training 486 pattern with 96.04% 	Forward time: 	 3.25 sec
2023-04-03 02:11:06,441 			Loss:    1.188e-01    			Backward time: 	 0.10 sec 
2023-04-03 02:11:06,441 ADAM: Layer 0 -> dw_min:9.9826e-01  dw_max:1.0020e+00 lr:1.0000e-02
2023-04-03 02:11:06,441 ADAM: Layer 1 -> dw_min:9.9285e-01  dw_max:1.0063e+00 lr:1.0000e-02
2023-04-03 02:11:06,441 ADAM: Layer 2 -> dw_min:9.8739e-01  dw_max:1.0126e+00 lr:1.0000e-02
2023-04-03 02:11:06,441 ADAM: Layer 3 -> dw_min:9.9583e-01  dw_max:1.0050e+00 lr:1.0000e-02
2023-04-03 02:11:06,509 			Learning rate: weights:   1.000e-02    
2023-04-03 02:11:06,509 			Last test performance: 96.94%
2023-04-03 02:11:06,509 ----------------
2023-04-03 02:11:09,841   8   =>  80   		Training 486 pattern with 96.88% 	Forward time: 	 3.23 sec
2023-04-03 02:11:09,841 			Loss:    7.695e-02    			Backward time: 	 0.09 sec 
2023-04-03 02:11:09,841 ADAM: Layer 0 -> dw_min:9.9787e-01  dw_max:1.0024e+00 lr:1.0000e-02
2023-04-03 02:11:09,841 ADAM: Layer 1 -> dw_min:9.9217e-01  dw_max:1.0075e+00 lr:1.0000e-02
2023-04-03 02:11:09,841 ADAM: Layer 2 -> dw_min:9.8795e-01  dw_max:1.0126e+00 lr:1.0000e-02
2023-04-03 02:11:09,841 ADAM: Layer 3 -> dw_min:9.9616e-01  dw_max:1.0062e+00 lr:1.0000e-02
2023-04-03 02:11:09,958 			Learning rate: weights:   1.000e-02    
2023-04-03 02:11:09,958 			Last test performance: 96.94%
2023-04-03 02:11:09,958 ----------------
2023-04-03 02:11:13,286   8   =>  81   		Training 486 pattern with 97.92% 	Forward time: 	 3.23 sec
2023-04-03 02:11:13,287 			Loss:    5.754e-02    			Backward time: 	 0.10 sec 
2023-04-03 02:11:13,287 ADAM: Layer 0 -> dw_min:9.9769e-01  dw_max:1.0023e+00 lr:1.0000e-02
2023-04-03 02:11:13,287 ADAM: Layer 1 -> dw_min:9.9247e-01  dw_max:1.0077e+00 lr:1.0000e-02
2023-04-03 02:11:13,287 ADAM: Layer 2 -> dw_min:9.8809e-01  dw_max:1.0113e+00 lr:1.0000e-02
2023-04-03 02:11:13,287 ADAM: Layer 3 -> dw_min:9.9662e-01  dw_max:1.0055e+00 lr:1.0000e-02
2023-04-03 02:11:13,382 			Learning rate: weights:   1.000e-02    
2023-04-03 02:11:13,382 			Last test performance: 96.94%
2023-04-03 02:11:13,382 ----------------
2023-04-03 02:11:16,691   8   =>  82   		Training 486 pattern with 94.58% 	Forward time: 	 3.21 sec
2023-04-03 02:11:16,691 			Loss:    1.445e-01    			Backward time: 	 0.10 sec 
2023-04-03 02:11:16,692 ADAM: Layer 0 -> dw_min:9.9762e-01  dw_max:1.0021e+00 lr:1.0000e-02
2023-04-03 02:11:16,692 ADAM: Layer 1 -> dw_min:9.9232e-01  dw_max:1.0070e+00 lr:1.0000e-02
2023-04-03 02:11:16,692 ADAM: Layer 2 -> dw_min:9.8700e-01  dw_max:1.0113e+00 lr:1.0000e-02
2023-04-03 02:11:16,692 ADAM: Layer 3 -> dw_min:9.9470e-01  dw_max:1.0056e+00 lr:1.0000e-02
2023-04-03 02:11:16,749 			Learning rate: weights:   1.000e-02    
2023-04-03 02:11:16,749 			Last test performance: 96.94%
2023-04-03 02:11:16,749 ----------------
2023-04-03 02:11:20,068   8   =>  83   		Training 486 pattern with 96.67% 	Forward time: 	 3.22 sec
2023-04-03 02:11:20,068 			Loss:    1.237e-01    			Backward time: 	 0.10 sec 
2023-04-03 02:11:20,069 ADAM: Layer 0 -> dw_min:9.9758e-01  dw_max:1.0021e+00 lr:1.0000e-02
2023-04-03 02:11:20,069 ADAM: Layer 1 -> dw_min:9.9248e-01  dw_max:1.0083e+00 lr:1.0000e-02
2023-04-03 02:11:20,069 ADAM: Layer 2 -> dw_min:9.8809e-01  dw_max:1.0104e+00 lr:1.0000e-02
2023-04-03 02:11:20,069 ADAM: Layer 3 -> dw_min:9.9459e-01  dw_max:1.0065e+00 lr:1.0000e-02
2023-04-03 02:11:20,110 			Learning rate: weights:   1.000e-02    
2023-04-03 02:11:20,110 			Last test performance: 96.94%
2023-04-03 02:11:20,110 ----------------
2023-04-03 02:11:23,446   8   =>  84   		Training 486 pattern with 96.67% 	Forward time: 	 3.24 sec
2023-04-03 02:11:23,446 			Loss:    7.919e-02    			Backward time: 	 0.09 sec 
2023-04-03 02:11:23,446 ADAM: Layer 0 -> dw_min:9.9759e-01  dw_max:1.0025e+00 lr:1.0000e-02
2023-04-03 02:11:23,446 ADAM: Layer 1 -> dw_min:9.9283e-01  dw_max:1.0093e+00 lr:1.0000e-02
2023-04-03 02:11:23,446 ADAM: Layer 2 -> dw_min:9.8765e-01  dw_max:1.0095e+00 lr:1.0000e-02
2023-04-03 02:11:23,447 ADAM: Layer 3 -> dw_min:9.9631e-01  dw_max:1.0059e+00 lr:1.0000e-02
2023-04-03 02:11:23,525 			Learning rate: weights:   1.000e-02    
2023-04-03 02:11:23,525 			Last test performance: 96.94%
2023-04-03 02:11:23,525 ----------------
2023-04-03 02:11:26,835   8   =>  85   		Training 486 pattern with 97.08% 	Forward time: 	 3.21 sec
2023-04-03 02:11:26,836 			Loss:    7.265e-02    			Backward time: 	 0.10 sec 
2023-04-03 02:11:26,836 ADAM: Layer 0 -> dw_min:9.9799e-01  dw_max:1.0021e+00 lr:1.0000e-02
2023-04-03 02:11:26,836 ADAM: Layer 1 -> dw_min:9.9371e-01  dw_max:1.0085e+00 lr:1.0000e-02
2023-04-03 02:11:26,836 ADAM: Layer 2 -> dw_min:9.8881e-01  dw_max:1.0096e+00 lr:1.0000e-02
2023-04-03 02:11:26,836 ADAM: Layer 3 -> dw_min:9.9652e-01  dw_max:1.0053e+00 lr:1.0000e-02
2023-04-03 02:11:26,942 			Learning rate: weights:   1.000e-02    
2023-04-03 02:11:26,942 			Last test performance: 96.94%
2023-04-03 02:11:26,942 ----------------
2023-04-03 02:11:30,264   8   =>  86   		Training 486 pattern with 97.92% 	Forward time: 	 3.22 sec
2023-04-03 02:11:30,264 			Loss:    7.428e-02    			Backward time: 	 0.10 sec 
2023-04-03 02:11:30,264 ADAM: Layer 0 -> dw_min:9.9850e-01  dw_max:1.0018e+00 lr:1.0000e-02
2023-04-03 02:11:30,265 ADAM: Layer 1 -> dw_min:9.9332e-01  dw_max:1.0084e+00 lr:1.0000e-02
2023-04-03 02:11:30,265 ADAM: Layer 2 -> dw_min:9.8908e-01  dw_max:1.0097e+00 lr:1.0000e-02
2023-04-03 02:11:30,265 ADAM: Layer 3 -> dw_min:9.9674e-01  dw_max:1.0048e+00 lr:1.0000e-02
2023-04-03 02:11:30,287 			Learning rate: weights:   1.000e-02    
2023-04-03 02:11:30,287 			Last test performance: 96.94%
2023-04-03 02:11:30,287 ----------------
2023-04-03 02:11:33,596   8   =>  87   		Training 486 pattern with 96.04% 	Forward time: 	 3.21 sec
2023-04-03 02:11:33,596 			Loss:    1.058e-01    			Backward time: 	 0.09 sec 
2023-04-03 02:11:33,597 ADAM: Layer 0 -> dw_min:9.9801e-01  dw_max:1.0015e+00 lr:1.0000e-02
2023-04-03 02:11:33,597 ADAM: Layer 1 -> dw_min:9.8863e-01  dw_max:1.0083e+00 lr:1.0000e-02
2023-04-03 02:11:33,597 ADAM: Layer 2 -> dw_min:9.8750e-01  dw_max:1.0121e+00 lr:1.0000e-02
2023-04-03 02:11:33,597 ADAM: Layer 3 -> dw_min:9.9123e-01  dw_max:1.0067e+00 lr:1.0000e-02
2023-04-03 02:11:33,688 			Learning rate: weights:   1.000e-02    
2023-04-03 02:11:33,688 			Last test performance: 96.94%
2023-04-03 02:11:33,688 ----------------
2023-04-03 02:11:37,003   8   =>  88   		Training 486 pattern with 96.88% 	Forward time: 	 3.21 sec
2023-04-03 02:11:37,003 			Loss:    8.752e-02    			Backward time: 	 0.09 sec 
2023-04-03 02:11:37,003 ADAM: Layer 0 -> dw_min:9.9825e-01  dw_max:1.0013e+00 lr:1.0000e-02
2023-04-03 02:11:37,004 ADAM: Layer 1 -> dw_min:9.8943e-01  dw_max:1.0075e+00 lr:1.0000e-02
2023-04-03 02:11:37,004 ADAM: Layer 2 -> dw_min:9.8869e-01  dw_max:1.0112e+00 lr:1.0000e-02
2023-04-03 02:11:37,004 ADAM: Layer 3 -> dw_min:9.9209e-01  dw_max:1.0060e+00 lr:1.0000e-02
2023-04-03 02:11:37,073 			Learning rate: weights:   1.000e-02    
2023-04-03 02:11:37,073 			Last test performance: 96.94%
2023-04-03 02:11:37,073 ----------------
2023-04-03 02:11:40,441   8   =>  89   		Training 486 pattern with 97.50% 	Forward time: 	 3.27 sec
2023-04-03 02:11:40,441 			Loss:    7.246e-02    			Backward time: 	 0.09 sec 
2023-04-03 02:11:40,441 ADAM: Layer 0 -> dw_min:9.9828e-01  dw_max:1.0014e+00 lr:1.0000e-02
2023-04-03 02:11:40,441 ADAM: Layer 1 -> dw_min:9.8935e-01  dw_max:1.0071e+00 lr:1.0000e-02
2023-04-03 02:11:40,441 ADAM: Layer 2 -> dw_min:9.9006e-01  dw_max:1.0106e+00 lr:1.0000e-02
2023-04-03 02:11:40,441 ADAM: Layer 3 -> dw_min:9.9288e-01  dw_max:1.0054e+00 lr:1.0000e-02
2023-04-03 02:11:40,458 			Learning rate: weights:   1.000e-02    
2023-04-03 02:11:40,459 			Last test performance: 96.94%
2023-04-03 02:11:40,459 ----------------
2023-04-03 02:11:43,808   8   =>  90   		Training 486 pattern with 96.04% 	Forward time: 	 3.25 sec
2023-04-03 02:11:43,809 			Loss:    9.532e-02    			Backward time: 	 0.09 sec 
2023-04-03 02:11:43,809 ADAM: Layer 0 -> dw_min:9.9834e-01  dw_max:1.0013e+00 lr:1.0000e-02
2023-04-03 02:11:43,809 ADAM: Layer 1 -> dw_min:9.8999e-01  dw_max:1.0081e+00 lr:1.0000e-02
2023-04-03 02:11:43,809 ADAM: Layer 2 -> dw_min:9.8792e-01  dw_max:1.0105e+00 lr:1.0000e-02
2023-04-03 02:11:43,809 ADAM: Layer 3 -> dw_min:9.9359e-01  dw_max:1.0066e+00 lr:1.0000e-02
2023-04-03 02:11:43,825 			Learning rate: weights:   1.000e-02    
2023-04-03 02:11:43,825 			Last test performance: 96.94%
2023-04-03 02:11:43,825 ----------------
2023-04-03 02:11:47,136   8   =>  91   		Training 486 pattern with 97.08% 	Forward time: 	 3.21 sec
2023-04-03 02:11:47,136 			Loss:    9.067e-02    			Backward time: 	 0.09 sec 
2023-04-03 02:11:47,136 ADAM: Layer 0 -> dw_min:9.9797e-01  dw_max:1.0019e+00 lr:1.0000e-02
2023-04-03 02:11:47,137 ADAM: Layer 1 -> dw_min:9.9106e-01  dw_max:1.0064e+00 lr:1.0000e-02
2023-04-03 02:11:47,137 ADAM: Layer 2 -> dw_min:9.8786e-01  dw_max:1.0097e+00 lr:1.0000e-02
2023-04-03 02:11:47,137 ADAM: Layer 3 -> dw_min:9.9422e-01  dw_max:1.0072e+00 lr:1.0000e-02
2023-04-03 02:11:47,152 			Learning rate: weights:   1.000e-02    
2023-04-03 02:11:47,152 			Last test performance: 96.94%
2023-04-03 02:11:47,152 ----------------
2023-04-03 02:11:50,447   8   =>  92   		Training 486 pattern with 97.50% 	Forward time: 	 3.19 sec
2023-04-03 02:11:50,447 			Loss:    6.928e-02    			Backward time: 	 0.10 sec 
2023-04-03 02:11:50,447 ADAM: Layer 0 -> dw_min:9.9839e-01  dw_max:1.0020e+00 lr:1.0000e-02
2023-04-03 02:11:50,447 ADAM: Layer 1 -> dw_min:9.9195e-01  dw_max:1.0087e+00 lr:1.0000e-02
2023-04-03 02:11:50,448 ADAM: Layer 2 -> dw_min:9.8887e-01  dw_max:1.0117e+00 lr:1.0000e-02
2023-04-03 02:11:50,448 ADAM: Layer 3 -> dw_min:9.9491e-01  dw_max:1.0065e+00 lr:1.0000e-02
2023-04-03 02:11:50,463 			Learning rate: weights:   1.000e-02    
2023-04-03 02:11:50,463 			Last test performance: 96.94%
2023-04-03 02:11:50,463 ----------------
2023-04-03 02:11:53,778   8   =>  93   		Training 486 pattern with 96.88% 	Forward time: 	 3.22 sec
2023-04-03 02:11:53,778 			Loss:    1.007e-01    			Backward time: 	 0.09 sec 
2023-04-03 02:11:53,778 ADAM: Layer 0 -> dw_min:9.9851e-01  dw_max:1.0020e+00 lr:1.0000e-02
2023-04-03 02:11:53,779 ADAM: Layer 1 -> dw_min:9.9194e-01  dw_max:1.0108e+00 lr:1.0000e-02
2023-04-03 02:11:53,779 ADAM: Layer 2 -> dw_min:9.8729e-01  dw_max:1.0125e+00 lr:1.0000e-02
2023-04-03 02:11:53,779 ADAM: Layer 3 -> dw_min:9.9541e-01  dw_max:1.0058e+00 lr:1.0000e-02
2023-04-03 02:11:53,866 			Learning rate: weights:   1.000e-02    
2023-04-03 02:11:53,866 			Last test performance: 96.94%
2023-04-03 02:11:53,866 ----------------
2023-04-03 02:11:57,141   8   =>  94   		Training 486 pattern with 97.71% 	Forward time: 	 3.17 sec
2023-04-03 02:11:57,141 			Loss:    6.455e-02    			Backward time: 	 0.09 sec 
2023-04-03 02:11:57,141 ADAM: Layer 0 -> dw_min:9.9831e-01  dw_max:1.0024e+00 lr:1.0000e-02
2023-04-03 02:11:57,141 ADAM: Layer 1 -> dw_min:9.9259e-01  dw_max:1.0111e+00 lr:1.0000e-02
2023-04-03 02:11:57,141 ADAM: Layer 2 -> dw_min:9.8819e-01  dw_max:1.0125e+00 lr:1.0000e-02
2023-04-03 02:11:57,141 ADAM: Layer 3 -> dw_min:9.9586e-01  dw_max:1.0062e+00 lr:1.0000e-02
2023-04-03 02:11:57,193 			Learning rate: weights:   1.000e-02    
2023-04-03 02:11:57,194 			Last test performance: 96.94%
2023-04-03 02:11:57,194 ----------------
2023-04-03 02:12:00,491   8   =>  95   		Training 486 pattern with 97.50% 	Forward time: 	 3.20 sec
2023-04-03 02:12:00,491 			Loss:    7.375e-02    			Backward time: 	 0.09 sec 
2023-04-03 02:12:00,492 ADAM: Layer 0 -> dw_min:9.9793e-01  dw_max:1.0026e+00 lr:1.0000e-02
2023-04-03 02:12:00,492 ADAM: Layer 1 -> dw_min:9.9237e-01  dw_max:1.0114e+00 lr:1.0000e-02
2023-04-03 02:12:00,492 ADAM: Layer 2 -> dw_min:9.8783e-01  dw_max:1.0109e+00 lr:1.0000e-02
2023-04-03 02:12:00,492 ADAM: Layer 3 -> dw_min:9.9626e-01  dw_max:1.0055e+00 lr:1.0000e-02
2023-04-03 02:12:00,517 			Learning rate: weights:   1.000e-02    
2023-04-03 02:12:00,517 			Last test performance: 96.94%
2023-04-03 02:12:00,517 ----------------
2023-04-03 02:12:03,857   8   =>  96   		Training 486 pattern with 96.46% 	Forward time: 	 3.24 sec
2023-04-03 02:12:03,857 			Loss:    1.183e-01    			Backward time: 	 0.09 sec 
2023-04-03 02:12:03,858 ADAM: Layer 0 -> dw_min:9.9808e-01  dw_max:1.0026e+00 lr:1.0000e-02
2023-04-03 02:12:03,858 ADAM: Layer 1 -> dw_min:9.9115e-01  dw_max:1.0098e+00 lr:1.0000e-02
2023-04-03 02:12:03,858 ADAM: Layer 2 -> dw_min:9.8765e-01  dw_max:1.0122e+00 lr:1.0000e-02
2023-04-03 02:12:03,858 ADAM: Layer 3 -> dw_min:9.9521e-01  dw_max:1.0053e+00 lr:1.0000e-02
2023-04-03 02:12:03,874 			Learning rate: weights:   1.000e-02    
2023-04-03 02:12:03,874 			Last test performance: 96.94%
2023-04-03 02:12:03,874 ----------------
2023-04-03 02:12:07,180   8   =>  97   		Training 486 pattern with 97.50% 	Forward time: 	 3.21 sec
2023-04-03 02:12:07,180 			Loss:    8.631e-02    			Backward time: 	 0.10 sec 
2023-04-03 02:12:07,181 ADAM: Layer 0 -> dw_min:9.9813e-01  dw_max:1.0021e+00 lr:1.0000e-02
2023-04-03 02:12:07,181 ADAM: Layer 1 -> dw_min:9.8820e-01  dw_max:1.0104e+00 lr:1.0000e-02
2023-04-03 02:12:07,181 ADAM: Layer 2 -> dw_min:9.8773e-01  dw_max:1.0109e+00 lr:1.0000e-02
2023-04-03 02:12:07,181 ADAM: Layer 3 -> dw_min:9.9628e-01  dw_max:1.0067e+00 lr:1.0000e-02
2023-04-03 02:12:07,197 			Learning rate: weights:   1.000e-02    
2023-04-03 02:12:07,197 			Last test performance: 96.94%
2023-04-03 02:12:07,197 ----------------
2023-04-03 02:12:10,555   8   =>  98   		Training 486 pattern with 95.83% 	Forward time: 	 3.26 sec
2023-04-03 02:12:10,555 			Loss:    9.561e-02    			Backward time: 	 0.09 sec 
2023-04-03 02:12:10,555 ADAM: Layer 0 -> dw_min:9.9748e-01  dw_max:1.0021e+00 lr:1.0000e-02
2023-04-03 02:12:10,556 ADAM: Layer 1 -> dw_min:9.9045e-01  dw_max:1.0104e+00 lr:1.0000e-02
2023-04-03 02:12:10,556 ADAM: Layer 2 -> dw_min:9.8503e-01  dw_max:1.0098e+00 lr:1.0000e-02
2023-04-03 02:12:10,556 ADAM: Layer 3 -> dw_min:9.9666e-01  dw_max:1.0073e+00 lr:1.0000e-02
2023-04-03 02:12:10,610 			Learning rate: weights:   1.000e-02    
2023-04-03 02:12:10,610 			Last test performance: 96.94%
2023-04-03 02:12:10,610 ----------------
2023-04-03 02:12:13,929   8   =>  99   		Training 486 pattern with 96.25% 	Forward time: 	 3.22 sec
2023-04-03 02:12:13,929 			Loss:    1.039e-01    			Backward time: 	 0.09 sec 
2023-04-03 02:12:13,930 ADAM: Layer 0 -> dw_min:9.9681e-01  dw_max:1.0024e+00 lr:1.0000e-02
2023-04-03 02:12:13,930 ADAM: Layer 1 -> dw_min:9.9018e-01  dw_max:1.0096e+00 lr:1.0000e-02
2023-04-03 02:12:13,930 ADAM: Layer 2 -> dw_min:9.8660e-01  dw_max:1.0122e+00 lr:1.0000e-02
2023-04-03 02:12:13,930 ADAM: Layer 3 -> dw_min:9.9634e-01  dw_max:1.0062e+00 lr:1.0000e-02
2023-04-03 02:12:13,995 			Learning rate: weights:   1.000e-02    
2023-04-03 02:12:13,995 			Last test performance: 96.94%
2023-04-03 02:12:13,995 ----------------
2023-04-03 02:12:17,244   8   => 100   		Training 486 pattern with 96.88% 	Forward time: 	 3.15 sec
2023-04-03 02:12:17,244 			Loss:    1.052e-01    			Backward time: 	 0.10 sec 
2023-04-03 02:12:17,245 ADAM: Layer 0 -> dw_min:9.9670e-01  dw_max:1.0026e+00 lr:1.0000e-02
2023-04-03 02:12:17,245 ADAM: Layer 1 -> dw_min:9.9066e-01  dw_max:1.0085e+00 lr:1.0000e-02
2023-04-03 02:12:17,245 ADAM: Layer 2 -> dw_min:9.8756e-01  dw_max:1.0110e+00 lr:1.0000e-02
2023-04-03 02:12:17,245 ADAM: Layer 3 -> dw_min:9.9567e-01  dw_max:1.0059e+00 lr:1.0000e-02
2023-04-03 02:12:17,333 			Learning rate: weights:   1.000e-02    
2023-04-03 02:12:17,333 			Last test performance: 96.94%
2023-04-03 02:12:17,333 ----------------
2023-04-03 02:12:20,713   8   => 101   		Training 486 pattern with 95.83% 	Forward time: 	 3.28 sec
2023-04-03 02:12:20,713 			Loss:    1.197e-01    			Backward time: 	 0.10 sec 
2023-04-03 02:12:20,713 ADAM: Layer 0 -> dw_min:9.9772e-01  dw_max:1.0025e+00 lr:1.0000e-02
2023-04-03 02:12:20,713 ADAM: Layer 1 -> dw_min:9.9295e-01  dw_max:1.0075e+00 lr:1.0000e-02
2023-04-03 02:12:20,713 ADAM: Layer 2 -> dw_min:9.8832e-01  dw_max:1.0100e+00 lr:1.0000e-02
2023-04-03 02:12:20,714 ADAM: Layer 3 -> dw_min:9.9653e-01  dw_max:1.0052e+00 lr:1.0000e-02
2023-04-03 02:12:20,727 			Learning rate: weights:   1.000e-02    
2023-04-03 02:12:20,728 			Last test performance: 96.94%
2023-04-03 02:12:20,728 ----------------
2023-04-03 02:12:24,058   8   => 102   		Training 486 pattern with 97.08% 	Forward time: 	 3.23 sec
2023-04-03 02:12:24,058 			Loss:    7.522e-02    			Backward time: 	 0.10 sec 
2023-04-03 02:12:24,058 ADAM: Layer 0 -> dw_min:9.9776e-01  dw_max:1.0023e+00 lr:1.0000e-02
2023-04-03 02:12:24,058 ADAM: Layer 1 -> dw_min:9.9340e-01  dw_max:1.0074e+00 lr:1.0000e-02
2023-04-03 02:12:24,058 ADAM: Layer 2 -> dw_min:9.8984e-01  dw_max:1.0097e+00 lr:1.0000e-02
2023-04-03 02:12:24,058 ADAM: Layer 3 -> dw_min:9.9624e-01  dw_max:1.0058e+00 lr:1.0000e-02
2023-04-03 02:12:24,073 			Learning rate: weights:   1.000e-02    
2023-04-03 02:12:24,074 			Last test performance: 96.94%
2023-04-03 02:12:24,074 ----------------
2023-04-03 02:12:27,391   8   => 103   		Training 486 pattern with 96.46% 	Forward time: 	 3.22 sec
2023-04-03 02:12:27,391 			Loss:    7.850e-02    			Backward time: 	 0.09 sec 
2023-04-03 02:12:27,392 ADAM: Layer 0 -> dw_min:9.9748e-01  dw_max:1.0021e+00 lr:1.0000e-02
2023-04-03 02:12:27,392 ADAM: Layer 1 -> dw_min:9.9340e-01  dw_max:1.0065e+00 lr:1.0000e-02
2023-04-03 02:12:27,392 ADAM: Layer 2 -> dw_min:9.9053e-01  dw_max:1.0087e+00 lr:1.0000e-02
2023-04-03 02:12:27,392 ADAM: Layer 3 -> dw_min:9.9677e-01  dw_max:1.0052e+00 lr:1.0000e-02
2023-04-03 02:12:27,499 			Learning rate: weights:   1.000e-02    
2023-04-03 02:12:27,499 			Last test performance: 96.94%
2023-04-03 02:12:27,499 ----------------
2023-04-03 02:12:30,846   8   => 104   		Training 486 pattern with 96.25% 	Forward time: 	 3.25 sec
2023-04-03 02:12:30,846 			Loss:    1.037e-01    			Backward time: 	 0.09 sec 
2023-04-03 02:12:30,846 ADAM: Layer 0 -> dw_min:9.9757e-01  dw_max:1.0022e+00 lr:1.0000e-02
2023-04-03 02:12:30,847 ADAM: Layer 1 -> dw_min:9.9200e-01  dw_max:1.0068e+00 lr:1.0000e-02
2023-04-03 02:12:30,847 ADAM: Layer 2 -> dw_min:9.8939e-01  dw_max:1.0103e+00 lr:1.0000e-02
2023-04-03 02:12:30,847 ADAM: Layer 3 -> dw_min:9.9556e-01  dw_max:1.0055e+00 lr:1.0000e-02
2023-04-03 02:12:30,913 			Learning rate: weights:   1.000e-02    
2023-04-03 02:12:30,913 			Last test performance: 96.94%
2023-04-03 02:12:30,913 ----------------
2023-04-03 02:12:34,193   8   => 105   		Training 486 pattern with 97.92% 	Forward time: 	 3.18 sec
2023-04-03 02:12:34,193 			Loss:    7.609e-02    			Backward time: 	 0.09 sec 
2023-04-03 02:12:34,194 ADAM: Layer 0 -> dw_min:9.9760e-01  dw_max:1.0023e+00 lr:1.0000e-02
2023-04-03 02:12:34,194 ADAM: Layer 1 -> dw_min:9.9175e-01  dw_max:1.0058e+00 lr:1.0000e-02
2023-04-03 02:12:34,194 ADAM: Layer 2 -> dw_min:9.8793e-01  dw_max:1.0111e+00 lr:1.0000e-02
2023-04-03 02:12:34,194 ADAM: Layer 3 -> dw_min:9.9599e-01  dw_max:1.0050e+00 lr:1.0000e-02
2023-04-03 02:12:34,266 			Learning rate: weights:   1.000e-02    
2023-04-03 02:12:34,266 			Last test performance: 96.94%
2023-04-03 02:12:34,266 ----------------
2023-04-03 02:12:37,560   8   => 106   		Training 486 pattern with 98.12% 	Forward time: 	 3.19 sec
2023-04-03 02:12:37,560 			Loss:    5.392e-02    			Backward time: 	 0.10 sec 
2023-04-03 02:12:37,561 ADAM: Layer 0 -> dw_min:9.9752e-01  dw_max:1.0025e+00 lr:1.0000e-02
2023-04-03 02:12:37,561 ADAM: Layer 1 -> dw_min:9.9139e-01  dw_max:1.0052e+00 lr:1.0000e-02
2023-04-03 02:12:37,561 ADAM: Layer 2 -> dw_min:9.8867e-01  dw_max:1.0101e+00 lr:1.0000e-02
2023-04-03 02:12:37,561 ADAM: Layer 3 -> dw_min:9.9537e-01  dw_max:1.0067e+00 lr:1.0000e-02
2023-04-03 02:12:37,678 			Learning rate: weights:   1.000e-02    
2023-04-03 02:12:37,679 			Last test performance: 96.94%
2023-04-03 02:12:37,679 ----------------
2023-04-03 02:12:41,058   8   => 107   		Training 486 pattern with 97.50% 	Forward time: 	 3.28 sec
2023-04-03 02:12:41,058 			Loss:    6.576e-02    			Backward time: 	 0.09 sec 
2023-04-03 02:12:41,058 ADAM: Layer 0 -> dw_min:9.9765e-01  dw_max:1.0023e+00 lr:1.0000e-02
2023-04-03 02:12:41,058 ADAM: Layer 1 -> dw_min:9.9006e-01  dw_max:1.0055e+00 lr:1.0000e-02
2023-04-03 02:12:41,059 ADAM: Layer 2 -> dw_min:9.8856e-01  dw_max:1.0097e+00 lr:1.0000e-02
2023-04-03 02:12:41,059 ADAM: Layer 3 -> dw_min:9.9514e-01  dw_max:1.0060e+00 lr:1.0000e-02
2023-04-03 02:12:41,127 			Learning rate: weights:   1.000e-02    
2023-04-03 02:12:41,127 			Last test performance: 96.94%
2023-04-03 02:12:41,127 ----------------
2023-04-03 02:12:44,485   8   => 108   		Training 486 pattern with 96.67% 	Forward time: 	 3.26 sec
2023-04-03 02:12:44,485 			Loss:    1.047e-01    			Backward time: 	 0.09 sec 
2023-04-03 02:12:44,485 ADAM: Layer 0 -> dw_min:9.9751e-01  dw_max:1.0022e+00 lr:1.0000e-02
2023-04-03 02:12:44,485 ADAM: Layer 1 -> dw_min:9.9217e-01  dw_max:1.0057e+00 lr:1.0000e-02
2023-04-03 02:12:44,486 ADAM: Layer 2 -> dw_min:9.8850e-01  dw_max:1.0087e+00 lr:1.0000e-02
2023-04-03 02:12:44,486 ADAM: Layer 3 -> dw_min:9.9506e-01  dw_max:1.0055e+00 lr:1.0000e-02
2023-04-03 02:12:44,619 			Learning rate: weights:   1.000e-02    
2023-04-03 02:12:44,619 			Last test performance: 96.94%
2023-04-03 02:12:44,619 ----------------
2023-04-03 02:12:47,966   8   => 109   		Training 486 pattern with 98.12% 	Forward time: 	 3.25 sec
2023-04-03 02:12:47,967 			Loss:    6.231e-02    			Backward time: 	 0.09 sec 
2023-04-03 02:12:47,967 ADAM: Layer 0 -> dw_min:9.9822e-01  dw_max:1.0020e+00 lr:1.0000e-02
2023-04-03 02:12:47,967 ADAM: Layer 1 -> dw_min:9.9273e-01  dw_max:1.0064e+00 lr:1.0000e-02
2023-04-03 02:12:47,967 ADAM: Layer 2 -> dw_min:9.8687e-01  dw_max:1.0094e+00 lr:1.0000e-02
2023-04-03 02:12:47,967 ADAM: Layer 3 -> dw_min:9.9550e-01  dw_max:1.0059e+00 lr:1.0000e-02
2023-04-03 02:12:48,096 			Learning rate: weights:   1.000e-02    
2023-04-03 02:12:48,096 			Last test performance: 96.94%
2023-04-03 02:12:48,096 ----------------
2023-04-03 02:12:51,380   8   => 110   		Training 486 pattern with 97.29% 	Forward time: 	 3.18 sec
2023-04-03 02:12:51,380 			Loss:    6.699e-02    			Backward time: 	 0.09 sec 
2023-04-03 02:12:51,380 ADAM: Layer 0 -> dw_min:9.9852e-01  dw_max:1.0015e+00 lr:1.0000e-02
2023-04-03 02:12:51,380 ADAM: Layer 1 -> dw_min:9.9026e-01  dw_max:1.0072e+00 lr:1.0000e-02
2023-04-03 02:12:51,380 ADAM: Layer 2 -> dw_min:9.8761e-01  dw_max:1.0101e+00 lr:1.0000e-02
2023-04-03 02:12:51,381 ADAM: Layer 3 -> dw_min:9.9476e-01  dw_max:1.0056e+00 lr:1.0000e-02
2023-04-03 02:12:51,395 			Learning rate: weights:   1.000e-02    
2023-04-03 02:12:51,395 			Last test performance: 96.94%
2023-04-03 02:12:51,395 ----------------
2023-04-03 02:12:54,712   8   => 111   		Training 486 pattern with 96.25% 	Forward time: 	 3.22 sec
2023-04-03 02:12:54,712 			Loss:    7.957e-02    			Backward time: 	 0.09 sec 
2023-04-03 02:12:54,713 ADAM: Layer 0 -> dw_min:9.9848e-01  dw_max:1.0018e+00 lr:1.0000e-02
2023-04-03 02:12:54,713 ADAM: Layer 1 -> dw_min:9.9072e-01  dw_max:1.0072e+00 lr:1.0000e-02
2023-04-03 02:12:54,713 ADAM: Layer 2 -> dw_min:9.8811e-01  dw_max:1.0112e+00 lr:1.0000e-02
2023-04-03 02:12:54,713 ADAM: Layer 3 -> dw_min:9.9522e-01  dw_max:1.0058e+00 lr:1.0000e-02
2023-04-03 02:12:54,734 			Learning rate: weights:   1.000e-02    
2023-04-03 02:12:54,734 			Last test performance: 96.94%
2023-04-03 02:12:54,734 ----------------
2023-04-03 02:12:58,008   8   => 112   		Training 486 pattern with 95.42% 	Forward time: 	 3.17 sec
2023-04-03 02:12:58,008 			Loss:    1.382e-01    			Backward time: 	 0.09 sec 
2023-04-03 02:12:58,009 ADAM: Layer 0 -> dw_min:9.9843e-01  dw_max:1.0013e+00 lr:1.0000e-02
2023-04-03 02:12:58,009 ADAM: Layer 1 -> dw_min:9.9012e-01  dw_max:1.0073e+00 lr:1.0000e-02
2023-04-03 02:12:58,009 ADAM: Layer 2 -> dw_min:9.8648e-01  dw_max:1.0093e+00 lr:1.0000e-02
2023-04-03 02:12:58,009 ADAM: Layer 3 -> dw_min:9.9531e-01  dw_max:1.0064e+00 lr:1.0000e-02
2023-04-03 02:12:58,070 			Learning rate: weights:   1.000e-02    
2023-04-03 02:12:58,070 			Last test performance: 96.94%
2023-04-03 02:12:58,070 ----------------
2023-04-03 02:13:01,439   8   => 113   		Training 486 pattern with 96.04% 	Forward time: 	 3.27 sec
2023-04-03 02:13:01,439 			Loss:    1.148e-01    			Backward time: 	 0.10 sec 
2023-04-03 02:13:01,439 ADAM: Layer 0 -> dw_min:9.9840e-01  dw_max:1.0014e+00 lr:1.0000e-02
2023-04-03 02:13:01,439 ADAM: Layer 1 -> dw_min:9.9077e-01  dw_max:1.0060e+00 lr:1.0000e-02
2023-04-03 02:13:01,439 ADAM: Layer 2 -> dw_min:9.8781e-01  dw_max:1.0103e+00 lr:1.0000e-02
2023-04-03 02:13:01,439 ADAM: Layer 3 -> dw_min:9.9428e-01  dw_max:1.0058e+00 lr:1.0000e-02
2023-04-03 02:13:01,466 			Learning rate: weights:   1.000e-02    
2023-04-03 02:13:01,467 			Last test performance: 96.94%
2023-04-03 02:13:01,467 ----------------
2023-04-03 02:13:04,791   8   => 114   		Training 486 pattern with 96.46% 	Forward time: 	 3.22 sec
2023-04-03 02:13:04,792 			Loss:    1.213e-01    			Backward time: 	 0.09 sec 
2023-04-03 02:13:04,792 ADAM: Layer 0 -> dw_min:9.9839e-01  dw_max:1.0017e+00 lr:1.0000e-02
2023-04-03 02:13:04,792 ADAM: Layer 1 -> dw_min:9.9139e-01  dw_max:1.0063e+00 lr:1.0000e-02
2023-04-03 02:13:04,792 ADAM: Layer 2 -> dw_min:9.8883e-01  dw_max:1.0099e+00 lr:1.0000e-02
2023-04-03 02:13:04,792 ADAM: Layer 3 -> dw_min:9.9474e-01  dw_max:1.0060e+00 lr:1.0000e-02
2023-04-03 02:13:04,858 			Learning rate: weights:   1.000e-02    
2023-04-03 02:13:04,858 			Last test performance: 96.94%
2023-04-03 02:13:04,858 ----------------
2023-04-03 02:13:08,183   8   => 115   		Training 486 pattern with 96.67% 	Forward time: 	 3.22 sec
2023-04-03 02:13:08,183 			Loss:    8.087e-02    			Backward time: 	 0.09 sec 
2023-04-03 02:13:08,184 ADAM: Layer 0 -> dw_min:9.9806e-01  dw_max:1.0021e+00 lr:1.0000e-02
2023-04-03 02:13:08,184 ADAM: Layer 1 -> dw_min:9.9140e-01  dw_max:1.0080e+00 lr:1.0000e-02
2023-04-03 02:13:08,184 ADAM: Layer 2 -> dw_min:9.8812e-01  dw_max:1.0125e+00 lr:1.0000e-02
2023-04-03 02:13:08,184 ADAM: Layer 3 -> dw_min:9.9508e-01  dw_max:1.0069e+00 lr:1.0000e-02
2023-04-03 02:13:08,254 			Learning rate: weights:   1.000e-02    
2023-04-03 02:13:08,254 			Last test performance: 96.94%
2023-04-03 02:13:08,254 ----------------
2023-04-03 02:13:11,627   8   => 116   		Training 486 pattern with 97.71% 	Forward time: 	 3.27 sec
2023-04-03 02:13:11,628 			Loss:    7.080e-02    			Backward time: 	 0.09 sec 
2023-04-03 02:13:11,628 ADAM: Layer 0 -> dw_min:9.9824e-01  dw_max:1.0021e+00 lr:1.0000e-02
2023-04-03 02:13:11,628 ADAM: Layer 1 -> dw_min:9.9021e-01  dw_max:1.0073e+00 lr:1.0000e-02
2023-04-03 02:13:11,628 ADAM: Layer 2 -> dw_min:9.8828e-01  dw_max:1.0112e+00 lr:1.0000e-02
2023-04-03 02:13:11,628 ADAM: Layer 3 -> dw_min:9.9598e-01  dw_max:1.0063e+00 lr:1.0000e-02
2023-04-03 02:13:11,712 			Learning rate: weights:   1.000e-02    
2023-04-03 02:13:11,712 			Last test performance: 96.94%
2023-04-03 02:13:11,712 ----------------
2023-04-03 02:13:15,044   8   => 117   		Training 486 pattern with 97.08% 	Forward time: 	 3.23 sec
2023-04-03 02:13:15,044 			Loss:    8.538e-02    			Backward time: 	 0.09 sec 
2023-04-03 02:13:15,044 ADAM: Layer 0 -> dw_min:9.9832e-01  dw_max:1.0019e+00 lr:1.0000e-02
2023-04-03 02:13:15,045 ADAM: Layer 1 -> dw_min:9.8968e-01  dw_max:1.0070e+00 lr:1.0000e-02
2023-04-03 02:13:15,045 ADAM: Layer 2 -> dw_min:9.8864e-01  dw_max:1.0109e+00 lr:1.0000e-02
2023-04-03 02:13:15,045 ADAM: Layer 3 -> dw_min:9.9593e-01  dw_max:1.0056e+00 lr:1.0000e-02
2023-04-03 02:13:15,110 			Learning rate: weights:   1.000e-02    
2023-04-03 02:13:15,110 			Last test performance: 96.94%
2023-04-03 02:13:15,110 ----------------
2023-04-03 02:13:18,450   8   => 118   		Training 486 pattern with 96.88% 	Forward time: 	 3.24 sec
2023-04-03 02:13:18,450 			Loss:    1.001e-01    			Backward time: 	 0.09 sec 
2023-04-03 02:13:18,450 ADAM: Layer 0 -> dw_min:9.9837e-01  dw_max:1.0022e+00 lr:1.0000e-02
2023-04-03 02:13:18,450 ADAM: Layer 1 -> dw_min:9.9087e-01  dw_max:1.0088e+00 lr:1.0000e-02
2023-04-03 02:13:18,450 ADAM: Layer 2 -> dw_min:9.8931e-01  dw_max:1.0117e+00 lr:1.0000e-02
2023-04-03 02:13:18,450 ADAM: Layer 3 -> dw_min:9.9628e-01  dw_max:1.0051e+00 lr:1.0000e-02
2023-04-03 02:13:18,484 			Learning rate: weights:   1.000e-02    
2023-04-03 02:13:18,485 			Last test performance: 96.94%
2023-04-03 02:13:18,485 ----------------
2023-04-03 02:13:21,804   8   => 119   		Training 486 pattern with 96.88% 	Forward time: 	 3.22 sec
2023-04-03 02:13:21,804 			Loss:    8.780e-02    			Backward time: 	 0.09 sec 
2023-04-03 02:13:21,805 ADAM: Layer 0 -> dw_min:9.9791e-01  dw_max:1.0020e+00 lr:1.0000e-02
2023-04-03 02:13:21,805 ADAM: Layer 1 -> dw_min:9.9086e-01  dw_max:1.0093e+00 lr:1.0000e-02
2023-04-03 02:13:21,805 ADAM: Layer 2 -> dw_min:9.8983e-01  dw_max:1.0107e+00 lr:1.0000e-02
2023-04-03 02:13:21,805 ADAM: Layer 3 -> dw_min:9.9659e-01  dw_max:1.0046e+00 lr:1.0000e-02
2023-04-03 02:13:21,820 			Learning rate: weights:   1.000e-02    
2023-04-03 02:13:21,820 			Last test performance: 96.94%
2023-04-03 02:13:21,820 ----------------
2023-04-03 02:13:25,160   8   => 120   		Training 486 pattern with 97.71% 	Forward time: 	 3.24 sec
2023-04-03 02:13:25,160 			Loss:    6.002e-02    			Backward time: 	 0.09 sec 
2023-04-03 02:13:25,161 ADAM: Layer 0 -> dw_min:9.9794e-01  dw_max:1.0020e+00 lr:1.0000e-02
2023-04-03 02:13:25,161 ADAM: Layer 1 -> dw_min:9.8966e-01  dw_max:1.0073e+00 lr:1.0000e-02
2023-04-03 02:13:25,161 ADAM: Layer 2 -> dw_min:9.8540e-01  dw_max:1.0097e+00 lr:1.0000e-02
2023-04-03 02:13:25,161 ADAM: Layer 3 -> dw_min:9.9296e-01  dw_max:1.0064e+00 lr:1.0000e-02
2023-04-03 02:13:25,261 			Learning rate: weights:   1.000e-02    
2023-04-03 02:13:25,262 			Last test performance: 96.94%
2023-04-03 02:13:25,262 ----------------
2023-04-03 02:13:28,579   8   => 121   		Training 486 pattern with 97.08% 	Forward time: 	 3.22 sec
2023-04-03 02:13:28,579 			Loss:    8.369e-02    			Backward time: 	 0.10 sec 
2023-04-03 02:13:28,579 ADAM: Layer 0 -> dw_min:9.9778e-01  dw_max:1.0026e+00 lr:1.0000e-02
2023-04-03 02:13:28,579 ADAM: Layer 1 -> dw_min:9.8970e-01  dw_max:1.0075e+00 lr:1.0000e-02
2023-04-03 02:13:28,580 ADAM: Layer 2 -> dw_min:9.8682e-01  dw_max:1.0090e+00 lr:1.0000e-02
2023-04-03 02:13:28,580 ADAM: Layer 3 -> dw_min:9.9359e-01  dw_max:1.0058e+00 lr:1.0000e-02
2023-04-03 02:13:28,664 			Learning rate: weights:   1.000e-02    
2023-04-03 02:13:28,664 			Last test performance: 96.94%
2023-04-03 02:13:28,664 ----------------
2023-04-03 02:13:32,016   8   => 122   		Training 486 pattern with 97.08% 	Forward time: 	 3.25 sec
2023-04-03 02:13:32,016 			Loss:    8.987e-02    			Backward time: 	 0.10 sec 
2023-04-03 02:13:32,017 ADAM: Layer 0 -> dw_min:9.9773e-01  dw_max:1.0023e+00 lr:1.0000e-02
2023-04-03 02:13:32,017 ADAM: Layer 1 -> dw_min:9.9072e-01  dw_max:1.0069e+00 lr:1.0000e-02
2023-04-03 02:13:32,017 ADAM: Layer 2 -> dw_min:9.8803e-01  dw_max:1.0103e+00 lr:1.0000e-02
2023-04-03 02:13:32,017 ADAM: Layer 3 -> dw_min:9.9342e-01  dw_max:1.0052e+00 lr:1.0000e-02
2023-04-03 02:13:32,095 			Learning rate: weights:   1.000e-02    
2023-04-03 02:13:32,095 			Last test performance: 96.94%
2023-04-03 02:13:32,095 ----------------
2023-04-03 02:13:35,460   8   => 123   		Training 486 pattern with 96.88% 	Forward time: 	 3.27 sec
2023-04-03 02:13:35,461 			Loss:    7.379e-02    			Backward time: 	 0.09 sec 
2023-04-03 02:13:35,461 ADAM: Layer 0 -> dw_min:9.9790e-01  dw_max:1.0022e+00 lr:1.0000e-02
2023-04-03 02:13:35,461 ADAM: Layer 1 -> dw_min:9.9253e-01  dw_max:1.0060e+00 lr:1.0000e-02
2023-04-03 02:13:35,461 ADAM: Layer 2 -> dw_min:9.8630e-01  dw_max:1.0117e+00 lr:1.0000e-02
2023-04-03 02:13:35,461 ADAM: Layer 3 -> dw_min:9.9403e-01  dw_max:1.0048e+00 lr:1.0000e-02
2023-04-03 02:13:35,556 			Learning rate: weights:   1.000e-02    
2023-04-03 02:13:35,556 			Last test performance: 96.94%
2023-04-03 02:13:35,556 ----------------
2023-04-03 02:13:38,894   8   => 124   		Training 486 pattern with 95.42% 	Forward time: 	 3.24 sec
2023-04-03 02:13:38,894 			Loss:    1.273e-01    			Backward time: 	 0.10 sec 
2023-04-03 02:13:38,894 ADAM: Layer 0 -> dw_min:9.9780e-01  dw_max:1.0029e+00 lr:1.0000e-02
2023-04-03 02:13:38,895 ADAM: Layer 1 -> dw_min:9.9237e-01  dw_max:1.0057e+00 lr:1.0000e-02
2023-04-03 02:13:38,895 ADAM: Layer 2 -> dw_min:9.8734e-01  dw_max:1.0116e+00 lr:1.0000e-02
2023-04-03 02:13:38,895 ADAM: Layer 3 -> dw_min:9.9456e-01  dw_max:1.0052e+00 lr:1.0000e-02
2023-04-03 02:13:38,927 
2023-04-03 02:13:38,927 Testing:
2023-04-03 02:13:39,091 		24 of 10000 with 91.67% 	 Time used:  0.16 sec
2023-04-03 02:13:39,258 		48 of 10000 with 91.67% 	 Time used:  0.17 sec
2023-04-03 02:13:39,430 		72 of 10000 with 94.44% 	 Time used:  0.17 sec
2023-04-03 02:13:39,596 		96 of 10000 with 94.79% 	 Time used:  0.17 sec
2023-04-03 02:13:39,759 		120 of 10000 with 95.83% 	 Time used:  0.16 sec
2023-04-03 02:13:39,923 		144 of 10000 with 95.83% 	 Time used:  0.16 sec
2023-04-03 02:13:40,088 		168 of 10000 with 96.43% 	 Time used:  0.17 sec
2023-04-03 02:13:40,247 		192 of 10000 with 96.88% 	 Time used:  0.16 sec
2023-04-03 02:13:40,404 		216 of 10000 with 97.22% 	 Time used:  0.16 sec
2023-04-03 02:13:40,568 		240 of 10000 with 97.50% 	 Time used:  0.16 sec
2023-04-03 02:13:40,730 		264 of 10000 with 97.35% 	 Time used:  0.16 sec
2023-04-03 02:13:40,896 		288 of 10000 with 96.88% 	 Time used:  0.17 sec
2023-04-03 02:13:41,060 		312 of 10000 with 96.47% 	 Time used:  0.16 sec
2023-04-03 02:13:41,216 		336 of 10000 with 96.73% 	 Time used:  0.16 sec
2023-04-03 02:13:41,372 		360 of 10000 with 96.67% 	 Time used:  0.16 sec
2023-04-03 02:13:41,534 		384 of 10000 with 96.88% 	 Time used:  0.16 sec
2023-04-03 02:13:41,696 		408 of 10000 with 96.81% 	 Time used:  0.16 sec
2023-04-03 02:13:41,864 		432 of 10000 with 96.99% 	 Time used:  0.17 sec
2023-04-03 02:13:42,024 		456 of 10000 with 96.49% 	 Time used:  0.16 sec
2023-04-03 02:13:42,196 		480 of 10000 with 96.67% 	 Time used:  0.17 sec
2023-04-03 02:13:42,360 		504 of 10000 with 96.83% 	 Time used:  0.16 sec
2023-04-03 02:13:42,517 		528 of 10000 with 96.78% 	 Time used:  0.16 sec
2023-04-03 02:13:42,676 		552 of 10000 with 96.92% 	 Time used:  0.16 sec
2023-04-03 02:13:42,840 		576 of 10000 with 96.88% 	 Time used:  0.16 sec
2023-04-03 02:13:43,000 		600 of 10000 with 97.00% 	 Time used:  0.16 sec
2023-04-03 02:13:43,159 		624 of 10000 with 97.12% 	 Time used:  0.16 sec
2023-04-03 02:13:43,317 		648 of 10000 with 97.22% 	 Time used:  0.16 sec
2023-04-03 02:13:43,483 		672 of 10000 with 97.32% 	 Time used:  0.17 sec
2023-04-03 02:13:43,644 		696 of 10000 with 97.41% 	 Time used:  0.16 sec
2023-04-03 02:13:43,808 		720 of 10000 with 97.36% 	 Time used:  0.16 sec
2023-04-03 02:13:43,973 		744 of 10000 with 97.45% 	 Time used:  0.16 sec
2023-04-03 02:13:44,131 		768 of 10000 with 97.27% 	 Time used:  0.16 sec
2023-04-03 02:13:44,296 		792 of 10000 with 97.35% 	 Time used:  0.17 sec
2023-04-03 02:13:44,460 		816 of 10000 with 97.30% 	 Time used:  0.16 sec
2023-04-03 02:13:44,620 		840 of 10000 with 97.26% 	 Time used:  0.16 sec
2023-04-03 02:13:44,787 		864 of 10000 with 97.34% 	 Time used:  0.17 sec
2023-04-03 02:13:44,948 		888 of 10000 with 97.30% 	 Time used:  0.16 sec
2023-04-03 02:13:45,108 		912 of 10000 with 97.15% 	 Time used:  0.16 sec
2023-04-03 02:13:45,276 		936 of 10000 with 97.22% 	 Time used:  0.17 sec
2023-04-03 02:13:45,440 		960 of 10000 with 97.29% 	 Time used:  0.16 sec
2023-04-03 02:13:45,599 		984 of 10000 with 97.26% 	 Time used:  0.16 sec
2023-04-03 02:13:45,773 		1008 of 10000 with 97.22% 	 Time used:  0.17 sec
2023-04-03 02:13:45,943 		1032 of 10000 with 97.19% 	 Time used:  0.17 sec
2023-04-03 02:13:46,108 		1056 of 10000 with 97.06% 	 Time used:  0.16 sec
2023-04-03 02:13:46,270 		1080 of 10000 with 97.04% 	 Time used:  0.16 sec
2023-04-03 02:13:46,432 		1104 of 10000 with 97.10% 	 Time used:  0.16 sec
2023-04-03 02:13:46,598 		1128 of 10000 with 97.16% 	 Time used:  0.17 sec
2023-04-03 02:13:46,761 		1152 of 10000 with 97.14% 	 Time used:  0.16 sec
2023-04-03 02:13:46,926 		1176 of 10000 with 97.19% 	 Time used:  0.16 sec
2023-04-03 02:13:47,085 		1200 of 10000 with 97.25% 	 Time used:  0.16 sec
2023-04-03 02:13:47,255 		1224 of 10000 with 97.22% 	 Time used:  0.17 sec
2023-04-03 02:13:47,423 		1248 of 10000 with 97.20% 	 Time used:  0.17 sec
2023-04-03 02:13:47,580 		1272 of 10000 with 97.25% 	 Time used:  0.16 sec
2023-04-03 02:13:47,753 		1296 of 10000 with 97.30% 	 Time used:  0.17 sec
2023-04-03 02:13:47,921 		1320 of 10000 with 97.35% 	 Time used:  0.17 sec
2023-04-03 02:13:48,089 		1344 of 10000 with 97.40% 	 Time used:  0.17 sec
2023-04-03 02:13:48,253 		1368 of 10000 with 97.44% 	 Time used:  0.16 sec
2023-04-03 02:13:48,432 		1392 of 10000 with 97.49% 	 Time used:  0.18 sec
2023-04-03 02:13:48,582 		1416 of 10000 with 97.53% 	 Time used:  0.15 sec
2023-04-03 02:13:48,750 		1440 of 10000 with 97.57% 	 Time used:  0.17 sec
2023-04-03 02:13:48,907 		1464 of 10000 with 97.61% 	 Time used:  0.16 sec
2023-04-03 02:13:49,065 		1488 of 10000 with 97.58% 	 Time used:  0.16 sec
2023-04-03 02:13:49,231 		1512 of 10000 with 97.62% 	 Time used:  0.17 sec
2023-04-03 02:13:49,392 		1536 of 10000 with 97.66% 	 Time used:  0.16 sec
2023-04-03 02:13:49,548 		1560 of 10000 with 97.69% 	 Time used:  0.16 sec
2023-04-03 02:13:49,707 		1584 of 10000 with 97.60% 	 Time used:  0.16 sec
2023-04-03 02:13:49,874 		1608 of 10000 with 97.57% 	 Time used:  0.17 sec
2023-04-03 02:13:50,041 		1632 of 10000 with 97.55% 	 Time used:  0.17 sec
2023-04-03 02:13:50,196 		1656 of 10000 with 97.58% 	 Time used:  0.16 sec
2023-04-03 02:13:50,355 		1680 of 10000 with 97.56% 	 Time used:  0.16 sec
2023-04-03 02:13:50,520 		1704 of 10000 with 97.59% 	 Time used:  0.17 sec
2023-04-03 02:13:50,687 		1728 of 10000 with 97.51% 	 Time used:  0.17 sec
2023-04-03 02:13:50,837 		1752 of 10000 with 97.55% 	 Time used:  0.15 sec
2023-04-03 02:13:50,994 		1776 of 10000 with 97.58% 	 Time used:  0.16 sec
2023-04-03 02:13:51,158 		1800 of 10000 with 97.56% 	 Time used:  0.16 sec
2023-04-03 02:13:51,316 		1824 of 10000 with 97.42% 	 Time used:  0.16 sec
2023-04-03 02:13:51,483 		1848 of 10000 with 97.40% 	 Time used:  0.17 sec
2023-04-03 02:13:51,637 		1872 of 10000 with 97.33% 	 Time used:  0.15 sec
2023-04-03 02:13:51,794 		1896 of 10000 with 97.36% 	 Time used:  0.16 sec
2023-04-03 02:13:51,955 		1920 of 10000 with 97.40% 	 Time used:  0.16 sec
2023-04-03 02:13:52,112 		1944 of 10000 with 97.33% 	 Time used:  0.16 sec
2023-04-03 02:13:52,283 		1968 of 10000 with 97.21% 	 Time used:  0.17 sec
2023-04-03 02:13:52,445 		1992 of 10000 with 97.24% 	 Time used:  0.16 sec
2023-04-03 02:13:52,614 		2016 of 10000 with 97.27% 	 Time used:  0.17 sec
2023-04-03 02:13:52,780 		2040 of 10000 with 97.25% 	 Time used:  0.17 sec
2023-04-03 02:13:52,936 		2064 of 10000 with 97.24% 	 Time used:  0.16 sec
2023-04-03 02:13:53,104 		2088 of 10000 with 97.27% 	 Time used:  0.17 sec
2023-04-03 02:13:53,268 		2112 of 10000 with 97.30% 	 Time used:  0.16 sec
2023-04-03 02:13:53,432 		2136 of 10000 with 97.33% 	 Time used:  0.16 sec
2023-04-03 02:13:53,598 		2160 of 10000 with 97.36% 	 Time used:  0.17 sec
2023-04-03 02:13:53,766 		2184 of 10000 with 97.39% 	 Time used:  0.17 sec
2023-04-03 02:13:53,925 		2208 of 10000 with 97.42% 	 Time used:  0.16 sec
2023-04-03 02:13:54,085 		2232 of 10000 with 97.40% 	 Time used:  0.16 sec
2023-04-03 02:13:54,256 		2256 of 10000 with 97.43% 	 Time used:  0.17 sec
2023-04-03 02:13:54,412 		2280 of 10000 with 97.41% 	 Time used:  0.16 sec
2023-04-03 02:13:54,576 		2304 of 10000 with 97.40% 	 Time used:  0.16 sec
2023-04-03 02:13:54,741 		2328 of 10000 with 97.38% 	 Time used:  0.17 sec
2023-04-03 02:13:54,897 		2352 of 10000 with 97.41% 	 Time used:  0.16 sec
2023-04-03 02:13:55,055 		2376 of 10000 with 97.35% 	 Time used:  0.16 sec
2023-04-03 02:13:55,220 		2400 of 10000 with 97.29% 	 Time used:  0.16 sec
2023-04-03 02:13:55,385 		2424 of 10000 with 97.24% 	 Time used:  0.17 sec
2023-04-03 02:13:55,542 		2448 of 10000 with 97.26% 	 Time used:  0.16 sec
2023-04-03 02:13:55,696 		2472 of 10000 with 97.29% 	 Time used:  0.15 sec
2023-04-03 02:13:55,852 		2496 of 10000 with 97.28% 	 Time used:  0.16 sec
2023-04-03 02:13:56,025 		2520 of 10000 with 97.30% 	 Time used:  0.17 sec
2023-04-03 02:13:56,185 		2544 of 10000 with 97.33% 	 Time used:  0.16 sec
2023-04-03 02:13:56,359 		2568 of 10000 with 97.35% 	 Time used:  0.17 sec
2023-04-03 02:13:56,519 		2592 of 10000 with 97.34% 	 Time used:  0.16 sec
2023-04-03 02:13:56,683 		2616 of 10000 with 97.36% 	 Time used:  0.16 sec
2023-04-03 02:13:56,847 		2640 of 10000 with 97.31% 	 Time used:  0.16 sec
2023-04-03 02:13:57,005 		2664 of 10000 with 97.33% 	 Time used:  0.16 sec
2023-04-03 02:13:57,175 		2688 of 10000 with 97.28% 	 Time used:  0.17 sec
2023-04-03 02:13:57,333 		2712 of 10000 with 97.31% 	 Time used:  0.16 sec
2023-04-03 02:13:57,500 		2736 of 10000 with 97.30% 	 Time used:  0.17 sec
2023-04-03 02:13:57,657 		2760 of 10000 with 97.32% 	 Time used:  0.16 sec
2023-04-03 02:13:57,825 		2784 of 10000 with 97.34% 	 Time used:  0.17 sec
2023-04-03 02:13:57,983 		2808 of 10000 with 97.36% 	 Time used:  0.16 sec
2023-04-03 02:13:58,152 		2832 of 10000 with 97.35% 	 Time used:  0.17 sec
2023-04-03 02:13:58,313 		2856 of 10000 with 97.37% 	 Time used:  0.16 sec
2023-04-03 02:13:58,476 		2880 of 10000 with 97.40% 	 Time used:  0.16 sec
2023-04-03 02:13:58,635 		2904 of 10000 with 97.35% 	 Time used:  0.16 sec
2023-04-03 02:13:58,802 		2928 of 10000 with 97.37% 	 Time used:  0.17 sec
2023-04-03 02:13:58,966 		2952 of 10000 with 97.39% 	 Time used:  0.16 sec
2023-04-03 02:13:59,133 		2976 of 10000 with 97.41% 	 Time used:  0.17 sec
2023-04-03 02:13:59,291 		3000 of 10000 with 97.40% 	 Time used:  0.16 sec
2023-04-03 02:13:59,451 		3024 of 10000 with 97.42% 	 Time used:  0.16 sec
2023-04-03 02:13:59,607 		3048 of 10000 with 97.41% 	 Time used:  0.16 sec
2023-04-03 02:13:59,764 		3072 of 10000 with 97.43% 	 Time used:  0.16 sec
2023-04-03 02:13:59,926 		3096 of 10000 with 97.38% 	 Time used:  0.16 sec
2023-04-03 02:14:00,088 		3120 of 10000 with 97.40% 	 Time used:  0.16 sec
2023-04-03 02:14:00,252 		3144 of 10000 with 97.39% 	 Time used:  0.16 sec
2023-04-03 02:14:00,419 		3168 of 10000 with 97.35% 	 Time used:  0.17 sec
2023-04-03 02:14:00,581 		3192 of 10000 with 97.34% 	 Time used:  0.16 sec
2023-04-03 02:14:00,741 		3216 of 10000 with 97.33% 	 Time used:  0.16 sec
2023-04-03 02:14:00,912 		3240 of 10000 with 97.28% 	 Time used:  0.17 sec
2023-04-03 02:14:01,088 		3264 of 10000 with 97.27% 	 Time used:  0.18 sec
2023-04-03 02:14:01,253 		3288 of 10000 with 97.23% 	 Time used:  0.16 sec
2023-04-03 02:14:01,413 		3312 of 10000 with 97.25% 	 Time used:  0.16 sec
2023-04-03 02:14:01,577 		3336 of 10000 with 97.21% 	 Time used:  0.16 sec
2023-04-03 02:14:01,738 		3360 of 10000 with 97.23% 	 Time used:  0.16 sec
2023-04-03 02:14:01,896 		3384 of 10000 with 97.22% 	 Time used:  0.16 sec
2023-04-03 02:14:02,072 		3408 of 10000 with 97.24% 	 Time used:  0.18 sec
2023-04-03 02:14:02,238 		3432 of 10000 with 97.26% 	 Time used:  0.17 sec
2023-04-03 02:14:02,404 		3456 of 10000 with 97.25% 	 Time used:  0.17 sec
2023-04-03 02:14:02,563 		3480 of 10000 with 97.24% 	 Time used:  0.16 sec
2023-04-03 02:14:02,723 		3504 of 10000 with 97.23% 	 Time used:  0.16 sec
2023-04-03 02:14:02,890 		3528 of 10000 with 97.22% 	 Time used:  0.17 sec
2023-04-03 02:14:03,056 		3552 of 10000 with 97.24% 	 Time used:  0.16 sec
2023-04-03 02:14:03,218 		3576 of 10000 with 97.23% 	 Time used:  0.16 sec
2023-04-03 02:14:03,377 		3600 of 10000 with 97.19% 	 Time used:  0.16 sec
2023-04-03 02:14:03,542 		3624 of 10000 with 97.16% 	 Time used:  0.16 sec
2023-04-03 02:14:03,700 		3648 of 10000 with 97.18% 	 Time used:  0.16 sec
2023-04-03 02:14:03,873 		3672 of 10000 with 97.19% 	 Time used:  0.17 sec
2023-04-03 02:14:04,039 		3696 of 10000 with 97.21% 	 Time used:  0.17 sec
2023-04-03 02:14:04,196 		3720 of 10000 with 97.18% 	 Time used:  0.16 sec
2023-04-03 02:14:04,362 		3744 of 10000 with 97.17% 	 Time used:  0.17 sec
2023-04-03 02:14:04,520 		3768 of 10000 with 97.19% 	 Time used:  0.16 sec
2023-04-03 02:14:04,685 		3792 of 10000 with 97.20% 	 Time used:  0.17 sec
2023-04-03 02:14:04,847 		3816 of 10000 with 97.20% 	 Time used:  0.16 sec
2023-04-03 02:14:05,005 		3840 of 10000 with 97.21% 	 Time used:  0.16 sec
2023-04-03 02:14:05,167 		3864 of 10000 with 97.20% 	 Time used:  0.16 sec
2023-04-03 02:14:05,327 		3888 of 10000 with 97.22% 	 Time used:  0.16 sec
2023-04-03 02:14:05,498 		3912 of 10000 with 97.24% 	 Time used:  0.17 sec
2023-04-03 02:14:05,662 		3936 of 10000 with 97.26% 	 Time used:  0.16 sec
2023-04-03 02:14:05,821 		3960 of 10000 with 97.22% 	 Time used:  0.16 sec
2023-04-03 02:14:05,983 		3984 of 10000 with 97.24% 	 Time used:  0.16 sec
2023-04-03 02:14:06,146 		4008 of 10000 with 97.23% 	 Time used:  0.16 sec
2023-04-03 02:14:06,313 		4032 of 10000 with 97.22% 	 Time used:  0.17 sec
2023-04-03 02:14:06,473 		4056 of 10000 with 97.21% 	 Time used:  0.16 sec
2023-04-03 02:14:06,632 		4080 of 10000 with 97.23% 	 Time used:  0.16 sec
2023-04-03 02:14:06,796 		4104 of 10000 with 97.25% 	 Time used:  0.16 sec
2023-04-03 02:14:06,956 		4128 of 10000 with 97.24% 	 Time used:  0.16 sec
2023-04-03 02:14:07,113 		4152 of 10000 with 97.25% 	 Time used:  0.16 sec
2023-04-03 02:14:07,265 		4176 of 10000 with 97.20% 	 Time used:  0.15 sec
2023-04-03 02:14:07,423 		4200 of 10000 with 97.21% 	 Time used:  0.16 sec
2023-04-03 02:14:07,580 		4224 of 10000 with 97.23% 	 Time used:  0.16 sec
2023-04-03 02:14:07,737 		4248 of 10000 with 97.22% 	 Time used:  0.16 sec
2023-04-03 02:14:07,898 		4272 of 10000 with 97.21% 	 Time used:  0.16 sec
2023-04-03 02:14:08,057 		4296 of 10000 with 97.23% 	 Time used:  0.16 sec
2023-04-03 02:14:08,218 		4320 of 10000 with 97.25% 	 Time used:  0.16 sec
2023-04-03 02:14:08,385 		4344 of 10000 with 97.26% 	 Time used:  0.17 sec
2023-04-03 02:14:08,545 		4368 of 10000 with 97.28% 	 Time used:  0.16 sec
2023-04-03 02:14:08,710 		4392 of 10000 with 97.27% 	 Time used:  0.16 sec
2023-04-03 02:14:08,868 		4416 of 10000 with 97.26% 	 Time used:  0.16 sec
2023-04-03 02:14:09,034 		4440 of 10000 with 97.21% 	 Time used:  0.17 sec
2023-04-03 02:14:09,201 		4464 of 10000 with 97.22% 	 Time used:  0.17 sec
2023-04-03 02:14:09,364 		4488 of 10000 with 97.24% 	 Time used:  0.16 sec
2023-04-03 02:14:09,531 		4512 of 10000 with 97.23% 	 Time used:  0.17 sec
2023-04-03 02:14:09,706 		4536 of 10000 with 97.22% 	 Time used:  0.17 sec
2023-04-03 02:14:09,869 		4560 of 10000 with 97.21% 	 Time used:  0.16 sec
2023-04-03 02:14:10,028 		4584 of 10000 with 97.23% 	 Time used:  0.16 sec
2023-04-03 02:14:10,190 		4608 of 10000 with 97.20% 	 Time used:  0.16 sec
2023-04-03 02:14:10,353 		4632 of 10000 with 97.22% 	 Time used:  0.16 sec
2023-04-03 02:14:10,512 		4656 of 10000 with 97.23% 	 Time used:  0.16 sec
2023-04-03 02:14:10,680 		4680 of 10000 with 97.24% 	 Time used:  0.17 sec
2023-04-03 02:14:10,855 		4704 of 10000 with 97.24% 	 Time used:  0.17 sec
2023-04-03 02:14:11,026 		4728 of 10000 with 97.23% 	 Time used:  0.17 sec
2023-04-03 02:14:11,183 		4752 of 10000 with 97.22% 	 Time used:  0.16 sec
2023-04-03 02:14:11,361 		4776 of 10000 with 97.22% 	 Time used:  0.18 sec
2023-04-03 02:14:11,522 		4800 of 10000 with 97.23% 	 Time used:  0.16 sec
2023-04-03 02:14:11,682 		4824 of 10000 with 97.24% 	 Time used:  0.16 sec
2023-04-03 02:14:11,852 		4848 of 10000 with 97.24% 	 Time used:  0.17 sec
2023-04-03 02:14:12,018 		4872 of 10000 with 97.25% 	 Time used:  0.17 sec
2023-04-03 02:14:12,181 		4896 of 10000 with 97.26% 	 Time used:  0.16 sec
2023-04-03 02:14:12,346 		4920 of 10000 with 97.28% 	 Time used:  0.17 sec
2023-04-03 02:14:12,508 		4944 of 10000 with 97.29% 	 Time used:  0.16 sec
2023-04-03 02:14:12,680 		4968 of 10000 with 97.30% 	 Time used:  0.17 sec
2023-04-03 02:14:12,843 		4992 of 10000 with 97.30% 	 Time used:  0.16 sec
2023-04-03 02:14:13,013 		5016 of 10000 with 97.27% 	 Time used:  0.17 sec
2023-04-03 02:14:13,186 		5040 of 10000 with 97.26% 	 Time used:  0.17 sec
2023-04-03 02:14:13,347 		5064 of 10000 with 97.24% 	 Time used:  0.16 sec
2023-04-03 02:14:13,511 		5088 of 10000 with 97.21% 	 Time used:  0.16 sec
2023-04-03 02:14:13,669 		5112 of 10000 with 97.22% 	 Time used:  0.16 sec
2023-04-03 02:14:13,831 		5136 of 10000 with 97.24% 	 Time used:  0.16 sec
2023-04-03 02:14:14,007 		5160 of 10000 with 97.23% 	 Time used:  0.18 sec
2023-04-03 02:14:14,171 		5184 of 10000 with 97.22% 	 Time used:  0.16 sec
2023-04-03 02:14:14,330 		5208 of 10000 with 97.24% 	 Time used:  0.16 sec
2023-04-03 02:14:14,499 		5232 of 10000 with 97.21% 	 Time used:  0.17 sec
2023-04-03 02:14:14,661 		5256 of 10000 with 97.20% 	 Time used:  0.16 sec
2023-04-03 02:14:14,817 		5280 of 10000 with 97.22% 	 Time used:  0.15 sec
2023-04-03 02:14:14,980 		5304 of 10000 with 97.23% 	 Time used:  0.16 sec
2023-04-03 02:14:15,152 		5328 of 10000 with 97.24% 	 Time used:  0.17 sec
2023-04-03 02:14:15,313 		5352 of 10000 with 97.23% 	 Time used:  0.16 sec
2023-04-03 02:14:15,477 		5376 of 10000 with 97.23% 	 Time used:  0.16 sec
2023-04-03 02:14:15,645 		5400 of 10000 with 97.24% 	 Time used:  0.17 sec
2023-04-03 02:14:15,808 		5424 of 10000 with 97.23% 	 Time used:  0.16 sec
2023-04-03 02:14:15,971 		5448 of 10000 with 97.25% 	 Time used:  0.16 sec
2023-04-03 02:14:16,135 		5472 of 10000 with 97.24% 	 Time used:  0.16 sec
2023-04-03 02:14:16,304 		5496 of 10000 with 97.23% 	 Time used:  0.17 sec
2023-04-03 02:14:16,474 		5520 of 10000 with 97.23% 	 Time used:  0.17 sec
2023-04-03 02:14:16,644 		5544 of 10000 with 97.22% 	 Time used:  0.17 sec
2023-04-03 02:14:16,810 		5568 of 10000 with 97.20% 	 Time used:  0.17 sec
2023-04-03 02:14:16,974 		5592 of 10000 with 97.17% 	 Time used:  0.16 sec
2023-04-03 02:14:17,141 		5616 of 10000 with 97.17% 	 Time used:  0.17 sec
2023-04-03 02:14:17,302 		5640 of 10000 with 97.16% 	 Time used:  0.16 sec
2023-04-03 02:14:17,472 		5664 of 10000 with 97.18% 	 Time used:  0.17 sec
2023-04-03 02:14:17,638 		5688 of 10000 with 97.19% 	 Time used:  0.17 sec
2023-04-03 02:14:17,796 		5712 of 10000 with 97.20% 	 Time used:  0.16 sec
2023-04-03 02:14:17,968 		5736 of 10000 with 97.18% 	 Time used:  0.17 sec
2023-04-03 02:14:18,144 		5760 of 10000 with 97.17% 	 Time used:  0.18 sec
2023-04-03 02:14:18,311 		5784 of 10000 with 97.18% 	 Time used:  0.17 sec
2023-04-03 02:14:18,475 		5808 of 10000 with 97.18% 	 Time used:  0.16 sec
2023-04-03 02:14:18,635 		5832 of 10000 with 97.17% 	 Time used:  0.16 sec
2023-04-03 02:14:18,798 		5856 of 10000 with 97.17% 	 Time used:  0.16 sec
2023-04-03 02:14:18,958 		5880 of 10000 with 97.16% 	 Time used:  0.16 sec
2023-04-03 02:14:19,117 		5904 of 10000 with 97.17% 	 Time used:  0.16 sec
2023-04-03 02:14:19,280 		5928 of 10000 with 97.18% 	 Time used:  0.16 sec
2023-04-03 02:14:19,436 		5952 of 10000 with 97.19% 	 Time used:  0.16 sec
2023-04-03 02:14:19,595 		5976 of 10000 with 97.19% 	 Time used:  0.16 sec
2023-04-03 02:14:19,760 		6000 of 10000 with 97.20% 	 Time used:  0.16 sec
2023-04-03 02:14:19,927 		6024 of 10000 with 97.21% 	 Time used:  0.17 sec
2023-04-03 02:14:20,085 		6048 of 10000 with 97.21% 	 Time used:  0.16 sec
2023-04-03 02:14:20,258 		6072 of 10000 with 97.20% 	 Time used:  0.17 sec
2023-04-03 02:14:20,427 		6096 of 10000 with 97.16% 	 Time used:  0.17 sec
2023-04-03 02:14:20,589 		6120 of 10000 with 97.14% 	 Time used:  0.16 sec
2023-04-03 02:14:20,757 		6144 of 10000 with 97.15% 	 Time used:  0.17 sec
2023-04-03 02:14:20,915 		6168 of 10000 with 97.15% 	 Time used:  0.16 sec
2023-04-03 02:14:21,077 		6192 of 10000 with 97.14% 	 Time used:  0.16 sec
2023-04-03 02:14:21,241 		6216 of 10000 with 97.14% 	 Time used:  0.16 sec
2023-04-03 02:14:21,403 		6240 of 10000 with 97.15% 	 Time used:  0.16 sec
2023-04-03 02:14:21,572 		6264 of 10000 with 97.16% 	 Time used:  0.17 sec
2023-04-03 02:14:21,744 		6288 of 10000 with 97.17% 	 Time used:  0.17 sec
2023-04-03 02:14:21,907 		6312 of 10000 with 97.18% 	 Time used:  0.16 sec
2023-04-03 02:14:22,071 		6336 of 10000 with 97.19% 	 Time used:  0.16 sec
2023-04-03 02:14:22,232 		6360 of 10000 with 97.19% 	 Time used:  0.16 sec
2023-04-03 02:14:22,393 		6384 of 10000 with 97.20% 	 Time used:  0.16 sec
2023-04-03 02:14:22,558 		6408 of 10000 with 97.19% 	 Time used:  0.17 sec
2023-04-03 02:14:22,724 		6432 of 10000 with 97.20% 	 Time used:  0.17 sec
2023-04-03 02:14:22,905 		6456 of 10000 with 97.21% 	 Time used:  0.18 sec
2023-04-03 02:14:23,065 		6480 of 10000 with 97.21% 	 Time used:  0.16 sec
2023-04-03 02:14:23,215 		6504 of 10000 with 97.20% 	 Time used:  0.15 sec
2023-04-03 02:14:23,376 		6528 of 10000 with 97.20% 	 Time used:  0.16 sec
2023-04-03 02:14:23,536 		6552 of 10000 with 97.19% 	 Time used:  0.16 sec
2023-04-03 02:14:23,700 		6576 of 10000 with 97.20% 	 Time used:  0.16 sec
2023-04-03 02:14:23,865 		6600 of 10000 with 97.21% 	 Time used:  0.16 sec
2023-04-03 02:14:24,028 		6624 of 10000 with 97.21% 	 Time used:  0.16 sec
2023-04-03 02:14:24,186 		6648 of 10000 with 97.17% 	 Time used:  0.16 sec
2023-04-03 02:14:24,348 		6672 of 10000 with 97.18% 	 Time used:  0.16 sec
2023-04-03 02:14:24,510 		6696 of 10000 with 97.19% 	 Time used:  0.16 sec
2023-04-03 02:14:24,673 		6720 of 10000 with 97.19% 	 Time used:  0.16 sec
2023-04-03 02:14:24,840 		6744 of 10000 with 97.17% 	 Time used:  0.17 sec
2023-04-03 02:14:25,005 		6768 of 10000 with 97.15% 	 Time used:  0.16 sec
2023-04-03 02:14:25,169 		6792 of 10000 with 97.14% 	 Time used:  0.16 sec
2023-04-03 02:14:25,328 		6816 of 10000 with 97.15% 	 Time used:  0.16 sec
2023-04-03 02:14:25,487 		6840 of 10000 with 97.16% 	 Time used:  0.16 sec
2023-04-03 02:14:25,655 		6864 of 10000 with 97.17% 	 Time used:  0.17 sec
2023-04-03 02:14:25,814 		6888 of 10000 with 97.18% 	 Time used:  0.16 sec
2023-04-03 02:14:25,972 		6912 of 10000 with 97.18% 	 Time used:  0.16 sec
2023-04-03 02:14:26,129 		6936 of 10000 with 97.19% 	 Time used:  0.16 sec
2023-04-03 02:14:26,293 		6960 of 10000 with 97.20% 	 Time used:  0.16 sec
2023-04-03 02:14:26,461 		6984 of 10000 with 97.19% 	 Time used:  0.17 sec
2023-04-03 02:14:26,619 		7008 of 10000 with 97.19% 	 Time used:  0.16 sec
2023-04-03 02:14:26,775 		7032 of 10000 with 97.18% 	 Time used:  0.16 sec
2023-04-03 02:14:26,936 		7056 of 10000 with 97.19% 	 Time used:  0.16 sec
2023-04-03 02:14:27,107 		7080 of 10000 with 97.20% 	 Time used:  0.17 sec
2023-04-03 02:14:27,274 		7104 of 10000 with 97.20% 	 Time used:  0.17 sec
2023-04-03 02:14:27,442 		7128 of 10000 with 97.21% 	 Time used:  0.17 sec
2023-04-03 02:14:27,614 		7152 of 10000 with 97.22% 	 Time used:  0.17 sec
2023-04-03 02:14:27,776 		7176 of 10000 with 97.23% 	 Time used:  0.16 sec
2023-04-03 02:14:27,945 		7200 of 10000 with 97.24% 	 Time used:  0.17 sec
2023-04-03 02:14:28,107 		7224 of 10000 with 97.23% 	 Time used:  0.16 sec
2023-04-03 02:14:28,271 		7248 of 10000 with 97.20% 	 Time used:  0.16 sec
2023-04-03 02:14:28,435 		7272 of 10000 with 97.21% 	 Time used:  0.16 sec
2023-04-03 02:14:28,593 		7296 of 10000 with 97.22% 	 Time used:  0.16 sec
2023-04-03 02:14:28,754 		7320 of 10000 with 97.23% 	 Time used:  0.16 sec
2023-04-03 02:14:28,914 		7344 of 10000 with 97.24% 	 Time used:  0.16 sec
2023-04-03 02:14:29,079 		7368 of 10000 with 97.24% 	 Time used:  0.16 sec
2023-04-03 02:14:29,236 		7392 of 10000 with 97.25% 	 Time used:  0.16 sec
2023-04-03 02:14:29,403 		7416 of 10000 with 97.26% 	 Time used:  0.17 sec
2023-04-03 02:14:29,558 		7440 of 10000 with 97.27% 	 Time used:  0.15 sec
2023-04-03 02:14:29,720 		7464 of 10000 with 97.28% 	 Time used:  0.16 sec
2023-04-03 02:14:29,896 		7488 of 10000 with 97.29% 	 Time used:  0.18 sec
2023-04-03 02:14:30,070 		7512 of 10000 with 97.30% 	 Time used:  0.17 sec
2023-04-03 02:14:30,231 		7536 of 10000 with 97.31% 	 Time used:  0.16 sec
2023-04-03 02:14:30,390 		7560 of 10000 with 97.31% 	 Time used:  0.16 sec
2023-04-03 02:14:30,551 		7584 of 10000 with 97.31% 	 Time used:  0.16 sec
2023-04-03 02:14:30,714 		7608 of 10000 with 97.31% 	 Time used:  0.16 sec
2023-04-03 02:14:30,899 		7632 of 10000 with 97.31% 	 Time used:  0.19 sec
2023-04-03 02:14:31,060 		7656 of 10000 with 97.32% 	 Time used:  0.16 sec
2023-04-03 02:14:31,221 		7680 of 10000 with 97.30% 	 Time used:  0.16 sec
2023-04-03 02:14:31,382 		7704 of 10000 with 97.31% 	 Time used:  0.16 sec
2023-04-03 02:14:31,549 		7728 of 10000 with 97.31% 	 Time used:  0.17 sec
2023-04-03 02:14:31,715 		7752 of 10000 with 97.32% 	 Time used:  0.17 sec
2023-04-03 02:14:31,883 		7776 of 10000 with 97.33% 	 Time used:  0.17 sec
2023-04-03 02:14:32,044 		7800 of 10000 with 97.33% 	 Time used:  0.16 sec
2023-04-03 02:14:32,202 		7824 of 10000 with 97.34% 	 Time used:  0.16 sec
2023-04-03 02:14:32,363 		7848 of 10000 with 97.35% 	 Time used:  0.16 sec
2023-04-03 02:14:32,523 		7872 of 10000 with 97.36% 	 Time used:  0.16 sec
2023-04-03 02:14:32,680 		7896 of 10000 with 97.34% 	 Time used:  0.16 sec
2023-04-03 02:14:32,846 		7920 of 10000 with 97.35% 	 Time used:  0.17 sec
2023-04-03 02:14:33,007 		7944 of 10000 with 97.34% 	 Time used:  0.16 sec
2023-04-03 02:14:33,169 		7968 of 10000 with 97.34% 	 Time used:  0.16 sec
2023-04-03 02:14:33,328 		7992 of 10000 with 97.35% 	 Time used:  0.16 sec
2023-04-03 02:14:33,479 		8016 of 10000 with 97.34% 	 Time used:  0.15 sec
2023-04-03 02:14:33,634 		8040 of 10000 with 97.35% 	 Time used:  0.16 sec
2023-04-03 02:14:33,792 		8064 of 10000 with 97.36% 	 Time used:  0.16 sec
2023-04-03 02:14:33,960 		8088 of 10000 with 97.35% 	 Time used:  0.17 sec
2023-04-03 02:14:34,120 		8112 of 10000 with 97.34% 	 Time used:  0.16 sec
2023-04-03 02:14:34,287 		8136 of 10000 with 97.35% 	 Time used:  0.17 sec
2023-04-03 02:14:34,447 		8160 of 10000 with 97.35% 	 Time used:  0.16 sec
2023-04-03 02:14:34,614 		8184 of 10000 with 97.35% 	 Time used:  0.17 sec
2023-04-03 02:14:34,782 		8208 of 10000 with 97.36% 	 Time used:  0.17 sec
2023-04-03 02:14:34,938 		8232 of 10000 with 97.36% 	 Time used:  0.16 sec
2023-04-03 02:14:35,096 		8256 of 10000 with 97.37% 	 Time used:  0.16 sec
2023-04-03 02:14:35,256 		8280 of 10000 with 97.38% 	 Time used:  0.16 sec
2023-04-03 02:14:35,412 		8304 of 10000 with 97.37% 	 Time used:  0.16 sec
2023-04-03 02:14:35,576 		8328 of 10000 with 97.37% 	 Time used:  0.16 sec
2023-04-03 02:14:35,726 		8352 of 10000 with 97.34% 	 Time used:  0.15 sec
2023-04-03 02:14:35,889 		8376 of 10000 with 97.35% 	 Time used:  0.16 sec
2023-04-03 02:14:36,052 		8400 of 10000 with 97.36% 	 Time used:  0.16 sec
2023-04-03 02:14:36,213 		8424 of 10000 with 97.34% 	 Time used:  0.16 sec
2023-04-03 02:14:36,375 		8448 of 10000 with 97.34% 	 Time used:  0.16 sec
2023-04-03 02:14:36,532 		8472 of 10000 with 97.33% 	 Time used:  0.16 sec
2023-04-03 02:14:36,685 		8496 of 10000 with 97.33% 	 Time used:  0.15 sec
2023-04-03 02:14:36,846 		8520 of 10000 with 97.32% 	 Time used:  0.16 sec
2023-04-03 02:14:37,015 		8544 of 10000 with 97.30% 	 Time used:  0.17 sec
2023-04-03 02:14:37,176 		8568 of 10000 with 97.29% 	 Time used:  0.16 sec
2023-04-03 02:14:37,326 		8592 of 10000 with 97.29% 	 Time used:  0.15 sec
2023-04-03 02:14:37,491 		8616 of 10000 with 97.28% 	 Time used:  0.16 sec
2023-04-03 02:14:37,651 		8640 of 10000 with 97.28% 	 Time used:  0.16 sec
2023-04-03 02:14:37,810 		8664 of 10000 with 97.28% 	 Time used:  0.16 sec
2023-04-03 02:14:37,976 		8688 of 10000 with 97.27% 	 Time used:  0.17 sec
2023-04-03 02:14:38,141 		8712 of 10000 with 97.28% 	 Time used:  0.16 sec
2023-04-03 02:14:38,308 		8736 of 10000 with 97.29% 	 Time used:  0.17 sec
2023-04-03 02:14:38,468 		8760 of 10000 with 97.29% 	 Time used:  0.16 sec
2023-04-03 02:14:38,633 		8784 of 10000 with 97.29% 	 Time used:  0.16 sec
2023-04-03 02:14:38,790 		8808 of 10000 with 97.26% 	 Time used:  0.16 sec
2023-04-03 02:14:38,950 		8832 of 10000 with 97.25% 	 Time used:  0.16 sec
2023-04-03 02:14:39,118 		8856 of 10000 with 97.26% 	 Time used:  0.17 sec
2023-04-03 02:14:39,286 		8880 of 10000 with 97.23% 	 Time used:  0.17 sec
2023-04-03 02:14:39,446 		8904 of 10000 with 97.24% 	 Time used:  0.16 sec
2023-04-03 02:14:39,607 		8928 of 10000 with 97.24% 	 Time used:  0.16 sec
2023-04-03 02:14:39,770 		8952 of 10000 with 97.25% 	 Time used:  0.16 sec
2023-04-03 02:14:39,946 		8976 of 10000 with 97.25% 	 Time used:  0.18 sec
2023-04-03 02:14:40,108 		9000 of 10000 with 97.26% 	 Time used:  0.16 sec
2023-04-03 02:14:40,268 		9024 of 10000 with 97.26% 	 Time used:  0.16 sec
2023-04-03 02:14:40,435 		9048 of 10000 with 97.27% 	 Time used:  0.17 sec
2023-04-03 02:14:40,595 		9072 of 10000 with 97.26% 	 Time used:  0.16 sec
2023-04-03 02:14:40,751 		9096 of 10000 with 97.25% 	 Time used:  0.16 sec
2023-04-03 02:14:40,914 		9120 of 10000 with 97.24% 	 Time used:  0.16 sec
2023-04-03 02:14:41,076 		9144 of 10000 with 97.23% 	 Time used:  0.16 sec
2023-04-03 02:14:41,238 		9168 of 10000 with 97.24% 	 Time used:  0.16 sec
2023-04-03 02:14:41,407 		9192 of 10000 with 97.25% 	 Time used:  0.17 sec
2023-04-03 02:14:41,562 		9216 of 10000 with 97.24% 	 Time used:  0.16 sec
2023-04-03 02:14:41,718 		9240 of 10000 with 97.24% 	 Time used:  0.16 sec
2023-04-03 02:14:41,874 		9264 of 10000 with 97.25% 	 Time used:  0.16 sec
2023-04-03 02:14:42,033 		9288 of 10000 with 97.25% 	 Time used:  0.16 sec
2023-04-03 02:14:42,193 		9312 of 10000 with 97.26% 	 Time used:  0.16 sec
2023-04-03 02:14:42,361 		9336 of 10000 with 97.27% 	 Time used:  0.17 sec
2023-04-03 02:14:42,514 		9360 of 10000 with 97.28% 	 Time used:  0.15 sec
2023-04-03 02:14:42,682 		9384 of 10000 with 97.27% 	 Time used:  0.17 sec
2023-04-03 02:14:42,845 		9408 of 10000 with 97.28% 	 Time used:  0.16 sec
2023-04-03 02:14:43,002 		9432 of 10000 with 97.29% 	 Time used:  0.16 sec
2023-04-03 02:14:43,165 		9456 of 10000 with 97.29% 	 Time used:  0.16 sec
2023-04-03 02:14:43,326 		9480 of 10000 with 97.29% 	 Time used:  0.16 sec
2023-04-03 02:14:43,488 		9504 of 10000 with 97.30% 	 Time used:  0.16 sec
2023-04-03 02:14:43,658 		9528 of 10000 with 97.29% 	 Time used:  0.17 sec
2023-04-03 02:14:43,827 		9552 of 10000 with 97.30% 	 Time used:  0.17 sec
2023-04-03 02:14:43,995 		9576 of 10000 with 97.31% 	 Time used:  0.17 sec
2023-04-03 02:14:44,153 		9600 of 10000 with 97.31% 	 Time used:  0.16 sec
2023-04-03 02:14:44,318 		9624 of 10000 with 97.32% 	 Time used:  0.16 sec
2023-04-03 02:14:44,481 		9648 of 10000 with 97.29% 	 Time used:  0.16 sec
2023-04-03 02:14:44,645 		9672 of 10000 with 97.29% 	 Time used:  0.16 sec
2023-04-03 02:14:44,809 		9696 of 10000 with 97.27% 	 Time used:  0.16 sec
2023-04-03 02:14:44,975 		9720 of 10000 with 97.26% 	 Time used:  0.17 sec
2023-04-03 02:14:45,140 		9744 of 10000 with 97.27% 	 Time used:  0.16 sec
2023-04-03 02:14:45,309 		9768 of 10000 with 97.26% 	 Time used:  0.17 sec
2023-04-03 02:14:45,470 		9792 of 10000 with 97.26% 	 Time used:  0.16 sec
2023-04-03 02:14:45,629 		9816 of 10000 with 97.25% 	 Time used:  0.16 sec
2023-04-03 02:14:45,797 		9840 of 10000 with 97.25% 	 Time used:  0.17 sec
2023-04-03 02:14:45,958 		9864 of 10000 with 97.25% 	 Time used:  0.16 sec
2023-04-03 02:14:46,114 		9888 of 10000 with 97.25% 	 Time used:  0.16 sec
2023-04-03 02:14:46,269 		9912 of 10000 with 97.26% 	 Time used:  0.15 sec
2023-04-03 02:14:46,429 		9936 of 10000 with 97.26% 	 Time used:  0.16 sec
2023-04-03 02:14:46,592 		9960 of 10000 with 97.26% 	 Time used:  0.16 sec
2023-04-03 02:14:46,758 		9984 of 10000 with 97.27% 	 Time used:  0.17 sec
2023-04-03 02:14:46,865 		10000 of 10000 with 97.26% 	 Time used:  0.11 sec
2023-04-03 02:14:46,865 
2023-04-03 02:14:46,867 			Learning rate: weights:   1.000e-02    
2023-04-03 02:14:46,867 			Last test performance: 97.26%
2023-04-03 02:14:46,867 ----------------
2023-04-03 02:14:50,190   9   =>  0    		Training 486 pattern with 97.92% 	Forward time: 	 3.22 sec
2023-04-03 02:14:50,190 			Loss:    5.725e-02    			Backward time: 	 0.09 sec 
2023-04-03 02:14:50,191 ADAM: Layer 0 -> dw_min:9.9802e-01  dw_max:1.0026e+00 lr:1.0000e-02
2023-04-03 02:14:50,191 ADAM: Layer 1 -> dw_min:9.9313e-01  dw_max:1.0051e+00 lr:1.0000e-02
2023-04-03 02:14:50,191 ADAM: Layer 2 -> dw_min:9.8859e-01  dw_max:1.0105e+00 lr:1.0000e-02
2023-04-03 02:14:50,191 ADAM: Layer 3 -> dw_min:9.9510e-01  dw_max:1.0046e+00 lr:1.0000e-02
2023-04-03 02:14:50,205 			Learning rate: weights:   1.000e-02    
2023-04-03 02:14:50,205 			Last test performance: 97.26%
2023-04-03 02:14:50,205 ----------------
2023-04-03 02:14:53,506   9   =>  1    		Training 486 pattern with 97.92% 	Forward time: 	 3.20 sec
2023-04-03 02:14:53,507 			Loss:    5.151e-02    			Backward time: 	 0.10 sec 
2023-04-03 02:14:53,507 ADAM: Layer 0 -> dw_min:9.9828e-01  dw_max:1.0019e+00 lr:1.0000e-02
2023-04-03 02:14:53,507 ADAM: Layer 1 -> dw_min:9.9379e-01  dw_max:1.0051e+00 lr:1.0000e-02
2023-04-03 02:14:53,507 ADAM: Layer 2 -> dw_min:9.8817e-01  dw_max:1.0094e+00 lr:1.0000e-02
2023-04-03 02:14:53,507 ADAM: Layer 3 -> dw_min:9.9563e-01  dw_max:1.0042e+00 lr:1.0000e-02
2023-04-03 02:14:53,529 			Learning rate: weights:   1.000e-02    
2023-04-03 02:14:53,529 			Last test performance: 97.26%
2023-04-03 02:14:53,529 ----------------
2023-04-03 02:14:56,806   9   =>  2    		Training 486 pattern with 95.83% 	Forward time: 	 3.18 sec
2023-04-03 02:14:56,806 			Loss:    1.094e-01    			Backward time: 	 0.09 sec 
2023-04-03 02:14:56,807 ADAM: Layer 0 -> dw_min:9.9805e-01  dw_max:1.0021e+00 lr:1.0000e-02
2023-04-03 02:14:56,807 ADAM: Layer 1 -> dw_min:9.9261e-01  dw_max:1.0081e+00 lr:1.0000e-02
2023-04-03 02:14:56,807 ADAM: Layer 2 -> dw_min:9.8930e-01  dw_max:1.0092e+00 lr:1.0000e-02
2023-04-03 02:14:56,807 ADAM: Layer 3 -> dw_min:9.9602e-01  dw_max:1.0039e+00 lr:1.0000e-02
2023-04-03 02:14:56,856 			Learning rate: weights:   1.000e-02    
2023-04-03 02:14:56,856 			Last test performance: 97.26%
2023-04-03 02:14:56,856 ----------------
2023-04-03 02:15:00,130   9   =>  3    		Training 486 pattern with 96.88% 	Forward time: 	 3.17 sec
2023-04-03 02:15:00,130 			Loss:    7.457e-02    			Backward time: 	 0.09 sec 
2023-04-03 02:15:00,131 ADAM: Layer 0 -> dw_min:9.9771e-01  dw_max:1.0024e+00 lr:1.0000e-02
2023-04-03 02:15:00,131 ADAM: Layer 1 -> dw_min:9.9254e-01  dw_max:1.0076e+00 lr:1.0000e-02
2023-04-03 02:15:00,131 ADAM: Layer 2 -> dw_min:9.8828e-01  dw_max:1.0108e+00 lr:1.0000e-02
2023-04-03 02:15:00,131 ADAM: Layer 3 -> dw_min:9.9610e-01  dw_max:1.0033e+00 lr:1.0000e-02
2023-04-03 02:15:00,158 			Learning rate: weights:   1.000e-02    
2023-04-03 02:15:00,158 			Last test performance: 97.26%
2023-04-03 02:15:00,158 ----------------
2023-04-03 02:15:03,466   9   =>  4    		Training 486 pattern with 97.08% 	Forward time: 	 3.21 sec
2023-04-03 02:15:03,466 			Loss:    7.223e-02    			Backward time: 	 0.09 sec 
2023-04-03 02:15:03,466 ADAM: Layer 0 -> dw_min:9.9801e-01  dw_max:1.0021e+00 lr:1.0000e-02
2023-04-03 02:15:03,466 ADAM: Layer 1 -> dw_min:9.9324e-01  dw_max:1.0081e+00 lr:1.0000e-02
2023-04-03 02:15:03,466 ADAM: Layer 2 -> dw_min:9.8948e-01  dw_max:1.0097e+00 lr:1.0000e-02
2023-04-03 02:15:03,467 ADAM: Layer 3 -> dw_min:9.9631e-01  dw_max:1.0036e+00 lr:1.0000e-02
2023-04-03 02:15:03,571 			Learning rate: weights:   1.000e-02    
2023-04-03 02:15:03,571 			Last test performance: 97.26%
2023-04-03 02:15:03,571 ----------------
2023-04-03 02:15:06,907   9   =>  5    		Training 486 pattern with 97.08% 	Forward time: 	 3.24 sec
2023-04-03 02:15:06,907 			Loss:    9.309e-02    			Backward time: 	 0.09 sec 
2023-04-03 02:15:06,908 ADAM: Layer 0 -> dw_min:9.9844e-01  dw_max:1.0020e+00 lr:1.0000e-02
2023-04-03 02:15:06,908 ADAM: Layer 1 -> dw_min:9.9271e-01  dw_max:1.0072e+00 lr:1.0000e-02
2023-04-03 02:15:06,908 ADAM: Layer 2 -> dw_min:9.8741e-01  dw_max:1.0097e+00 lr:1.0000e-02
2023-04-03 02:15:06,908 ADAM: Layer 3 -> dw_min:9.9581e-01  dw_max:1.0064e+00 lr:1.0000e-02
2023-04-03 02:15:06,940 			Learning rate: weights:   1.000e-02    
2023-04-03 02:15:06,940 			Last test performance: 97.26%
2023-04-03 02:15:06,940 ----------------
2023-04-03 02:15:10,221   9   =>  6    		Training 486 pattern with 97.08% 	Forward time: 	 3.18 sec
2023-04-03 02:15:10,221 			Loss:    5.689e-02    			Backward time: 	 0.09 sec 
2023-04-03 02:15:10,221 ADAM: Layer 0 -> dw_min:9.9871e-01  dw_max:1.0014e+00 lr:1.0000e-02
2023-04-03 02:15:10,222 ADAM: Layer 1 -> dw_min:9.9357e-01  dw_max:1.0063e+00 lr:1.0000e-02
2023-04-03 02:15:10,222 ADAM: Layer 2 -> dw_min:9.8868e-01  dw_max:1.0110e+00 lr:1.0000e-02
2023-04-03 02:15:10,222 ADAM: Layer 3 -> dw_min:9.9606e-01  dw_max:1.0061e+00 lr:1.0000e-02
2023-04-03 02:15:10,236 			Learning rate: weights:   1.000e-02    
2023-04-03 02:15:10,236 			Last test performance: 97.26%
2023-04-03 02:15:10,236 ----------------
2023-04-03 02:15:13,561   9   =>  7    		Training 486 pattern with 97.08% 	Forward time: 	 3.22 sec
2023-04-03 02:15:13,561 			Loss:    9.320e-02    			Backward time: 	 0.10 sec 
2023-04-03 02:15:13,562 ADAM: Layer 0 -> dw_min:9.9865e-01  dw_max:1.0022e+00 lr:1.0000e-02
2023-04-03 02:15:13,562 ADAM: Layer 1 -> dw_min:9.9190e-01  dw_max:1.0083e+00 lr:1.0000e-02
2023-04-03 02:15:13,562 ADAM: Layer 2 -> dw_min:9.8797e-01  dw_max:1.0120e+00 lr:1.0000e-02
2023-04-03 02:15:13,562 ADAM: Layer 3 -> dw_min:9.9606e-01  dw_max:1.0055e+00 lr:1.0000e-02
2023-04-03 02:15:13,619 			Learning rate: weights:   1.000e-02    
2023-04-03 02:15:13,619 			Last test performance: 97.26%
2023-04-03 02:15:13,619 ----------------
2023-04-03 02:15:16,994   9   =>  8    		Training 486 pattern with 97.71% 	Forward time: 	 3.27 sec
2023-04-03 02:15:16,994 			Loss:    5.955e-02    			Backward time: 	 0.09 sec 
2023-04-03 02:15:16,995 ADAM: Layer 0 -> dw_min:9.9823e-01  dw_max:1.0023e+00 lr:1.0000e-02
2023-04-03 02:15:16,995 ADAM: Layer 1 -> dw_min:9.9185e-01  dw_max:1.0117e+00 lr:1.0000e-02
2023-04-03 02:15:16,995 ADAM: Layer 2 -> dw_min:9.8781e-01  dw_max:1.0128e+00 lr:1.0000e-02
2023-04-03 02:15:16,995 ADAM: Layer 3 -> dw_min:9.9694e-01  dw_max:1.0060e+00 lr:1.0000e-02
2023-04-03 02:15:17,120 			Learning rate: weights:   1.000e-02    
2023-04-03 02:15:17,120 			Last test performance: 97.26%
2023-04-03 02:15:17,120 ----------------
2023-04-03 02:15:20,429   9   =>  9    		Training 486 pattern with 96.46% 	Forward time: 	 3.21 sec
2023-04-03 02:15:20,430 			Loss:    9.523e-02    			Backward time: 	 0.10 sec 
2023-04-03 02:15:20,430 ADAM: Layer 0 -> dw_min:9.9848e-01  dw_max:1.0019e+00 lr:1.0000e-02
2023-04-03 02:15:20,430 ADAM: Layer 1 -> dw_min:9.9127e-01  dw_max:1.0100e+00 lr:1.0000e-02
2023-04-03 02:15:20,430 ADAM: Layer 2 -> dw_min:9.8899e-01  dw_max:1.0115e+00 lr:1.0000e-02
2023-04-03 02:15:20,430 ADAM: Layer 3 -> dw_min:9.9670e-01  dw_max:1.0054e+00 lr:1.0000e-02
2023-04-03 02:15:20,471 			Learning rate: weights:   1.000e-02    
2023-04-03 02:15:20,471 			Last test performance: 97.26%
2023-04-03 02:15:20,471 ----------------
2023-04-03 02:15:23,784   9   =>  10   		Training 486 pattern with 96.46% 	Forward time: 	 3.21 sec
2023-04-03 02:15:23,784 			Loss:    1.191e-01    			Backward time: 	 0.10 sec 
2023-04-03 02:15:23,784 ADAM: Layer 0 -> dw_min:9.9799e-01  dw_max:1.0030e+00 lr:1.0000e-02
2023-04-03 02:15:23,784 ADAM: Layer 1 -> dw_min:9.9168e-01  dw_max:1.0100e+00 lr:1.0000e-02
2023-04-03 02:15:23,784 ADAM: Layer 2 -> dw_min:9.8746e-01  dw_max:1.0124e+00 lr:1.0000e-02
2023-04-03 02:15:23,784 ADAM: Layer 3 -> dw_min:9.9527e-01  dw_max:1.0085e+00 lr:1.0000e-02
2023-04-03 02:15:24,080 			Learning rate: weights:   1.000e-02    
2023-04-03 02:15:24,080 			Last test performance: 97.26%
2023-04-03 02:15:24,080 ----------------
2023-04-03 02:15:27,377   9   =>  11   		Training 486 pattern with 96.67% 	Forward time: 	 3.20 sec
2023-04-03 02:15:27,377 			Loss:    8.978e-02    			Backward time: 	 0.09 sec 
2023-04-03 02:15:27,377 ADAM: Layer 0 -> dw_min:9.9721e-01  dw_max:1.0032e+00 lr:1.0000e-02
2023-04-03 02:15:27,377 ADAM: Layer 1 -> dw_min:9.9083e-01  dw_max:1.0093e+00 lr:1.0000e-02
2023-04-03 02:15:27,377 ADAM: Layer 2 -> dw_min:9.8837e-01  dw_max:1.0112e+00 lr:1.0000e-02
2023-04-03 02:15:27,378 ADAM: Layer 3 -> dw_min:9.9507e-01  dw_max:1.0073e+00 lr:1.0000e-02
2023-04-03 02:15:27,530 			Learning rate: weights:   1.000e-02    
2023-04-03 02:15:27,531 			Last test performance: 97.26%
2023-04-03 02:15:27,531 ----------------
2023-04-03 02:15:30,842   9   =>  12   		Training 486 pattern with 97.08% 	Forward time: 	 3.21 sec
2023-04-03 02:15:30,842 			Loss:    8.578e-02    			Backward time: 	 0.09 sec 
2023-04-03 02:15:30,842 ADAM: Layer 0 -> dw_min:9.9612e-01  dw_max:1.0043e+00 lr:1.0000e-02
2023-04-03 02:15:30,842 ADAM: Layer 1 -> dw_min:9.8841e-01  dw_max:1.0093e+00 lr:1.0000e-02
2023-04-03 02:15:30,842 ADAM: Layer 2 -> dw_min:9.8723e-01  dw_max:1.0114e+00 lr:1.0000e-02
2023-04-03 02:15:30,842 ADAM: Layer 3 -> dw_min:9.9436e-01  dw_max:1.0065e+00 lr:1.0000e-02
2023-04-03 02:15:30,921 			Learning rate: weights:   1.000e-02    
2023-04-03 02:15:30,921 			Last test performance: 97.26%
2023-04-03 02:15:30,921 ----------------
2023-04-03 02:15:34,292   9   =>  13   		Training 486 pattern with 97.29% 	Forward time: 	 3.27 sec
2023-04-03 02:15:34,292 			Loss:    7.393e-02    			Backward time: 	 0.09 sec 
2023-04-03 02:15:34,293 ADAM: Layer 0 -> dw_min:9.9608e-01  dw_max:1.0040e+00 lr:1.0000e-02
2023-04-03 02:15:34,293 ADAM: Layer 1 -> dw_min:9.8948e-01  dw_max:1.0080e+00 lr:1.0000e-02
2023-04-03 02:15:34,293 ADAM: Layer 2 -> dw_min:9.8843e-01  dw_max:1.0104e+00 lr:1.0000e-02
2023-04-03 02:15:34,293 ADAM: Layer 3 -> dw_min:9.9481e-01  dw_max:1.0058e+00 lr:1.0000e-02
2023-04-03 02:15:34,481 			Learning rate: weights:   1.000e-02    
2023-04-03 02:15:34,481 			Last test performance: 97.26%
2023-04-03 02:15:34,481 ----------------
2023-04-03 02:15:37,810   9   =>  14   		Training 486 pattern with 96.25% 	Forward time: 	 3.23 sec
2023-04-03 02:15:37,810 			Loss:    7.434e-02    			Backward time: 	 0.09 sec 
2023-04-03 02:15:37,811 ADAM: Layer 0 -> dw_min:9.9599e-01  dw_max:1.0039e+00 lr:1.0000e-02
2023-04-03 02:15:37,811 ADAM: Layer 1 -> dw_min:9.8991e-01  dw_max:1.0098e+00 lr:1.0000e-02
2023-04-03 02:15:37,811 ADAM: Layer 2 -> dw_min:9.8941e-01  dw_max:1.0116e+00 lr:1.0000e-02
2023-04-03 02:15:37,811 ADAM: Layer 3 -> dw_min:9.9497e-01  dw_max:1.0052e+00 lr:1.0000e-02
2023-04-03 02:15:37,857 			Learning rate: weights:   1.000e-02    
2023-04-03 02:15:37,857 			Last test performance: 97.26%
2023-04-03 02:15:37,857 ----------------
2023-04-03 02:15:41,168   9   =>  15   		Training 486 pattern with 97.08% 	Forward time: 	 3.21 sec
2023-04-03 02:15:41,169 			Loss:    7.736e-02    			Backward time: 	 0.09 sec 
2023-04-03 02:15:41,169 ADAM: Layer 0 -> dw_min:9.9632e-01  dw_max:1.0034e+00 lr:1.0000e-02
2023-04-03 02:15:41,169 ADAM: Layer 1 -> dw_min:9.9028e-01  dw_max:1.0097e+00 lr:1.0000e-02
2023-04-03 02:15:41,169 ADAM: Layer 2 -> dw_min:9.8889e-01  dw_max:1.0102e+00 lr:1.0000e-02
2023-04-03 02:15:41,169 ADAM: Layer 3 -> dw_min:9.9467e-01  dw_max:1.0060e+00 lr:1.0000e-02
2023-04-03 02:15:41,229 			Learning rate: weights:   1.000e-02    
2023-04-03 02:15:41,229 			Last test performance: 97.26%
2023-04-03 02:15:41,229 ----------------
2023-04-03 02:15:44,573   9   =>  16   		Training 486 pattern with 96.88% 	Forward time: 	 3.24 sec
2023-04-03 02:15:44,573 			Loss:    8.708e-02    			Backward time: 	 0.10 sec 
2023-04-03 02:15:44,574 ADAM: Layer 0 -> dw_min:9.9583e-01  dw_max:1.0032e+00 lr:1.0000e-02
2023-04-03 02:15:44,574 ADAM: Layer 1 -> dw_min:9.9122e-01  dw_max:1.0107e+00 lr:1.0000e-02
2023-04-03 02:15:44,574 ADAM: Layer 2 -> dw_min:9.8927e-01  dw_max:1.0113e+00 lr:1.0000e-02
2023-04-03 02:15:44,574 ADAM: Layer 3 -> dw_min:9.9508e-01  dw_max:1.0057e+00 lr:1.0000e-02
2023-04-03 02:15:44,640 			Learning rate: weights:   1.000e-02    
2023-04-03 02:15:44,640 			Last test performance: 97.26%
2023-04-03 02:15:44,640 ----------------
2023-04-03 02:15:47,965   9   =>  17   		Training 486 pattern with 96.25% 	Forward time: 	 3.22 sec
2023-04-03 02:15:47,965 			Loss:    8.787e-02    			Backward time: 	 0.09 sec 
2023-04-03 02:15:47,965 ADAM: Layer 0 -> dw_min:9.9714e-01  dw_max:1.0022e+00 lr:1.0000e-02
2023-04-03 02:15:47,965 ADAM: Layer 1 -> dw_min:9.9260e-01  dw_max:1.0081e+00 lr:1.0000e-02
2023-04-03 02:15:47,965 ADAM: Layer 2 -> dw_min:9.8696e-01  dw_max:1.0102e+00 lr:1.0000e-02
2023-04-03 02:15:47,965 ADAM: Layer 3 -> dw_min:9.9528e-01  dw_max:1.0056e+00 lr:1.0000e-02
2023-04-03 02:15:47,980 			Learning rate: weights:   1.000e-02    
2023-04-03 02:15:47,980 			Last test performance: 97.26%
2023-04-03 02:15:47,980 ----------------
2023-04-03 02:15:51,323   9   =>  18   		Training 486 pattern with 96.46% 	Forward time: 	 3.24 sec
2023-04-03 02:15:51,323 			Loss:    1.139e-01    			Backward time: 	 0.09 sec 
2023-04-03 02:15:51,323 ADAM: Layer 0 -> dw_min:9.9736e-01  dw_max:1.0023e+00 lr:1.0000e-02
2023-04-03 02:15:51,323 ADAM: Layer 1 -> dw_min:9.9195e-01  dw_max:1.0072e+00 lr:1.0000e-02
2023-04-03 02:15:51,323 ADAM: Layer 2 -> dw_min:9.8664e-01  dw_max:1.0119e+00 lr:1.0000e-02
2023-04-03 02:15:51,323 ADAM: Layer 3 -> dw_min:9.9610e-01  dw_max:1.0051e+00 lr:1.0000e-02
2023-04-03 02:15:51,477 			Learning rate: weights:   1.000e-02    
2023-04-03 02:15:51,477 			Last test performance: 97.26%
2023-04-03 02:15:51,477 ----------------
2023-04-03 02:15:54,781   9   =>  19   		Training 486 pattern with 97.08% 	Forward time: 	 3.20 sec
2023-04-03 02:15:54,781 			Loss:    7.819e-02    			Backward time: 	 0.10 sec 
2023-04-03 02:15:54,782 ADAM: Layer 0 -> dw_min:9.9803e-01  dw_max:1.0023e+00 lr:1.0000e-02
2023-04-03 02:15:54,782 ADAM: Layer 1 -> dw_min:9.9289e-01  dw_max:1.0095e+00 lr:1.0000e-02
2023-04-03 02:15:54,782 ADAM: Layer 2 -> dw_min:9.8707e-01  dw_max:1.0107e+00 lr:1.0000e-02
2023-04-03 02:15:54,782 ADAM: Layer 3 -> dw_min:9.9615e-01  dw_max:1.0074e+00 lr:1.0000e-02
2023-04-03 02:15:54,965 			Learning rate: weights:   1.000e-02    
2023-04-03 02:15:54,966 			Last test performance: 97.26%
2023-04-03 02:15:54,966 ----------------
2023-04-03 02:15:58,310   9   =>  20   		Training 486 pattern with 97.08% 	Forward time: 	 3.24 sec
2023-04-03 02:15:58,310 			Loss:    7.943e-02    			Backward time: 	 0.10 sec 
2023-04-03 02:15:58,310 ADAM: Layer 0 -> dw_min:9.9829e-01  dw_max:1.0019e+00 lr:1.0000e-02
2023-04-03 02:15:58,310 ADAM: Layer 1 -> dw_min:9.9182e-01  dw_max:1.0091e+00 lr:1.0000e-02
2023-04-03 02:15:58,310 ADAM: Layer 2 -> dw_min:9.8353e-01  dw_max:1.0097e+00 lr:1.0000e-02
2023-04-03 02:15:58,311 ADAM: Layer 3 -> dw_min:9.9648e-01  dw_max:1.0069e+00 lr:1.0000e-02
2023-04-03 02:15:58,424 			Learning rate: weights:   1.000e-02    
2023-04-03 02:15:58,425 			Last test performance: 97.26%
2023-04-03 02:15:58,425 ----------------
2023-04-03 02:16:01,723   9   =>  21   		Training 486 pattern with 98.54% 	Forward time: 	 3.20 sec
2023-04-03 02:16:01,723 			Loss:    5.699e-02    			Backward time: 	 0.10 sec 
2023-04-03 02:16:01,723 ADAM: Layer 0 -> dw_min:9.9841e-01  dw_max:1.0019e+00 lr:1.0000e-02
2023-04-03 02:16:01,723 ADAM: Layer 1 -> dw_min:9.9262e-01  dw_max:1.0080e+00 lr:1.0000e-02
2023-04-03 02:16:01,723 ADAM: Layer 2 -> dw_min:9.8516e-01  dw_max:1.0116e+00 lr:1.0000e-02
2023-04-03 02:16:01,724 ADAM: Layer 3 -> dw_min:9.9648e-01  dw_max:1.0062e+00 lr:1.0000e-02
2023-04-03 02:16:01,739 			Learning rate: weights:   1.000e-02    
2023-04-03 02:16:01,739 			Last test performance: 97.26%
2023-04-03 02:16:01,739 ----------------
2023-04-03 02:16:05,071   9   =>  22   		Training 486 pattern with 97.29% 	Forward time: 	 3.23 sec
2023-04-03 02:16:05,071 			Loss:    8.945e-02    			Backward time: 	 0.09 sec 
2023-04-03 02:16:05,071 ADAM: Layer 0 -> dw_min:9.9825e-01  dw_max:1.0018e+00 lr:1.0000e-02
2023-04-03 02:16:05,071 ADAM: Layer 1 -> dw_min:9.9307e-01  dw_max:1.0073e+00 lr:1.0000e-02
2023-04-03 02:16:05,071 ADAM: Layer 2 -> dw_min:9.8727e-01  dw_max:1.0112e+00 lr:1.0000e-02
2023-04-03 02:16:05,071 ADAM: Layer 3 -> dw_min:9.9642e-01  dw_max:1.0082e+00 lr:1.0000e-02
2023-04-03 02:16:05,143 			Learning rate: weights:   1.000e-02    
2023-04-03 02:16:05,143 			Last test performance: 97.26%
2023-04-03 02:16:05,143 ----------------
2023-04-03 02:16:08,478   9   =>  23   		Training 486 pattern with 96.88% 	Forward time: 	 3.23 sec
2023-04-03 02:16:08,478 			Loss:    7.910e-02    			Backward time: 	 0.09 sec 
2023-04-03 02:16:08,479 ADAM: Layer 0 -> dw_min:9.9706e-01  dw_max:1.0023e+00 lr:1.0000e-02
2023-04-03 02:16:08,479 ADAM: Layer 1 -> dw_min:9.9225e-01  dw_max:1.0073e+00 lr:1.0000e-02
2023-04-03 02:16:08,479 ADAM: Layer 2 -> dw_min:9.8855e-01  dw_max:1.0112e+00 lr:1.0000e-02
2023-04-03 02:16:08,479 ADAM: Layer 3 -> dw_min:9.9578e-01  dw_max:1.0081e+00 lr:1.0000e-02
2023-04-03 02:16:08,553 			Learning rate: weights:   1.000e-02    
2023-04-03 02:16:08,553 			Last test performance: 97.26%
2023-04-03 02:16:08,553 ----------------
2023-04-03 02:16:11,894   9   =>  24   		Training 486 pattern with 96.46% 	Forward time: 	 3.24 sec
2023-04-03 02:16:11,894 			Loss:    8.260e-02    			Backward time: 	 0.09 sec 
2023-04-03 02:16:11,894 ADAM: Layer 0 -> dw_min:9.9756e-01  dw_max:1.0021e+00 lr:1.0000e-02
2023-04-03 02:16:11,894 ADAM: Layer 1 -> dw_min:9.9164e-01  dw_max:1.0085e+00 lr:1.0000e-02
2023-04-03 02:16:11,894 ADAM: Layer 2 -> dw_min:9.8964e-01  dw_max:1.0108e+00 lr:1.0000e-02
2023-04-03 02:16:11,894 ADAM: Layer 3 -> dw_min:9.9627e-01  dw_max:1.0068e+00 lr:1.0000e-02
2023-04-03 02:16:11,973 			Learning rate: weights:   1.000e-02    
2023-04-03 02:16:11,973 			Last test performance: 97.26%
2023-04-03 02:16:11,973 ----------------
2023-04-03 02:16:15,283   9   =>  25   		Training 486 pattern with 96.67% 	Forward time: 	 3.21 sec
2023-04-03 02:16:15,283 			Loss:    9.388e-02    			Backward time: 	 0.09 sec 
2023-04-03 02:16:15,283 ADAM: Layer 0 -> dw_min:9.9722e-01  dw_max:1.0030e+00 lr:1.0000e-02
2023-04-03 02:16:15,283 ADAM: Layer 1 -> dw_min:9.9255e-01  dw_max:1.0081e+00 lr:1.0000e-02
2023-04-03 02:16:15,283 ADAM: Layer 2 -> dw_min:9.8879e-01  dw_max:1.0119e+00 lr:1.0000e-02
2023-04-03 02:16:15,284 ADAM: Layer 3 -> dw_min:9.9583e-01  dw_max:1.0059e+00 lr:1.0000e-02
2023-04-03 02:16:15,324 			Learning rate: weights:   1.000e-02    
2023-04-03 02:16:15,324 			Last test performance: 97.26%
2023-04-03 02:16:15,324 ----------------
2023-04-03 02:16:18,641   9   =>  26   		Training 486 pattern with 96.25% 	Forward time: 	 3.22 sec
2023-04-03 02:16:18,641 			Loss:    1.007e-01    			Backward time: 	 0.09 sec 
2023-04-03 02:16:18,641 ADAM: Layer 0 -> dw_min:9.9611e-01  dw_max:1.0043e+00 lr:1.0000e-02
2023-04-03 02:16:18,641 ADAM: Layer 1 -> dw_min:9.9043e-01  dw_max:1.0093e+00 lr:1.0000e-02
2023-04-03 02:16:18,641 ADAM: Layer 2 -> dw_min:9.8765e-01  dw_max:1.0114e+00 lr:1.0000e-02
2023-04-03 02:16:18,641 ADAM: Layer 3 -> dw_min:9.9573e-01  dw_max:1.0056e+00 lr:1.0000e-02
2023-04-03 02:16:18,706 			Learning rate: weights:   1.000e-02    
2023-04-03 02:16:18,706 			Last test performance: 97.26%
2023-04-03 02:16:18,706 ----------------
2023-04-03 02:16:22,001   9   =>  27   		Training 486 pattern with 97.71% 	Forward time: 	 3.20 sec
2023-04-03 02:16:22,001 			Loss:    7.604e-02    			Backward time: 	 0.09 sec 
2023-04-03 02:16:22,001 ADAM: Layer 0 -> dw_min:9.9606e-01  dw_max:1.0041e+00 lr:1.0000e-02
2023-04-03 02:16:22,002 ADAM: Layer 1 -> dw_min:9.9030e-01  dw_max:1.0100e+00 lr:1.0000e-02
2023-04-03 02:16:22,002 ADAM: Layer 2 -> dw_min:9.8890e-01  dw_max:1.0122e+00 lr:1.0000e-02
2023-04-03 02:16:22,002 ADAM: Layer 3 -> dw_min:9.9607e-01  dw_max:1.0050e+00 lr:1.0000e-02
2023-04-03 02:16:22,035 			Learning rate: weights:   1.000e-02    
2023-04-03 02:16:22,035 			Last test performance: 97.26%
2023-04-03 02:16:22,035 ----------------
2023-04-03 02:16:25,334   9   =>  28   		Training 486 pattern with 98.75% 	Forward time: 	 3.20 sec
2023-04-03 02:16:25,334 			Loss:    3.466e-02    			Backward time: 	 0.10 sec 
2023-04-03 02:16:25,335 ADAM: Layer 0 -> dw_min:9.9621e-01  dw_max:1.0043e+00 lr:1.0000e-02
2023-04-03 02:16:25,335 ADAM: Layer 1 -> dw_min:9.9115e-01  dw_max:1.0097e+00 lr:1.0000e-02
2023-04-03 02:16:25,335 ADAM: Layer 2 -> dw_min:9.8982e-01  dw_max:1.0133e+00 lr:1.0000e-02
2023-04-03 02:16:25,335 ADAM: Layer 3 -> dw_min:9.9631e-01  dw_max:1.0046e+00 lr:1.0000e-02
2023-04-03 02:16:25,374 			Learning rate: weights:   1.000e-02    
2023-04-03 02:16:25,374 			Last test performance: 97.26%
2023-04-03 02:16:25,374 ----------------
2023-04-03 02:16:28,722   9   =>  29   		Training 486 pattern with 97.50% 	Forward time: 	 3.25 sec
2023-04-03 02:16:28,722 			Loss:    7.513e-02    			Backward time: 	 0.09 sec 
2023-04-03 02:16:28,722 ADAM: Layer 0 -> dw_min:9.9691e-01  dw_max:1.0034e+00 lr:1.0000e-02
2023-04-03 02:16:28,723 ADAM: Layer 1 -> dw_min:9.9083e-01  dw_max:1.0082e+00 lr:1.0000e-02
2023-04-03 02:16:28,723 ADAM: Layer 2 -> dw_min:9.8917e-01  dw_max:1.0119e+00 lr:1.0000e-02
2023-04-03 02:16:28,723 ADAM: Layer 3 -> dw_min:9.9598e-01  dw_max:1.0039e+00 lr:1.0000e-02
2023-04-03 02:16:28,812 			Learning rate: weights:   1.000e-02    
2023-04-03 02:16:28,812 			Last test performance: 97.26%
2023-04-03 02:16:28,812 ----------------
2023-04-03 02:16:32,099   9   =>  30   		Training 486 pattern with 95.21% 	Forward time: 	 3.19 sec
2023-04-03 02:16:32,099 			Loss:    1.365e-01    			Backward time: 	 0.09 sec 
2023-04-03 02:16:32,099 ADAM: Layer 0 -> dw_min:9.9766e-01  dw_max:1.0037e+00 lr:1.0000e-02
2023-04-03 02:16:32,099 ADAM: Layer 1 -> dw_min:9.9105e-01  dw_max:1.0080e+00 lr:1.0000e-02
2023-04-03 02:16:32,099 ADAM: Layer 2 -> dw_min:9.8628e-01  dw_max:1.0112e+00 lr:1.0000e-02
2023-04-03 02:16:32,099 ADAM: Layer 3 -> dw_min:9.9565e-01  dw_max:1.0054e+00 lr:1.0000e-02
2023-04-03 02:16:32,114 			Learning rate: weights:   1.000e-02    
2023-04-03 02:16:32,114 			Last test performance: 97.26%
2023-04-03 02:16:32,114 ----------------
2023-04-03 02:16:35,425   9   =>  31   		Training 486 pattern with 95.42% 	Forward time: 	 3.21 sec
2023-04-03 02:16:35,426 			Loss:    1.038e-01    			Backward time: 	 0.09 sec 
2023-04-03 02:16:35,426 ADAM: Layer 0 -> dw_min:9.9812e-01  dw_max:1.0028e+00 lr:1.0000e-02
2023-04-03 02:16:35,426 ADAM: Layer 1 -> dw_min:9.8774e-01  dw_max:1.0073e+00 lr:1.0000e-02
2023-04-03 02:16:35,426 ADAM: Layer 2 -> dw_min:9.8749e-01  dw_max:1.0107e+00 lr:1.0000e-02
2023-04-03 02:16:35,426 ADAM: Layer 3 -> dw_min:9.9594e-01  dw_max:1.0048e+00 lr:1.0000e-02
2023-04-03 02:16:35,466 			Learning rate: weights:   1.000e-02    
2023-04-03 02:16:35,466 			Last test performance: 97.26%
2023-04-03 02:16:35,466 ----------------
2023-04-03 02:16:38,804   9   =>  32   		Training 486 pattern with 95.83% 	Forward time: 	 3.24 sec
2023-04-03 02:16:38,804 			Loss:    9.634e-02    			Backward time: 	 0.09 sec 
2023-04-03 02:16:38,804 ADAM: Layer 0 -> dw_min:9.9841e-01  dw_max:1.0020e+00 lr:1.0000e-02
2023-04-03 02:16:38,805 ADAM: Layer 1 -> dw_min:9.8930e-01  dw_max:1.0062e+00 lr:1.0000e-02
2023-04-03 02:16:38,805 ADAM: Layer 2 -> dw_min:9.8893e-01  dw_max:1.0135e+00 lr:1.0000e-02
2023-04-03 02:16:38,805 ADAM: Layer 3 -> dw_min:9.9623e-01  dw_max:1.0045e+00 lr:1.0000e-02
2023-04-03 02:16:38,820 			Learning rate: weights:   1.000e-02    
2023-04-03 02:16:38,820 			Last test performance: 97.26%
2023-04-03 02:16:38,820 ----------------
2023-04-03 02:16:42,171   9   =>  33   		Training 486 pattern with 95.62% 	Forward time: 	 3.25 sec
2023-04-03 02:16:42,171 			Loss:    1.256e-01    			Backward time: 	 0.10 sec 
2023-04-03 02:16:42,172 ADAM: Layer 0 -> dw_min:9.9812e-01  dw_max:1.0027e+00 lr:1.0000e-02
2023-04-03 02:16:42,172 ADAM: Layer 1 -> dw_min:9.8544e-01  dw_max:1.0074e+00 lr:1.0000e-02
2023-04-03 02:16:42,172 ADAM: Layer 2 -> dw_min:9.8515e-01  dw_max:1.0120e+00 lr:1.0000e-02
2023-04-03 02:16:42,172 ADAM: Layer 3 -> dw_min:9.9593e-01  dw_max:1.0058e+00 lr:1.0000e-02
2023-04-03 02:16:42,291 			Learning rate: weights:   1.000e-02    
2023-04-03 02:16:42,291 			Last test performance: 97.26%
2023-04-03 02:16:42,291 ----------------
2023-04-03 02:16:45,624   9   =>  34   		Training 486 pattern with 97.71% 	Forward time: 	 3.23 sec
2023-04-03 02:16:45,624 			Loss:    7.546e-02    			Backward time: 	 0.09 sec 
2023-04-03 02:16:45,624 ADAM: Layer 0 -> dw_min:9.9756e-01  dw_max:1.0032e+00 lr:1.0000e-02
2023-04-03 02:16:45,624 ADAM: Layer 1 -> dw_min:9.8504e-01  dw_max:1.0080e+00 lr:1.0000e-02
2023-04-03 02:16:45,624 ADAM: Layer 2 -> dw_min:9.8649e-01  dw_max:1.0121e+00 lr:1.0000e-02
2023-04-03 02:16:45,625 ADAM: Layer 3 -> dw_min:9.9455e-01  dw_max:1.0080e+00 lr:1.0000e-02
2023-04-03 02:16:45,640 			Learning rate: weights:   1.000e-02    
2023-04-03 02:16:45,640 			Last test performance: 97.26%
2023-04-03 02:16:45,640 ----------------
2023-04-03 02:16:48,968   9   =>  35   		Training 486 pattern with 96.67% 	Forward time: 	 3.23 sec
2023-04-03 02:16:48,968 			Loss:    1.217e-01    			Backward time: 	 0.09 sec 
2023-04-03 02:16:48,968 ADAM: Layer 0 -> dw_min:9.9731e-01  dw_max:1.0026e+00 lr:1.0000e-02
2023-04-03 02:16:48,968 ADAM: Layer 1 -> dw_min:9.8500e-01  dw_max:1.0094e+00 lr:1.0000e-02
2023-04-03 02:16:48,968 ADAM: Layer 2 -> dw_min:9.8630e-01  dw_max:1.0123e+00 lr:1.0000e-02
2023-04-03 02:16:48,968 ADAM: Layer 3 -> dw_min:9.9528e-01  dw_max:1.0072e+00 lr:1.0000e-02
2023-04-03 02:16:49,027 			Learning rate: weights:   1.000e-02    
2023-04-03 02:16:49,027 			Last test performance: 97.26%
2023-04-03 02:16:49,027 ----------------
2023-04-03 02:16:52,339   9   =>  36   		Training 486 pattern with 96.67% 	Forward time: 	 3.21 sec
2023-04-03 02:16:52,339 			Loss:    8.384e-02    			Backward time: 	 0.09 sec 
2023-04-03 02:16:52,339 ADAM: Layer 0 -> dw_min:9.9768e-01  dw_max:1.0031e+00 lr:1.0000e-02
2023-04-03 02:16:52,340 ADAM: Layer 1 -> dw_min:9.8535e-01  dw_max:1.0072e+00 lr:1.0000e-02
2023-04-03 02:16:52,340 ADAM: Layer 2 -> dw_min:9.8764e-01  dw_max:1.0125e+00 lr:1.0000e-02
2023-04-03 02:16:52,340 ADAM: Layer 3 -> dw_min:9.9573e-01  dw_max:1.0065e+00 lr:1.0000e-02
2023-04-03 02:16:52,598 			Learning rate: weights:   1.000e-02    
2023-04-03 02:16:52,598 			Last test performance: 97.26%
2023-04-03 02:16:52,599 ----------------
2023-04-03 02:16:55,917   9   =>  37   		Training 486 pattern with 97.29% 	Forward time: 	 3.22 sec
2023-04-03 02:16:55,917 			Loss:    6.966e-02    			Backward time: 	 0.09 sec 
2023-04-03 02:16:55,918 ADAM: Layer 0 -> dw_min:9.9755e-01  dw_max:1.0030e+00 lr:1.0000e-02
2023-04-03 02:16:55,918 ADAM: Layer 1 -> dw_min:9.8597e-01  dw_max:1.0072e+00 lr:1.0000e-02
2023-04-03 02:16:55,918 ADAM: Layer 2 -> dw_min:9.8778e-01  dw_max:1.0113e+00 lr:1.0000e-02
2023-04-03 02:16:55,918 ADAM: Layer 3 -> dw_min:9.9582e-01  dw_max:1.0058e+00 lr:1.0000e-02
2023-04-03 02:16:55,933 			Learning rate: weights:   1.000e-02    
2023-04-03 02:16:55,933 			Last test performance: 97.26%
2023-04-03 02:16:55,933 ----------------
2023-04-03 02:16:59,223   9   =>  38   		Training 486 pattern with 97.92% 	Forward time: 	 3.19 sec
2023-04-03 02:16:59,223 			Loss:    5.158e-02    			Backward time: 	 0.09 sec 
2023-04-03 02:16:59,223 ADAM: Layer 0 -> dw_min:9.9775e-01  dw_max:1.0033e+00 lr:1.0000e-02
2023-04-03 02:16:59,223 ADAM: Layer 1 -> dw_min:9.8634e-01  dw_max:1.0074e+00 lr:1.0000e-02
2023-04-03 02:16:59,223 ADAM: Layer 2 -> dw_min:9.8847e-01  dw_max:1.0108e+00 lr:1.0000e-02
2023-04-03 02:16:59,224 ADAM: Layer 3 -> dw_min:9.9513e-01  dw_max:1.0052e+00 lr:1.0000e-02
2023-04-03 02:16:59,287 			Learning rate: weights:   1.000e-02    
2023-04-03 02:16:59,287 			Last test performance: 97.26%
2023-04-03 02:16:59,287 ----------------
2023-04-03 02:17:02,648   9   =>  39   		Training 486 pattern with 97.71% 	Forward time: 	 3.26 sec
2023-04-03 02:17:02,648 			Loss:    6.233e-02    			Backward time: 	 0.09 sec 
2023-04-03 02:17:02,649 ADAM: Layer 0 -> dw_min:9.9760e-01  dw_max:1.0026e+00 lr:1.0000e-02
2023-04-03 02:17:02,649 ADAM: Layer 1 -> dw_min:9.8823e-01  dw_max:1.0090e+00 lr:1.0000e-02
2023-04-03 02:17:02,649 ADAM: Layer 2 -> dw_min:9.8951e-01  dw_max:1.0101e+00 lr:1.0000e-02
2023-04-03 02:17:02,649 ADAM: Layer 3 -> dw_min:9.9561e-01  dw_max:1.0051e+00 lr:1.0000e-02
2023-04-03 02:17:02,665 			Learning rate: weights:   1.000e-02    
2023-04-03 02:17:02,665 			Last test performance: 97.26%
2023-04-03 02:17:02,665 ----------------
2023-04-03 02:17:05,948   9   =>  40   		Training 486 pattern with 98.33% 	Forward time: 	 3.18 sec
2023-04-03 02:17:05,948 			Loss:    4.830e-02    			Backward time: 	 0.09 sec 
2023-04-03 02:17:05,948 ADAM: Layer 0 -> dw_min:9.9782e-01  dw_max:1.0031e+00 lr:1.0000e-02
2023-04-03 02:17:05,948 ADAM: Layer 1 -> dw_min:9.8878e-01  dw_max:1.0096e+00 lr:1.0000e-02
2023-04-03 02:17:05,948 ADAM: Layer 2 -> dw_min:9.8934e-01  dw_max:1.0088e+00 lr:1.0000e-02
2023-04-03 02:17:05,948 ADAM: Layer 3 -> dw_min:9.9605e-01  dw_max:1.0055e+00 lr:1.0000e-02
2023-04-03 02:17:05,987 			Learning rate: weights:   1.000e-02    
2023-04-03 02:17:05,987 			Last test performance: 97.26%
2023-04-03 02:17:05,987 ----------------
2023-04-03 02:17:09,345   9   =>  41   		Training 486 pattern with 97.08% 	Forward time: 	 3.26 sec
2023-04-03 02:17:09,345 			Loss:    8.563e-02    			Backward time: 	 0.09 sec 
2023-04-03 02:17:09,345 ADAM: Layer 0 -> dw_min:9.9828e-01  dw_max:1.0026e+00 lr:1.0000e-02
2023-04-03 02:17:09,345 ADAM: Layer 1 -> dw_min:9.9098e-01  dw_max:1.0086e+00 lr:1.0000e-02
2023-04-03 02:17:09,345 ADAM: Layer 2 -> dw_min:9.9047e-01  dw_max:1.0109e+00 lr:1.0000e-02
2023-04-03 02:17:09,345 ADAM: Layer 3 -> dw_min:9.9646e-01  dw_max:1.0048e+00 lr:1.0000e-02
2023-04-03 02:17:09,450 			Learning rate: weights:   1.000e-02    
2023-04-03 02:17:09,450 			Last test performance: 97.26%
2023-04-03 02:17:09,450 ----------------
2023-04-03 02:17:12,770   9   =>  42   		Training 486 pattern with 97.71% 	Forward time: 	 3.22 sec
2023-04-03 02:17:12,770 			Loss:    6.807e-02    			Backward time: 	 0.09 sec 
2023-04-03 02:17:12,771 ADAM: Layer 0 -> dw_min:9.9788e-01  dw_max:1.0031e+00 lr:1.0000e-02
2023-04-03 02:17:12,771 ADAM: Layer 1 -> dw_min:9.9170e-01  dw_max:1.0079e+00 lr:1.0000e-02
2023-04-03 02:17:12,771 ADAM: Layer 2 -> dw_min:9.9138e-01  dw_max:1.0099e+00 lr:1.0000e-02
2023-04-03 02:17:12,771 ADAM: Layer 3 -> dw_min:9.9645e-01  dw_max:1.0043e+00 lr:1.0000e-02
2023-04-03 02:17:12,944 			Learning rate: weights:   1.000e-02    
2023-04-03 02:17:12,944 			Last test performance: 97.26%
2023-04-03 02:17:12,944 ----------------
2023-04-03 02:17:16,287   9   =>  43   		Training 486 pattern with 96.25% 	Forward time: 	 3.24 sec
2023-04-03 02:17:16,287 			Loss:    1.159e-01    			Backward time: 	 0.10 sec 
2023-04-03 02:17:16,288 ADAM: Layer 0 -> dw_min:9.9844e-01  dw_max:1.0018e+00 lr:1.0000e-02
2023-04-03 02:17:16,288 ADAM: Layer 1 -> dw_min:9.9076e-01  dw_max:1.0066e+00 lr:1.0000e-02
2023-04-03 02:17:16,288 ADAM: Layer 2 -> dw_min:9.8862e-01  dw_max:1.0095e+00 lr:1.0000e-02
2023-04-03 02:17:16,288 ADAM: Layer 3 -> dw_min:9.9516e-01  dw_max:1.0082e+00 lr:1.0000e-02
2023-04-03 02:17:16,423 			Learning rate: weights:   1.000e-02    
2023-04-03 02:17:16,423 			Last test performance: 97.26%
2023-04-03 02:17:16,423 ----------------
2023-04-03 02:17:19,700   9   =>  44   		Training 486 pattern with 96.25% 	Forward time: 	 3.18 sec
2023-04-03 02:17:19,700 			Loss:    9.748e-02    			Backward time: 	 0.09 sec 
2023-04-03 02:17:19,700 ADAM: Layer 0 -> dw_min:9.9802e-01  dw_max:1.0017e+00 lr:1.0000e-02
2023-04-03 02:17:19,700 ADAM: Layer 1 -> dw_min:9.9016e-01  dw_max:1.0086e+00 lr:1.0000e-02
2023-04-03 02:17:19,700 ADAM: Layer 2 -> dw_min:9.8702e-01  dw_max:1.0113e+00 lr:1.0000e-02
2023-04-03 02:17:19,700 ADAM: Layer 3 -> dw_min:9.9171e-01  dw_max:1.0081e+00 lr:1.0000e-02
2023-04-03 02:17:19,762 			Learning rate: weights:   1.000e-02    
2023-04-03 02:17:19,762 			Last test performance: 97.26%
2023-04-03 02:17:19,762 ----------------
2023-04-03 02:17:23,125   9   =>  45   		Training 486 pattern with 97.50% 	Forward time: 	 3.26 sec
2023-04-03 02:17:23,126 			Loss:    7.236e-02    			Backward time: 	 0.09 sec 
2023-04-03 02:17:23,126 ADAM: Layer 0 -> dw_min:9.9784e-01  dw_max:1.0012e+00 lr:1.0000e-02
2023-04-03 02:17:23,126 ADAM: Layer 1 -> dw_min:9.9140e-01  dw_max:1.0078e+00 lr:1.0000e-02
2023-04-03 02:17:23,126 ADAM: Layer 2 -> dw_min:9.8862e-01  dw_max:1.0114e+00 lr:1.0000e-02
2023-04-03 02:17:23,126 ADAM: Layer 3 -> dw_min:9.9282e-01  dw_max:1.0073e+00 lr:1.0000e-02
2023-04-03 02:17:23,225 			Learning rate: weights:   1.000e-02    
2023-04-03 02:17:23,226 			Last test performance: 97.26%
2023-04-03 02:17:23,226 ----------------
2023-04-03 02:17:26,509   9   =>  46   		Training 486 pattern with 95.21% 	Forward time: 	 3.18 sec
2023-04-03 02:17:26,509 			Loss:    1.013e-01    			Backward time: 	 0.09 sec 
2023-04-03 02:17:26,510 ADAM: Layer 0 -> dw_min:9.9873e-01  dw_max:1.0014e+00 lr:1.0000e-02
2023-04-03 02:17:26,510 ADAM: Layer 1 -> dw_min:9.9246e-01  dw_max:1.0060e+00 lr:1.0000e-02
2023-04-03 02:17:26,510 ADAM: Layer 2 -> dw_min:9.8807e-01  dw_max:1.0116e+00 lr:1.0000e-02
2023-04-03 02:17:26,510 ADAM: Layer 3 -> dw_min:9.9412e-01  dw_max:1.0066e+00 lr:1.0000e-02
2023-04-03 02:17:26,527 			Learning rate: weights:   1.000e-02    
2023-04-03 02:17:26,527 			Last test performance: 97.26%
2023-04-03 02:17:26,527 ----------------
2023-04-03 02:17:29,943   9   =>  47   		Training 486 pattern with 96.88% 	Forward time: 	 3.32 sec
2023-04-03 02:17:29,943 			Loss:    9.034e-02    			Backward time: 	 0.10 sec 
2023-04-03 02:17:29,944 ADAM: Layer 0 -> dw_min:9.9836e-01  dw_max:1.0012e+00 lr:1.0000e-02
2023-04-03 02:17:29,944 ADAM: Layer 1 -> dw_min:9.9286e-01  dw_max:1.0067e+00 lr:1.0000e-02
2023-04-03 02:17:29,944 ADAM: Layer 2 -> dw_min:9.8840e-01  dw_max:1.0127e+00 lr:1.0000e-02
2023-04-03 02:17:29,944 ADAM: Layer 3 -> dw_min:9.9472e-01  dw_max:1.0059e+00 lr:1.0000e-02
2023-04-03 02:17:29,958 			Learning rate: weights:   1.000e-02    
2023-04-03 02:17:29,958 			Last test performance: 97.26%
2023-04-03 02:17:29,958 ----------------
2023-04-03 02:17:33,275   9   =>  48   		Training 486 pattern with 95.83% 	Forward time: 	 3.22 sec
2023-04-03 02:17:33,275 			Loss:    9.130e-02    			Backward time: 	 0.09 sec 
2023-04-03 02:17:33,275 ADAM: Layer 0 -> dw_min:9.9815e-01  dw_max:1.0016e+00 lr:1.0000e-02
2023-04-03 02:17:33,275 ADAM: Layer 1 -> dw_min:9.9181e-01  dw_max:1.0068e+00 lr:1.0000e-02
2023-04-03 02:17:33,275 ADAM: Layer 2 -> dw_min:9.8745e-01  dw_max:1.0123e+00 lr:1.0000e-02
2023-04-03 02:17:33,276 ADAM: Layer 3 -> dw_min:9.9472e-01  dw_max:1.0053e+00 lr:1.0000e-02
2023-04-03 02:17:33,366 			Learning rate: weights:   1.000e-02    
2023-04-03 02:17:33,366 			Last test performance: 97.26%
2023-04-03 02:17:33,366 ----------------
2023-04-03 02:17:36,680   9   =>  49   		Training 486 pattern with 96.88% 	Forward time: 	 3.21 sec
2023-04-03 02:17:36,680 			Loss:    9.653e-02    			Backward time: 	 0.09 sec 
2023-04-03 02:17:36,681 ADAM: Layer 0 -> dw_min:9.9760e-01  dw_max:1.0019e+00 lr:1.0000e-02
2023-04-03 02:17:36,681 ADAM: Layer 1 -> dw_min:9.9300e-01  dw_max:1.0069e+00 lr:1.0000e-02
2023-04-03 02:17:36,681 ADAM: Layer 2 -> dw_min:9.8880e-01  dw_max:1.0111e+00 lr:1.0000e-02
2023-04-03 02:17:36,681 ADAM: Layer 3 -> dw_min:9.9527e-01  dw_max:1.0048e+00 lr:1.0000e-02
2023-04-03 02:17:36,748 			Learning rate: weights:   1.000e-02    
2023-04-03 02:17:36,748 			Last test performance: 97.26%
2023-04-03 02:17:36,748 ----------------
2023-04-03 02:17:40,059   9   =>  50   		Training 486 pattern with 97.08% 	Forward time: 	 3.21 sec
2023-04-03 02:17:40,059 			Loss:    9.318e-02    			Backward time: 	 0.09 sec 
2023-04-03 02:17:40,059 ADAM: Layer 0 -> dw_min:9.9789e-01  dw_max:1.0020e+00 lr:1.0000e-02
2023-04-03 02:17:40,059 ADAM: Layer 1 -> dw_min:9.9270e-01  dw_max:1.0061e+00 lr:1.0000e-02
2023-04-03 02:17:40,059 ADAM: Layer 2 -> dw_min:9.8994e-01  dw_max:1.0100e+00 lr:1.0000e-02
2023-04-03 02:17:40,060 ADAM: Layer 3 -> dw_min:9.9576e-01  dw_max:1.0048e+00 lr:1.0000e-02
2023-04-03 02:17:40,074 			Learning rate: weights:   1.000e-02    
2023-04-03 02:17:40,074 			Last test performance: 97.26%
2023-04-03 02:17:40,074 ----------------
2023-04-03 02:17:43,340   9   =>  51   		Training 486 pattern with 95.42% 	Forward time: 	 3.17 sec
2023-04-03 02:17:43,341 			Loss:    1.291e-01    			Backward time: 	 0.09 sec 
2023-04-03 02:17:43,341 ADAM: Layer 0 -> dw_min:9.9805e-01  dw_max:1.0021e+00 lr:1.0000e-02
2023-04-03 02:17:43,341 ADAM: Layer 1 -> dw_min:9.9013e-01  dw_max:1.0067e+00 lr:1.0000e-02
2023-04-03 02:17:43,341 ADAM: Layer 2 -> dw_min:9.8992e-01  dw_max:1.0089e+00 lr:1.0000e-02
2023-04-03 02:17:43,341 ADAM: Layer 3 -> dw_min:9.9419e-01  dw_max:1.0049e+00 lr:1.0000e-02
2023-04-03 02:17:43,383 			Learning rate: weights:   1.000e-02    
2023-04-03 02:17:43,383 			Last test performance: 97.26%
2023-04-03 02:17:43,383 ----------------
2023-04-03 02:17:46,755   9   =>  52   		Training 486 pattern with 97.50% 	Forward time: 	 3.27 sec
2023-04-03 02:17:46,756 			Loss:    7.762e-02    			Backward time: 	 0.09 sec 
2023-04-03 02:17:46,756 ADAM: Layer 0 -> dw_min:9.9817e-01  dw_max:1.0016e+00 lr:1.0000e-02
2023-04-03 02:17:46,756 ADAM: Layer 1 -> dw_min:9.9158e-01  dw_max:1.0062e+00 lr:1.0000e-02
2023-04-03 02:17:46,756 ADAM: Layer 2 -> dw_min:9.8736e-01  dw_max:1.0084e+00 lr:1.0000e-02
2023-04-03 02:17:46,756 ADAM: Layer 3 -> dw_min:9.9470e-01  dw_max:1.0043e+00 lr:1.0000e-02
2023-04-03 02:17:46,771 			Learning rate: weights:   1.000e-02    
2023-04-03 02:17:46,771 			Last test performance: 97.26%
2023-04-03 02:17:46,771 ----------------
2023-04-03 02:17:50,114   9   =>  53   		Training 486 pattern with 96.46% 	Forward time: 	 3.24 sec
2023-04-03 02:17:50,114 			Loss:    8.771e-02    			Backward time: 	 0.10 sec 
2023-04-03 02:17:50,114 ADAM: Layer 0 -> dw_min:9.9771e-01  dw_max:1.0021e+00 lr:1.0000e-02
2023-04-03 02:17:50,115 ADAM: Layer 1 -> dw_min:9.9186e-01  dw_max:1.0076e+00 lr:1.0000e-02
2023-04-03 02:17:50,115 ADAM: Layer 2 -> dw_min:9.8710e-01  dw_max:1.0116e+00 lr:1.0000e-02
2023-04-03 02:17:50,115 ADAM: Layer 3 -> dw_min:9.9511e-01  dw_max:1.0049e+00 lr:1.0000e-02
2023-04-03 02:17:50,188 			Learning rate: weights:   1.000e-02    
2023-04-03 02:17:50,188 			Last test performance: 97.26%
2023-04-03 02:17:50,188 ----------------
2023-04-03 02:17:53,530   9   =>  54   		Training 486 pattern with 95.21% 	Forward time: 	 3.24 sec
2023-04-03 02:17:53,531 			Loss:    1.337e-01    			Backward time: 	 0.09 sec 
2023-04-03 02:17:53,531 ADAM: Layer 0 -> dw_min:9.9857e-01  dw_max:1.0017e+00 lr:1.0000e-02
2023-04-03 02:17:53,531 ADAM: Layer 1 -> dw_min:9.9269e-01  dw_max:1.0072e+00 lr:1.0000e-02
2023-04-03 02:17:53,531 ADAM: Layer 2 -> dw_min:9.8785e-01  dw_max:1.0125e+00 lr:1.0000e-02
2023-04-03 02:17:53,531 ADAM: Layer 3 -> dw_min:9.9591e-01  dw_max:1.0079e+00 lr:1.0000e-02
2023-04-03 02:17:53,592 			Learning rate: weights:   1.000e-02    
2023-04-03 02:17:53,592 			Last test performance: 97.26%
2023-04-03 02:17:53,592 ----------------
2023-04-03 02:17:56,923   9   =>  55   		Training 486 pattern with 96.04% 	Forward time: 	 3.23 sec
2023-04-03 02:17:56,923 			Loss:    7.767e-02    			Backward time: 	 0.09 sec 
2023-04-03 02:17:56,923 ADAM: Layer 0 -> dw_min:9.9768e-01  dw_max:1.0014e+00 lr:1.0000e-02
2023-04-03 02:17:56,923 ADAM: Layer 1 -> dw_min:9.9181e-01  dw_max:1.0068e+00 lr:1.0000e-02
2023-04-03 02:17:56,923 ADAM: Layer 2 -> dw_min:9.8545e-01  dw_max:1.0118e+00 lr:1.0000e-02
2023-04-03 02:17:56,924 ADAM: Layer 3 -> dw_min:9.9488e-01  dw_max:1.0070e+00 lr:1.0000e-02
2023-04-03 02:17:56,966 			Learning rate: weights:   1.000e-02    
2023-04-03 02:17:56,966 			Last test performance: 97.26%
2023-04-03 02:17:56,966 ----------------
2023-04-03 02:18:00,290   9   =>  56   		Training 486 pattern with 97.71% 	Forward time: 	 3.22 sec
2023-04-03 02:18:00,290 			Loss:    7.298e-02    			Backward time: 	 0.10 sec 
2023-04-03 02:18:00,291 ADAM: Layer 0 -> dw_min:9.9844e-01  dw_max:1.0014e+00 lr:1.0000e-02
2023-04-03 02:18:00,291 ADAM: Layer 1 -> dw_min:9.9291e-01  dw_max:1.0062e+00 lr:1.0000e-02
2023-04-03 02:18:00,291 ADAM: Layer 2 -> dw_min:9.8539e-01  dw_max:1.0107e+00 lr:1.0000e-02
2023-04-03 02:18:00,291 ADAM: Layer 3 -> dw_min:9.9521e-01  dw_max:1.0061e+00 lr:1.0000e-02
2023-04-03 02:18:00,311 			Learning rate: weights:   1.000e-02    
2023-04-03 02:18:00,311 			Last test performance: 97.26%
2023-04-03 02:18:00,311 ----------------
2023-04-03 02:18:03,635   9   =>  57   		Training 486 pattern with 97.71% 	Forward time: 	 3.22 sec
2023-04-03 02:18:03,636 			Loss:    5.937e-02    			Backward time: 	 0.09 sec 
2023-04-03 02:18:03,636 ADAM: Layer 0 -> dw_min:9.9806e-01  dw_max:1.0013e+00 lr:1.0000e-02
2023-04-03 02:18:03,636 ADAM: Layer 1 -> dw_min:9.9291e-01  dw_max:1.0057e+00 lr:1.0000e-02
2023-04-03 02:18:03,636 ADAM: Layer 2 -> dw_min:9.8555e-01  dw_max:1.0096e+00 lr:1.0000e-02
2023-04-03 02:18:03,636 ADAM: Layer 3 -> dw_min:9.9508e-01  dw_max:1.0078e+00 lr:1.0000e-02
2023-04-03 02:18:03,802 			Learning rate: weights:   1.000e-02    
2023-04-03 02:18:03,802 			Last test performance: 97.26%
2023-04-03 02:18:03,802 ----------------
2023-04-03 02:18:07,147   9   =>  58   		Training 486 pattern with 96.04% 	Forward time: 	 3.24 sec
2023-04-03 02:18:07,147 			Loss:    1.060e-01    			Backward time: 	 0.09 sec 
2023-04-03 02:18:07,147 ADAM: Layer 0 -> dw_min:9.9832e-01  dw_max:1.0022e+00 lr:1.0000e-02
2023-04-03 02:18:07,147 ADAM: Layer 1 -> dw_min:9.9321e-01  dw_max:1.0052e+00 lr:1.0000e-02
2023-04-03 02:18:07,147 ADAM: Layer 2 -> dw_min:9.8750e-01  dw_max:1.0106e+00 lr:1.0000e-02
2023-04-03 02:18:07,148 ADAM: Layer 3 -> dw_min:9.9607e-01  dw_max:1.0071e+00 lr:1.0000e-02
2023-04-03 02:18:07,162 			Learning rate: weights:   1.000e-02    
2023-04-03 02:18:07,162 			Last test performance: 97.26%
2023-04-03 02:18:07,162 ----------------
2023-04-03 02:18:10,495   9   =>  59   		Training 486 pattern with 98.33% 	Forward time: 	 3.23 sec
2023-04-03 02:18:10,495 			Loss:    3.855e-02    			Backward time: 	 0.10 sec 
2023-04-03 02:18:10,496 ADAM: Layer 0 -> dw_min:9.9832e-01  dw_max:1.0020e+00 lr:1.0000e-02
2023-04-03 02:18:10,496 ADAM: Layer 1 -> dw_min:9.9273e-01  dw_max:1.0051e+00 lr:1.0000e-02
2023-04-03 02:18:10,496 ADAM: Layer 2 -> dw_min:9.8509e-01  dw_max:1.0106e+00 lr:1.0000e-02
2023-04-03 02:18:10,496 ADAM: Layer 3 -> dw_min:9.9624e-01  dw_max:1.0064e+00 lr:1.0000e-02
2023-04-03 02:18:10,642 			Learning rate: weights:   1.000e-02    
2023-04-03 02:18:10,642 			Last test performance: 97.26%
2023-04-03 02:18:10,642 ----------------
2023-04-03 02:18:14,059   9   =>  60   		Training 486 pattern with 96.46% 	Forward time: 	 3.32 sec
2023-04-03 02:18:14,059 			Loss:    8.690e-02    			Backward time: 	 0.10 sec 
2023-04-03 02:18:14,059 ADAM: Layer 0 -> dw_min:9.9831e-01  dw_max:1.0022e+00 lr:1.0000e-02
2023-04-03 02:18:14,059 ADAM: Layer 1 -> dw_min:9.9075e-01  dw_max:1.0059e+00 lr:1.0000e-02
2023-04-03 02:18:14,059 ADAM: Layer 2 -> dw_min:9.8665e-01  dw_max:1.0126e+00 lr:1.0000e-02
2023-04-03 02:18:14,059 ADAM: Layer 3 -> dw_min:9.9660e-01  dw_max:1.0096e+00 lr:1.0000e-02
2023-04-03 02:18:14,075 			Learning rate: weights:   1.000e-02    
2023-04-03 02:18:14,075 			Last test performance: 97.26%
2023-04-03 02:18:14,075 ----------------
2023-04-03 02:18:17,390   9   =>  61   		Training 486 pattern with 96.04% 	Forward time: 	 3.21 sec
2023-04-03 02:18:17,390 			Loss:    1.078e-01    			Backward time: 	 0.09 sec 
2023-04-03 02:18:17,390 ADAM: Layer 0 -> dw_min:9.9798e-01  dw_max:1.0025e+00 lr:1.0000e-02
2023-04-03 02:18:17,391 ADAM: Layer 1 -> dw_min:9.9088e-01  dw_max:1.0050e+00 lr:1.0000e-02
2023-04-03 02:18:17,391 ADAM: Layer 2 -> dw_min:9.8779e-01  dw_max:1.0114e+00 lr:1.0000e-02
2023-04-03 02:18:17,391 ADAM: Layer 3 -> dw_min:9.9604e-01  dw_max:1.0087e+00 lr:1.0000e-02
2023-04-03 02:18:17,458 			Learning rate: weights:   1.000e-02    
2023-04-03 02:18:17,458 			Last test performance: 97.26%
2023-04-03 02:18:17,458 ----------------
2023-04-03 02:18:20,814   9   =>  62   		Training 486 pattern with 95.00% 	Forward time: 	 3.26 sec
2023-04-03 02:18:20,814 			Loss:    1.067e-01    			Backward time: 	 0.09 sec 
2023-04-03 02:18:20,815 ADAM: Layer 0 -> dw_min:9.9752e-01  dw_max:1.0027e+00 lr:1.0000e-02
2023-04-03 02:18:20,815 ADAM: Layer 1 -> dw_min:9.9022e-01  dw_max:1.0060e+00 lr:1.0000e-02
2023-04-03 02:18:20,815 ADAM: Layer 2 -> dw_min:9.8717e-01  dw_max:1.0127e+00 lr:1.0000e-02
2023-04-03 02:18:20,815 ADAM: Layer 3 -> dw_min:9.9646e-01  dw_max:1.0078e+00 lr:1.0000e-02
2023-04-03 02:18:20,931 			Learning rate: weights:   1.000e-02    
2023-04-03 02:18:20,931 			Last test performance: 97.26%
2023-04-03 02:18:20,931 ----------------
2023-04-03 02:18:24,230   9   =>  63   		Training 486 pattern with 97.50% 	Forward time: 	 3.20 sec
2023-04-03 02:18:24,230 			Loss:    7.180e-02    			Backward time: 	 0.09 sec 
2023-04-03 02:18:24,231 ADAM: Layer 0 -> dw_min:9.9795e-01  dw_max:1.0019e+00 lr:1.0000e-02
2023-04-03 02:18:24,231 ADAM: Layer 1 -> dw_min:9.8969e-01  dw_max:1.0064e+00 lr:1.0000e-02
2023-04-03 02:18:24,231 ADAM: Layer 2 -> dw_min:9.8841e-01  dw_max:1.0112e+00 lr:1.0000e-02
2023-04-03 02:18:24,231 ADAM: Layer 3 -> dw_min:9.9683e-01  dw_max:1.0070e+00 lr:1.0000e-02
2023-04-03 02:18:24,260 			Learning rate: weights:   1.000e-02    
2023-04-03 02:18:24,260 			Last test performance: 97.26%
2023-04-03 02:18:24,260 ----------------
2023-04-03 02:18:27,547   9   =>  64   		Training 486 pattern with 97.92% 	Forward time: 	 3.19 sec
2023-04-03 02:18:27,548 			Loss:    5.392e-02    			Backward time: 	 0.10 sec 
2023-04-03 02:18:27,548 ADAM: Layer 0 -> dw_min:9.9819e-01  dw_max:1.0023e+00 lr:1.0000e-02
2023-04-03 02:18:27,548 ADAM: Layer 1 -> dw_min:9.8919e-01  dw_max:1.0050e+00 lr:1.0000e-02
2023-04-03 02:18:27,548 ADAM: Layer 2 -> dw_min:9.8695e-01  dw_max:1.0094e+00 lr:1.0000e-02
2023-04-03 02:18:27,548 ADAM: Layer 3 -> dw_min:9.9664e-01  dw_max:1.0063e+00 lr:1.0000e-02
2023-04-03 02:18:27,632 			Learning rate: weights:   1.000e-02    
2023-04-03 02:18:27,632 			Last test performance: 97.26%
2023-04-03 02:18:27,632 ----------------
2023-04-03 02:18:30,891   9   =>  65   		Training 486 pattern with 96.88% 	Forward time: 	 3.16 sec
2023-04-03 02:18:30,891 			Loss:    9.747e-02    			Backward time: 	 0.09 sec 
2023-04-03 02:18:30,891 ADAM: Layer 0 -> dw_min:9.9762e-01  dw_max:1.0022e+00 lr:1.0000e-02
2023-04-03 02:18:30,891 ADAM: Layer 1 -> dw_min:9.8987e-01  dw_max:1.0052e+00 lr:1.0000e-02
2023-04-03 02:18:30,892 ADAM: Layer 2 -> dw_min:9.8841e-01  dw_max:1.0099e+00 lr:1.0000e-02
2023-04-03 02:18:30,892 ADAM: Layer 3 -> dw_min:9.9503e-01  dw_max:1.0098e+00 lr:1.0000e-02
2023-04-03 02:18:30,906 			Learning rate: weights:   1.000e-02    
2023-04-03 02:18:30,906 			Last test performance: 97.26%
2023-04-03 02:18:30,906 ----------------
2023-04-03 02:18:34,227   9   =>  66   		Training 486 pattern with 98.12% 	Forward time: 	 3.22 sec
2023-04-03 02:18:34,227 			Loss:    5.245e-02    			Backward time: 	 0.10 sec 
2023-04-03 02:18:34,227 ADAM: Layer 0 -> dw_min:9.9782e-01  dw_max:1.0023e+00 lr:1.0000e-02
2023-04-03 02:18:34,227 ADAM: Layer 1 -> dw_min:9.8997e-01  dw_max:1.0055e+00 lr:1.0000e-02
2023-04-03 02:18:34,227 ADAM: Layer 2 -> dw_min:9.8580e-01  dw_max:1.0099e+00 lr:1.0000e-02
2023-04-03 02:18:34,227 ADAM: Layer 3 -> dw_min:9.9545e-01  dw_max:1.0093e+00 lr:1.0000e-02
2023-04-03 02:18:34,259 			Learning rate: weights:   1.000e-02    
2023-04-03 02:18:34,259 			Last test performance: 97.26%
2023-04-03 02:18:34,259 ----------------
2023-04-03 02:18:37,561   9   =>  67   		Training 486 pattern with 96.46% 	Forward time: 	 3.20 sec
2023-04-03 02:18:37,561 			Loss:    8.507e-02    			Backward time: 	 0.09 sec 
2023-04-03 02:18:37,561 ADAM: Layer 0 -> dw_min:9.9781e-01  dw_max:1.0022e+00 lr:1.0000e-02
2023-04-03 02:18:37,561 ADAM: Layer 1 -> dw_min:9.9059e-01  dw_max:1.0067e+00 lr:1.0000e-02
2023-04-03 02:18:37,561 ADAM: Layer 2 -> dw_min:9.8720e-01  dw_max:1.0106e+00 lr:1.0000e-02
2023-04-03 02:18:37,561 ADAM: Layer 3 -> dw_min:9.9544e-01  dw_max:1.0083e+00 lr:1.0000e-02
2023-04-03 02:18:37,577 			Learning rate: weights:   1.000e-02    
2023-04-03 02:18:37,577 			Last test performance: 97.26%
2023-04-03 02:18:37,577 ----------------
2023-04-03 02:18:40,891   9   =>  68   		Training 486 pattern with 96.25% 	Forward time: 	 3.21 sec
2023-04-03 02:18:40,891 			Loss:    1.124e-01    			Backward time: 	 0.09 sec 
2023-04-03 02:18:40,891 ADAM: Layer 0 -> dw_min:9.9753e-01  dw_max:1.0024e+00 lr:1.0000e-02
2023-04-03 02:18:40,891 ADAM: Layer 1 -> dw_min:9.9031e-01  dw_max:1.0099e+00 lr:1.0000e-02
2023-04-03 02:18:40,891 ADAM: Layer 2 -> dw_min:9.8835e-01  dw_max:1.0130e+00 lr:1.0000e-02
2023-04-03 02:18:40,891 ADAM: Layer 3 -> dw_min:9.9584e-01  dw_max:1.0076e+00 lr:1.0000e-02
2023-04-03 02:18:40,977 			Learning rate: weights:   1.000e-02    
2023-04-03 02:18:40,977 			Last test performance: 97.26%
2023-04-03 02:18:40,977 ----------------
2023-04-03 02:18:44,333   9   =>  69   		Training 486 pattern with 97.50% 	Forward time: 	 3.26 sec
2023-04-03 02:18:44,333 			Loss:    7.534e-02    			Backward time: 	 0.09 sec 
2023-04-03 02:18:44,334 ADAM: Layer 0 -> dw_min:9.9734e-01  dw_max:1.0024e+00 lr:1.0000e-02
2023-04-03 02:18:44,334 ADAM: Layer 1 -> dw_min:9.9221e-01  dw_max:1.0102e+00 lr:1.0000e-02
2023-04-03 02:18:44,334 ADAM: Layer 2 -> dw_min:9.8602e-01  dw_max:1.0125e+00 lr:1.0000e-02
2023-04-03 02:18:44,334 ADAM: Layer 3 -> dw_min:9.9520e-01  dw_max:1.0061e+00 lr:1.0000e-02
2023-04-03 02:18:44,347 			Learning rate: weights:   1.000e-02    
2023-04-03 02:18:44,347 			Last test performance: 97.26%
2023-04-03 02:18:44,347 ----------------
2023-04-03 02:18:47,692   9   =>  70   		Training 486 pattern with 97.92% 	Forward time: 	 3.25 sec
2023-04-03 02:18:47,693 			Loss:    6.034e-02    			Backward time: 	 0.09 sec 
2023-04-03 02:18:47,693 ADAM: Layer 0 -> dw_min:9.9720e-01  dw_max:1.0031e+00 lr:1.0000e-02
2023-04-03 02:18:47,693 ADAM: Layer 1 -> dw_min:9.9317e-01  dw_max:1.0091e+00 lr:1.0000e-02
2023-04-03 02:18:47,693 ADAM: Layer 2 -> dw_min:9.8727e-01  dw_max:1.0120e+00 lr:1.0000e-02
2023-04-03 02:18:47,693 ADAM: Layer 3 -> dw_min:9.9566e-01  dw_max:1.0061e+00 lr:1.0000e-02
2023-04-03 02:18:47,769 			Learning rate: weights:   1.000e-02    
2023-04-03 02:18:47,769 			Last test performance: 97.26%
2023-04-03 02:18:47,769 ----------------
2023-04-03 02:18:51,085   9   =>  71   		Training 486 pattern with 97.08% 	Forward time: 	 3.22 sec
2023-04-03 02:18:51,085 			Loss:    7.230e-02    			Backward time: 	 0.09 sec 
2023-04-03 02:18:51,085 ADAM: Layer 0 -> dw_min:9.9788e-01  dw_max:1.0030e+00 lr:1.0000e-02
2023-04-03 02:18:51,085 ADAM: Layer 1 -> dw_min:9.9310e-01  dw_max:1.0085e+00 lr:1.0000e-02
2023-04-03 02:18:51,086 ADAM: Layer 2 -> dw_min:9.8820e-01  dw_max:1.0113e+00 lr:1.0000e-02
2023-04-03 02:18:51,086 ADAM: Layer 3 -> dw_min:9.9605e-01  dw_max:1.0054e+00 lr:1.0000e-02
2023-04-03 02:18:51,101 			Learning rate: weights:   1.000e-02    
2023-04-03 02:18:51,101 			Last test performance: 97.26%
2023-04-03 02:18:51,101 ----------------
2023-04-03 02:18:54,415   9   =>  72   		Training 486 pattern with 95.21% 	Forward time: 	 3.21 sec
2023-04-03 02:18:54,415 			Loss:    1.301e-01    			Backward time: 	 0.09 sec 
2023-04-03 02:18:54,416 ADAM: Layer 0 -> dw_min:9.9757e-01  dw_max:1.0033e+00 lr:1.0000e-02
2023-04-03 02:18:54,416 ADAM: Layer 1 -> dw_min:9.9207e-01  dw_max:1.0081e+00 lr:1.0000e-02
2023-04-03 02:18:54,416 ADAM: Layer 2 -> dw_min:9.8614e-01  dw_max:1.0115e+00 lr:1.0000e-02
2023-04-03 02:18:54,416 ADAM: Layer 3 -> dw_min:9.9607e-01  dw_max:1.0070e+00 lr:1.0000e-02
2023-04-03 02:18:54,490 			Learning rate: weights:   1.000e-02    
2023-04-03 02:18:54,490 			Last test performance: 97.26%
2023-04-03 02:18:54,490 ----------------
2023-04-03 02:18:57,810   9   =>  73   		Training 486 pattern with 95.83% 	Forward time: 	 3.22 sec
2023-04-03 02:18:57,810 			Loss:    1.209e-01    			Backward time: 	 0.09 sec 
2023-04-03 02:18:57,810 ADAM: Layer 0 -> dw_min:9.9769e-01  dw_max:1.0030e+00 lr:1.0000e-02
2023-04-03 02:18:57,810 ADAM: Layer 1 -> dw_min:9.9229e-01  dw_max:1.0077e+00 lr:1.0000e-02
2023-04-03 02:18:57,810 ADAM: Layer 2 -> dw_min:9.8604e-01  dw_max:1.0115e+00 lr:1.0000e-02
2023-04-03 02:18:57,811 ADAM: Layer 3 -> dw_min:9.9591e-01  dw_max:1.0063e+00 lr:1.0000e-02
2023-04-03 02:18:57,882 			Learning rate: weights:   1.000e-02    
2023-04-03 02:18:57,883 			Last test performance: 97.26%
2023-04-03 02:18:57,883 ----------------
2023-04-03 02:19:01,211   9   =>  74   		Training 486 pattern with 96.67% 	Forward time: 	 3.23 sec
2023-04-03 02:19:01,211 			Loss:    8.202e-02    			Backward time: 	 0.09 sec 
2023-04-03 02:19:01,212 ADAM: Layer 0 -> dw_min:9.9763e-01  dw_max:1.0025e+00 lr:1.0000e-02
2023-04-03 02:19:01,212 ADAM: Layer 1 -> dw_min:9.9159e-01  dw_max:1.0079e+00 lr:1.0000e-02
2023-04-03 02:19:01,212 ADAM: Layer 2 -> dw_min:9.8725e-01  dw_max:1.0112e+00 lr:1.0000e-02
2023-04-03 02:19:01,212 ADAM: Layer 3 -> dw_min:9.9633e-01  dw_max:1.0057e+00 lr:1.0000e-02
2023-04-03 02:19:01,342 			Learning rate: weights:   1.000e-02    
2023-04-03 02:19:01,342 			Last test performance: 97.26%
2023-04-03 02:19:01,342 ----------------
2023-04-03 02:19:04,675   9   =>  75   		Training 486 pattern with 98.12% 	Forward time: 	 3.23 sec
2023-04-03 02:19:04,676 			Loss:    5.860e-02    			Backward time: 	 0.10 sec 
2023-04-03 02:19:04,676 ADAM: Layer 0 -> dw_min:9.9721e-01  dw_max:1.0028e+00 lr:1.0000e-02
2023-04-03 02:19:04,676 ADAM: Layer 1 -> dw_min:9.9057e-01  dw_max:1.0069e+00 lr:1.0000e-02
2023-04-03 02:19:04,676 ADAM: Layer 2 -> dw_min:9.8742e-01  dw_max:1.0118e+00 lr:1.0000e-02
2023-04-03 02:19:04,676 ADAM: Layer 3 -> dw_min:9.9620e-01  dw_max:1.0053e+00 lr:1.0000e-02
2023-04-03 02:19:04,897 			Learning rate: weights:   1.000e-02    
2023-04-03 02:19:04,898 			Last test performance: 97.26%
2023-04-03 02:19:04,898 ----------------
2023-04-03 02:19:08,212   9   =>  76   		Training 486 pattern with 97.50% 	Forward time: 	 3.21 sec
2023-04-03 02:19:08,212 			Loss:    7.179e-02    			Backward time: 	 0.10 sec 
2023-04-03 02:19:08,212 ADAM: Layer 0 -> dw_min:9.9690e-01  dw_max:1.0033e+00 lr:1.0000e-02
2023-04-03 02:19:08,212 ADAM: Layer 1 -> dw_min:9.8845e-01  dw_max:1.0066e+00 lr:1.0000e-02
2023-04-03 02:19:08,212 ADAM: Layer 2 -> dw_min:9.8856e-01  dw_max:1.0107e+00 lr:1.0000e-02
2023-04-03 02:19:08,212 ADAM: Layer 3 -> dw_min:9.9625e-01  dw_max:1.0047e+00 lr:1.0000e-02
2023-04-03 02:19:08,227 			Learning rate: weights:   1.000e-02    
2023-04-03 02:19:08,227 			Last test performance: 97.26%
2023-04-03 02:19:08,227 ----------------
2023-04-03 02:19:11,572   9   =>  77   		Training 486 pattern with 96.88% 	Forward time: 	 3.24 sec
2023-04-03 02:19:11,572 			Loss:    8.176e-02    			Backward time: 	 0.09 sec 
2023-04-03 02:19:11,572 ADAM: Layer 0 -> dw_min:9.9693e-01  dw_max:1.0034e+00 lr:1.0000e-02
2023-04-03 02:19:11,572 ADAM: Layer 1 -> dw_min:9.8903e-01  dw_max:1.0073e+00 lr:1.0000e-02
2023-04-03 02:19:11,572 ADAM: Layer 2 -> dw_min:9.8669e-01  dw_max:1.0115e+00 lr:1.0000e-02
2023-04-03 02:19:11,572 ADAM: Layer 3 -> dw_min:9.9651e-01  dw_max:1.0060e+00 lr:1.0000e-02
2023-04-03 02:19:11,628 			Learning rate: weights:   1.000e-02    
2023-04-03 02:19:11,628 			Last test performance: 97.26%
2023-04-03 02:19:11,628 ----------------
2023-04-03 02:19:14,972   9   =>  78   		Training 486 pattern with 97.71% 	Forward time: 	 3.24 sec
2023-04-03 02:19:14,972 			Loss:    5.994e-02    			Backward time: 	 0.09 sec 
2023-04-03 02:19:14,972 ADAM: Layer 0 -> dw_min:9.9667e-01  dw_max:1.0033e+00 lr:1.0000e-02
2023-04-03 02:19:14,973 ADAM: Layer 1 -> dw_min:9.9037e-01  dw_max:1.0070e+00 lr:1.0000e-02
2023-04-03 02:19:14,973 ADAM: Layer 2 -> dw_min:9.8661e-01  dw_max:1.0104e+00 lr:1.0000e-02
2023-04-03 02:19:14,973 ADAM: Layer 3 -> dw_min:9.9664e-01  dw_max:1.0054e+00 lr:1.0000e-02
2023-04-03 02:19:14,987 			Learning rate: weights:   1.000e-02    
2023-04-03 02:19:14,987 			Last test performance: 97.26%
2023-04-03 02:19:14,987 ----------------
2023-04-03 02:19:18,352   9   =>  79   		Training 486 pattern with 97.50% 	Forward time: 	 3.26 sec
2023-04-03 02:19:18,352 			Loss:    9.705e-02    			Backward time: 	 0.09 sec 
2023-04-03 02:19:18,352 ADAM: Layer 0 -> dw_min:9.9723e-01  dw_max:1.0030e+00 lr:1.0000e-02
2023-04-03 02:19:18,352 ADAM: Layer 1 -> dw_min:9.9108e-01  dw_max:1.0083e+00 lr:1.0000e-02
2023-04-03 02:19:18,352 ADAM: Layer 2 -> dw_min:9.8776e-01  dw_max:1.0106e+00 lr:1.0000e-02
2023-04-03 02:19:18,352 ADAM: Layer 3 -> dw_min:9.9632e-01  dw_max:1.0046e+00 lr:1.0000e-02
2023-04-03 02:19:18,500 			Learning rate: weights:   1.000e-02    
2023-04-03 02:19:18,500 			Last test performance: 97.26%
2023-04-03 02:19:18,500 ----------------
2023-04-03 02:19:21,773   9   =>  80   		Training 486 pattern with 97.08% 	Forward time: 	 3.17 sec
2023-04-03 02:19:21,773 			Loss:    7.970e-02    			Backward time: 	 0.09 sec 
2023-04-03 02:19:21,773 ADAM: Layer 0 -> dw_min:9.9757e-01  dw_max:1.0024e+00 lr:1.0000e-02
2023-04-03 02:19:21,773 ADAM: Layer 1 -> dw_min:9.9129e-01  dw_max:1.0068e+00 lr:1.0000e-02
2023-04-03 02:19:21,773 ADAM: Layer 2 -> dw_min:9.8580e-01  dw_max:1.0106e+00 lr:1.0000e-02
2023-04-03 02:19:21,774 ADAM: Layer 3 -> dw_min:9.9613e-01  dw_max:1.0041e+00 lr:1.0000e-02
2023-04-03 02:19:21,790 			Learning rate: weights:   1.000e-02    
2023-04-03 02:19:21,790 			Last test performance: 97.26%
2023-04-03 02:19:21,790 ----------------
2023-04-03 02:19:25,148   9   =>  81   		Training 486 pattern with 96.04% 	Forward time: 	 3.26 sec
2023-04-03 02:19:25,148 			Loss:    8.846e-02    			Backward time: 	 0.10 sec 
2023-04-03 02:19:25,148 ADAM: Layer 0 -> dw_min:9.9869e-01  dw_max:1.0016e+00 lr:1.0000e-02
2023-04-03 02:19:25,148 ADAM: Layer 1 -> dw_min:9.9155e-01  dw_max:1.0054e+00 lr:1.0000e-02
2023-04-03 02:19:25,148 ADAM: Layer 2 -> dw_min:9.8437e-01  dw_max:1.0126e+00 lr:1.0000e-02
2023-04-03 02:19:25,149 ADAM: Layer 3 -> dw_min:9.9540e-01  dw_max:1.0063e+00 lr:1.0000e-02
2023-04-03 02:19:25,346 			Learning rate: weights:   1.000e-02    
2023-04-03 02:19:25,346 			Last test performance: 97.26%
2023-04-03 02:19:25,346 ----------------
2023-04-03 02:19:28,660   9   =>  82   		Training 486 pattern with 96.67% 	Forward time: 	 3.21 sec
2023-04-03 02:19:28,660 			Loss:    9.235e-02    			Backward time: 	 0.09 sec 
2023-04-03 02:19:28,660 ADAM: Layer 0 -> dw_min:9.9873e-01  dw_max:1.0019e+00 lr:1.0000e-02
2023-04-03 02:19:28,660 ADAM: Layer 1 -> dw_min:9.9188e-01  dw_max:1.0058e+00 lr:1.0000e-02
2023-04-03 02:19:28,661 ADAM: Layer 2 -> dw_min:9.8570e-01  dw_max:1.0128e+00 lr:1.0000e-02
2023-04-03 02:19:28,661 ADAM: Layer 3 -> dw_min:9.9583e-01  dw_max:1.0072e+00 lr:1.0000e-02
2023-04-03 02:19:28,677 			Learning rate: weights:   1.000e-02    
2023-04-03 02:19:28,677 			Last test performance: 97.26%
2023-04-03 02:19:28,677 ----------------
2023-04-03 02:19:32,008   9   =>  83   		Training 486 pattern with 96.67% 	Forward time: 	 3.23 sec
2023-04-03 02:19:32,008 			Loss:    1.177e-01    			Backward time: 	 0.09 sec 
2023-04-03 02:19:32,008 ADAM: Layer 0 -> dw_min:9.9852e-01  dw_max:1.0014e+00 lr:1.0000e-02
2023-04-03 02:19:32,008 ADAM: Layer 1 -> dw_min:9.9237e-01  dw_max:1.0066e+00 lr:1.0000e-02
2023-04-03 02:19:32,008 ADAM: Layer 2 -> dw_min:9.8716e-01  dw_max:1.0118e+00 lr:1.0000e-02
2023-04-03 02:19:32,008 ADAM: Layer 3 -> dw_min:9.9620e-01  dw_max:1.0068e+00 lr:1.0000e-02
2023-04-03 02:19:32,132 			Learning rate: weights:   1.000e-02    
2023-04-03 02:19:32,133 			Last test performance: 97.26%
2023-04-03 02:19:32,133 ----------------
2023-04-03 02:19:35,473   9   =>  84   		Training 486 pattern with 95.00% 	Forward time: 	 3.24 sec
2023-04-03 02:19:35,473 			Loss:    1.061e-01    			Backward time: 	 0.09 sec 
2023-04-03 02:19:35,474 ADAM: Layer 0 -> dw_min:9.9798e-01  dw_max:1.0029e+00 lr:1.0000e-02
2023-04-03 02:19:35,474 ADAM: Layer 1 -> dw_min:9.9211e-01  dw_max:1.0064e+00 lr:1.0000e-02
2023-04-03 02:19:35,474 ADAM: Layer 2 -> dw_min:9.8849e-01  dw_max:1.0111e+00 lr:1.0000e-02
2023-04-03 02:19:35,474 ADAM: Layer 3 -> dw_min:9.9614e-01  dw_max:1.0067e+00 lr:1.0000e-02
2023-04-03 02:19:35,532 			Learning rate: weights:   1.000e-02    
2023-04-03 02:19:35,532 			Last test performance: 97.26%
2023-04-03 02:19:35,532 ----------------
2023-04-03 02:19:38,873   9   =>  85   		Training 486 pattern with 96.04% 	Forward time: 	 3.24 sec
2023-04-03 02:19:38,873 			Loss:    1.079e-01    			Backward time: 	 0.09 sec 
2023-04-03 02:19:38,874 ADAM: Layer 0 -> dw_min:9.9771e-01  dw_max:1.0031e+00 lr:1.0000e-02
2023-04-03 02:19:38,874 ADAM: Layer 1 -> dw_min:9.8991e-01  dw_max:1.0060e+00 lr:1.0000e-02
2023-04-03 02:19:38,874 ADAM: Layer 2 -> dw_min:9.8580e-01  dw_max:1.0126e+00 lr:1.0000e-02
2023-04-03 02:19:38,874 ADAM: Layer 3 -> dw_min:9.9674e-01  dw_max:1.0060e+00 lr:1.0000e-02
2023-04-03 02:19:38,909 			Learning rate: weights:   1.000e-02    
2023-04-03 02:19:38,909 			Last test performance: 97.26%
2023-04-03 02:19:38,909 ----------------
2023-04-03 02:19:42,204   9   =>  86   		Training 486 pattern with 96.04% 	Forward time: 	 3.19 sec
2023-04-03 02:19:42,204 			Loss:    9.599e-02    			Backward time: 	 0.10 sec 
2023-04-03 02:19:42,204 ADAM: Layer 0 -> dw_min:9.9712e-01  dw_max:1.0035e+00 lr:1.0000e-02
2023-04-03 02:19:42,205 ADAM: Layer 1 -> dw_min:9.8984e-01  dw_max:1.0066e+00 lr:1.0000e-02
2023-04-03 02:19:42,205 ADAM: Layer 2 -> dw_min:9.8610e-01  dw_max:1.0124e+00 lr:1.0000e-02
2023-04-03 02:19:42,205 ADAM: Layer 3 -> dw_min:9.9425e-01  dw_max:1.0057e+00 lr:1.0000e-02
2023-04-03 02:19:42,219 			Learning rate: weights:   1.000e-02    
2023-04-03 02:19:42,220 			Last test performance: 97.26%
2023-04-03 02:19:42,220 ----------------
2023-04-03 02:19:45,518   9   =>  87   		Training 486 pattern with 97.29% 	Forward time: 	 3.20 sec
2023-04-03 02:19:45,518 			Loss:    7.590e-02    			Backward time: 	 0.09 sec 
2023-04-03 02:19:45,518 ADAM: Layer 0 -> dw_min:9.9710e-01  dw_max:1.0030e+00 lr:1.0000e-02
2023-04-03 02:19:45,518 ADAM: Layer 1 -> dw_min:9.9064e-01  dw_max:1.0069e+00 lr:1.0000e-02
2023-04-03 02:19:45,519 ADAM: Layer 2 -> dw_min:9.8747e-01  dw_max:1.0116e+00 lr:1.0000e-02
2023-04-03 02:19:45,519 ADAM: Layer 3 -> dw_min:9.9364e-01  dw_max:1.0049e+00 lr:1.0000e-02
2023-04-03 02:19:45,610 			Learning rate: weights:   1.000e-02    
2023-04-03 02:19:45,611 			Last test performance: 97.26%
2023-04-03 02:19:45,611 ----------------
2023-04-03 02:19:48,934   9   =>  88   		Training 486 pattern with 96.88% 	Forward time: 	 3.22 sec
2023-04-03 02:19:48,934 			Loss:    8.754e-02    			Backward time: 	 0.09 sec 
2023-04-03 02:19:48,935 ADAM: Layer 0 -> dw_min:9.9735e-01  dw_max:1.0025e+00 lr:1.0000e-02
2023-04-03 02:19:48,935 ADAM: Layer 1 -> dw_min:9.9075e-01  dw_max:1.0065e+00 lr:1.0000e-02
2023-04-03 02:19:48,935 ADAM: Layer 2 -> dw_min:9.8407e-01  dw_max:1.0133e+00 lr:1.0000e-02
2023-04-03 02:19:48,935 ADAM: Layer 3 -> dw_min:9.9276e-01  dw_max:1.0061e+00 lr:1.0000e-02
2023-04-03 02:19:48,950 			Learning rate: weights:   1.000e-02    
2023-04-03 02:19:48,950 			Last test performance: 97.26%
2023-04-03 02:19:48,950 ----------------
2023-04-03 02:19:52,273   9   =>  89   		Training 486 pattern with 95.62% 	Forward time: 	 3.22 sec
2023-04-03 02:19:52,274 			Loss:    1.294e-01    			Backward time: 	 0.09 sec 
2023-04-03 02:19:52,274 ADAM: Layer 0 -> dw_min:9.9714e-01  dw_max:1.0028e+00 lr:1.0000e-02
2023-04-03 02:19:52,274 ADAM: Layer 1 -> dw_min:9.8979e-01  dw_max:1.0074e+00 lr:1.0000e-02
2023-04-03 02:19:52,274 ADAM: Layer 2 -> dw_min:9.8608e-01  dw_max:1.0121e+00 lr:1.0000e-02
2023-04-03 02:19:52,274 ADAM: Layer 3 -> dw_min:9.9262e-01  dw_max:1.0055e+00 lr:1.0000e-02
2023-04-03 02:19:52,289 			Learning rate: weights:   1.000e-02    
2023-04-03 02:19:52,289 			Last test performance: 97.26%
2023-04-03 02:19:52,289 ----------------
2023-04-03 02:19:55,633   9   =>  90   		Training 486 pattern with 97.08% 	Forward time: 	 3.24 sec
2023-04-03 02:19:55,633 			Loss:    7.069e-02    			Backward time: 	 0.09 sec 
2023-04-03 02:19:55,633 ADAM: Layer 0 -> dw_min:9.9726e-01  dw_max:1.0025e+00 lr:1.0000e-02
2023-04-03 02:19:55,633 ADAM: Layer 1 -> dw_min:9.8993e-01  dw_max:1.0074e+00 lr:1.0000e-02
2023-04-03 02:19:55,633 ADAM: Layer 2 -> dw_min:9.8745e-01  dw_max:1.0109e+00 lr:1.0000e-02
2023-04-03 02:19:55,633 ADAM: Layer 3 -> dw_min:9.9330e-01  dw_max:1.0062e+00 lr:1.0000e-02
2023-04-03 02:19:55,735 			Learning rate: weights:   1.000e-02    
2023-04-03 02:19:55,735 			Last test performance: 97.26%
2023-04-03 02:19:55,735 ----------------
2023-04-03 02:19:59,076   9   =>  91   		Training 486 pattern with 97.08% 	Forward time: 	 3.24 sec
2023-04-03 02:19:59,076 			Loss:    9.845e-02    			Backward time: 	 0.10 sec 
2023-04-03 02:19:59,077 ADAM: Layer 0 -> dw_min:9.9779e-01  dw_max:1.0025e+00 lr:1.0000e-02
2023-04-03 02:19:59,077 ADAM: Layer 1 -> dw_min:9.9093e-01  dw_max:1.0090e+00 lr:1.0000e-02
2023-04-03 02:19:59,077 ADAM: Layer 2 -> dw_min:9.8537e-01  dw_max:1.0100e+00 lr:1.0000e-02
2023-04-03 02:19:59,077 ADAM: Layer 3 -> dw_min:9.9393e-01  dw_max:1.0056e+00 lr:1.0000e-02
2023-04-03 02:19:59,143 			Learning rate: weights:   1.000e-02    
2023-04-03 02:19:59,143 			Last test performance: 97.26%
2023-04-03 02:19:59,143 ----------------
2023-04-03 02:20:02,512   9   =>  92   		Training 486 pattern with 97.50% 	Forward time: 	 3.27 sec
2023-04-03 02:20:02,513 			Loss:    7.068e-02    			Backward time: 	 0.09 sec 
2023-04-03 02:20:02,513 ADAM: Layer 0 -> dw_min:9.9798e-01  dw_max:1.0024e+00 lr:1.0000e-02
2023-04-03 02:20:02,513 ADAM: Layer 1 -> dw_min:9.9095e-01  dw_max:1.0081e+00 lr:1.0000e-02
2023-04-03 02:20:02,513 ADAM: Layer 2 -> dw_min:9.8700e-01  dw_max:1.0094e+00 lr:1.0000e-02
2023-04-03 02:20:02,513 ADAM: Layer 3 -> dw_min:9.9406e-01  dw_max:1.0052e+00 lr:1.0000e-02
2023-04-03 02:20:02,732 			Learning rate: weights:   1.000e-02    
2023-04-03 02:20:02,732 			Last test performance: 97.26%
2023-04-03 02:20:02,732 ----------------
2023-04-03 02:20:06,067   9   =>  93   		Training 486 pattern with 95.42% 	Forward time: 	 3.23 sec
2023-04-03 02:20:06,067 			Loss:    1.224e-01    			Backward time: 	 0.09 sec 
2023-04-03 02:20:06,067 ADAM: Layer 0 -> dw_min:9.9806e-01  dw_max:1.0019e+00 lr:1.0000e-02
2023-04-03 02:20:06,067 ADAM: Layer 1 -> dw_min:9.9247e-01  dw_max:1.0077e+00 lr:1.0000e-02
2023-04-03 02:20:06,067 ADAM: Layer 2 -> dw_min:9.8718e-01  dw_max:1.0098e+00 lr:1.0000e-02
2023-04-03 02:20:06,067 ADAM: Layer 3 -> dw_min:9.9320e-01  dw_max:1.0060e+00 lr:1.0000e-02
2023-04-03 02:20:06,256 			Learning rate: weights:   1.000e-02    
2023-04-03 02:20:06,257 			Last test performance: 97.26%
2023-04-03 02:20:06,257 ----------------
2023-04-03 02:20:09,561   9   =>  94   		Training 486 pattern with 96.88% 	Forward time: 	 3.20 sec
2023-04-03 02:20:09,562 			Loss:    8.964e-02    			Backward time: 	 0.10 sec 
2023-04-03 02:20:09,562 ADAM: Layer 0 -> dw_min:9.9701e-01  dw_max:1.0026e+00 lr:1.0000e-02
2023-04-03 02:20:09,562 ADAM: Layer 1 -> dw_min:9.9207e-01  dw_max:1.0071e+00 lr:1.0000e-02
2023-04-03 02:20:09,562 ADAM: Layer 2 -> dw_min:9.8764e-01  dw_max:1.0102e+00 lr:1.0000e-02
2023-04-03 02:20:09,562 ADAM: Layer 3 -> dw_min:9.9368e-01  dw_max:1.0070e+00 lr:1.0000e-02
2023-04-03 02:20:09,663 			Learning rate: weights:   1.000e-02    
2023-04-03 02:20:09,663 			Last test performance: 97.26%
2023-04-03 02:20:09,663 ----------------
2023-04-03 02:20:12,972   9   =>  95   		Training 486 pattern with 96.04% 	Forward time: 	 3.21 sec
2023-04-03 02:20:12,972 			Loss:    9.252e-02    			Backward time: 	 0.10 sec 
2023-04-03 02:20:12,973 ADAM: Layer 0 -> dw_min:9.9651e-01  dw_max:1.0027e+00 lr:1.0000e-02
2023-04-03 02:20:12,973 ADAM: Layer 1 -> dw_min:9.9054e-01  dw_max:1.0072e+00 lr:1.0000e-02
2023-04-03 02:20:12,973 ADAM: Layer 2 -> dw_min:9.8887e-01  dw_max:1.0102e+00 lr:1.0000e-02
2023-04-03 02:20:12,973 ADAM: Layer 3 -> dw_min:9.9413e-01  dw_max:1.0062e+00 lr:1.0000e-02
2023-04-03 02:20:13,007 			Learning rate: weights:   1.000e-02    
2023-04-03 02:20:13,007 			Last test performance: 97.26%
2023-04-03 02:20:13,007 ----------------
2023-04-03 02:20:16,387   9   =>  96   		Training 486 pattern with 93.54% 	Forward time: 	 3.28 sec
2023-04-03 02:20:16,388 			Loss:    1.422e-01    			Backward time: 	 0.10 sec 
2023-04-03 02:20:16,388 ADAM: Layer 0 -> dw_min:9.9764e-01  dw_max:1.0021e+00 lr:1.0000e-02
2023-04-03 02:20:16,388 ADAM: Layer 1 -> dw_min:9.9143e-01  dw_max:1.0067e+00 lr:1.0000e-02
2023-04-03 02:20:16,388 ADAM: Layer 2 -> dw_min:9.8941e-01  dw_max:1.0105e+00 lr:1.0000e-02
2023-04-03 02:20:16,388 ADAM: Layer 3 -> dw_min:9.9461e-01  dw_max:1.0056e+00 lr:1.0000e-02
2023-04-03 02:20:16,561 			Learning rate: weights:   1.000e-02    
2023-04-03 02:20:16,561 			Last test performance: 97.26%
2023-04-03 02:20:16,561 ----------------
2023-04-03 02:20:19,881   9   =>  97   		Training 486 pattern with 97.08% 	Forward time: 	 3.22 sec
2023-04-03 02:20:19,881 			Loss:    6.241e-02    			Backward time: 	 0.10 sec 
2023-04-03 02:20:19,882 ADAM: Layer 0 -> dw_min:9.9715e-01  dw_max:1.0022e+00 lr:1.0000e-02
2023-04-03 02:20:19,882 ADAM: Layer 1 -> dw_min:9.9186e-01  dw_max:1.0069e+00 lr:1.0000e-02
2023-04-03 02:20:19,882 ADAM: Layer 2 -> dw_min:9.8955e-01  dw_max:1.0100e+00 lr:1.0000e-02
2023-04-03 02:20:19,883 ADAM: Layer 3 -> dw_min:9.9351e-01  dw_max:1.0051e+00 lr:1.0000e-02
2023-04-03 02:20:19,941 			Learning rate: weights:   1.000e-02    
2023-04-03 02:20:19,941 			Last test performance: 97.26%
2023-04-03 02:20:19,941 ----------------
2023-04-03 02:20:23,284   9   =>  98   		Training 486 pattern with 95.62% 	Forward time: 	 3.24 sec
2023-04-03 02:20:23,284 			Loss:    8.837e-02    			Backward time: 	 0.10 sec 
2023-04-03 02:20:23,284 ADAM: Layer 0 -> dw_min:9.9660e-01  dw_max:1.0027e+00 lr:1.0000e-02
2023-04-03 02:20:23,284 ADAM: Layer 1 -> dw_min:9.8955e-01  dw_max:1.0068e+00 lr:1.0000e-02
2023-04-03 02:20:23,284 ADAM: Layer 2 -> dw_min:9.8799e-01  dw_max:1.0129e+00 lr:1.0000e-02
2023-04-03 02:20:23,284 ADAM: Layer 3 -> dw_min:9.9423e-01  dw_max:1.0046e+00 lr:1.0000e-02
2023-04-03 02:20:23,365 			Learning rate: weights:   1.000e-02    
2023-04-03 02:20:23,365 			Last test performance: 97.26%
2023-04-03 02:20:23,365 ----------------
2023-04-03 02:20:26,727   9   =>  99   		Training 486 pattern with 97.08% 	Forward time: 	 3.26 sec
2023-04-03 02:20:26,727 			Loss:    6.469e-02    			Backward time: 	 0.10 sec 
2023-04-03 02:20:26,727 ADAM: Layer 0 -> dw_min:9.9630e-01  dw_max:1.0024e+00 lr:1.0000e-02
2023-04-03 02:20:26,727 ADAM: Layer 1 -> dw_min:9.8893e-01  dw_max:1.0074e+00 lr:1.0000e-02
2023-04-03 02:20:26,727 ADAM: Layer 2 -> dw_min:9.8915e-01  dw_max:1.0116e+00 lr:1.0000e-02
2023-04-03 02:20:26,727 ADAM: Layer 3 -> dw_min:9.9449e-01  dw_max:1.0041e+00 lr:1.0000e-02
2023-04-03 02:20:26,742 			Learning rate: weights:   1.000e-02    
2023-04-03 02:20:26,742 			Last test performance: 97.26%
2023-04-03 02:20:26,742 ----------------
2023-04-03 02:20:30,085   9   => 100   		Training 486 pattern with 96.25% 	Forward time: 	 3.24 sec
2023-04-03 02:20:30,085 			Loss:    1.219e-01    			Backward time: 	 0.09 sec 
2023-04-03 02:20:30,086 ADAM: Layer 0 -> dw_min:9.9695e-01  dw_max:1.0025e+00 lr:1.0000e-02
2023-04-03 02:20:30,086 ADAM: Layer 1 -> dw_min:9.9027e-01  dw_max:1.0076e+00 lr:1.0000e-02
2023-04-03 02:20:30,086 ADAM: Layer 2 -> dw_min:9.8704e-01  dw_max:1.0133e+00 lr:1.0000e-02
2023-04-03 02:20:30,086 ADAM: Layer 3 -> dw_min:9.9461e-01  dw_max:1.0054e+00 lr:1.0000e-02
2023-04-03 02:20:30,119 			Learning rate: weights:   1.000e-02    
2023-04-03 02:20:30,119 			Last test performance: 97.26%
2023-04-03 02:20:30,119 ----------------
2023-04-03 02:20:33,446   9   => 101   		Training 486 pattern with 97.29% 	Forward time: 	 3.23 sec
2023-04-03 02:20:33,446 			Loss:    7.296e-02    			Backward time: 	 0.10 sec 
2023-04-03 02:20:33,446 ADAM: Layer 0 -> dw_min:9.9711e-01  dw_max:1.0021e+00 lr:1.0000e-02
2023-04-03 02:20:33,446 ADAM: Layer 1 -> dw_min:9.9038e-01  dw_max:1.0066e+00 lr:1.0000e-02
2023-04-03 02:20:33,447 ADAM: Layer 2 -> dw_min:9.8732e-01  dw_max:1.0135e+00 lr:1.0000e-02
2023-04-03 02:20:33,447 ADAM: Layer 3 -> dw_min:9.9507e-01  dw_max:1.0049e+00 lr:1.0000e-02
2023-04-03 02:20:33,487 			Learning rate: weights:   1.000e-02    
2023-04-03 02:20:33,488 			Last test performance: 97.26%
2023-04-03 02:20:33,488 ----------------
2023-04-03 02:20:36,792   9   => 102   		Training 486 pattern with 96.67% 	Forward time: 	 3.20 sec
2023-04-03 02:20:36,792 			Loss:    8.841e-02    			Backward time: 	 0.09 sec 
2023-04-03 02:20:36,793 ADAM: Layer 0 -> dw_min:9.9705e-01  dw_max:1.0026e+00 lr:1.0000e-02
2023-04-03 02:20:36,793 ADAM: Layer 1 -> dw_min:9.9128e-01  dw_max:1.0071e+00 lr:1.0000e-02
2023-04-03 02:20:36,793 ADAM: Layer 2 -> dw_min:9.8818e-01  dw_max:1.0129e+00 lr:1.0000e-02
2023-04-03 02:20:36,793 ADAM: Layer 3 -> dw_min:9.9555e-01  dw_max:1.0044e+00 lr:1.0000e-02
2023-04-03 02:20:36,822 			Learning rate: weights:   1.000e-02    
2023-04-03 02:20:36,822 			Last test performance: 97.26%
2023-04-03 02:20:36,822 ----------------
2023-04-03 02:20:40,148   9   => 103   		Training 486 pattern with 97.71% 	Forward time: 	 3.22 sec
2023-04-03 02:20:40,148 			Loss:    7.228e-02    			Backward time: 	 0.09 sec 
2023-04-03 02:20:40,148 ADAM: Layer 0 -> dw_min:9.9743e-01  dw_max:1.0024e+00 lr:1.0000e-02
2023-04-03 02:20:40,148 ADAM: Layer 1 -> dw_min:9.9281e-01  dw_max:1.0061e+00 lr:1.0000e-02
2023-04-03 02:20:40,148 ADAM: Layer 2 -> dw_min:9.8911e-01  dw_max:1.0114e+00 lr:1.0000e-02
2023-04-03 02:20:40,148 ADAM: Layer 3 -> dw_min:9.9599e-01  dw_max:1.0042e+00 lr:1.0000e-02
2023-04-03 02:20:40,258 			Learning rate: weights:   1.000e-02    
2023-04-03 02:20:40,258 			Last test performance: 97.26%
2023-04-03 02:20:40,258 ----------------
2023-04-03 02:20:43,584   9   => 104   		Training 486 pattern with 96.46% 	Forward time: 	 3.23 sec
2023-04-03 02:20:43,585 			Loss:    7.869e-02    			Backward time: 	 0.10 sec 
2023-04-03 02:20:43,585 ADAM: Layer 0 -> dw_min:9.9733e-01  dw_max:1.0025e+00 lr:1.0000e-02
2023-04-03 02:20:43,585 ADAM: Layer 1 -> dw_min:9.9055e-01  dw_max:1.0069e+00 lr:1.0000e-02
2023-04-03 02:20:43,585 ADAM: Layer 2 -> dw_min:9.8758e-01  dw_max:1.0106e+00 lr:1.0000e-02
2023-04-03 02:20:43,585 ADAM: Layer 3 -> dw_min:9.9572e-01  dw_max:1.0056e+00 lr:1.0000e-02
2023-04-03 02:20:43,600 			Learning rate: weights:   1.000e-02    
2023-04-03 02:20:43,601 			Last test performance: 97.26%
2023-04-03 02:20:43,601 ----------------
2023-04-03 02:20:46,928   9   => 105   		Training 486 pattern with 96.04% 	Forward time: 	 3.23 sec
2023-04-03 02:20:46,928 			Loss:    9.527e-02    			Backward time: 	 0.09 sec 
2023-04-03 02:20:46,928 ADAM: Layer 0 -> dw_min:9.9792e-01  dw_max:1.0022e+00 lr:1.0000e-02
2023-04-03 02:20:46,929 ADAM: Layer 1 -> dw_min:9.8967e-01  dw_max:1.0070e+00 lr:1.0000e-02
2023-04-03 02:20:46,929 ADAM: Layer 2 -> dw_min:9.8847e-01  dw_max:1.0117e+00 lr:1.0000e-02
2023-04-03 02:20:46,929 ADAM: Layer 3 -> dw_min:9.9617e-01  dw_max:1.0050e+00 lr:1.0000e-02
2023-04-03 02:20:46,943 			Learning rate: weights:   1.000e-02    
2023-04-03 02:20:46,943 			Last test performance: 97.26%
2023-04-03 02:20:46,943 ----------------
2023-04-03 02:20:50,219   9   => 106   		Training 486 pattern with 95.83% 	Forward time: 	 3.18 sec
2023-04-03 02:20:50,219 			Loss:    9.677e-02    			Backward time: 	 0.09 sec 
2023-04-03 02:20:50,220 ADAM: Layer 0 -> dw_min:9.9761e-01  dw_max:1.0018e+00 lr:1.0000e-02
2023-04-03 02:20:50,220 ADAM: Layer 1 -> dw_min:9.9096e-01  dw_max:1.0067e+00 lr:1.0000e-02
2023-04-03 02:20:50,220 ADAM: Layer 2 -> dw_min:9.8848e-01  dw_max:1.0122e+00 lr:1.0000e-02
2023-04-03 02:20:50,220 ADAM: Layer 3 -> dw_min:9.9104e-01  dw_max:1.0045e+00 lr:1.0000e-02
2023-04-03 02:20:50,284 			Learning rate: weights:   1.000e-02    
2023-04-03 02:20:50,284 			Last test performance: 97.26%
2023-04-03 02:20:50,284 ----------------
2023-04-03 02:20:53,641   9   => 107   		Training 486 pattern with 96.67% 	Forward time: 	 3.26 sec
2023-04-03 02:20:53,641 			Loss:    9.700e-02    			Backward time: 	 0.10 sec 
2023-04-03 02:20:53,641 ADAM: Layer 0 -> dw_min:9.9799e-01  dw_max:1.0018e+00 lr:1.0000e-02
2023-04-03 02:20:53,641 ADAM: Layer 1 -> dw_min:9.8998e-01  dw_max:1.0074e+00 lr:1.0000e-02
2023-04-03 02:20:53,641 ADAM: Layer 2 -> dw_min:9.8952e-01  dw_max:1.0129e+00 lr:1.0000e-02
2023-04-03 02:20:53,641 ADAM: Layer 3 -> dw_min:9.9192e-01  dw_max:1.0042e+00 lr:1.0000e-02
2023-04-03 02:20:53,699 			Learning rate: weights:   1.000e-02    
2023-04-03 02:20:53,700 			Last test performance: 97.26%
2023-04-03 02:20:53,700 ----------------
2023-04-03 02:20:57,046   9   => 108   		Training 486 pattern with 97.08% 	Forward time: 	 3.25 sec
2023-04-03 02:20:57,046 			Loss:    6.910e-02    			Backward time: 	 0.09 sec 
2023-04-03 02:20:57,046 ADAM: Layer 0 -> dw_min:9.9840e-01  dw_max:1.0012e+00 lr:1.0000e-02
2023-04-03 02:20:57,046 ADAM: Layer 1 -> dw_min:9.9205e-01  dw_max:1.0067e+00 lr:1.0000e-02
2023-04-03 02:20:57,047 ADAM: Layer 2 -> dw_min:9.8896e-01  dw_max:1.0114e+00 lr:1.0000e-02
2023-04-03 02:20:57,047 ADAM: Layer 3 -> dw_min:9.9290e-01  dw_max:1.0042e+00 lr:1.0000e-02
2023-04-03 02:20:57,126 			Learning rate: weights:   1.000e-02    
2023-04-03 02:20:57,126 			Last test performance: 97.26%
2023-04-03 02:20:57,126 ----------------
2023-04-03 02:21:00,491   9   => 109   		Training 486 pattern with 96.88% 	Forward time: 	 3.26 sec
2023-04-03 02:21:00,491 			Loss:    8.568e-02    			Backward time: 	 0.09 sec 
2023-04-03 02:21:00,491 ADAM: Layer 0 -> dw_min:9.9815e-01  dw_max:1.0017e+00 lr:1.0000e-02
2023-04-03 02:21:00,491 ADAM: Layer 1 -> dw_min:9.9108e-01  dw_max:1.0068e+00 lr:1.0000e-02
2023-04-03 02:21:00,491 ADAM: Layer 2 -> dw_min:9.8830e-01  dw_max:1.0110e+00 lr:1.0000e-02
2023-04-03 02:21:00,491 ADAM: Layer 3 -> dw_min:9.9349e-01  dw_max:1.0046e+00 lr:1.0000e-02
2023-04-03 02:21:00,535 			Learning rate: weights:   1.000e-02    
2023-04-03 02:21:00,535 			Last test performance: 97.26%
2023-04-03 02:21:00,535 ----------------
2023-04-03 02:21:03,890   9   => 110   		Training 486 pattern with 97.50% 	Forward time: 	 3.25 sec
2023-04-03 02:21:03,890 			Loss:    7.812e-02    			Backward time: 	 0.09 sec 
2023-04-03 02:21:03,890 ADAM: Layer 0 -> dw_min:9.9790e-01  dw_max:1.0015e+00 lr:1.0000e-02
2023-04-03 02:21:03,890 ADAM: Layer 1 -> dw_min:9.8776e-01  dw_max:1.0064e+00 lr:1.0000e-02
2023-04-03 02:21:03,890 ADAM: Layer 2 -> dw_min:9.8640e-01  dw_max:1.0111e+00 lr:1.0000e-02
2023-04-03 02:21:03,890 ADAM: Layer 3 -> dw_min:9.9410e-01  dw_max:1.0062e+00 lr:1.0000e-02
2023-04-03 02:21:03,973 			Learning rate: weights:   1.000e-02    
2023-04-03 02:21:03,973 			Last test performance: 97.26%
2023-04-03 02:21:03,973 ----------------
2023-04-03 02:21:07,320   9   => 111   		Training 486 pattern with 96.25% 	Forward time: 	 3.25 sec
2023-04-03 02:21:07,321 			Loss:    1.209e-01    			Backward time: 	 0.09 sec 
2023-04-03 02:21:07,321 ADAM: Layer 0 -> dw_min:9.9785e-01  dw_max:1.0021e+00 lr:1.0000e-02
2023-04-03 02:21:07,321 ADAM: Layer 1 -> dw_min:9.8702e-01  dw_max:1.0062e+00 lr:1.0000e-02
2023-04-03 02:21:07,321 ADAM: Layer 2 -> dw_min:9.8600e-01  dw_max:1.0101e+00 lr:1.0000e-02
2023-04-03 02:21:07,321 ADAM: Layer 3 -> dw_min:9.9608e-01  dw_max:1.0078e+00 lr:1.0000e-02
2023-04-03 02:21:07,336 			Learning rate: weights:   1.000e-02    
2023-04-03 02:21:07,336 			Last test performance: 97.26%
2023-04-03 02:21:07,336 ----------------
2023-04-03 02:21:10,675   9   => 112   		Training 486 pattern with 95.62% 	Forward time: 	 3.24 sec
2023-04-03 02:21:10,675 			Loss:    7.904e-02    			Backward time: 	 0.09 sec 
2023-04-03 02:21:10,675 ADAM: Layer 0 -> dw_min:9.9777e-01  dw_max:1.0014e+00 lr:1.0000e-02
2023-04-03 02:21:10,675 ADAM: Layer 1 -> dw_min:9.8400e-01  dw_max:1.0062e+00 lr:1.0000e-02
2023-04-03 02:21:10,675 ADAM: Layer 2 -> dw_min:9.8402e-01  dw_max:1.0155e+00 lr:1.0000e-02
2023-04-03 02:21:10,676 ADAM: Layer 3 -> dw_min:9.9172e-01  dw_max:1.0111e+00 lr:1.0000e-02
2023-04-03 02:21:10,743 			Learning rate: weights:   1.000e-02    
2023-04-03 02:21:10,743 			Last test performance: 97.26%
2023-04-03 02:21:10,743 ----------------
2023-04-03 02:21:14,120   9   => 113   		Training 486 pattern with 97.92% 	Forward time: 	 3.28 sec
2023-04-03 02:21:14,120 			Loss:    5.699e-02    			Backward time: 	 0.10 sec 
2023-04-03 02:21:14,121 ADAM: Layer 0 -> dw_min:9.9807e-01  dw_max:1.0013e+00 lr:1.0000e-02
2023-04-03 02:21:14,121 ADAM: Layer 1 -> dw_min:9.8539e-01  dw_max:1.0060e+00 lr:1.0000e-02
2023-04-03 02:21:14,121 ADAM: Layer 2 -> dw_min:9.8557e-01  dw_max:1.0122e+00 lr:1.0000e-02
2023-04-03 02:21:14,121 ADAM: Layer 3 -> dw_min:9.9252e-01  dw_max:1.0101e+00 lr:1.0000e-02
2023-04-03 02:21:14,137 			Learning rate: weights:   1.000e-02    
2023-04-03 02:21:14,137 			Last test performance: 97.26%
2023-04-03 02:21:14,137 ----------------
2023-04-03 02:21:17,424   9   => 114   		Training 486 pattern with 96.88% 	Forward time: 	 3.19 sec
2023-04-03 02:21:17,424 			Loss:    1.041e-01    			Backward time: 	 0.09 sec 
2023-04-03 02:21:17,424 ADAM: Layer 0 -> dw_min:9.9787e-01  dw_max:1.0012e+00 lr:1.0000e-02
2023-04-03 02:21:17,425 ADAM: Layer 1 -> dw_min:9.8595e-01  dw_max:1.0066e+00 lr:1.0000e-02
2023-04-03 02:21:17,425 ADAM: Layer 2 -> dw_min:9.8754e-01  dw_max:1.0107e+00 lr:1.0000e-02
2023-04-03 02:21:17,425 ADAM: Layer 3 -> dw_min:9.9569e-01  dw_max:1.0091e+00 lr:1.0000e-02
2023-04-03 02:21:17,460 			Learning rate: weights:   1.000e-02    
2023-04-03 02:21:17,460 			Last test performance: 97.26%
2023-04-03 02:21:17,460 ----------------
2023-04-03 02:21:20,871   9   => 115   		Training 486 pattern with 97.08% 	Forward time: 	 3.31 sec
2023-04-03 02:21:20,872 			Loss:    7.924e-02    			Backward time: 	 0.10 sec 
2023-04-03 02:21:20,872 ADAM: Layer 0 -> dw_min:9.9784e-01  dw_max:1.0022e+00 lr:1.0000e-02
2023-04-03 02:21:20,872 ADAM: Layer 1 -> dw_min:9.8789e-01  dw_max:1.0063e+00 lr:1.0000e-02
2023-04-03 02:21:20,872 ADAM: Layer 2 -> dw_min:9.8754e-01  dw_max:1.0095e+00 lr:1.0000e-02
2023-04-03 02:21:20,872 ADAM: Layer 3 -> dw_min:9.9647e-01  dw_max:1.0081e+00 lr:1.0000e-02
2023-04-03 02:21:20,930 			Learning rate: weights:   1.000e-02    
2023-04-03 02:21:20,930 			Last test performance: 97.26%
2023-04-03 02:21:20,930 ----------------
2023-04-03 02:21:24,200   9   => 116   		Training 486 pattern with 98.54% 	Forward time: 	 3.17 sec
2023-04-03 02:21:24,200 			Loss:    5.839e-02    			Backward time: 	 0.09 sec 
2023-04-03 02:21:24,200 ADAM: Layer 0 -> dw_min:9.9746e-01  dw_max:1.0024e+00 lr:1.0000e-02
2023-04-03 02:21:24,200 ADAM: Layer 1 -> dw_min:9.8920e-01  dw_max:1.0061e+00 lr:1.0000e-02
2023-04-03 02:21:24,200 ADAM: Layer 2 -> dw_min:9.8872e-01  dw_max:1.0104e+00 lr:1.0000e-02
2023-04-03 02:21:24,201 ADAM: Layer 3 -> dw_min:9.9577e-01  dw_max:1.0073e+00 lr:1.0000e-02
2023-04-03 02:21:24,292 			Learning rate: weights:   1.000e-02    
2023-04-03 02:21:24,292 			Last test performance: 97.26%
2023-04-03 02:21:24,292 ----------------
2023-04-03 02:21:27,639   9   => 117   		Training 486 pattern with 96.04% 	Forward time: 	 3.25 sec
2023-04-03 02:21:27,639 			Loss:    1.169e-01    			Backward time: 	 0.09 sec 
2023-04-03 02:21:27,639 ADAM: Layer 0 -> dw_min:9.9757e-01  dw_max:1.0021e+00 lr:1.0000e-02
2023-04-03 02:21:27,640 ADAM: Layer 1 -> dw_min:9.8796e-01  dw_max:1.0061e+00 lr:1.0000e-02
2023-04-03 02:21:27,640 ADAM: Layer 2 -> dw_min:9.8937e-01  dw_max:1.0121e+00 lr:1.0000e-02
2023-04-03 02:21:27,640 ADAM: Layer 3 -> dw_min:9.9488e-01  dw_max:1.0065e+00 lr:1.0000e-02
2023-04-03 02:21:27,754 			Learning rate: weights:   1.000e-02    
2023-04-03 02:21:27,755 			Last test performance: 97.26%
2023-04-03 02:21:27,755 ----------------
2023-04-03 02:21:31,125   9   => 118   		Training 486 pattern with 95.21% 	Forward time: 	 3.27 sec
2023-04-03 02:21:31,125 			Loss:    1.245e-01    			Backward time: 	 0.09 sec 
2023-04-03 02:21:31,126 ADAM: Layer 0 -> dw_min:9.9758e-01  dw_max:1.0021e+00 lr:1.0000e-02
2023-04-03 02:21:31,126 ADAM: Layer 1 -> dw_min:9.8917e-01  dw_max:1.0063e+00 lr:1.0000e-02
2023-04-03 02:21:31,126 ADAM: Layer 2 -> dw_min:9.8606e-01  dw_max:1.0112e+00 lr:1.0000e-02
2023-04-03 02:21:31,126 ADAM: Layer 3 -> dw_min:9.9539e-01  dw_max:1.0058e+00 lr:1.0000e-02
2023-04-03 02:21:31,161 			Learning rate: weights:   1.000e-02    
2023-04-03 02:21:31,161 			Last test performance: 97.26%
2023-04-03 02:21:31,161 ----------------
2023-04-03 02:21:34,501   9   => 119   		Training 486 pattern with 96.88% 	Forward time: 	 3.24 sec
2023-04-03 02:21:34,501 			Loss:    7.692e-02    			Backward time: 	 0.09 sec 
2023-04-03 02:21:34,502 ADAM: Layer 0 -> dw_min:9.9743e-01  dw_max:1.0023e+00 lr:1.0000e-02
2023-04-03 02:21:34,502 ADAM: Layer 1 -> dw_min:9.8953e-01  dw_max:1.0064e+00 lr:1.0000e-02
2023-04-03 02:21:34,502 ADAM: Layer 2 -> dw_min:9.8645e-01  dw_max:1.0110e+00 lr:1.0000e-02
2023-04-03 02:21:34,502 ADAM: Layer 3 -> dw_min:9.9588e-01  dw_max:1.0054e+00 lr:1.0000e-02
2023-04-03 02:21:34,517 			Learning rate: weights:   1.000e-02    
2023-04-03 02:21:34,517 			Last test performance: 97.26%
2023-04-03 02:21:34,517 ----------------
2023-04-03 02:21:37,891   9   => 120   		Training 486 pattern with 98.33% 	Forward time: 	 3.27 sec
2023-04-03 02:21:37,891 			Loss:    7.590e-02    			Backward time: 	 0.09 sec 
2023-04-03 02:21:37,891 ADAM: Layer 0 -> dw_min:9.9797e-01  dw_max:1.0026e+00 lr:1.0000e-02
2023-04-03 02:21:37,891 ADAM: Layer 1 -> dw_min:9.9080e-01  dw_max:1.0067e+00 lr:1.0000e-02
2023-04-03 02:21:37,892 ADAM: Layer 2 -> dw_min:9.8787e-01  dw_max:1.0111e+00 lr:1.0000e-02
2023-04-03 02:21:37,892 ADAM: Layer 3 -> dw_min:9.9623e-01  dw_max:1.0049e+00 lr:1.0000e-02
2023-04-03 02:21:37,969 			Learning rate: weights:   1.000e-02    
2023-04-03 02:21:37,969 			Last test performance: 97.26%
2023-04-03 02:21:37,969 ----------------
2023-04-03 02:21:41,303   9   => 121   		Training 486 pattern with 97.92% 	Forward time: 	 3.23 sec
2023-04-03 02:21:41,303 			Loss:    6.412e-02    			Backward time: 	 0.09 sec 
2023-04-03 02:21:41,303 ADAM: Layer 0 -> dw_min:9.9817e-01  dw_max:1.0020e+00 lr:1.0000e-02
2023-04-03 02:21:41,303 ADAM: Layer 1 -> dw_min:9.9206e-01  dw_max:1.0065e+00 lr:1.0000e-02
2023-04-03 02:21:41,303 ADAM: Layer 2 -> dw_min:9.8908e-01  dw_max:1.0100e+00 lr:1.0000e-02
2023-04-03 02:21:41,303 ADAM: Layer 3 -> dw_min:9.9642e-01  dw_max:1.0055e+00 lr:1.0000e-02
2023-04-03 02:21:41,372 			Learning rate: weights:   1.000e-02    
2023-04-03 02:21:41,372 			Last test performance: 97.26%
2023-04-03 02:21:41,372 ----------------
2023-04-03 02:21:44,687   9   => 122   		Training 486 pattern with 98.12% 	Forward time: 	 3.21 sec
2023-04-03 02:21:44,687 			Loss:    6.086e-02    			Backward time: 	 0.09 sec 
2023-04-03 02:21:44,687 ADAM: Layer 0 -> dw_min:9.9847e-01  dw_max:1.0015e+00 lr:1.0000e-02
2023-04-03 02:21:44,688 ADAM: Layer 1 -> dw_min:9.9269e-01  dw_max:1.0057e+00 lr:1.0000e-02
2023-04-03 02:21:44,688 ADAM: Layer 2 -> dw_min:9.8821e-01  dw_max:1.0094e+00 lr:1.0000e-02
2023-04-03 02:21:44,688 ADAM: Layer 3 -> dw_min:9.9683e-01  dw_max:1.0049e+00 lr:1.0000e-02
2023-04-03 02:21:44,758 			Learning rate: weights:   1.000e-02    
2023-04-03 02:21:44,758 			Last test performance: 97.26%
2023-04-03 02:21:44,758 ----------------
2023-04-03 02:21:48,133   9   => 123   		Training 486 pattern with 97.71% 	Forward time: 	 3.27 sec
2023-04-03 02:21:48,133 			Loss:    4.555e-02    			Backward time: 	 0.09 sec 
2023-04-03 02:21:48,134 ADAM: Layer 0 -> dw_min:9.9875e-01  dw_max:1.0013e+00 lr:1.0000e-02
2023-04-03 02:21:48,134 ADAM: Layer 1 -> dw_min:9.9339e-01  dw_max:1.0050e+00 lr:1.0000e-02
2023-04-03 02:21:48,134 ADAM: Layer 2 -> dw_min:9.8944e-01  dw_max:1.0084e+00 lr:1.0000e-02
2023-04-03 02:21:48,134 ADAM: Layer 3 -> dw_min:9.9690e-01  dw_max:1.0044e+00 lr:1.0000e-02
2023-04-03 02:21:48,172 			Learning rate: weights:   1.000e-02    
2023-04-03 02:21:48,172 			Last test performance: 97.26%
2023-04-03 02:21:48,172 ----------------
2023-04-03 02:21:51,475   9   => 124   		Training 486 pattern with 97.08% 	Forward time: 	 3.20 sec
2023-04-03 02:21:51,475 			Loss:    7.895e-02    			Backward time: 	 0.10 sec 
2023-04-03 02:21:51,475 ADAM: Layer 0 -> dw_min:9.9873e-01  dw_max:1.0012e+00 lr:1.0000e-02
2023-04-03 02:21:51,476 ADAM: Layer 1 -> dw_min:9.9263e-01  dw_max:1.0059e+00 lr:1.0000e-02
2023-04-03 02:21:51,476 ADAM: Layer 2 -> dw_min:9.8724e-01  dw_max:1.0108e+00 lr:1.0000e-02
2023-04-03 02:21:51,476 ADAM: Layer 3 -> dw_min:9.9686e-01  dw_max:1.0044e+00 lr:1.0000e-02
2023-04-03 02:21:51,541 
2023-04-03 02:21:51,541 Testing:
2023-04-03 02:21:51,696 		24 of 10000 with 91.67% 	 Time used:  0.15 sec
2023-04-03 02:21:51,855 		48 of 10000 with 91.67% 	 Time used:  0.16 sec
2023-04-03 02:21:52,018 		72 of 10000 with 94.44% 	 Time used:  0.16 sec
2023-04-03 02:21:52,185 		96 of 10000 with 94.79% 	 Time used:  0.17 sec
2023-04-03 02:21:52,348 		120 of 10000 with 95.00% 	 Time used:  0.16 sec
2023-04-03 02:21:52,513 		144 of 10000 with 94.44% 	 Time used:  0.16 sec
2023-04-03 02:21:52,677 		168 of 10000 with 95.24% 	 Time used:  0.16 sec
2023-04-03 02:21:52,843 		192 of 10000 with 95.83% 	 Time used:  0.17 sec
2023-04-03 02:21:53,007 		216 of 10000 with 96.30% 	 Time used:  0.16 sec
2023-04-03 02:21:53,168 		240 of 10000 with 96.67% 	 Time used:  0.16 sec
2023-04-03 02:21:53,326 		264 of 10000 with 96.59% 	 Time used:  0.16 sec
2023-04-03 02:21:53,483 		288 of 10000 with 96.53% 	 Time used:  0.16 sec
2023-04-03 02:21:53,645 		312 of 10000 with 96.15% 	 Time used:  0.16 sec
2023-04-03 02:21:53,811 		336 of 10000 with 96.13% 	 Time used:  0.17 sec
2023-04-03 02:21:53,970 		360 of 10000 with 96.39% 	 Time used:  0.16 sec
2023-04-03 02:21:54,138 		384 of 10000 with 96.09% 	 Time used:  0.17 sec
2023-04-03 02:21:54,301 		408 of 10000 with 96.32% 	 Time used:  0.16 sec
2023-04-03 02:21:54,460 		432 of 10000 with 96.30% 	 Time used:  0.16 sec
2023-04-03 02:21:54,625 		456 of 10000 with 95.83% 	 Time used:  0.17 sec
2023-04-03 02:21:54,782 		480 of 10000 with 96.04% 	 Time used:  0.16 sec
2023-04-03 02:21:54,959 		504 of 10000 with 96.03% 	 Time used:  0.18 sec
2023-04-03 02:21:55,127 		528 of 10000 with 96.02% 	 Time used:  0.17 sec
2023-04-03 02:21:55,290 		552 of 10000 with 96.01% 	 Time used:  0.16 sec
2023-04-03 02:21:55,456 		576 of 10000 with 96.01% 	 Time used:  0.17 sec
2023-04-03 02:21:55,612 		600 of 10000 with 96.00% 	 Time used:  0.16 sec
2023-04-03 02:21:55,785 		624 of 10000 with 96.15% 	 Time used:  0.17 sec
2023-04-03 02:21:55,957 		648 of 10000 with 96.30% 	 Time used:  0.17 sec
2023-04-03 02:21:56,122 		672 of 10000 with 96.28% 	 Time used:  0.17 sec
2023-04-03 02:21:56,276 		696 of 10000 with 96.26% 	 Time used:  0.15 sec
2023-04-03 02:21:56,433 		720 of 10000 with 95.97% 	 Time used:  0.16 sec
2023-04-03 02:21:56,591 		744 of 10000 with 96.10% 	 Time used:  0.16 sec
2023-04-03 02:21:56,746 		768 of 10000 with 96.09% 	 Time used:  0.15 sec
2023-04-03 02:21:56,909 		792 of 10000 with 96.21% 	 Time used:  0.16 sec
2023-04-03 02:21:57,075 		816 of 10000 with 96.32% 	 Time used:  0.17 sec
2023-04-03 02:21:57,240 		840 of 10000 with 96.31% 	 Time used:  0.16 sec
2023-04-03 02:21:57,414 		864 of 10000 with 96.41% 	 Time used:  0.17 sec
2023-04-03 02:21:57,578 		888 of 10000 with 96.40% 	 Time used:  0.16 sec
2023-04-03 02:21:57,737 		912 of 10000 with 96.16% 	 Time used:  0.16 sec
2023-04-03 02:21:57,898 		936 of 10000 with 96.15% 	 Time used:  0.16 sec
2023-04-03 02:21:58,061 		960 of 10000 with 96.25% 	 Time used:  0.16 sec
2023-04-03 02:21:58,219 		984 of 10000 with 96.24% 	 Time used:  0.16 sec
2023-04-03 02:21:58,385 		1008 of 10000 with 96.33% 	 Time used:  0.17 sec
2023-04-03 02:21:58,554 		1032 of 10000 with 96.41% 	 Time used:  0.17 sec
2023-04-03 02:21:58,717 		1056 of 10000 with 96.21% 	 Time used:  0.16 sec
2023-04-03 02:21:58,879 		1080 of 10000 with 96.20% 	 Time used:  0.16 sec
2023-04-03 02:21:59,050 		1104 of 10000 with 96.29% 	 Time used:  0.17 sec
2023-04-03 02:21:59,216 		1128 of 10000 with 96.37% 	 Time used:  0.17 sec
2023-04-03 02:21:59,374 		1152 of 10000 with 96.35% 	 Time used:  0.16 sec
2023-04-03 02:21:59,540 		1176 of 10000 with 96.43% 	 Time used:  0.17 sec
2023-04-03 02:21:59,706 		1200 of 10000 with 96.50% 	 Time used:  0.17 sec
2023-04-03 02:21:59,870 		1224 of 10000 with 96.49% 	 Time used:  0.16 sec
2023-04-03 02:22:00,050 		1248 of 10000 with 96.47% 	 Time used:  0.18 sec
2023-04-03 02:22:00,211 		1272 of 10000 with 96.54% 	 Time used:  0.16 sec
2023-04-03 02:22:00,379 		1296 of 10000 with 96.60% 	 Time used:  0.17 sec
2023-04-03 02:22:00,548 		1320 of 10000 with 96.67% 	 Time used:  0.17 sec
2023-04-03 02:22:00,723 		1344 of 10000 with 96.73% 	 Time used:  0.17 sec
2023-04-03 02:22:00,892 		1368 of 10000 with 96.78% 	 Time used:  0.17 sec
2023-04-03 02:22:01,065 		1392 of 10000 with 96.84% 	 Time used:  0.17 sec
2023-04-03 02:22:01,222 		1416 of 10000 with 96.89% 	 Time used:  0.16 sec
2023-04-03 02:22:01,385 		1440 of 10000 with 96.94% 	 Time used:  0.16 sec
2023-04-03 02:22:01,542 		1464 of 10000 with 96.99% 	 Time used:  0.16 sec
2023-04-03 02:22:01,704 		1488 of 10000 with 96.91% 	 Time used:  0.16 sec
2023-04-03 02:22:01,874 		1512 of 10000 with 96.96% 	 Time used:  0.17 sec
2023-04-03 02:22:02,034 		1536 of 10000 with 96.94% 	 Time used:  0.16 sec
2023-04-03 02:22:02,195 		1560 of 10000 with 96.99% 	 Time used:  0.16 sec
2023-04-03 02:22:02,357 		1584 of 10000 with 96.84% 	 Time used:  0.16 sec
2023-04-03 02:22:02,520 		1608 of 10000 with 96.89% 	 Time used:  0.16 sec
2023-04-03 02:22:02,680 		1632 of 10000 with 96.88% 	 Time used:  0.16 sec
2023-04-03 02:22:02,841 		1656 of 10000 with 96.86% 	 Time used:  0.16 sec
2023-04-03 02:22:03,001 		1680 of 10000 with 96.85% 	 Time used:  0.16 sec
2023-04-03 02:22:03,161 		1704 of 10000 with 96.83% 	 Time used:  0.16 sec
2023-04-03 02:22:03,328 		1728 of 10000 with 96.70% 	 Time used:  0.17 sec
2023-04-03 02:22:03,479 		1752 of 10000 with 96.69% 	 Time used:  0.15 sec
2023-04-03 02:22:03,635 		1776 of 10000 with 96.73% 	 Time used:  0.16 sec
2023-04-03 02:22:03,811 		1800 of 10000 with 96.78% 	 Time used:  0.18 sec
2023-04-03 02:22:03,977 		1824 of 10000 with 96.82% 	 Time used:  0.17 sec
2023-04-03 02:22:04,139 		1848 of 10000 with 96.81% 	 Time used:  0.16 sec
2023-04-03 02:22:04,296 		1872 of 10000 with 96.79% 	 Time used:  0.16 sec
2023-04-03 02:22:04,466 		1896 of 10000 with 96.84% 	 Time used:  0.17 sec
2023-04-03 02:22:04,624 		1920 of 10000 with 96.88% 	 Time used:  0.16 sec
2023-04-03 02:22:04,780 		1944 of 10000 with 96.86% 	 Time used:  0.16 sec
2023-04-03 02:22:04,944 		1968 of 10000 with 96.80% 	 Time used:  0.16 sec
2023-04-03 02:22:05,102 		1992 of 10000 with 96.79% 	 Time used:  0.16 sec
2023-04-03 02:22:05,269 		2016 of 10000 with 96.83% 	 Time used:  0.17 sec
2023-04-03 02:22:05,434 		2040 of 10000 with 96.86% 	 Time used:  0.16 sec
2023-04-03 02:22:05,592 		2064 of 10000 with 96.85% 	 Time used:  0.16 sec
2023-04-03 02:22:05,758 		2088 of 10000 with 96.84% 	 Time used:  0.17 sec
2023-04-03 02:22:05,919 		2112 of 10000 with 96.88% 	 Time used:  0.16 sec
2023-04-03 02:22:06,093 		2136 of 10000 with 96.91% 	 Time used:  0.17 sec
2023-04-03 02:22:06,260 		2160 of 10000 with 96.90% 	 Time used:  0.17 sec
2023-04-03 02:22:06,426 		2184 of 10000 with 96.93% 	 Time used:  0.17 sec
2023-04-03 02:22:06,591 		2208 of 10000 with 96.97% 	 Time used:  0.16 sec
2023-04-03 02:22:06,753 		2232 of 10000 with 96.91% 	 Time used:  0.16 sec
2023-04-03 02:22:06,915 		2256 of 10000 with 96.85% 	 Time used:  0.16 sec
2023-04-03 02:22:07,077 		2280 of 10000 with 96.89% 	 Time used:  0.16 sec
2023-04-03 02:22:07,237 		2304 of 10000 with 96.92% 	 Time used:  0.16 sec
2023-04-03 02:22:07,399 		2328 of 10000 with 96.91% 	 Time used:  0.16 sec
2023-04-03 02:22:07,562 		2352 of 10000 with 96.94% 	 Time used:  0.16 sec
2023-04-03 02:22:07,734 		2376 of 10000 with 96.93% 	 Time used:  0.17 sec
2023-04-03 02:22:07,892 		2400 of 10000 with 96.92% 	 Time used:  0.16 sec
2023-04-03 02:22:08,053 		2424 of 10000 with 96.91% 	 Time used:  0.16 sec
2023-04-03 02:22:08,211 		2448 of 10000 with 96.94% 	 Time used:  0.16 sec
2023-04-03 02:22:08,369 		2472 of 10000 with 96.97% 	 Time used:  0.16 sec
2023-04-03 02:22:08,526 		2496 of 10000 with 97.00% 	 Time used:  0.16 sec
2023-04-03 02:22:08,698 		2520 of 10000 with 97.02% 	 Time used:  0.17 sec
2023-04-03 02:22:08,865 		2544 of 10000 with 97.05% 	 Time used:  0.17 sec
2023-04-03 02:22:09,039 		2568 of 10000 with 97.04% 	 Time used:  0.17 sec
2023-04-03 02:22:09,212 		2592 of 10000 with 97.03% 	 Time used:  0.17 sec
2023-04-03 02:22:09,372 		2616 of 10000 with 97.02% 	 Time used:  0.16 sec
2023-04-03 02:22:09,532 		2640 of 10000 with 97.01% 	 Time used:  0.16 sec
2023-04-03 02:22:09,693 		2664 of 10000 with 97.03% 	 Time used:  0.16 sec
2023-04-03 02:22:09,855 		2688 of 10000 with 96.99% 	 Time used:  0.16 sec
2023-04-03 02:22:10,015 		2712 of 10000 with 97.01% 	 Time used:  0.16 sec
2023-04-03 02:22:10,180 		2736 of 10000 with 97.04% 	 Time used:  0.16 sec
2023-04-03 02:22:10,338 		2760 of 10000 with 97.07% 	 Time used:  0.16 sec
2023-04-03 02:22:10,500 		2784 of 10000 with 97.09% 	 Time used:  0.16 sec
2023-04-03 02:22:10,657 		2808 of 10000 with 97.12% 	 Time used:  0.16 sec
2023-04-03 02:22:10,825 		2832 of 10000 with 97.07% 	 Time used:  0.17 sec
2023-04-03 02:22:11,006 		2856 of 10000 with 97.09% 	 Time used:  0.18 sec
2023-04-03 02:22:11,166 		2880 of 10000 with 97.12% 	 Time used:  0.16 sec
2023-04-03 02:22:11,324 		2904 of 10000 with 97.11% 	 Time used:  0.16 sec
2023-04-03 02:22:11,489 		2928 of 10000 with 97.13% 	 Time used:  0.16 sec
2023-04-03 02:22:11,653 		2952 of 10000 with 97.15% 	 Time used:  0.16 sec
2023-04-03 02:22:11,829 		2976 of 10000 with 97.18% 	 Time used:  0.18 sec
2023-04-03 02:22:11,993 		3000 of 10000 with 97.17% 	 Time used:  0.16 sec
2023-04-03 02:22:12,156 		3024 of 10000 with 97.19% 	 Time used:  0.16 sec
2023-04-03 02:22:12,314 		3048 of 10000 with 97.18% 	 Time used:  0.16 sec
2023-04-03 02:22:12,470 		3072 of 10000 with 97.20% 	 Time used:  0.16 sec
2023-04-03 02:22:12,637 		3096 of 10000 with 97.16% 	 Time used:  0.17 sec
2023-04-03 02:22:12,800 		3120 of 10000 with 97.15% 	 Time used:  0.16 sec
2023-04-03 02:22:12,955 		3144 of 10000 with 97.17% 	 Time used:  0.16 sec
2023-04-03 02:22:13,121 		3168 of 10000 with 97.16% 	 Time used:  0.17 sec
2023-04-03 02:22:13,292 		3192 of 10000 with 97.12% 	 Time used:  0.17 sec
2023-04-03 02:22:13,450 		3216 of 10000 with 97.11% 	 Time used:  0.16 sec
2023-04-03 02:22:13,617 		3240 of 10000 with 97.10% 	 Time used:  0.17 sec
2023-04-03 02:22:13,782 		3264 of 10000 with 97.09% 	 Time used:  0.16 sec
2023-04-03 02:22:13,946 		3288 of 10000 with 97.05% 	 Time used:  0.16 sec
2023-04-03 02:22:14,107 		3312 of 10000 with 97.07% 	 Time used:  0.16 sec
2023-04-03 02:22:14,271 		3336 of 10000 with 97.09% 	 Time used:  0.16 sec
2023-04-03 02:22:14,432 		3360 of 10000 with 97.11% 	 Time used:  0.16 sec
2023-04-03 02:22:14,597 		3384 of 10000 with 97.10% 	 Time used:  0.17 sec
2023-04-03 02:22:14,761 		3408 of 10000 with 97.12% 	 Time used:  0.16 sec
2023-04-03 02:22:14,930 		3432 of 10000 with 97.14% 	 Time used:  0.17 sec
2023-04-03 02:22:15,098 		3456 of 10000 with 97.14% 	 Time used:  0.17 sec
2023-04-03 02:22:15,261 		3480 of 10000 with 97.13% 	 Time used:  0.16 sec
2023-04-03 02:22:15,420 		3504 of 10000 with 97.12% 	 Time used:  0.16 sec
2023-04-03 02:22:15,581 		3528 of 10000 with 97.14% 	 Time used:  0.16 sec
2023-04-03 02:22:15,737 		3552 of 10000 with 97.16% 	 Time used:  0.16 sec
2023-04-03 02:22:15,898 		3576 of 10000 with 97.18% 	 Time used:  0.16 sec
2023-04-03 02:22:16,055 		3600 of 10000 with 97.17% 	 Time used:  0.16 sec
2023-04-03 02:22:16,217 		3624 of 10000 with 97.16% 	 Time used:  0.16 sec
2023-04-03 02:22:16,378 		3648 of 10000 with 97.18% 	 Time used:  0.16 sec
2023-04-03 02:22:16,550 		3672 of 10000 with 97.19% 	 Time used:  0.17 sec
2023-04-03 02:22:16,715 		3696 of 10000 with 97.21% 	 Time used:  0.16 sec
2023-04-03 02:22:16,880 		3720 of 10000 with 97.18% 	 Time used:  0.16 sec
2023-04-03 02:22:17,041 		3744 of 10000 with 97.17% 	 Time used:  0.16 sec
2023-04-03 02:22:17,198 		3768 of 10000 with 97.19% 	 Time used:  0.16 sec
2023-04-03 02:22:17,360 		3792 of 10000 with 97.20% 	 Time used:  0.16 sec
2023-04-03 02:22:17,521 		3816 of 10000 with 97.20% 	 Time used:  0.16 sec
2023-04-03 02:22:17,679 		3840 of 10000 with 97.21% 	 Time used:  0.16 sec
2023-04-03 02:22:17,842 		3864 of 10000 with 97.23% 	 Time used:  0.16 sec
2023-04-03 02:22:18,003 		3888 of 10000 with 97.25% 	 Time used:  0.16 sec
2023-04-03 02:22:18,166 		3912 of 10000 with 97.26% 	 Time used:  0.16 sec
2023-04-03 02:22:18,325 		3936 of 10000 with 97.28% 	 Time used:  0.16 sec
2023-04-03 02:22:18,488 		3960 of 10000 with 97.25% 	 Time used:  0.16 sec
2023-04-03 02:22:18,644 		3984 of 10000 with 97.26% 	 Time used:  0.16 sec
2023-04-03 02:22:18,800 		4008 of 10000 with 97.26% 	 Time used:  0.15 sec
2023-04-03 02:22:18,954 		4032 of 10000 with 97.25% 	 Time used:  0.15 sec
2023-04-03 02:22:19,123 		4056 of 10000 with 97.24% 	 Time used:  0.17 sec
2023-04-03 02:22:19,282 		4080 of 10000 with 97.25% 	 Time used:  0.16 sec
2023-04-03 02:22:19,449 		4104 of 10000 with 97.27% 	 Time used:  0.17 sec
2023-04-03 02:22:19,620 		4128 of 10000 with 97.29% 	 Time used:  0.17 sec
2023-04-03 02:22:19,773 		4152 of 10000 with 97.30% 	 Time used:  0.15 sec
2023-04-03 02:22:19,932 		4176 of 10000 with 97.27% 	 Time used:  0.16 sec
2023-04-03 02:22:20,092 		4200 of 10000 with 97.26% 	 Time used:  0.16 sec
2023-04-03 02:22:20,258 		4224 of 10000 with 97.28% 	 Time used:  0.17 sec
2023-04-03 02:22:20,414 		4248 of 10000 with 97.27% 	 Time used:  0.16 sec
2023-04-03 02:22:20,576 		4272 of 10000 with 97.26% 	 Time used:  0.16 sec
2023-04-03 02:22:20,744 		4296 of 10000 with 97.28% 	 Time used:  0.17 sec
2023-04-03 02:22:20,902 		4320 of 10000 with 97.29% 	 Time used:  0.16 sec
2023-04-03 02:22:21,064 		4344 of 10000 with 97.31% 	 Time used:  0.16 sec
2023-04-03 02:22:21,224 		4368 of 10000 with 97.32% 	 Time used:  0.16 sec
2023-04-03 02:22:21,393 		4392 of 10000 with 97.34% 	 Time used:  0.17 sec
2023-04-03 02:22:21,545 		4416 of 10000 with 97.33% 	 Time used:  0.15 sec
2023-04-03 02:22:21,714 		4440 of 10000 with 97.32% 	 Time used:  0.17 sec
2023-04-03 02:22:21,875 		4464 of 10000 with 97.33% 	 Time used:  0.16 sec
2023-04-03 02:22:22,050 		4488 of 10000 with 97.35% 	 Time used:  0.17 sec
2023-04-03 02:22:22,209 		4512 of 10000 with 97.34% 	 Time used:  0.16 sec
2023-04-03 02:22:22,389 		4536 of 10000 with 97.31% 	 Time used:  0.18 sec
2023-04-03 02:22:22,550 		4560 of 10000 with 97.32% 	 Time used:  0.16 sec
2023-04-03 02:22:22,709 		4584 of 10000 with 97.34% 	 Time used:  0.16 sec
2023-04-03 02:22:22,870 		4608 of 10000 with 97.33% 	 Time used:  0.16 sec
2023-04-03 02:22:23,036 		4632 of 10000 with 97.34% 	 Time used:  0.17 sec
2023-04-03 02:22:23,196 		4656 of 10000 with 97.34% 	 Time used:  0.16 sec
2023-04-03 02:22:23,360 		4680 of 10000 with 97.35% 	 Time used:  0.16 sec
2023-04-03 02:22:23,530 		4704 of 10000 with 97.34% 	 Time used:  0.17 sec
2023-04-03 02:22:23,693 		4728 of 10000 with 97.34% 	 Time used:  0.16 sec
2023-04-03 02:22:23,855 		4752 of 10000 with 97.33% 	 Time used:  0.16 sec
2023-04-03 02:22:24,030 		4776 of 10000 with 97.32% 	 Time used:  0.17 sec
2023-04-03 02:22:24,194 		4800 of 10000 with 97.33% 	 Time used:  0.16 sec
2023-04-03 02:22:24,355 		4824 of 10000 with 97.33% 	 Time used:  0.16 sec
2023-04-03 02:22:24,520 		4848 of 10000 with 97.30% 	 Time used:  0.16 sec
2023-04-03 02:22:24,688 		4872 of 10000 with 97.31% 	 Time used:  0.17 sec
2023-04-03 02:22:24,857 		4896 of 10000 with 97.32% 	 Time used:  0.17 sec
2023-04-03 02:22:25,021 		4920 of 10000 with 97.34% 	 Time used:  0.16 sec
2023-04-03 02:22:25,178 		4944 of 10000 with 97.35% 	 Time used:  0.16 sec
2023-04-03 02:22:25,342 		4968 of 10000 with 97.36% 	 Time used:  0.16 sec
2023-04-03 02:22:25,515 		4992 of 10000 with 97.36% 	 Time used:  0.17 sec
2023-04-03 02:22:25,703 		5016 of 10000 with 97.33% 	 Time used:  0.19 sec
2023-04-03 02:22:25,872 		5040 of 10000 with 97.32% 	 Time used:  0.17 sec
2023-04-03 02:22:26,030 		5064 of 10000 with 97.31% 	 Time used:  0.16 sec
2023-04-03 02:22:26,191 		5088 of 10000 with 97.29% 	 Time used:  0.16 sec
2023-04-03 02:22:26,352 		5112 of 10000 with 97.30% 	 Time used:  0.16 sec
2023-04-03 02:22:26,518 		5136 of 10000 with 97.31% 	 Time used:  0.17 sec
2023-04-03 02:22:26,684 		5160 of 10000 with 97.31% 	 Time used:  0.17 sec
2023-04-03 02:22:26,847 		5184 of 10000 with 97.30% 	 Time used:  0.16 sec
2023-04-03 02:22:27,010 		5208 of 10000 with 97.31% 	 Time used:  0.16 sec
2023-04-03 02:22:27,180 		5232 of 10000 with 97.29% 	 Time used:  0.17 sec
2023-04-03 02:22:27,348 		5256 of 10000 with 97.28% 	 Time used:  0.17 sec
2023-04-03 02:22:27,514 		5280 of 10000 with 97.29% 	 Time used:  0.17 sec
2023-04-03 02:22:27,673 		5304 of 10000 with 97.30% 	 Time used:  0.16 sec
2023-04-03 02:22:27,843 		5328 of 10000 with 97.32% 	 Time used:  0.17 sec
2023-04-03 02:22:28,004 		5352 of 10000 with 97.33% 	 Time used:  0.16 sec
2023-04-03 02:22:28,161 		5376 of 10000 with 97.30% 	 Time used:  0.16 sec
2023-04-03 02:22:28,328 		5400 of 10000 with 97.30% 	 Time used:  0.17 sec
2023-04-03 02:22:28,490 		5424 of 10000 with 97.31% 	 Time used:  0.16 sec
2023-04-03 02:22:28,659 		5448 of 10000 with 97.32% 	 Time used:  0.17 sec
2023-04-03 02:22:28,820 		5472 of 10000 with 97.31% 	 Time used:  0.16 sec
2023-04-03 02:22:28,990 		5496 of 10000 with 97.29% 	 Time used:  0.17 sec
2023-04-03 02:22:29,166 		5520 of 10000 with 97.26% 	 Time used:  0.18 sec
2023-04-03 02:22:29,338 		5544 of 10000 with 97.28% 	 Time used:  0.17 sec
2023-04-03 02:22:29,499 		5568 of 10000 with 97.27% 	 Time used:  0.16 sec
2023-04-03 02:22:29,659 		5592 of 10000 with 97.26% 	 Time used:  0.16 sec
2023-04-03 02:22:29,820 		5616 of 10000 with 97.26% 	 Time used:  0.16 sec
2023-04-03 02:22:29,978 		5640 of 10000 with 97.25% 	 Time used:  0.16 sec
2023-04-03 02:22:30,155 		5664 of 10000 with 97.25% 	 Time used:  0.18 sec
2023-04-03 02:22:30,320 		5688 of 10000 with 97.24% 	 Time used:  0.16 sec
2023-04-03 02:22:30,478 		5712 of 10000 with 97.25% 	 Time used:  0.16 sec
2023-04-03 02:22:30,648 		5736 of 10000 with 97.23% 	 Time used:  0.17 sec
2023-04-03 02:22:30,816 		5760 of 10000 with 97.22% 	 Time used:  0.17 sec
2023-04-03 02:22:30,983 		5784 of 10000 with 97.23% 	 Time used:  0.17 sec
2023-04-03 02:22:31,163 		5808 of 10000 with 97.25% 	 Time used:  0.18 sec
2023-04-03 02:22:31,325 		5832 of 10000 with 97.24% 	 Time used:  0.16 sec
2023-04-03 02:22:31,484 		5856 of 10000 with 97.23% 	 Time used:  0.16 sec
2023-04-03 02:22:31,641 		5880 of 10000 with 97.23% 	 Time used:  0.16 sec
2023-04-03 02:22:31,806 		5904 of 10000 with 97.24% 	 Time used:  0.17 sec
2023-04-03 02:22:31,965 		5928 of 10000 with 97.25% 	 Time used:  0.16 sec
2023-04-03 02:22:32,124 		5952 of 10000 with 97.26% 	 Time used:  0.16 sec
2023-04-03 02:22:32,287 		5976 of 10000 with 97.26% 	 Time used:  0.16 sec
2023-04-03 02:22:32,453 		6000 of 10000 with 97.27% 	 Time used:  0.17 sec
2023-04-03 02:22:32,616 		6024 of 10000 with 97.28% 	 Time used:  0.16 sec
2023-04-03 02:22:32,778 		6048 of 10000 with 97.26% 	 Time used:  0.16 sec
2023-04-03 02:22:32,941 		6072 of 10000 with 97.25% 	 Time used:  0.16 sec
2023-04-03 02:22:33,109 		6096 of 10000 with 97.21% 	 Time used:  0.17 sec
2023-04-03 02:22:33,272 		6120 of 10000 with 97.19% 	 Time used:  0.16 sec
2023-04-03 02:22:33,438 		6144 of 10000 with 97.20% 	 Time used:  0.17 sec
2023-04-03 02:22:33,594 		6168 of 10000 with 97.20% 	 Time used:  0.16 sec
2023-04-03 02:22:33,760 		6192 of 10000 with 97.19% 	 Time used:  0.17 sec
2023-04-03 02:22:33,927 		6216 of 10000 with 97.18% 	 Time used:  0.17 sec
2023-04-03 02:22:34,092 		6240 of 10000 with 97.20% 	 Time used:  0.16 sec
2023-04-03 02:22:34,255 		6264 of 10000 with 97.21% 	 Time used:  0.16 sec
2023-04-03 02:22:34,410 		6288 of 10000 with 97.22% 	 Time used:  0.15 sec
2023-04-03 02:22:34,564 		6312 of 10000 with 97.23% 	 Time used:  0.15 sec
2023-04-03 02:22:34,733 		6336 of 10000 with 97.24% 	 Time used:  0.17 sec
2023-04-03 02:22:34,892 		6360 of 10000 with 97.23% 	 Time used:  0.16 sec
2023-04-03 02:22:35,053 		6384 of 10000 with 97.23% 	 Time used:  0.16 sec
2023-04-03 02:22:35,222 		6408 of 10000 with 97.24% 	 Time used:  0.17 sec
2023-04-03 02:22:35,401 		6432 of 10000 with 97.25% 	 Time used:  0.18 sec
2023-04-03 02:22:35,565 		6456 of 10000 with 97.26% 	 Time used:  0.16 sec
2023-04-03 02:22:35,730 		6480 of 10000 with 97.27% 	 Time used:  0.17 sec
2023-04-03 02:22:35,886 		6504 of 10000 with 97.26% 	 Time used:  0.16 sec
2023-04-03 02:22:36,053 		6528 of 10000 with 97.26% 	 Time used:  0.17 sec
2023-04-03 02:22:36,224 		6552 of 10000 with 97.25% 	 Time used:  0.17 sec
2023-04-03 02:22:36,393 		6576 of 10000 with 97.26% 	 Time used:  0.17 sec
2023-04-03 02:22:36,553 		6600 of 10000 with 97.27% 	 Time used:  0.16 sec
2023-04-03 02:22:36,712 		6624 of 10000 with 97.28% 	 Time used:  0.16 sec
2023-04-03 02:22:36,875 		6648 of 10000 with 97.25% 	 Time used:  0.16 sec
2023-04-03 02:22:37,038 		6672 of 10000 with 97.26% 	 Time used:  0.16 sec
2023-04-03 02:22:37,201 		6696 of 10000 with 97.27% 	 Time used:  0.16 sec
2023-04-03 02:22:37,361 		6720 of 10000 with 97.26% 	 Time used:  0.16 sec
2023-04-03 02:22:37,534 		6744 of 10000 with 97.24% 	 Time used:  0.17 sec
2023-04-03 02:22:37,692 		6768 of 10000 with 97.22% 	 Time used:  0.16 sec
2023-04-03 02:22:37,861 		6792 of 10000 with 97.22% 	 Time used:  0.17 sec
2023-04-03 02:22:38,024 		6816 of 10000 with 97.23% 	 Time used:  0.16 sec
2023-04-03 02:22:38,183 		6840 of 10000 with 97.24% 	 Time used:  0.16 sec
2023-04-03 02:22:38,361 		6864 of 10000 with 97.25% 	 Time used:  0.18 sec
2023-04-03 02:22:38,531 		6888 of 10000 with 97.26% 	 Time used:  0.17 sec
2023-04-03 02:22:38,689 		6912 of 10000 with 97.25% 	 Time used:  0.16 sec
2023-04-03 02:22:38,851 		6936 of 10000 with 97.26% 	 Time used:  0.16 sec
2023-04-03 02:22:39,022 		6960 of 10000 with 97.27% 	 Time used:  0.17 sec
2023-04-03 02:22:39,184 		6984 of 10000 with 97.24% 	 Time used:  0.16 sec
2023-04-03 02:22:39,342 		7008 of 10000 with 97.22% 	 Time used:  0.16 sec
2023-04-03 02:22:39,507 		7032 of 10000 with 97.21% 	 Time used:  0.16 sec
2023-04-03 02:22:39,667 		7056 of 10000 with 97.21% 	 Time used:  0.16 sec
2023-04-03 02:22:39,843 		7080 of 10000 with 97.22% 	 Time used:  0.18 sec
2023-04-03 02:22:40,005 		7104 of 10000 with 97.21% 	 Time used:  0.16 sec
2023-04-03 02:22:40,169 		7128 of 10000 with 97.22% 	 Time used:  0.16 sec
2023-04-03 02:22:40,330 		7152 of 10000 with 97.23% 	 Time used:  0.16 sec
2023-04-03 02:22:40,505 		7176 of 10000 with 97.23% 	 Time used:  0.17 sec
2023-04-03 02:22:40,667 		7200 of 10000 with 97.24% 	 Time used:  0.16 sec
2023-04-03 02:22:40,830 		7224 of 10000 with 97.22% 	 Time used:  0.16 sec
2023-04-03 02:22:40,996 		7248 of 10000 with 97.17% 	 Time used:  0.17 sec
2023-04-03 02:22:41,167 		7272 of 10000 with 97.18% 	 Time used:  0.17 sec
2023-04-03 02:22:41,319 		7296 of 10000 with 97.18% 	 Time used:  0.15 sec
2023-04-03 02:22:41,486 		7320 of 10000 with 97.17% 	 Time used:  0.17 sec
2023-04-03 02:22:41,644 		7344 of 10000 with 97.18% 	 Time used:  0.16 sec
2023-04-03 02:22:41,804 		7368 of 10000 with 97.19% 	 Time used:  0.16 sec
2023-04-03 02:22:41,960 		7392 of 10000 with 97.19% 	 Time used:  0.16 sec
2023-04-03 02:22:42,126 		7416 of 10000 with 97.20% 	 Time used:  0.17 sec
2023-04-03 02:22:42,293 		7440 of 10000 with 97.19% 	 Time used:  0.17 sec
2023-04-03 02:22:42,461 		7464 of 10000 with 97.17% 	 Time used:  0.17 sec
2023-04-03 02:22:42,622 		7488 of 10000 with 97.17% 	 Time used:  0.16 sec
2023-04-03 02:22:42,779 		7512 of 10000 with 97.18% 	 Time used:  0.16 sec
2023-04-03 02:22:42,948 		7536 of 10000 with 97.19% 	 Time used:  0.17 sec
2023-04-03 02:22:43,099 		7560 of 10000 with 97.20% 	 Time used:  0.15 sec
2023-04-03 02:22:43,276 		7584 of 10000 with 97.20% 	 Time used:  0.18 sec
2023-04-03 02:22:43,446 		7608 of 10000 with 97.21% 	 Time used:  0.17 sec
2023-04-03 02:22:43,622 		7632 of 10000 with 97.22% 	 Time used:  0.18 sec
2023-04-03 02:22:43,784 		7656 of 10000 with 97.23% 	 Time used:  0.16 sec
2023-04-03 02:22:43,946 		7680 of 10000 with 97.24% 	 Time used:  0.16 sec
2023-04-03 02:22:44,109 		7704 of 10000 with 97.25% 	 Time used:  0.16 sec
2023-04-03 02:22:44,274 		7728 of 10000 with 97.24% 	 Time used:  0.16 sec
2023-04-03 02:22:44,438 		7752 of 10000 with 97.25% 	 Time used:  0.16 sec
2023-04-03 02:22:44,600 		7776 of 10000 with 97.26% 	 Time used:  0.16 sec
2023-04-03 02:22:44,754 		7800 of 10000 with 97.27% 	 Time used:  0.15 sec
2023-04-03 02:22:44,910 		7824 of 10000 with 97.28% 	 Time used:  0.16 sec
2023-04-03 02:22:45,070 		7848 of 10000 with 97.29% 	 Time used:  0.16 sec
2023-04-03 02:22:45,235 		7872 of 10000 with 97.28% 	 Time used:  0.16 sec
2023-04-03 02:22:45,402 		7896 of 10000 with 97.29% 	 Time used:  0.17 sec
2023-04-03 02:22:45,569 		7920 of 10000 with 97.30% 	 Time used:  0.17 sec
2023-04-03 02:22:45,726 		7944 of 10000 with 97.29% 	 Time used:  0.16 sec
2023-04-03 02:22:45,891 		7968 of 10000 with 97.30% 	 Time used:  0.16 sec
2023-04-03 02:22:46,052 		7992 of 10000 with 97.30% 	 Time used:  0.16 sec
2023-04-03 02:22:46,210 		8016 of 10000 with 97.28% 	 Time used:  0.16 sec
2023-04-03 02:22:46,378 		8040 of 10000 with 97.29% 	 Time used:  0.17 sec
2023-04-03 02:22:46,538 		8064 of 10000 with 97.30% 	 Time used:  0.16 sec
2023-04-03 02:22:46,699 		8088 of 10000 with 97.27% 	 Time used:  0.16 sec
2023-04-03 02:22:46,851 		8112 of 10000 with 97.26% 	 Time used:  0.15 sec
2023-04-03 02:22:47,017 		8136 of 10000 with 97.27% 	 Time used:  0.17 sec
2023-04-03 02:22:47,182 		8160 of 10000 with 97.28% 	 Time used:  0.16 sec
2023-04-03 02:22:47,347 		8184 of 10000 with 97.28% 	 Time used:  0.17 sec
2023-04-03 02:22:47,512 		8208 of 10000 with 97.28% 	 Time used:  0.16 sec
2023-04-03 02:22:47,673 		8232 of 10000 with 97.29% 	 Time used:  0.16 sec
2023-04-03 02:22:47,835 		8256 of 10000 with 97.30% 	 Time used:  0.16 sec
2023-04-03 02:22:47,992 		8280 of 10000 with 97.31% 	 Time used:  0.16 sec
2023-04-03 02:22:48,146 		8304 of 10000 with 97.31% 	 Time used:  0.15 sec
2023-04-03 02:22:48,308 		8328 of 10000 with 97.32% 	 Time used:  0.16 sec
2023-04-03 02:22:48,470 		8352 of 10000 with 97.29% 	 Time used:  0.16 sec
2023-04-03 02:22:48,629 		8376 of 10000 with 97.30% 	 Time used:  0.16 sec
2023-04-03 02:22:48,791 		8400 of 10000 with 97.31% 	 Time used:  0.16 sec
2023-04-03 02:22:48,951 		8424 of 10000 with 97.29% 	 Time used:  0.16 sec
2023-04-03 02:22:49,118 		8448 of 10000 with 97.28% 	 Time used:  0.17 sec
2023-04-03 02:22:49,282 		8472 of 10000 with 97.27% 	 Time used:  0.16 sec
2023-04-03 02:22:49,451 		8496 of 10000 with 97.26% 	 Time used:  0.17 sec
2023-04-03 02:22:49,614 		8520 of 10000 with 97.27% 	 Time used:  0.16 sec
2023-04-03 02:22:49,770 		8544 of 10000 with 97.24% 	 Time used:  0.16 sec
2023-04-03 02:22:49,938 		8568 of 10000 with 97.23% 	 Time used:  0.17 sec
2023-04-03 02:22:50,092 		8592 of 10000 with 97.23% 	 Time used:  0.15 sec
2023-04-03 02:22:50,256 		8616 of 10000 with 97.23% 	 Time used:  0.16 sec
2023-04-03 02:22:50,420 		8640 of 10000 with 97.22% 	 Time used:  0.16 sec
2023-04-03 02:22:50,579 		8664 of 10000 with 97.22% 	 Time used:  0.16 sec
2023-04-03 02:22:50,749 		8688 of 10000 with 97.21% 	 Time used:  0.17 sec
2023-04-03 02:22:50,916 		8712 of 10000 with 97.22% 	 Time used:  0.17 sec
2023-04-03 02:22:51,082 		8736 of 10000 with 97.21% 	 Time used:  0.17 sec
2023-04-03 02:22:51,238 		8760 of 10000 with 97.21% 	 Time used:  0.16 sec
2023-04-03 02:22:51,403 		8784 of 10000 with 97.20% 	 Time used:  0.17 sec
2023-04-03 02:22:51,562 		8808 of 10000 with 97.17% 	 Time used:  0.16 sec
2023-04-03 02:22:51,718 		8832 of 10000 with 97.16% 	 Time used:  0.16 sec
2023-04-03 02:22:51,889 		8856 of 10000 with 97.17% 	 Time used:  0.17 sec
2023-04-03 02:22:52,056 		8880 of 10000 with 97.16% 	 Time used:  0.17 sec
2023-04-03 02:22:52,216 		8904 of 10000 with 97.17% 	 Time used:  0.16 sec
2023-04-03 02:22:52,383 		8928 of 10000 with 97.18% 	 Time used:  0.17 sec
2023-04-03 02:22:52,548 		8952 of 10000 with 97.18% 	 Time used:  0.16 sec
2023-04-03 02:22:52,714 		8976 of 10000 with 97.18% 	 Time used:  0.17 sec
2023-04-03 02:22:52,876 		9000 of 10000 with 97.18% 	 Time used:  0.16 sec
2023-04-03 02:22:53,028 		9024 of 10000 with 97.17% 	 Time used:  0.15 sec
2023-04-03 02:22:53,193 		9048 of 10000 with 97.18% 	 Time used:  0.16 sec
2023-04-03 02:22:53,358 		9072 of 10000 with 97.17% 	 Time used:  0.16 sec
2023-04-03 02:22:53,512 		9096 of 10000 with 97.16% 	 Time used:  0.15 sec
2023-04-03 02:22:53,672 		9120 of 10000 with 97.15% 	 Time used:  0.16 sec
2023-04-03 02:22:53,832 		9144 of 10000 with 97.12% 	 Time used:  0.16 sec
2023-04-03 02:22:53,991 		9168 of 10000 with 97.13% 	 Time used:  0.16 sec
2023-04-03 02:22:54,152 		9192 of 10000 with 97.14% 	 Time used:  0.16 sec
2023-04-03 02:22:54,311 		9216 of 10000 with 97.14% 	 Time used:  0.16 sec
2023-04-03 02:22:54,474 		9240 of 10000 with 97.13% 	 Time used:  0.16 sec
2023-04-03 02:22:54,633 		9264 of 10000 with 97.13% 	 Time used:  0.16 sec
2023-04-03 02:22:54,796 		9288 of 10000 with 97.14% 	 Time used:  0.16 sec
2023-04-03 02:22:54,954 		9312 of 10000 with 97.12% 	 Time used:  0.16 sec
2023-04-03 02:22:55,115 		9336 of 10000 with 97.13% 	 Time used:  0.16 sec
2023-04-03 02:22:55,280 		9360 of 10000 with 97.14% 	 Time used:  0.16 sec
2023-04-03 02:22:55,450 		9384 of 10000 with 97.14% 	 Time used:  0.17 sec
2023-04-03 02:22:55,606 		9408 of 10000 with 97.15% 	 Time used:  0.16 sec
2023-04-03 02:22:55,768 		9432 of 10000 with 97.16% 	 Time used:  0.16 sec
2023-04-03 02:22:55,935 		9456 of 10000 with 97.17% 	 Time used:  0.17 sec
2023-04-03 02:22:56,099 		9480 of 10000 with 97.17% 	 Time used:  0.16 sec
2023-04-03 02:22:56,259 		9504 of 10000 with 97.17% 	 Time used:  0.16 sec
2023-04-03 02:22:56,420 		9528 of 10000 with 97.17% 	 Time used:  0.16 sec
2023-04-03 02:22:56,579 		9552 of 10000 with 97.17% 	 Time used:  0.16 sec
2023-04-03 02:22:56,745 		9576 of 10000 with 97.18% 	 Time used:  0.17 sec
2023-04-03 02:22:56,918 		9600 of 10000 with 97.19% 	 Time used:  0.17 sec
2023-04-03 02:22:57,083 		9624 of 10000 with 97.19% 	 Time used:  0.16 sec
2023-04-03 02:22:57,246 		9648 of 10000 with 97.17% 	 Time used:  0.16 sec
2023-04-03 02:22:57,406 		9672 of 10000 with 97.18% 	 Time used:  0.16 sec
2023-04-03 02:22:57,570 		9696 of 10000 with 97.17% 	 Time used:  0.16 sec
2023-04-03 02:22:57,735 		9720 of 10000 with 97.16% 	 Time used:  0.16 sec
2023-04-03 02:22:57,895 		9744 of 10000 with 97.17% 	 Time used:  0.16 sec
2023-04-03 02:22:58,055 		9768 of 10000 with 97.15% 	 Time used:  0.16 sec
2023-04-03 02:22:58,214 		9792 of 10000 with 97.16% 	 Time used:  0.16 sec
2023-04-03 02:22:58,375 		9816 of 10000 with 97.15% 	 Time used:  0.16 sec
2023-04-03 02:22:58,533 		9840 of 10000 with 97.14% 	 Time used:  0.16 sec
2023-04-03 02:22:58,692 		9864 of 10000 with 97.14% 	 Time used:  0.16 sec
2023-04-03 02:22:58,850 		9888 of 10000 with 97.13% 	 Time used:  0.16 sec
2023-04-03 02:22:59,008 		9912 of 10000 with 97.12% 	 Time used:  0.16 sec
2023-04-03 02:22:59,171 		9936 of 10000 with 97.13% 	 Time used:  0.16 sec
2023-04-03 02:22:59,336 		9960 of 10000 with 97.14% 	 Time used:  0.16 sec
2023-04-03 02:22:59,502 		9984 of 10000 with 97.15% 	 Time used:  0.17 sec
2023-04-03 02:22:59,613 		10000 of 10000 with 97.15% 	 Time used:  0.11 sec
2023-04-03 02:22:59,613 
2023-04-03 02:22:59,615 			Learning rate: weights:   1.000e-02    
2023-04-03 02:22:59,615 			Last test performance: 97.15%
2023-04-03 02:22:59,615 ----------------
2023-04-03 02:23:02,940   10  =>  0    		Training 486 pattern with 96.88% 	Forward time: 	 3.22 sec
2023-04-03 02:23:02,940 			Loss:    8.617e-02    			Backward time: 	 0.09 sec 
2023-04-03 02:23:02,940 ADAM: Layer 0 -> dw_min:9.9885e-01  dw_max:1.0010e+00 lr:1.0000e-02
2023-04-03 02:23:02,940 ADAM: Layer 1 -> dw_min:9.9341e-01  dw_max:1.0053e+00 lr:1.0000e-02
2023-04-03 02:23:02,940 ADAM: Layer 2 -> dw_min:9.8850e-01  dw_max:1.0097e+00 lr:1.0000e-02
2023-04-03 02:23:02,941 ADAM: Layer 3 -> dw_min:9.9715e-01  dw_max:1.0040e+00 lr:1.0000e-02
2023-04-03 02:23:02,956 			Learning rate: weights:   1.000e-02    
2023-04-03 02:23:02,956 			Last test performance: 97.15%
2023-04-03 02:23:02,956 ----------------
2023-04-03 02:23:06,313   10  =>  1    		Training 486 pattern with 96.04% 	Forward time: 	 3.26 sec
2023-04-03 02:23:06,313 			Loss:    9.461e-02    			Backward time: 	 0.09 sec 
2023-04-03 02:23:06,314 ADAM: Layer 0 -> dw_min:9.9880e-01  dw_max:1.0011e+00 lr:1.0000e-02
2023-04-03 02:23:06,314 ADAM: Layer 1 -> dw_min:9.9412e-01  dw_max:1.0054e+00 lr:1.0000e-02
2023-04-03 02:23:06,314 ADAM: Layer 2 -> dw_min:9.8965e-01  dw_max:1.0099e+00 lr:1.0000e-02
2023-04-03 02:23:06,314 ADAM: Layer 3 -> dw_min:9.9530e-01  dw_max:1.0034e+00 lr:1.0000e-02
2023-04-03 02:23:06,329 			Learning rate: weights:   1.000e-02    
2023-04-03 02:23:06,330 			Last test performance: 97.15%
2023-04-03 02:23:06,330 ----------------
2023-04-03 02:23:09,687   10  =>  2    		Training 486 pattern with 97.50% 	Forward time: 	 3.26 sec
2023-04-03 02:23:09,687 			Loss:    5.397e-02    			Backward time: 	 0.10 sec 
2023-04-03 02:23:09,687 ADAM: Layer 0 -> dw_min:9.9814e-01  dw_max:1.0015e+00 lr:1.0000e-02
2023-04-03 02:23:09,687 ADAM: Layer 1 -> dw_min:9.9462e-01  dw_max:1.0055e+00 lr:1.0000e-02
2023-04-03 02:23:09,687 ADAM: Layer 2 -> dw_min:9.9000e-01  dw_max:1.0094e+00 lr:1.0000e-02
2023-04-03 02:23:09,687 ADAM: Layer 3 -> dw_min:9.9562e-01  dw_max:1.0031e+00 lr:1.0000e-02
2023-04-03 02:23:09,754 			Learning rate: weights:   1.000e-02    
2023-04-03 02:23:09,754 			Last test performance: 97.15%
2023-04-03 02:23:09,754 ----------------
2023-04-03 02:23:13,055   10  =>  3    		Training 486 pattern with 96.46% 	Forward time: 	 3.20 sec
2023-04-03 02:23:13,055 			Loss:    6.901e-02    			Backward time: 	 0.09 sec 
2023-04-03 02:23:13,056 ADAM: Layer 0 -> dw_min:9.9761e-01  dw_max:1.0018e+00 lr:1.0000e-02
2023-04-03 02:23:13,056 ADAM: Layer 1 -> dw_min:9.9256e-01  dw_max:1.0100e+00 lr:1.0000e-02
2023-04-03 02:23:13,056 ADAM: Layer 2 -> dw_min:9.8672e-01  dw_max:1.0110e+00 lr:1.0000e-02
2023-04-03 02:23:13,056 ADAM: Layer 3 -> dw_min:9.9483e-01  dw_max:1.0077e+00 lr:1.0000e-02
2023-04-03 02:23:13,071 			Learning rate: weights:   1.000e-02    
2023-04-03 02:23:13,071 			Last test performance: 97.15%
2023-04-03 02:23:13,071 ----------------
2023-04-03 02:23:16,431   10  =>  4    		Training 486 pattern with 97.29% 	Forward time: 	 3.26 sec
2023-04-03 02:23:16,431 			Loss:    7.153e-02    			Backward time: 	 0.10 sec 
2023-04-03 02:23:16,431 ADAM: Layer 0 -> dw_min:9.9811e-01  dw_max:1.0016e+00 lr:1.0000e-02
2023-04-03 02:23:16,431 ADAM: Layer 1 -> dw_min:9.9162e-01  dw_max:1.0092e+00 lr:1.0000e-02
2023-04-03 02:23:16,431 ADAM: Layer 2 -> dw_min:9.8615e-01  dw_max:1.0117e+00 lr:1.0000e-02
2023-04-03 02:23:16,431 ADAM: Layer 3 -> dw_min:9.9510e-01  dw_max:1.0087e+00 lr:1.0000e-02
2023-04-03 02:23:16,448 			Learning rate: weights:   1.000e-02    
2023-04-03 02:23:16,448 			Last test performance: 97.15%
2023-04-03 02:23:16,448 ----------------
2023-04-03 02:23:19,780   10  =>  5    		Training 486 pattern with 95.00% 	Forward time: 	 3.23 sec
2023-04-03 02:23:19,780 			Loss:    1.203e-01    			Backward time: 	 0.09 sec 
2023-04-03 02:23:19,781 ADAM: Layer 0 -> dw_min:9.9812e-01  dw_max:1.0023e+00 lr:1.0000e-02
2023-04-03 02:23:19,781 ADAM: Layer 1 -> dw_min:9.9233e-01  dw_max:1.0072e+00 lr:1.0000e-02
2023-04-03 02:23:19,781 ADAM: Layer 2 -> dw_min:9.8749e-01  dw_max:1.0116e+00 lr:1.0000e-02
2023-04-03 02:23:19,781 ADAM: Layer 3 -> dw_min:9.9577e-01  dw_max:1.0076e+00 lr:1.0000e-02
2023-04-03 02:23:19,832 			Learning rate: weights:   1.000e-02    
2023-04-03 02:23:19,832 			Last test performance: 97.15%
2023-04-03 02:23:19,832 ----------------
2023-04-03 02:23:23,161   10  =>  6    		Training 486 pattern with 97.29% 	Forward time: 	 3.23 sec
2023-04-03 02:23:23,161 			Loss:    6.398e-02    			Backward time: 	 0.09 sec 
2023-04-03 02:23:23,162 ADAM: Layer 0 -> dw_min:9.9793e-01  dw_max:1.0024e+00 lr:1.0000e-02
2023-04-03 02:23:23,162 ADAM: Layer 1 -> dw_min:9.9264e-01  dw_max:1.0073e+00 lr:1.0000e-02
2023-04-03 02:23:23,162 ADAM: Layer 2 -> dw_min:9.8748e-01  dw_max:1.0109e+00 lr:1.0000e-02
2023-04-03 02:23:23,162 ADAM: Layer 3 -> dw_min:9.9645e-01  dw_max:1.0068e+00 lr:1.0000e-02
2023-04-03 02:23:23,249 			Learning rate: weights:   1.000e-02    
2023-04-03 02:23:23,249 			Last test performance: 97.15%
2023-04-03 02:23:23,249 ----------------
2023-04-03 02:23:26,609   10  =>  7    		Training 486 pattern with 96.67% 	Forward time: 	 3.26 sec
2023-04-03 02:23:26,610 			Loss:    8.986e-02    			Backward time: 	 0.09 sec 
2023-04-03 02:23:26,610 ADAM: Layer 0 -> dw_min:9.9802e-01  dw_max:1.0024e+00 lr:1.0000e-02
2023-04-03 02:23:26,610 ADAM: Layer 1 -> dw_min:9.9237e-01  dw_max:1.0070e+00 lr:1.0000e-02
2023-04-03 02:23:26,610 ADAM: Layer 2 -> dw_min:9.8508e-01  dw_max:1.0113e+00 lr:1.0000e-02
2023-04-03 02:23:26,610 ADAM: Layer 3 -> dw_min:9.9679e-01  dw_max:1.0057e+00 lr:1.0000e-02
2023-04-03 02:23:26,668 			Learning rate: weights:   1.000e-02    
2023-04-03 02:23:26,668 			Last test performance: 97.15%
2023-04-03 02:23:26,668 ----------------
2023-04-03 02:23:30,009   10  =>  8    		Training 486 pattern with 96.04% 	Forward time: 	 3.24 sec
2023-04-03 02:23:30,009 			Loss:    9.582e-02    			Backward time: 	 0.09 sec 
2023-04-03 02:23:30,009 ADAM: Layer 0 -> dw_min:9.9826e-01  dw_max:1.0021e+00 lr:1.0000e-02
2023-04-03 02:23:30,009 ADAM: Layer 1 -> dw_min:9.9321e-01  dw_max:1.0086e+00 lr:1.0000e-02
2023-04-03 02:23:30,009 ADAM: Layer 2 -> dw_min:9.8653e-01  dw_max:1.0103e+00 lr:1.0000e-02
2023-04-03 02:23:30,010 ADAM: Layer 3 -> dw_min:9.9665e-01  dw_max:1.0050e+00 lr:1.0000e-02
2023-04-03 02:23:30,093 			Learning rate: weights:   1.000e-02    
2023-04-03 02:23:30,093 			Last test performance: 97.15%
2023-04-03 02:23:30,093 ----------------
2023-04-03 02:23:33,443   10  =>  9    		Training 486 pattern with 96.67% 	Forward time: 	 3.25 sec
2023-04-03 02:23:33,443 			Loss:    9.260e-02    			Backward time: 	 0.09 sec 
2023-04-03 02:23:33,443 ADAM: Layer 0 -> dw_min:9.9779e-01  dw_max:1.0020e+00 lr:1.0000e-02
2023-04-03 02:23:33,443 ADAM: Layer 1 -> dw_min:9.9362e-01  dw_max:1.0085e+00 lr:1.0000e-02
2023-04-03 02:23:33,443 ADAM: Layer 2 -> dw_min:9.8789e-01  dw_max:1.0091e+00 lr:1.0000e-02
2023-04-03 02:23:33,443 ADAM: Layer 3 -> dw_min:9.9696e-01  dw_max:1.0046e+00 lr:1.0000e-02
2023-04-03 02:23:33,524 			Learning rate: weights:   1.000e-02    
2023-04-03 02:23:33,524 			Last test performance: 97.15%
2023-04-03 02:23:33,524 ----------------
2023-04-03 02:23:36,856   10  =>  10   		Training 486 pattern with 96.67% 	Forward time: 	 3.23 sec
2023-04-03 02:23:36,856 			Loss:    9.697e-02    			Backward time: 	 0.09 sec 
2023-04-03 02:23:36,856 ADAM: Layer 0 -> dw_min:9.9839e-01  dw_max:1.0017e+00 lr:1.0000e-02
2023-04-03 02:23:36,856 ADAM: Layer 1 -> dw_min:9.9334e-01  dw_max:1.0086e+00 lr:1.0000e-02
2023-04-03 02:23:36,856 ADAM: Layer 2 -> dw_min:9.8909e-01  dw_max:1.0085e+00 lr:1.0000e-02
2023-04-03 02:23:36,857 ADAM: Layer 3 -> dw_min:9.9612e-01  dw_max:1.0052e+00 lr:1.0000e-02
2023-04-03 02:23:36,924 			Learning rate: weights:   1.000e-02    
2023-04-03 02:23:36,924 			Last test performance: 97.15%
2023-04-03 02:23:36,924 ----------------
2023-04-03 02:23:40,272   10  =>  11   		Training 486 pattern with 97.92% 	Forward time: 	 3.25 sec
2023-04-03 02:23:40,272 			Loss:    6.214e-02    			Backward time: 	 0.10 sec 
2023-04-03 02:23:40,273 ADAM: Layer 0 -> dw_min:9.9829e-01  dw_max:1.0020e+00 lr:1.0000e-02
2023-04-03 02:23:40,273 ADAM: Layer 1 -> dw_min:9.9252e-01  dw_max:1.0082e+00 lr:1.0000e-02
2023-04-03 02:23:40,273 ADAM: Layer 2 -> dw_min:9.8762e-01  dw_max:1.0077e+00 lr:1.0000e-02
2023-04-03 02:23:40,273 ADAM: Layer 3 -> dw_min:9.9613e-01  dw_max:1.0048e+00 lr:1.0000e-02
2023-04-03 02:23:40,332 			Learning rate: weights:   1.000e-02    
2023-04-03 02:23:40,333 			Last test performance: 97.15%
2023-04-03 02:23:40,333 ----------------
2023-04-03 02:23:43,622   10  =>  12   		Training 486 pattern with 96.88% 	Forward time: 	 3.19 sec
2023-04-03 02:23:43,622 			Loss:    7.990e-02    			Backward time: 	 0.09 sec 
2023-04-03 02:23:43,623 ADAM: Layer 0 -> dw_min:9.9808e-01  dw_max:1.0018e+00 lr:1.0000e-02
2023-04-03 02:23:43,623 ADAM: Layer 1 -> dw_min:9.9251e-01  dw_max:1.0083e+00 lr:1.0000e-02
2023-04-03 02:23:43,623 ADAM: Layer 2 -> dw_min:9.8834e-01  dw_max:1.0102e+00 lr:1.0000e-02
2023-04-03 02:23:43,623 ADAM: Layer 3 -> dw_min:9.9652e-01  dw_max:1.0057e+00 lr:1.0000e-02
2023-04-03 02:23:43,706 			Learning rate: weights:   1.000e-02    
2023-04-03 02:23:43,706 			Last test performance: 97.15%
2023-04-03 02:23:43,706 ----------------
2023-04-03 02:23:47,059   10  =>  13   		Training 486 pattern with 97.50% 	Forward time: 	 3.25 sec
2023-04-03 02:23:47,059 			Loss:    7.308e-02    			Backward time: 	 0.10 sec 
2023-04-03 02:23:47,059 ADAM: Layer 0 -> dw_min:9.9822e-01  dw_max:1.0018e+00 lr:1.0000e-02
2023-04-03 02:23:47,059 ADAM: Layer 1 -> dw_min:9.9244e-01  dw_max:1.0093e+00 lr:1.0000e-02
2023-04-03 02:23:47,059 ADAM: Layer 2 -> dw_min:9.8738e-01  dw_max:1.0098e+00 lr:1.0000e-02
2023-04-03 02:23:47,059 ADAM: Layer 3 -> dw_min:9.9606e-01  dw_max:1.0057e+00 lr:1.0000e-02
2023-04-03 02:23:47,145 			Learning rate: weights:   1.000e-02    
2023-04-03 02:23:47,145 			Last test performance: 97.15%
2023-04-03 02:23:47,145 ----------------
2023-04-03 02:23:50,442   10  =>  14   		Training 486 pattern with 98.54% 	Forward time: 	 3.20 sec
2023-04-03 02:23:50,442 			Loss:    3.909e-02    			Backward time: 	 0.10 sec 
2023-04-03 02:23:50,442 ADAM: Layer 0 -> dw_min:9.9846e-01  dw_max:1.0021e+00 lr:1.0000e-02
2023-04-03 02:23:50,442 ADAM: Layer 1 -> dw_min:9.9345e-01  dw_max:1.0080e+00 lr:1.0000e-02
2023-04-03 02:23:50,442 ADAM: Layer 2 -> dw_min:9.8559e-01  dw_max:1.0098e+00 lr:1.0000e-02
2023-04-03 02:23:50,442 ADAM: Layer 3 -> dw_min:9.9639e-01  dw_max:1.0051e+00 lr:1.0000e-02
2023-04-03 02:23:50,518 			Learning rate: weights:   1.000e-02    
2023-04-03 02:23:50,518 			Last test performance: 97.15%
2023-04-03 02:23:50,518 ----------------
2023-04-03 02:23:53,805   10  =>  15   		Training 486 pattern with 97.50% 	Forward time: 	 3.19 sec
2023-04-03 02:23:53,805 			Loss:    5.786e-02    			Backward time: 	 0.09 sec 
2023-04-03 02:23:53,806 ADAM: Layer 0 -> dw_min:9.9854e-01  dw_max:1.0023e+00 lr:1.0000e-02
2023-04-03 02:23:53,806 ADAM: Layer 1 -> dw_min:9.9265e-01  dw_max:1.0085e+00 lr:1.0000e-02
2023-04-03 02:23:53,806 ADAM: Layer 2 -> dw_min:9.8707e-01  dw_max:1.0114e+00 lr:1.0000e-02
2023-04-03 02:23:53,806 ADAM: Layer 3 -> dw_min:9.9602e-01  dw_max:1.0061e+00 lr:1.0000e-02
2023-04-03 02:23:53,886 			Learning rate: weights:   1.000e-02    
2023-04-03 02:23:53,886 			Last test performance: 97.15%
2023-04-03 02:23:53,886 ----------------
2023-04-03 02:23:57,191   10  =>  16   		Training 486 pattern with 97.50% 	Forward time: 	 3.20 sec
2023-04-03 02:23:57,191 			Loss:    8.650e-02    			Backward time: 	 0.10 sec 
2023-04-03 02:23:57,191 ADAM: Layer 0 -> dw_min:9.9843e-01  dw_max:1.0023e+00 lr:1.0000e-02
2023-04-03 02:23:57,191 ADAM: Layer 1 -> dw_min:9.9081e-01  dw_max:1.0079e+00 lr:1.0000e-02
2023-04-03 02:23:57,191 ADAM: Layer 2 -> dw_min:9.8715e-01  dw_max:1.0102e+00 lr:1.0000e-02
2023-04-03 02:23:57,191 ADAM: Layer 3 -> dw_min:9.9642e-01  dw_max:1.0059e+00 lr:1.0000e-02
2023-04-03 02:23:57,232 			Learning rate: weights:   1.000e-02    
2023-04-03 02:23:57,232 			Last test performance: 97.15%
2023-04-03 02:23:57,232 ----------------
2023-04-03 02:24:00,551   10  =>  17   		Training 486 pattern with 96.25% 	Forward time: 	 3.22 sec
2023-04-03 02:24:00,551 			Loss:    8.449e-02    			Backward time: 	 0.09 sec 
2023-04-03 02:24:00,551 ADAM: Layer 0 -> dw_min:9.9740e-01  dw_max:1.0022e+00 lr:1.0000e-02
2023-04-03 02:24:00,552 ADAM: Layer 1 -> dw_min:9.9132e-01  dw_max:1.0069e+00 lr:1.0000e-02
2023-04-03 02:24:00,552 ADAM: Layer 2 -> dw_min:9.8718e-01  dw_max:1.0106e+00 lr:1.0000e-02
2023-04-03 02:24:00,552 ADAM: Layer 3 -> dw_min:9.9532e-01  dw_max:1.0053e+00 lr:1.0000e-02
2023-04-03 02:24:00,613 			Learning rate: weights:   1.000e-02    
2023-04-03 02:24:00,613 			Last test performance: 97.15%
2023-04-03 02:24:00,613 ----------------
2023-04-03 02:24:03,951   10  =>  18   		Training 486 pattern with 97.50% 	Forward time: 	 3.24 sec
2023-04-03 02:24:03,951 			Loss:    8.440e-02    			Backward time: 	 0.09 sec 
2023-04-03 02:24:03,952 ADAM: Layer 0 -> dw_min:9.9757e-01  dw_max:1.0026e+00 lr:1.0000e-02
2023-04-03 02:24:03,952 ADAM: Layer 1 -> dw_min:9.9223e-01  dw_max:1.0072e+00 lr:1.0000e-02
2023-04-03 02:24:03,952 ADAM: Layer 2 -> dw_min:9.8854e-01  dw_max:1.0117e+00 lr:1.0000e-02
2023-04-03 02:24:03,952 ADAM: Layer 3 -> dw_min:9.9538e-01  dw_max:1.0048e+00 lr:1.0000e-02
2023-04-03 02:24:04,013 			Learning rate: weights:   1.000e-02    
2023-04-03 02:24:04,014 			Last test performance: 97.15%
2023-04-03 02:24:04,014 ----------------
2023-04-03 02:24:07,370   10  =>  19   		Training 486 pattern with 96.46% 	Forward time: 	 3.26 sec
2023-04-03 02:24:07,370 			Loss:    8.511e-02    			Backward time: 	 0.10 sec 
2023-04-03 02:24:07,370 ADAM: Layer 0 -> dw_min:9.9758e-01  dw_max:1.0022e+00 lr:1.0000e-02
2023-04-03 02:24:07,371 ADAM: Layer 1 -> dw_min:9.9282e-01  dw_max:1.0088e+00 lr:1.0000e-02
2023-04-03 02:24:07,371 ADAM: Layer 2 -> dw_min:9.8731e-01  dw_max:1.0101e+00 lr:1.0000e-02
2023-04-03 02:24:07,371 ADAM: Layer 3 -> dw_min:9.9546e-01  dw_max:1.0063e+00 lr:1.0000e-02
2023-04-03 02:24:07,452 			Learning rate: weights:   1.000e-02    
2023-04-03 02:24:07,452 			Last test performance: 97.15%
2023-04-03 02:24:07,452 ----------------
2023-04-03 02:24:10,814   10  =>  20   		Training 486 pattern with 98.75% 	Forward time: 	 3.26 sec
2023-04-03 02:24:10,814 			Loss:    3.606e-02    			Backward time: 	 0.10 sec 
2023-04-03 02:24:10,815 ADAM: Layer 0 -> dw_min:9.9812e-01  dw_max:1.0020e+00 lr:1.0000e-02
2023-04-03 02:24:10,815 ADAM: Layer 1 -> dw_min:9.9368e-01  dw_max:1.0080e+00 lr:1.0000e-02
2023-04-03 02:24:10,815 ADAM: Layer 2 -> dw_min:9.8860e-01  dw_max:1.0091e+00 lr:1.0000e-02
2023-04-03 02:24:10,815 ADAM: Layer 3 -> dw_min:9.9327e-01  dw_max:1.0057e+00 lr:1.0000e-02
2023-04-03 02:24:10,860 			Learning rate: weights:   1.000e-02    
2023-04-03 02:24:10,860 			Last test performance: 97.15%
2023-04-03 02:24:10,860 ----------------
2023-04-03 02:24:14,219   10  =>  21   		Training 486 pattern with 96.46% 	Forward time: 	 3.26 sec
2023-04-03 02:24:14,219 			Loss:    1.053e-01    			Backward time: 	 0.09 sec 
2023-04-03 02:24:14,219 ADAM: Layer 0 -> dw_min:9.9812e-01  dw_max:1.0020e+00 lr:1.0000e-02
2023-04-03 02:24:14,219 ADAM: Layer 1 -> dw_min:9.9257e-01  dw_max:1.0095e+00 lr:1.0000e-02
2023-04-03 02:24:14,219 ADAM: Layer 2 -> dw_min:9.8974e-01  dw_max:1.0084e+00 lr:1.0000e-02
2023-04-03 02:24:14,219 ADAM: Layer 3 -> dw_min:9.9283e-01  dw_max:1.0051e+00 lr:1.0000e-02
2023-04-03 02:24:14,290 			Learning rate: weights:   1.000e-02    
2023-04-03 02:24:14,290 			Last test performance: 97.15%
2023-04-03 02:24:14,290 ----------------
2023-04-03 02:24:17,645   10  =>  22   		Training 486 pattern with 97.29% 	Forward time: 	 3.25 sec
2023-04-03 02:24:17,645 			Loss:    8.880e-02    			Backward time: 	 0.10 sec 
2023-04-03 02:24:17,645 ADAM: Layer 0 -> dw_min:9.9850e-01  dw_max:1.0019e+00 lr:1.0000e-02
2023-04-03 02:24:17,645 ADAM: Layer 1 -> dw_min:9.9234e-01  dw_max:1.0081e+00 lr:1.0000e-02
2023-04-03 02:24:17,645 ADAM: Layer 2 -> dw_min:9.8748e-01  dw_max:1.0130e+00 lr:1.0000e-02
2023-04-03 02:24:17,645 ADAM: Layer 3 -> dw_min:9.9276e-01  dw_max:1.0052e+00 lr:1.0000e-02
2023-04-03 02:24:17,661 			Learning rate: weights:   1.000e-02    
2023-04-03 02:24:17,661 			Last test performance: 97.15%
2023-04-03 02:24:17,661 ----------------
2023-04-03 02:24:20,963   10  =>  23   		Training 486 pattern with 96.88% 	Forward time: 	 3.20 sec
2023-04-03 02:24:20,963 			Loss:    7.829e-02    			Backward time: 	 0.10 sec 
2023-04-03 02:24:20,963 ADAM: Layer 0 -> dw_min:9.9848e-01  dw_max:1.0019e+00 lr:1.0000e-02
2023-04-03 02:24:20,963 ADAM: Layer 1 -> dw_min:9.9187e-01  dw_max:1.0099e+00 lr:1.0000e-02
2023-04-03 02:24:20,963 ADAM: Layer 2 -> dw_min:9.8739e-01  dw_max:1.0121e+00 lr:1.0000e-02
2023-04-03 02:24:20,964 ADAM: Layer 3 -> dw_min:9.9349e-01  dw_max:1.0053e+00 lr:1.0000e-02
2023-04-03 02:24:21,047 			Learning rate: weights:   1.000e-02    
2023-04-03 02:24:21,047 			Last test performance: 97.15%
2023-04-03 02:24:21,047 ----------------
2023-04-03 02:24:24,395   10  =>  24   		Training 486 pattern with 97.92% 	Forward time: 	 3.25 sec
2023-04-03 02:24:24,396 			Loss:    6.105e-02    			Backward time: 	 0.10 sec 
2023-04-03 02:24:24,396 ADAM: Layer 0 -> dw_min:9.9838e-01  dw_max:1.0020e+00 lr:1.0000e-02
2023-04-03 02:24:24,396 ADAM: Layer 1 -> dw_min:9.9127e-01  dw_max:1.0103e+00 lr:1.0000e-02
2023-04-03 02:24:24,397 ADAM: Layer 2 -> dw_min:9.8843e-01  dw_max:1.0109e+00 lr:1.0000e-02
2023-04-03 02:24:24,397 ADAM: Layer 3 -> dw_min:9.9388e-01  dw_max:1.0052e+00 lr:1.0000e-02
2023-04-03 02:24:24,413 			Learning rate: weights:   1.000e-02    
2023-04-03 02:24:24,413 			Last test performance: 97.15%
2023-04-03 02:24:24,413 ----------------
2023-04-03 02:24:27,767   10  =>  25   		Training 486 pattern with 97.29% 	Forward time: 	 3.25 sec
2023-04-03 02:24:27,767 			Loss:    6.871e-02    			Backward time: 	 0.09 sec 
2023-04-03 02:24:27,767 ADAM: Layer 0 -> dw_min:9.9838e-01  dw_max:1.0020e+00 lr:1.0000e-02
2023-04-03 02:24:27,767 ADAM: Layer 1 -> dw_min:9.9301e-01  dw_max:1.0110e+00 lr:1.0000e-02
2023-04-03 02:24:27,767 ADAM: Layer 2 -> dw_min:9.8753e-01  dw_max:1.0106e+00 lr:1.0000e-02
2023-04-03 02:24:27,768 ADAM: Layer 3 -> dw_min:9.9520e-01  dw_max:1.0039e+00 lr:1.0000e-02
2023-04-03 02:24:27,835 			Learning rate: weights:   1.000e-02    
2023-04-03 02:24:27,835 			Last test performance: 97.15%
2023-04-03 02:24:27,835 ----------------
2023-04-03 02:24:31,106   10  =>  26   		Training 486 pattern with 97.29% 	Forward time: 	 3.17 sec
2023-04-03 02:24:31,106 			Loss:    6.579e-02    			Backward time: 	 0.09 sec 
2023-04-03 02:24:31,106 ADAM: Layer 0 -> dw_min:9.9837e-01  dw_max:1.0016e+00 lr:1.0000e-02
2023-04-03 02:24:31,107 ADAM: Layer 1 -> dw_min:9.9367e-01  dw_max:1.0083e+00 lr:1.0000e-02
2023-04-03 02:24:31,107 ADAM: Layer 2 -> dw_min:9.8878e-01  dw_max:1.0124e+00 lr:1.0000e-02
2023-04-03 02:24:31,107 ADAM: Layer 3 -> dw_min:9.9543e-01  dw_max:1.0040e+00 lr:1.0000e-02
2023-04-03 02:24:31,122 			Learning rate: weights:   1.000e-02    
2023-04-03 02:24:31,122 			Last test performance: 97.15%
2023-04-03 02:24:31,122 ----------------
2023-04-03 02:24:34,462   10  =>  27   		Training 486 pattern with 97.08% 	Forward time: 	 3.24 sec
2023-04-03 02:24:34,462 			Loss:    6.862e-02    			Backward time: 	 0.09 sec 
2023-04-03 02:24:34,462 ADAM: Layer 0 -> dw_min:9.9863e-01  dw_max:1.0012e+00 lr:1.0000e-02
2023-04-03 02:24:34,462 ADAM: Layer 1 -> dw_min:9.9385e-01  dw_max:1.0073e+00 lr:1.0000e-02
2023-04-03 02:24:34,462 ADAM: Layer 2 -> dw_min:9.8676e-01  dw_max:1.0130e+00 lr:1.0000e-02
2023-04-03 02:24:34,462 ADAM: Layer 3 -> dw_min:9.9573e-01  dw_max:1.0084e+00 lr:1.0000e-02
2023-04-03 02:24:34,477 			Learning rate: weights:   1.000e-02    
2023-04-03 02:24:34,477 			Last test performance: 97.15%
2023-04-03 02:24:34,477 ----------------
2023-04-03 02:24:37,815   10  =>  28   		Training 486 pattern with 98.33% 	Forward time: 	 3.24 sec
2023-04-03 02:24:37,815 			Loss:    7.435e-02    			Backward time: 	 0.09 sec 
2023-04-03 02:24:37,815 ADAM: Layer 0 -> dw_min:9.9870e-01  dw_max:1.0015e+00 lr:1.0000e-02
2023-04-03 02:24:37,816 ADAM: Layer 1 -> dw_min:9.9213e-01  dw_max:1.0075e+00 lr:1.0000e-02
2023-04-03 02:24:37,816 ADAM: Layer 2 -> dw_min:9.8808e-01  dw_max:1.0117e+00 lr:1.0000e-02
2023-04-03 02:24:37,816 ADAM: Layer 3 -> dw_min:9.9608e-01  dw_max:1.0075e+00 lr:1.0000e-02
2023-04-03 02:24:37,957 			Learning rate: weights:   1.000e-02    
2023-04-03 02:24:37,957 			Last test performance: 97.15%
2023-04-03 02:24:37,957 ----------------
2023-04-03 02:24:41,264   10  =>  29   		Training 486 pattern with 97.50% 	Forward time: 	 3.21 sec
2023-04-03 02:24:41,265 			Loss:    7.594e-02    			Backward time: 	 0.10 sec 
2023-04-03 02:24:41,265 ADAM: Layer 0 -> dw_min:9.9840e-01  dw_max:1.0012e+00 lr:1.0000e-02
2023-04-03 02:24:41,265 ADAM: Layer 1 -> dw_min:9.8998e-01  dw_max:1.0051e+00 lr:1.0000e-02
2023-04-03 02:24:41,265 ADAM: Layer 2 -> dw_min:9.8714e-01  dw_max:1.0105e+00 lr:1.0000e-02
2023-04-03 02:24:41,265 ADAM: Layer 3 -> dw_min:9.9471e-01  dw_max:1.0066e+00 lr:1.0000e-02
2023-04-03 02:24:41,279 			Learning rate: weights:   1.000e-02    
2023-04-03 02:24:41,279 			Last test performance: 97.15%
2023-04-03 02:24:41,279 ----------------
2023-04-03 02:24:44,608   10  =>  30   		Training 486 pattern with 97.92% 	Forward time: 	 3.23 sec
2023-04-03 02:24:44,608 			Loss:    6.232e-02    			Backward time: 	 0.09 sec 
2023-04-03 02:24:44,608 ADAM: Layer 0 -> dw_min:9.9818e-01  dw_max:1.0024e+00 lr:1.0000e-02
2023-04-03 02:24:44,608 ADAM: Layer 1 -> dw_min:9.9072e-01  dw_max:1.0069e+00 lr:1.0000e-02
2023-04-03 02:24:44,608 ADAM: Layer 2 -> dw_min:9.8841e-01  dw_max:1.0095e+00 lr:1.0000e-02
2023-04-03 02:24:44,608 ADAM: Layer 3 -> dw_min:9.9524e-01  dw_max:1.0058e+00 lr:1.0000e-02
2023-04-03 02:24:44,698 			Learning rate: weights:   1.000e-02    
2023-04-03 02:24:44,698 			Last test performance: 97.15%
2023-04-03 02:24:44,698 ----------------
2023-04-03 02:24:48,046   10  =>  31   		Training 486 pattern with 96.67% 	Forward time: 	 3.25 sec
2023-04-03 02:24:48,046 			Loss:    8.185e-02    			Backward time: 	 0.09 sec 
2023-04-03 02:24:48,046 ADAM: Layer 0 -> dw_min:9.9819e-01  dw_max:1.0018e+00 lr:1.0000e-02
2023-04-03 02:24:48,046 ADAM: Layer 1 -> dw_min:9.9124e-01  dw_max:1.0078e+00 lr:1.0000e-02
2023-04-03 02:24:48,047 ADAM: Layer 2 -> dw_min:9.8957e-01  dw_max:1.0108e+00 lr:1.0000e-02
2023-04-03 02:24:48,047 ADAM: Layer 3 -> dw_min:9.9574e-01  dw_max:1.0053e+00 lr:1.0000e-02
2023-04-03 02:24:48,068 			Learning rate: weights:   1.000e-02    
2023-04-03 02:24:48,068 			Last test performance: 97.15%
2023-04-03 02:24:48,068 ----------------
2023-04-03 02:24:51,463   10  =>  32   		Training 486 pattern with 97.71% 	Forward time: 	 3.29 sec
2023-04-03 02:24:51,463 			Loss:    7.681e-02    			Backward time: 	 0.10 sec 
2023-04-03 02:24:51,463 ADAM: Layer 0 -> dw_min:9.9814e-01  dw_max:1.0015e+00 lr:1.0000e-02
2023-04-03 02:24:51,464 ADAM: Layer 1 -> dw_min:9.9185e-01  dw_max:1.0078e+00 lr:1.0000e-02
2023-04-03 02:24:51,464 ADAM: Layer 2 -> dw_min:9.9040e-01  dw_max:1.0096e+00 lr:1.0000e-02
2023-04-03 02:24:51,464 ADAM: Layer 3 -> dw_min:9.9556e-01  dw_max:1.0046e+00 lr:1.0000e-02
2023-04-03 02:24:51,495 			Learning rate: weights:   1.000e-02    
2023-04-03 02:24:51,495 			Last test performance: 97.15%
2023-04-03 02:24:51,495 ----------------
2023-04-03 02:24:54,837   10  =>  33   		Training 486 pattern with 97.29% 	Forward time: 	 3.24 sec
2023-04-03 02:24:54,837 			Loss:    6.080e-02    			Backward time: 	 0.09 sec 
2023-04-03 02:24:54,838 ADAM: Layer 0 -> dw_min:9.9788e-01  dw_max:1.0013e+00 lr:1.0000e-02
2023-04-03 02:24:54,838 ADAM: Layer 1 -> dw_min:9.9292e-01  dw_max:1.0079e+00 lr:1.0000e-02
2023-04-03 02:24:54,838 ADAM: Layer 2 -> dw_min:9.8697e-01  dw_max:1.0121e+00 lr:1.0000e-02
2023-04-03 02:24:54,838 ADAM: Layer 3 -> dw_min:9.9609e-01  dw_max:1.0046e+00 lr:1.0000e-02
2023-04-03 02:24:54,872 			Learning rate: weights:   1.000e-02    
2023-04-03 02:24:54,872 			Last test performance: 97.15%
2023-04-03 02:24:54,872 ----------------
2023-04-03 02:24:58,209   10  =>  34   		Training 486 pattern with 95.21% 	Forward time: 	 3.24 sec
2023-04-03 02:24:58,209 			Loss:    1.183e-01    			Backward time: 	 0.10 sec 
2023-04-03 02:24:58,209 ADAM: Layer 0 -> dw_min:9.9787e-01  dw_max:1.0012e+00 lr:1.0000e-02
2023-04-03 02:24:58,209 ADAM: Layer 1 -> dw_min:9.9173e-01  dw_max:1.0072e+00 lr:1.0000e-02
2023-04-03 02:24:58,209 ADAM: Layer 2 -> dw_min:9.8847e-01  dw_max:1.0130e+00 lr:1.0000e-02
2023-04-03 02:24:58,210 ADAM: Layer 3 -> dw_min:9.9655e-01  dw_max:1.0082e+00 lr:1.0000e-02
2023-04-03 02:24:58,229 			Learning rate: weights:   1.000e-02    
2023-04-03 02:24:58,229 			Last test performance: 97.15%
2023-04-03 02:24:58,229 ----------------
2023-04-03 02:25:01,588   10  =>  35   		Training 486 pattern with 98.12% 	Forward time: 	 3.26 sec
2023-04-03 02:25:01,588 			Loss:    6.109e-02    			Backward time: 	 0.09 sec 
2023-04-03 02:25:01,589 ADAM: Layer 0 -> dw_min:9.9805e-01  dw_max:1.0014e+00 lr:1.0000e-02
2023-04-03 02:25:01,589 ADAM: Layer 1 -> dw_min:9.9193e-01  dw_max:1.0071e+00 lr:1.0000e-02
2023-04-03 02:25:01,589 ADAM: Layer 2 -> dw_min:9.8939e-01  dw_max:1.0116e+00 lr:1.0000e-02
2023-04-03 02:25:01,589 ADAM: Layer 3 -> dw_min:9.9698e-01  dw_max:1.0073e+00 lr:1.0000e-02
2023-04-03 02:25:01,604 			Learning rate: weights:   1.000e-02    
2023-04-03 02:25:01,604 			Last test performance: 97.15%
2023-04-03 02:25:01,604 ----------------
2023-04-03 02:25:04,966   10  =>  36   		Training 486 pattern with 98.33% 	Forward time: 	 3.26 sec
2023-04-03 02:25:04,966 			Loss:    5.419e-02    			Backward time: 	 0.09 sec 
2023-04-03 02:25:04,966 ADAM: Layer 0 -> dw_min:9.9878e-01  dw_max:1.0015e+00 lr:1.0000e-02
2023-04-03 02:25:04,966 ADAM: Layer 1 -> dw_min:9.9175e-01  dw_max:1.0061e+00 lr:1.0000e-02
2023-04-03 02:25:04,966 ADAM: Layer 2 -> dw_min:9.8601e-01  dw_max:1.0108e+00 lr:1.0000e-02
2023-04-03 02:25:04,966 ADAM: Layer 3 -> dw_min:9.9726e-01  dw_max:1.0066e+00 lr:1.0000e-02
2023-04-03 02:25:05,070 			Learning rate: weights:   1.000e-02    
2023-04-03 02:25:05,070 			Last test performance: 97.15%
2023-04-03 02:25:05,070 ----------------
2023-04-03 02:25:08,418   10  =>  37   		Training 486 pattern with 97.29% 	Forward time: 	 3.25 sec
2023-04-03 02:25:08,418 			Loss:    7.101e-02    			Backward time: 	 0.10 sec 
2023-04-03 02:25:08,418 ADAM: Layer 0 -> dw_min:9.9839e-01  dw_max:1.0019e+00 lr:1.0000e-02
2023-04-03 02:25:08,419 ADAM: Layer 1 -> dw_min:9.9256e-01  dw_max:1.0059e+00 lr:1.0000e-02
2023-04-03 02:25:08,419 ADAM: Layer 2 -> dw_min:9.8695e-01  dw_max:1.0098e+00 lr:1.0000e-02
2023-04-03 02:25:08,419 ADAM: Layer 3 -> dw_min:9.9547e-01  dw_max:1.0060e+00 lr:1.0000e-02
2023-04-03 02:25:08,741 			Learning rate: weights:   1.000e-02    
2023-04-03 02:25:08,741 			Last test performance: 97.15%
2023-04-03 02:25:08,741 ----------------
2023-04-03 02:25:12,052   10  =>  38   		Training 486 pattern with 96.88% 	Forward time: 	 3.21 sec
2023-04-03 02:25:12,052 			Loss:    9.428e-02    			Backward time: 	 0.09 sec 
2023-04-03 02:25:12,052 ADAM: Layer 0 -> dw_min:9.9770e-01  dw_max:1.0018e+00 lr:1.0000e-02
2023-04-03 02:25:12,052 ADAM: Layer 1 -> dw_min:9.9299e-01  dw_max:1.0063e+00 lr:1.0000e-02
2023-04-03 02:25:12,052 ADAM: Layer 2 -> dw_min:9.8824e-01  dw_max:1.0088e+00 lr:1.0000e-02
2023-04-03 02:25:12,053 ADAM: Layer 3 -> dw_min:9.9598e-01  dw_max:1.0054e+00 lr:1.0000e-02
2023-04-03 02:25:12,144 			Learning rate: weights:   1.000e-02    
2023-04-03 02:25:12,144 			Last test performance: 97.15%
2023-04-03 02:25:12,144 ----------------
2023-04-03 02:25:15,506   10  =>  39   		Training 486 pattern with 98.54% 	Forward time: 	 3.26 sec
2023-04-03 02:25:15,506 			Loss:    7.141e-02    			Backward time: 	 0.09 sec 
2023-04-03 02:25:15,507 ADAM: Layer 0 -> dw_min:9.9818e-01  dw_max:1.0011e+00 lr:1.0000e-02
2023-04-03 02:25:15,507 ADAM: Layer 1 -> dw_min:9.9300e-01  dw_max:1.0057e+00 lr:1.0000e-02
2023-04-03 02:25:15,507 ADAM: Layer 2 -> dw_min:9.8941e-01  dw_max:1.0087e+00 lr:1.0000e-02
2023-04-03 02:25:15,507 ADAM: Layer 3 -> dw_min:9.9623e-01  dw_max:1.0047e+00 lr:1.0000e-02
2023-04-03 02:25:15,614 			Learning rate: weights:   1.000e-02    
2023-04-03 02:25:15,614 			Last test performance: 97.15%
2023-04-03 02:25:15,614 ----------------
2023-04-03 02:25:18,941   10  =>  40   		Training 486 pattern with 97.71% 	Forward time: 	 3.23 sec
2023-04-03 02:25:18,942 			Loss:    7.868e-02    			Backward time: 	 0.10 sec 
2023-04-03 02:25:18,942 ADAM: Layer 0 -> dw_min:9.9880e-01  dw_max:1.0012e+00 lr:1.0000e-02
2023-04-03 02:25:18,942 ADAM: Layer 1 -> dw_min:9.9319e-01  dw_max:1.0062e+00 lr:1.0000e-02
2023-04-03 02:25:18,942 ADAM: Layer 2 -> dw_min:9.8760e-01  dw_max:1.0102e+00 lr:1.0000e-02
2023-04-03 02:25:18,942 ADAM: Layer 3 -> dw_min:9.9663e-01  dw_max:1.0044e+00 lr:1.0000e-02
2023-04-03 02:25:18,956 			Learning rate: weights:   1.000e-02    
2023-04-03 02:25:18,956 			Last test performance: 97.15%
2023-04-03 02:25:18,956 ----------------
2023-04-03 02:25:22,313   10  =>  41   		Training 486 pattern with 98.54% 	Forward time: 	 3.26 sec
2023-04-03 02:25:22,313 			Loss:    3.986e-02    			Backward time: 	 0.09 sec 
2023-04-03 02:25:22,314 ADAM: Layer 0 -> dw_min:9.9866e-01  dw_max:1.0015e+00 lr:1.0000e-02
2023-04-03 02:25:22,314 ADAM: Layer 1 -> dw_min:9.9271e-01  dw_max:1.0057e+00 lr:1.0000e-02
2023-04-03 02:25:22,314 ADAM: Layer 2 -> dw_min:9.8882e-01  dw_max:1.0103e+00 lr:1.0000e-02
2023-04-03 02:25:22,314 ADAM: Layer 3 -> dw_min:9.9621e-01  dw_max:1.0052e+00 lr:1.0000e-02
2023-04-03 02:25:22,473 			Learning rate: weights:   1.000e-02    
2023-04-03 02:25:22,473 			Last test performance: 97.15%
2023-04-03 02:25:22,473 ----------------
2023-04-03 02:25:25,839   10  =>  42   		Training 486 pattern with 97.08% 	Forward time: 	 3.27 sec
2023-04-03 02:25:25,840 			Loss:    6.462e-02    			Backward time: 	 0.10 sec 
2023-04-03 02:25:25,840 ADAM: Layer 0 -> dw_min:9.9900e-01  dw_max:1.0022e+00 lr:1.0000e-02
2023-04-03 02:25:25,840 ADAM: Layer 1 -> dw_min:9.9388e-01  dw_max:1.0062e+00 lr:1.0000e-02
2023-04-03 02:25:25,840 ADAM: Layer 2 -> dw_min:9.8911e-01  dw_max:1.0096e+00 lr:1.0000e-02
2023-04-03 02:25:25,840 ADAM: Layer 3 -> dw_min:9.9539e-01  dw_max:1.0048e+00 lr:1.0000e-02
2023-04-03 02:25:25,979 			Learning rate: weights:   1.000e-02    
2023-04-03 02:25:25,979 			Last test performance: 97.15%
2023-04-03 02:25:25,979 ----------------
2023-04-03 02:25:29,320   10  =>  43   		Training 486 pattern with 97.50% 	Forward time: 	 3.24 sec
2023-04-03 02:25:29,320 			Loss:    7.427e-02    			Backward time: 	 0.10 sec 
2023-04-03 02:25:29,320 ADAM: Layer 0 -> dw_min:9.9869e-01  dw_max:1.0021e+00 lr:1.0000e-02
2023-04-03 02:25:29,320 ADAM: Layer 1 -> dw_min:9.9410e-01  dw_max:1.0066e+00 lr:1.0000e-02
2023-04-03 02:25:29,320 ADAM: Layer 2 -> dw_min:9.8914e-01  dw_max:1.0103e+00 lr:1.0000e-02
2023-04-03 02:25:29,320 ADAM: Layer 3 -> dw_min:9.9585e-01  dw_max:1.0047e+00 lr:1.0000e-02
2023-04-03 02:25:29,335 			Learning rate: weights:   1.000e-02    
2023-04-03 02:25:29,335 			Last test performance: 97.15%
2023-04-03 02:25:29,335 ----------------
2023-04-03 02:25:32,666   10  =>  44   		Training 486 pattern with 97.50% 	Forward time: 	 3.23 sec
2023-04-03 02:25:32,666 			Loss:    5.000e-02    			Backward time: 	 0.09 sec 
2023-04-03 02:25:32,667 ADAM: Layer 0 -> dw_min:9.9850e-01  dw_max:1.0021e+00 lr:1.0000e-02
2023-04-03 02:25:32,667 ADAM: Layer 1 -> dw_min:9.9409e-01  dw_max:1.0074e+00 lr:1.0000e-02
2023-04-03 02:25:32,667 ADAM: Layer 2 -> dw_min:9.8840e-01  dw_max:1.0102e+00 lr:1.0000e-02
2023-04-03 02:25:32,667 ADAM: Layer 3 -> dw_min:9.9564e-01  dw_max:1.0044e+00 lr:1.0000e-02
2023-04-03 02:25:32,790 			Learning rate: weights:   1.000e-02    
2023-04-03 02:25:32,790 			Last test performance: 97.15%
2023-04-03 02:25:32,790 ----------------
2023-04-03 02:25:36,167   10  =>  45   		Training 486 pattern with 97.29% 	Forward time: 	 3.28 sec
2023-04-03 02:25:36,167 			Loss:    6.551e-02    			Backward time: 	 0.10 sec 
2023-04-03 02:25:36,167 ADAM: Layer 0 -> dw_min:9.9824e-01  dw_max:1.0014e+00 lr:1.0000e-02
2023-04-03 02:25:36,168 ADAM: Layer 1 -> dw_min:9.9357e-01  dw_max:1.0077e+00 lr:1.0000e-02
2023-04-03 02:25:36,168 ADAM: Layer 2 -> dw_min:9.8778e-01  dw_max:1.0117e+00 lr:1.0000e-02
2023-04-03 02:25:36,168 ADAM: Layer 3 -> dw_min:9.9607e-01  dw_max:1.0056e+00 lr:1.0000e-02
2023-04-03 02:25:36,248 			Learning rate: weights:   1.000e-02    
2023-04-03 02:25:36,248 			Last test performance: 97.15%
2023-04-03 02:25:36,248 ----------------
2023-04-03 02:25:39,582   10  =>  46   		Training 486 pattern with 97.50% 	Forward time: 	 3.23 sec
2023-04-03 02:25:39,582 			Loss:    7.917e-02    			Backward time: 	 0.09 sec 
2023-04-03 02:25:39,582 ADAM: Layer 0 -> dw_min:9.9815e-01  dw_max:1.0019e+00 lr:1.0000e-02
2023-04-03 02:25:39,582 ADAM: Layer 1 -> dw_min:9.9312e-01  dw_max:1.0074e+00 lr:1.0000e-02
2023-04-03 02:25:39,582 ADAM: Layer 2 -> dw_min:9.8900e-01  dw_max:1.0106e+00 lr:1.0000e-02
2023-04-03 02:25:39,582 ADAM: Layer 3 -> dw_min:9.9624e-01  dw_max:1.0051e+00 lr:1.0000e-02
2023-04-03 02:25:39,643 			Learning rate: weights:   1.000e-02    
2023-04-03 02:25:39,643 			Last test performance: 97.15%
2023-04-03 02:25:39,643 ----------------
2023-04-03 02:25:42,974   10  =>  47   		Training 486 pattern with 96.67% 	Forward time: 	 3.23 sec
2023-04-03 02:25:42,974 			Loss:    9.305e-02    			Backward time: 	 0.09 sec 
2023-04-03 02:25:42,974 ADAM: Layer 0 -> dw_min:9.9807e-01  dw_max:1.0018e+00 lr:1.0000e-02
2023-04-03 02:25:42,974 ADAM: Layer 1 -> dw_min:9.9202e-01  dw_max:1.0070e+00 lr:1.0000e-02
2023-04-03 02:25:42,974 ADAM: Layer 2 -> dw_min:9.8688e-01  dw_max:1.0128e+00 lr:1.0000e-02
2023-04-03 02:25:42,975 ADAM: Layer 3 -> dw_min:9.9513e-01  dw_max:1.0047e+00 lr:1.0000e-02
2023-04-03 02:25:43,014 			Learning rate: weights:   1.000e-02    
2023-04-03 02:25:43,014 			Last test performance: 97.15%
2023-04-03 02:25:43,014 ----------------
2023-04-03 02:25:46,346   10  =>  48   		Training 486 pattern with 97.29% 	Forward time: 	 3.23 sec
2023-04-03 02:25:46,346 			Loss:    8.472e-02    			Backward time: 	 0.09 sec 
2023-04-03 02:25:46,346 ADAM: Layer 0 -> dw_min:9.9765e-01  dw_max:1.0023e+00 lr:1.0000e-02
2023-04-03 02:25:46,346 ADAM: Layer 1 -> dw_min:9.9224e-01  dw_max:1.0071e+00 lr:1.0000e-02
2023-04-03 02:25:46,346 ADAM: Layer 2 -> dw_min:9.8815e-01  dw_max:1.0124e+00 lr:1.0000e-02
2023-04-03 02:25:46,346 ADAM: Layer 3 -> dw_min:9.9528e-01  dw_max:1.0043e+00 lr:1.0000e-02
2023-04-03 02:25:46,375 			Learning rate: weights:   1.000e-02    
2023-04-03 02:25:46,375 			Last test performance: 97.15%
2023-04-03 02:25:46,375 ----------------
2023-04-03 02:25:49,709   10  =>  49   		Training 486 pattern with 97.50% 	Forward time: 	 3.23 sec
2023-04-03 02:25:49,709 			Loss:    7.583e-02    			Backward time: 	 0.09 sec 
2023-04-03 02:25:49,709 ADAM: Layer 0 -> dw_min:9.9797e-01  dw_max:1.0023e+00 lr:1.0000e-02
2023-04-03 02:25:49,709 ADAM: Layer 1 -> dw_min:9.9288e-01  dw_max:1.0067e+00 lr:1.0000e-02
2023-04-03 02:25:49,709 ADAM: Layer 2 -> dw_min:9.8770e-01  dw_max:1.0116e+00 lr:1.0000e-02
2023-04-03 02:25:49,709 ADAM: Layer 3 -> dw_min:9.9570e-01  dw_max:1.0039e+00 lr:1.0000e-02
2023-04-03 02:25:49,767 			Learning rate: weights:   1.000e-02    
2023-04-03 02:25:49,767 			Last test performance: 97.15%
2023-04-03 02:25:49,767 ----------------
2023-04-03 02:25:53,108   10  =>  50   		Training 486 pattern with 95.62% 	Forward time: 	 3.24 sec
2023-04-03 02:25:53,108 			Loss:    1.086e-01    			Backward time: 	 0.10 sec 
2023-04-03 02:25:53,108 ADAM: Layer 0 -> dw_min:9.9811e-01  dw_max:1.0019e+00 lr:1.0000e-02
2023-04-03 02:25:53,108 ADAM: Layer 1 -> dw_min:9.9108e-01  dw_max:1.0080e+00 lr:1.0000e-02
2023-04-03 02:25:53,108 ADAM: Layer 2 -> dw_min:9.8947e-01  dw_max:1.0104e+00 lr:1.0000e-02
2023-04-03 02:25:53,108 ADAM: Layer 3 -> dw_min:9.9615e-01  dw_max:1.0070e+00 lr:1.0000e-02
2023-04-03 02:25:53,182 			Learning rate: weights:   1.000e-02    
2023-04-03 02:25:53,182 			Last test performance: 97.15%
2023-04-03 02:25:53,182 ----------------
2023-04-03 02:25:56,455   10  =>  51   		Training 486 pattern with 97.08% 	Forward time: 	 3.17 sec
2023-04-03 02:25:56,455 			Loss:    8.953e-02    			Backward time: 	 0.09 sec 
2023-04-03 02:25:56,456 ADAM: Layer 0 -> dw_min:9.9771e-01  dw_max:1.0024e+00 lr:1.0000e-02
2023-04-03 02:25:56,456 ADAM: Layer 1 -> dw_min:9.9194e-01  dw_max:1.0107e+00 lr:1.0000e-02
2023-04-03 02:25:56,456 ADAM: Layer 2 -> dw_min:9.8722e-01  dw_max:1.0106e+00 lr:1.0000e-02
2023-04-03 02:25:56,457 ADAM: Layer 3 -> dw_min:9.9566e-01  dw_max:1.0063e+00 lr:1.0000e-02
2023-04-03 02:25:56,516 			Learning rate: weights:   1.000e-02    
2023-04-03 02:25:56,516 			Last test performance: 97.15%
2023-04-03 02:25:56,516 ----------------
2023-04-03 02:25:59,870   10  =>  52   		Training 486 pattern with 96.88% 	Forward time: 	 3.25 sec
2023-04-03 02:25:59,870 			Loss:    9.615e-02    			Backward time: 	 0.09 sec 
2023-04-03 02:25:59,870 ADAM: Layer 0 -> dw_min:9.9738e-01  dw_max:1.0025e+00 lr:1.0000e-02
2023-04-03 02:25:59,870 ADAM: Layer 1 -> dw_min:9.9172e-01  dw_max:1.0101e+00 lr:1.0000e-02
2023-04-03 02:25:59,870 ADAM: Layer 2 -> dw_min:9.8816e-01  dw_max:1.0128e+00 lr:1.0000e-02
2023-04-03 02:25:59,870 ADAM: Layer 3 -> dw_min:9.9609e-01  dw_max:1.0058e+00 lr:1.0000e-02
2023-04-03 02:25:59,936 			Learning rate: weights:   1.000e-02    
2023-04-03 02:25:59,936 			Last test performance: 97.15%
2023-04-03 02:25:59,937 ----------------
2023-04-03 02:26:03,284   10  =>  53   		Training 486 pattern with 96.25% 	Forward time: 	 3.25 sec
2023-04-03 02:26:03,284 			Loss:    1.156e-01    			Backward time: 	 0.10 sec 
2023-04-03 02:26:03,284 ADAM: Layer 0 -> dw_min:9.9756e-01  dw_max:1.0031e+00 lr:1.0000e-02
2023-04-03 02:26:03,284 ADAM: Layer 1 -> dw_min:9.9241e-01  dw_max:1.0096e+00 lr:1.0000e-02
2023-04-03 02:26:03,284 ADAM: Layer 2 -> dw_min:9.8934e-01  dw_max:1.0109e+00 lr:1.0000e-02
2023-04-03 02:26:03,285 ADAM: Layer 3 -> dw_min:9.9651e-01  dw_max:1.0054e+00 lr:1.0000e-02
2023-04-03 02:26:03,349 			Learning rate: weights:   1.000e-02    
2023-04-03 02:26:03,349 			Last test performance: 97.15%
2023-04-03 02:26:03,349 ----------------
2023-04-03 02:26:06,714   10  =>  54   		Training 486 pattern with 98.33% 	Forward time: 	 3.26 sec
2023-04-03 02:26:06,714 			Loss:    5.925e-02    			Backward time: 	 0.09 sec 
2023-04-03 02:26:06,714 ADAM: Layer 0 -> dw_min:9.9790e-01  dw_max:1.0030e+00 lr:1.0000e-02
2023-04-03 02:26:06,714 ADAM: Layer 1 -> dw_min:9.9289e-01  dw_max:1.0101e+00 lr:1.0000e-02
2023-04-03 02:26:06,715 ADAM: Layer 2 -> dw_min:9.8802e-01  dw_max:1.0100e+00 lr:1.0000e-02
2023-04-03 02:26:06,715 ADAM: Layer 3 -> dw_min:9.9557e-01  dw_max:1.0048e+00 lr:1.0000e-02
2023-04-03 02:26:06,761 			Learning rate: weights:   1.000e-02    
2023-04-03 02:26:06,761 			Last test performance: 97.15%
2023-04-03 02:26:06,761 ----------------
2023-04-03 02:26:10,123   10  =>  55   		Training 486 pattern with 97.29% 	Forward time: 	 3.26 sec
2023-04-03 02:26:10,123 			Loss:    7.788e-02    			Backward time: 	 0.09 sec 
2023-04-03 02:26:10,124 ADAM: Layer 0 -> dw_min:9.9861e-01  dw_max:1.0021e+00 lr:1.0000e-02
2023-04-03 02:26:10,124 ADAM: Layer 1 -> dw_min:9.9344e-01  dw_max:1.0090e+00 lr:1.0000e-02
2023-04-03 02:26:10,124 ADAM: Layer 2 -> dw_min:9.8899e-01  dw_max:1.0156e+00 lr:1.0000e-02
2023-04-03 02:26:10,124 ADAM: Layer 3 -> dw_min:9.9600e-01  dw_max:1.0044e+00 lr:1.0000e-02
2023-04-03 02:26:10,139 			Learning rate: weights:   1.000e-02    
2023-04-03 02:26:10,139 			Last test performance: 97.15%
2023-04-03 02:26:10,139 ----------------
2023-04-03 02:26:13,442   10  =>  56   		Training 486 pattern with 95.83% 	Forward time: 	 3.20 sec
2023-04-03 02:26:13,442 			Loss:    1.086e-01    			Backward time: 	 0.09 sec 
2023-04-03 02:26:13,442 ADAM: Layer 0 -> dw_min:9.9803e-01  dw_max:1.0024e+00 lr:1.0000e-02
2023-04-03 02:26:13,442 ADAM: Layer 1 -> dw_min:9.9241e-01  dw_max:1.0090e+00 lr:1.0000e-02
2023-04-03 02:26:13,442 ADAM: Layer 2 -> dw_min:9.8714e-01  dw_max:1.0123e+00 lr:1.0000e-02
2023-04-03 02:26:13,442 ADAM: Layer 3 -> dw_min:9.9439e-01  dw_max:1.0046e+00 lr:1.0000e-02
2023-04-03 02:26:13,525 			Learning rate: weights:   1.000e-02    
2023-04-03 02:26:13,525 			Last test performance: 97.15%
2023-04-03 02:26:13,525 ----------------
2023-04-03 02:26:16,833   10  =>  57   		Training 486 pattern with 96.88% 	Forward time: 	 3.21 sec
2023-04-03 02:26:16,833 			Loss:    7.349e-02    			Backward time: 	 0.09 sec 
2023-04-03 02:26:16,834 ADAM: Layer 0 -> dw_min:9.9823e-01  dw_max:1.0022e+00 lr:1.0000e-02
2023-04-03 02:26:16,834 ADAM: Layer 1 -> dw_min:9.9291e-01  dw_max:1.0074e+00 lr:1.0000e-02
2023-04-03 02:26:16,834 ADAM: Layer 2 -> dw_min:9.8677e-01  dw_max:1.0121e+00 lr:1.0000e-02
2023-04-03 02:26:16,834 ADAM: Layer 3 -> dw_min:9.9500e-01  dw_max:1.0048e+00 lr:1.0000e-02
2023-04-03 02:26:16,848 			Learning rate: weights:   1.000e-02    
2023-04-03 02:26:16,848 			Last test performance: 97.15%
2023-04-03 02:26:16,848 ----------------
2023-04-03 02:26:20,160   10  =>  58   		Training 486 pattern with 97.71% 	Forward time: 	 3.21 sec
2023-04-03 02:26:20,160 			Loss:    7.228e-02    			Backward time: 	 0.09 sec 
2023-04-03 02:26:20,161 ADAM: Layer 0 -> dw_min:9.9836e-01  dw_max:1.0020e+00 lr:1.0000e-02
2023-04-03 02:26:20,161 ADAM: Layer 1 -> dw_min:9.9392e-01  dw_max:1.0064e+00 lr:1.0000e-02
2023-04-03 02:26:20,161 ADAM: Layer 2 -> dw_min:9.8780e-01  dw_max:1.0132e+00 lr:1.0000e-02
2023-04-03 02:26:20,161 ADAM: Layer 3 -> dw_min:9.9447e-01  dw_max:1.0050e+00 lr:1.0000e-02
2023-04-03 02:26:20,226 			Learning rate: weights:   1.000e-02    
2023-04-03 02:26:20,226 			Last test performance: 97.15%
2023-04-03 02:26:20,226 ----------------
2023-04-03 02:26:23,543   10  =>  59   		Training 486 pattern with 98.12% 	Forward time: 	 3.22 sec
2023-04-03 02:26:23,543 			Loss:    5.263e-02    			Backward time: 	 0.10 sec 
2023-04-03 02:26:23,543 ADAM: Layer 0 -> dw_min:9.9817e-01  dw_max:1.0018e+00 lr:1.0000e-02
2023-04-03 02:26:23,543 ADAM: Layer 1 -> dw_min:9.9383e-01  dw_max:1.0065e+00 lr:1.0000e-02
2023-04-03 02:26:23,543 ADAM: Layer 2 -> dw_min:9.8777e-01  dw_max:1.0169e+00 lr:1.0000e-02
2023-04-03 02:26:23,543 ADAM: Layer 3 -> dw_min:9.9499e-01  dw_max:1.0045e+00 lr:1.0000e-02
2023-04-03 02:26:23,634 			Learning rate: weights:   1.000e-02    
2023-04-03 02:26:23,634 			Last test performance: 97.15%
2023-04-03 02:26:23,634 ----------------
2023-04-03 02:26:26,965   10  =>  60   		Training 486 pattern with 98.54% 	Forward time: 	 3.23 sec
2023-04-03 02:26:26,965 			Loss:    5.367e-02    			Backward time: 	 0.10 sec 
2023-04-03 02:26:26,966 ADAM: Layer 0 -> dw_min:9.9826e-01  dw_max:1.0018e+00 lr:1.0000e-02
2023-04-03 02:26:26,966 ADAM: Layer 1 -> dw_min:9.9364e-01  dw_max:1.0061e+00 lr:1.0000e-02
2023-04-03 02:26:26,966 ADAM: Layer 2 -> dw_min:9.8750e-01  dw_max:1.0151e+00 lr:1.0000e-02
2023-04-03 02:26:26,966 ADAM: Layer 3 -> dw_min:9.9548e-01  dw_max:1.0041e+00 lr:1.0000e-02
2023-04-03 02:26:26,980 			Learning rate: weights:   1.000e-02    
2023-04-03 02:26:26,980 			Last test performance: 97.15%
2023-04-03 02:26:26,980 ----------------
2023-04-03 02:26:30,275   10  =>  61   		Training 486 pattern with 97.92% 	Forward time: 	 3.19 sec
2023-04-03 02:26:30,275 			Loss:    5.898e-02    			Backward time: 	 0.09 sec 
2023-04-03 02:26:30,275 ADAM: Layer 0 -> dw_min:9.9848e-01  dw_max:1.0013e+00 lr:1.0000e-02
2023-04-03 02:26:30,275 ADAM: Layer 1 -> dw_min:9.9129e-01  dw_max:1.0071e+00 lr:1.0000e-02
2023-04-03 02:26:30,275 ADAM: Layer 2 -> dw_min:9.8851e-01  dw_max:1.0135e+00 lr:1.0000e-02
2023-04-03 02:26:30,275 ADAM: Layer 3 -> dw_min:9.9541e-01  dw_max:1.0047e+00 lr:1.0000e-02
2023-04-03 02:26:30,334 			Learning rate: weights:   1.000e-02    
2023-04-03 02:26:30,334 			Last test performance: 97.15%
2023-04-03 02:26:30,334 ----------------
2023-04-03 02:26:33,658   10  =>  62   		Training 486 pattern with 97.92% 	Forward time: 	 3.22 sec
2023-04-03 02:26:33,658 			Loss:    5.762e-02    			Backward time: 	 0.10 sec 
2023-04-03 02:26:33,658 ADAM: Layer 0 -> dw_min:9.9860e-01  dw_max:1.0017e+00 lr:1.0000e-02
2023-04-03 02:26:33,658 ADAM: Layer 1 -> dw_min:9.9226e-01  dw_max:1.0058e+00 lr:1.0000e-02
2023-04-03 02:26:33,658 ADAM: Layer 2 -> dw_min:9.8532e-01  dw_max:1.0128e+00 lr:1.0000e-02
2023-04-03 02:26:33,659 ADAM: Layer 3 -> dw_min:9.9584e-01  dw_max:1.0109e+00 lr:1.0000e-02
2023-04-03 02:26:33,702 			Learning rate: weights:   1.000e-02    
2023-04-03 02:26:33,702 			Last test performance: 97.15%
2023-04-03 02:26:33,702 ----------------
2023-04-03 02:26:37,043   10  =>  63   		Training 486 pattern with 97.08% 	Forward time: 	 3.24 sec
2023-04-03 02:26:37,044 			Loss:    8.620e-02    			Backward time: 	 0.09 sec 
2023-04-03 02:26:37,044 ADAM: Layer 0 -> dw_min:9.9867e-01  dw_max:1.0022e+00 lr:1.0000e-02
2023-04-03 02:26:37,044 ADAM: Layer 1 -> dw_min:9.9284e-01  dw_max:1.0061e+00 lr:1.0000e-02
2023-04-03 02:26:37,044 ADAM: Layer 2 -> dw_min:9.8271e-01  dw_max:1.0131e+00 lr:1.0000e-02
2023-04-03 02:26:37,044 ADAM: Layer 3 -> dw_min:9.9216e-01  dw_max:1.0107e+00 lr:1.0000e-02
2023-04-03 02:26:37,074 			Learning rate: weights:   1.000e-02    
2023-04-03 02:26:37,074 			Last test performance: 97.15%
2023-04-03 02:26:37,074 ----------------
2023-04-03 02:26:40,351   10  =>  64   		Training 486 pattern with 97.50% 	Forward time: 	 3.18 sec
2023-04-03 02:26:40,351 			Loss:    8.070e-02    			Backward time: 	 0.09 sec 
2023-04-03 02:26:40,351 ADAM: Layer 0 -> dw_min:9.9762e-01  dw_max:1.0026e+00 lr:1.0000e-02
2023-04-03 02:26:40,351 ADAM: Layer 1 -> dw_min:9.9299e-01  dw_max:1.0066e+00 lr:1.0000e-02
2023-04-03 02:26:40,352 ADAM: Layer 2 -> dw_min:9.8306e-01  dw_max:1.0118e+00 lr:1.0000e-02
2023-04-03 02:26:40,352 ADAM: Layer 3 -> dw_min:9.9183e-01  dw_max:1.0098e+00 lr:1.0000e-02
2023-04-03 02:26:40,368 			Learning rate: weights:   1.000e-02    
2023-04-03 02:26:40,368 			Last test performance: 97.15%
2023-04-03 02:26:40,368 ----------------
2023-04-03 02:26:43,650   10  =>  65   		Training 486 pattern with 97.71% 	Forward time: 	 3.18 sec
2023-04-03 02:26:43,650 			Loss:    9.292e-02    			Backward time: 	 0.09 sec 
2023-04-03 02:26:43,650 ADAM: Layer 0 -> dw_min:9.9761e-01  dw_max:1.0024e+00 lr:1.0000e-02
2023-04-03 02:26:43,650 ADAM: Layer 1 -> dw_min:9.9327e-01  dw_max:1.0060e+00 lr:1.0000e-02
2023-04-03 02:26:43,650 ADAM: Layer 2 -> dw_min:9.8487e-01  dw_max:1.0107e+00 lr:1.0000e-02
2023-04-03 02:26:43,650 ADAM: Layer 3 -> dw_min:9.9297e-01  dw_max:1.0085e+00 lr:1.0000e-02
2023-04-03 02:26:43,747 			Learning rate: weights:   1.000e-02    
2023-04-03 02:26:43,747 			Last test performance: 97.15%
2023-04-03 02:26:43,747 ----------------
2023-04-03 02:26:47,148   10  =>  66   		Training 486 pattern with 97.29% 	Forward time: 	 3.30 sec
2023-04-03 02:26:47,149 			Loss:    7.633e-02    			Backward time: 	 0.09 sec 
2023-04-03 02:26:47,149 ADAM: Layer 0 -> dw_min:9.9774e-01  dw_max:1.0023e+00 lr:1.0000e-02
2023-04-03 02:26:47,149 ADAM: Layer 1 -> dw_min:9.9216e-01  dw_max:1.0070e+00 lr:1.0000e-02
2023-04-03 02:26:47,149 ADAM: Layer 2 -> dw_min:9.8542e-01  dw_max:1.0120e+00 lr:1.0000e-02
2023-04-03 02:26:47,149 ADAM: Layer 3 -> dw_min:9.9388e-01  dw_max:1.0076e+00 lr:1.0000e-02
2023-04-03 02:26:47,164 			Learning rate: weights:   1.000e-02    
2023-04-03 02:26:47,164 			Last test performance: 97.15%
2023-04-03 02:26:47,164 ----------------
2023-04-03 02:26:50,473   10  =>  67   		Training 486 pattern with 96.46% 	Forward time: 	 3.21 sec
2023-04-03 02:26:50,473 			Loss:    9.749e-02    			Backward time: 	 0.09 sec 
2023-04-03 02:26:50,473 ADAM: Layer 0 -> dw_min:9.9777e-01  dw_max:1.0023e+00 lr:1.0000e-02
2023-04-03 02:26:50,473 ADAM: Layer 1 -> dw_min:9.9160e-01  dw_max:1.0067e+00 lr:1.0000e-02
2023-04-03 02:26:50,473 ADAM: Layer 2 -> dw_min:9.8524e-01  dw_max:1.0113e+00 lr:1.0000e-02
2023-04-03 02:26:50,473 ADAM: Layer 3 -> dw_min:9.9442e-01  dw_max:1.0087e+00 lr:1.0000e-02
2023-04-03 02:26:50,532 			Learning rate: weights:   1.000e-02    
2023-04-03 02:26:50,532 			Last test performance: 97.15%
2023-04-03 02:26:50,532 ----------------
2023-04-03 02:26:53,903   10  =>  68   		Training 486 pattern with 97.71% 	Forward time: 	 3.27 sec
2023-04-03 02:26:53,904 			Loss:    5.982e-02    			Backward time: 	 0.09 sec 
2023-04-03 02:26:53,904 ADAM: Layer 0 -> dw_min:9.9840e-01  dw_max:1.0014e+00 lr:1.0000e-02
2023-04-03 02:26:53,904 ADAM: Layer 1 -> dw_min:9.9227e-01  dw_max:1.0064e+00 lr:1.0000e-02
2023-04-03 02:26:53,904 ADAM: Layer 2 -> dw_min:9.8670e-01  dw_max:1.0102e+00 lr:1.0000e-02
2023-04-03 02:26:53,904 ADAM: Layer 3 -> dw_min:9.9510e-01  dw_max:1.0079e+00 lr:1.0000e-02
2023-04-03 02:26:53,966 			Learning rate: weights:   1.000e-02    
2023-04-03 02:26:53,966 			Last test performance: 97.15%
2023-04-03 02:26:53,966 ----------------
2023-04-03 02:26:57,234   10  =>  69   		Training 486 pattern with 96.46% 	Forward time: 	 3.17 sec
2023-04-03 02:26:57,234 			Loss:    1.052e-01    			Backward time: 	 0.09 sec 
2023-04-03 02:26:57,235 ADAM: Layer 0 -> dw_min:9.9832e-01  dw_max:1.0015e+00 lr:1.0000e-02
2023-04-03 02:26:57,235 ADAM: Layer 1 -> dw_min:9.9280e-01  dw_max:1.0056e+00 lr:1.0000e-02
2023-04-03 02:26:57,235 ADAM: Layer 2 -> dw_min:9.8449e-01  dw_max:1.0105e+00 lr:1.0000e-02
2023-04-03 02:26:57,235 ADAM: Layer 3 -> dw_min:9.9563e-01  dw_max:1.0071e+00 lr:1.0000e-02
2023-04-03 02:26:57,249 			Learning rate: weights:   1.000e-02    
2023-04-03 02:26:57,249 			Last test performance: 97.15%
2023-04-03 02:26:57,249 ----------------
2023-04-03 02:27:00,589   10  =>  70   		Training 486 pattern with 97.50% 	Forward time: 	 3.24 sec
2023-04-03 02:27:00,589 			Loss:    7.869e-02    			Backward time: 	 0.09 sec 
2023-04-03 02:27:00,589 ADAM: Layer 0 -> dw_min:9.9782e-01  dw_max:1.0016e+00 lr:1.0000e-02
2023-04-03 02:27:00,589 ADAM: Layer 1 -> dw_min:9.8998e-01  dw_max:1.0053e+00 lr:1.0000e-02
2023-04-03 02:27:00,589 ADAM: Layer 2 -> dw_min:9.8656e-01  dw_max:1.0088e+00 lr:1.0000e-02
2023-04-03 02:27:00,590 ADAM: Layer 3 -> dw_min:9.9606e-01  dw_max:1.0064e+00 lr:1.0000e-02
2023-04-03 02:27:00,605 			Learning rate: weights:   1.000e-02    
2023-04-03 02:27:00,605 			Last test performance: 97.15%
2023-04-03 02:27:00,605 ----------------
2023-04-03 02:27:03,996   10  =>  71   		Training 486 pattern with 97.50% 	Forward time: 	 3.29 sec
2023-04-03 02:27:03,996 			Loss:    4.863e-02    			Backward time: 	 0.10 sec 
2023-04-03 02:27:03,996 ADAM: Layer 0 -> dw_min:9.9802e-01  dw_max:1.0019e+00 lr:1.0000e-02
2023-04-03 02:27:03,996 ADAM: Layer 1 -> dw_min:9.9047e-01  dw_max:1.0056e+00 lr:1.0000e-02
2023-04-03 02:27:03,996 ADAM: Layer 2 -> dw_min:9.8791e-01  dw_max:1.0116e+00 lr:1.0000e-02
2023-04-03 02:27:03,996 ADAM: Layer 3 -> dw_min:9.9631e-01  dw_max:1.0059e+00 lr:1.0000e-02
2023-04-03 02:27:04,095 			Learning rate: weights:   1.000e-02    
2023-04-03 02:27:04,095 			Last test performance: 97.15%
2023-04-03 02:27:04,095 ----------------
2023-04-03 02:27:07,381   10  =>  72   		Training 486 pattern with 97.29% 	Forward time: 	 3.19 sec
2023-04-03 02:27:07,381 			Loss:    9.001e-02    			Backward time: 	 0.09 sec 
2023-04-03 02:27:07,382 ADAM: Layer 0 -> dw_min:9.9799e-01  dw_max:1.0018e+00 lr:1.0000e-02
2023-04-03 02:27:07,382 ADAM: Layer 1 -> dw_min:9.9141e-01  dw_max:1.0061e+00 lr:1.0000e-02
2023-04-03 02:27:07,382 ADAM: Layer 2 -> dw_min:9.8655e-01  dw_max:1.0129e+00 lr:1.0000e-02
2023-04-03 02:27:07,382 ADAM: Layer 3 -> dw_min:9.9663e-01  dw_max:1.0073e+00 lr:1.0000e-02
2023-04-03 02:27:07,435 			Learning rate: weights:   1.000e-02    
2023-04-03 02:27:07,435 			Last test performance: 97.15%
2023-04-03 02:27:07,435 ----------------
2023-04-03 02:27:10,740   10  =>  73   		Training 486 pattern with 98.54% 	Forward time: 	 3.20 sec
2023-04-03 02:27:10,741 			Loss:    3.485e-02    			Backward time: 	 0.10 sec 
2023-04-03 02:27:10,741 ADAM: Layer 0 -> dw_min:9.9835e-01  dw_max:1.0014e+00 lr:1.0000e-02
2023-04-03 02:27:10,741 ADAM: Layer 1 -> dw_min:9.9327e-01  dw_max:1.0059e+00 lr:1.0000e-02
2023-04-03 02:27:10,741 ADAM: Layer 2 -> dw_min:9.8728e-01  dw_max:1.0117e+00 lr:1.0000e-02
2023-04-03 02:27:10,741 ADAM: Layer 3 -> dw_min:9.9577e-01  dw_max:1.0087e+00 lr:1.0000e-02
2023-04-03 02:27:10,835 			Learning rate: weights:   1.000e-02    
2023-04-03 02:27:10,835 			Last test performance: 97.15%
2023-04-03 02:27:10,835 ----------------
2023-04-03 02:27:14,140   10  =>  74   		Training 486 pattern with 97.71% 	Forward time: 	 3.20 sec
2023-04-03 02:27:14,140 			Loss:    5.189e-02    			Backward time: 	 0.09 sec 
2023-04-03 02:27:14,140 ADAM: Layer 0 -> dw_min:9.9812e-01  dw_max:1.0017e+00 lr:1.0000e-02
2023-04-03 02:27:14,140 ADAM: Layer 1 -> dw_min:9.9379e-01  dw_max:1.0069e+00 lr:1.0000e-02
2023-04-03 02:27:14,140 ADAM: Layer 2 -> dw_min:9.8732e-01  dw_max:1.0102e+00 lr:1.0000e-02
2023-04-03 02:27:14,140 ADAM: Layer 3 -> dw_min:9.9620e-01  dw_max:1.0078e+00 lr:1.0000e-02
2023-04-03 02:27:14,155 			Learning rate: weights:   1.000e-02    
2023-04-03 02:27:14,155 			Last test performance: 97.15%
2023-04-03 02:27:14,155 ----------------
2023-04-03 02:27:17,523   10  =>  75   		Training 486 pattern with 97.08% 	Forward time: 	 3.27 sec
2023-04-03 02:27:17,523 			Loss:    7.556e-02    			Backward time: 	 0.09 sec 
2023-04-03 02:27:17,524 ADAM: Layer 0 -> dw_min:9.9821e-01  dw_max:1.0023e+00 lr:1.0000e-02
2023-04-03 02:27:17,524 ADAM: Layer 1 -> dw_min:9.9262e-01  dw_max:1.0062e+00 lr:1.0000e-02
2023-04-03 02:27:17,524 ADAM: Layer 2 -> dw_min:9.8830e-01  dw_max:1.0120e+00 lr:1.0000e-02
2023-04-03 02:27:17,524 ADAM: Layer 3 -> dw_min:9.9501e-01  dw_max:1.0070e+00 lr:1.0000e-02
2023-04-03 02:27:17,650 			Learning rate: weights:   1.000e-02    
2023-04-03 02:27:17,650 			Last test performance: 97.15%
2023-04-03 02:27:17,650 ----------------
2023-04-03 02:27:20,963   10  =>  76   		Training 486 pattern with 95.83% 	Forward time: 	 3.21 sec
2023-04-03 02:27:20,963 			Loss:    1.074e-01    			Backward time: 	 0.10 sec 
2023-04-03 02:27:20,963 ADAM: Layer 0 -> dw_min:9.9760e-01  dw_max:1.0023e+00 lr:1.0000e-02
2023-04-03 02:27:20,963 ADAM: Layer 1 -> dw_min:9.9157e-01  dw_max:1.0060e+00 lr:1.0000e-02
2023-04-03 02:27:20,964 ADAM: Layer 2 -> dw_min:9.8946e-01  dw_max:1.0114e+00 lr:1.0000e-02
2023-04-03 02:27:20,964 ADAM: Layer 3 -> dw_min:9.9548e-01  dw_max:1.0063e+00 lr:1.0000e-02
2023-04-03 02:27:21,053 			Learning rate: weights:   1.000e-02    
2023-04-03 02:27:21,053 			Last test performance: 97.15%
2023-04-03 02:27:21,053 ----------------
2023-04-03 02:27:24,376   10  =>  77   		Training 486 pattern with 98.33% 	Forward time: 	 3.22 sec
2023-04-03 02:27:24,376 			Loss:    4.321e-02    			Backward time: 	 0.09 sec 
2023-04-03 02:27:24,377 ADAM: Layer 0 -> dw_min:9.9793e-01  dw_max:1.0023e+00 lr:1.0000e-02
2023-04-03 02:27:24,377 ADAM: Layer 1 -> dw_min:9.9101e-01  dw_max:1.0063e+00 lr:1.0000e-02
2023-04-03 02:27:24,377 ADAM: Layer 2 -> dw_min:9.8916e-01  dw_max:1.0123e+00 lr:1.0000e-02
2023-04-03 02:27:24,377 ADAM: Layer 3 -> dw_min:9.9594e-01  dw_max:1.0057e+00 lr:1.0000e-02
2023-04-03 02:27:24,451 			Learning rate: weights:   1.000e-02    
2023-04-03 02:27:24,451 			Last test performance: 97.15%
2023-04-03 02:27:24,451 ----------------
2023-04-03 02:27:27,767   10  =>  78   		Training 486 pattern with 96.04% 	Forward time: 	 3.22 sec
2023-04-03 02:27:27,767 			Loss:    1.215e-01    			Backward time: 	 0.09 sec 
2023-04-03 02:27:27,767 ADAM: Layer 0 -> dw_min:9.9708e-01  dw_max:1.0029e+00 lr:1.0000e-02
2023-04-03 02:27:27,767 ADAM: Layer 1 -> dw_min:9.9189e-01  dw_max:1.0083e+00 lr:1.0000e-02
2023-04-03 02:27:27,767 ADAM: Layer 2 -> dw_min:9.8854e-01  dw_max:1.0111e+00 lr:1.0000e-02
2023-04-03 02:27:27,768 ADAM: Layer 3 -> dw_min:9.9613e-01  dw_max:1.0051e+00 lr:1.0000e-02
2023-04-03 02:27:27,871 			Learning rate: weights:   1.000e-02    
2023-04-03 02:27:27,871 			Last test performance: 97.15%
2023-04-03 02:27:27,871 ----------------
2023-04-03 02:27:31,231   10  =>  79   		Training 486 pattern with 97.50% 	Forward time: 	 3.26 sec
2023-04-03 02:27:31,231 			Loss:    7.404e-02    			Backward time: 	 0.10 sec 
2023-04-03 02:27:31,232 ADAM: Layer 0 -> dw_min:9.9723e-01  dw_max:1.0029e+00 lr:1.0000e-02
2023-04-03 02:27:31,232 ADAM: Layer 1 -> dw_min:9.9290e-01  dw_max:1.0070e+00 lr:1.0000e-02
2023-04-03 02:27:31,232 ADAM: Layer 2 -> dw_min:9.8928e-01  dw_max:1.0100e+00 lr:1.0000e-02
2023-04-03 02:27:31,232 ADAM: Layer 3 -> dw_min:9.9653e-01  dw_max:1.0046e+00 lr:1.0000e-02
2023-04-03 02:27:31,380 			Learning rate: weights:   1.000e-02    
2023-04-03 02:27:31,380 			Last test performance: 97.15%
2023-04-03 02:27:31,380 ----------------
2023-04-03 02:27:34,664   10  =>  80   		Training 486 pattern with 97.50% 	Forward time: 	 3.18 sec
2023-04-03 02:27:34,664 			Loss:    6.224e-02    			Backward time: 	 0.09 sec 
2023-04-03 02:27:34,664 ADAM: Layer 0 -> dw_min:9.9730e-01  dw_max:1.0027e+00 lr:1.0000e-02
2023-04-03 02:27:34,665 ADAM: Layer 1 -> dw_min:9.9322e-01  dw_max:1.0069e+00 lr:1.0000e-02
2023-04-03 02:27:34,665 ADAM: Layer 2 -> dw_min:9.8778e-01  dw_max:1.0123e+00 lr:1.0000e-02
2023-04-03 02:27:34,665 ADAM: Layer 3 -> dw_min:9.9547e-01  dw_max:1.0047e+00 lr:1.0000e-02
2023-04-03 02:27:34,742 			Learning rate: weights:   1.000e-02    
2023-04-03 02:27:34,742 			Last test performance: 97.15%
2023-04-03 02:27:34,742 ----------------
2023-04-03 02:27:38,107   10  =>  81   		Training 486 pattern with 97.29% 	Forward time: 	 3.27 sec
2023-04-03 02:27:38,107 			Loss:    6.463e-02    			Backward time: 	 0.09 sec 
2023-04-03 02:27:38,107 ADAM: Layer 0 -> dw_min:9.9707e-01  dw_max:1.0020e+00 lr:1.0000e-02
2023-04-03 02:27:38,107 ADAM: Layer 1 -> dw_min:9.9352e-01  dw_max:1.0079e+00 lr:1.0000e-02
2023-04-03 02:27:38,108 ADAM: Layer 2 -> dw_min:9.8896e-01  dw_max:1.0125e+00 lr:1.0000e-02
2023-04-03 02:27:38,108 ADAM: Layer 3 -> dw_min:9.9584e-01  dw_max:1.0043e+00 lr:1.0000e-02
2023-04-03 02:27:38,137 			Learning rate: weights:   1.000e-02    
2023-04-03 02:27:38,137 			Last test performance: 97.15%
2023-04-03 02:27:38,137 ----------------
2023-04-03 02:27:41,487   10  =>  82   		Training 486 pattern with 96.88% 	Forward time: 	 3.25 sec
2023-04-03 02:27:41,487 			Loss:    7.628e-02    			Backward time: 	 0.09 sec 
2023-04-03 02:27:41,487 ADAM: Layer 0 -> dw_min:9.9738e-01  dw_max:1.0019e+00 lr:1.0000e-02
2023-04-03 02:27:41,487 ADAM: Layer 1 -> dw_min:9.9372e-01  dw_max:1.0077e+00 lr:1.0000e-02
2023-04-03 02:27:41,487 ADAM: Layer 2 -> dw_min:9.8925e-01  dw_max:1.0121e+00 lr:1.0000e-02
2023-04-03 02:27:41,487 ADAM: Layer 3 -> dw_min:9.9633e-01  dw_max:1.0038e+00 lr:1.0000e-02
2023-04-03 02:27:41,529 			Learning rate: weights:   1.000e-02    
2023-04-03 02:27:41,529 			Last test performance: 97.15%
2023-04-03 02:27:41,529 ----------------
2023-04-03 02:27:44,865   10  =>  83   		Training 486 pattern with 97.50% 	Forward time: 	 3.24 sec
2023-04-03 02:27:44,865 			Loss:    5.873e-02    			Backward time: 	 0.09 sec 
2023-04-03 02:27:44,865 ADAM: Layer 0 -> dw_min:9.9853e-01  dw_max:1.0018e+00 lr:1.0000e-02
2023-04-03 02:27:44,865 ADAM: Layer 1 -> dw_min:9.9471e-01  dw_max:1.0074e+00 lr:1.0000e-02
2023-04-03 02:27:44,866 ADAM: Layer 2 -> dw_min:9.9031e-01  dw_max:1.0109e+00 lr:1.0000e-02
2023-04-03 02:27:44,866 ADAM: Layer 3 -> dw_min:9.9623e-01  dw_max:1.0035e+00 lr:1.0000e-02
2023-04-03 02:27:44,940 			Learning rate: weights:   1.000e-02    
2023-04-03 02:27:44,940 			Last test performance: 97.15%
2023-04-03 02:27:44,940 ----------------
2023-04-03 02:27:48,253   10  =>  84   		Training 486 pattern with 96.67% 	Forward time: 	 3.21 sec
2023-04-03 02:27:48,254 			Loss:    8.727e-02    			Backward time: 	 0.09 sec 
2023-04-03 02:27:48,254 ADAM: Layer 0 -> dw_min:9.9821e-01  dw_max:1.0019e+00 lr:1.0000e-02
2023-04-03 02:27:48,254 ADAM: Layer 1 -> dw_min:9.9441e-01  dw_max:1.0074e+00 lr:1.0000e-02
2023-04-03 02:27:48,254 ADAM: Layer 2 -> dw_min:9.8903e-01  dw_max:1.0112e+00 lr:1.0000e-02
2023-04-03 02:27:48,254 ADAM: Layer 3 -> dw_min:9.9645e-01  dw_max:1.0060e+00 lr:1.0000e-02
2023-04-03 02:27:48,295 			Learning rate: weights:   1.000e-02    
2023-04-03 02:27:48,295 			Last test performance: 97.15%
2023-04-03 02:27:48,295 ----------------
2023-04-03 02:27:51,619   10  =>  85   		Training 486 pattern with 97.29% 	Forward time: 	 3.22 sec
2023-04-03 02:27:51,619 			Loss:    9.175e-02    			Backward time: 	 0.09 sec 
2023-04-03 02:27:51,619 ADAM: Layer 0 -> dw_min:9.9822e-01  dw_max:1.0014e+00 lr:1.0000e-02
2023-04-03 02:27:51,619 ADAM: Layer 1 -> dw_min:9.9420e-01  dw_max:1.0080e+00 lr:1.0000e-02
2023-04-03 02:27:51,619 ADAM: Layer 2 -> dw_min:9.8825e-01  dw_max:1.0125e+00 lr:1.0000e-02
2023-04-03 02:27:51,619 ADAM: Layer 3 -> dw_min:9.9574e-01  dw_max:1.0053e+00 lr:1.0000e-02
2023-04-03 02:27:51,677 			Learning rate: weights:   1.000e-02    
2023-04-03 02:27:51,677 			Last test performance: 97.15%
2023-04-03 02:27:51,677 ----------------
2023-04-03 02:27:55,013   10  =>  86   		Training 486 pattern with 96.88% 	Forward time: 	 3.24 sec
2023-04-03 02:27:55,013 			Loss:    8.570e-02    			Backward time: 	 0.10 sec 
2023-04-03 02:27:55,013 ADAM: Layer 0 -> dw_min:9.9840e-01  dw_max:1.0016e+00 lr:1.0000e-02
2023-04-03 02:27:55,014 ADAM: Layer 1 -> dw_min:9.9413e-01  dw_max:1.0077e+00 lr:1.0000e-02
2023-04-03 02:27:55,014 ADAM: Layer 2 -> dw_min:9.8750e-01  dw_max:1.0123e+00 lr:1.0000e-02
2023-04-03 02:27:55,014 ADAM: Layer 3 -> dw_min:9.9619e-01  dw_max:1.0059e+00 lr:1.0000e-02
2023-04-03 02:27:55,188 			Learning rate: weights:   1.000e-02    
2023-04-03 02:27:55,188 			Last test performance: 97.15%
2023-04-03 02:27:55,188 ----------------
2023-04-03 02:27:58,530   10  =>  87   		Training 486 pattern with 96.46% 	Forward time: 	 3.24 sec
2023-04-03 02:27:58,530 			Loss:    8.584e-02    			Backward time: 	 0.09 sec 
2023-04-03 02:27:58,530 ADAM: Layer 0 -> dw_min:9.9880e-01  dw_max:1.0016e+00 lr:1.0000e-02
2023-04-03 02:27:58,531 ADAM: Layer 1 -> dw_min:9.9130e-01  dw_max:1.0062e+00 lr:1.0000e-02
2023-04-03 02:27:58,531 ADAM: Layer 2 -> dw_min:9.8779e-01  dw_max:1.0141e+00 lr:1.0000e-02
2023-04-03 02:27:58,531 ADAM: Layer 3 -> dw_min:9.9589e-01  dw_max:1.0053e+00 lr:1.0000e-02
2023-04-03 02:27:58,634 			Learning rate: weights:   1.000e-02    
2023-04-03 02:27:58,634 			Last test performance: 97.15%
2023-04-03 02:27:58,634 ----------------
2023-04-03 02:28:01,966   10  =>  88   		Training 486 pattern with 96.46% 	Forward time: 	 3.23 sec
2023-04-03 02:28:01,966 			Loss:    1.060e-01    			Backward time: 	 0.09 sec 
2023-04-03 02:28:01,966 ADAM: Layer 0 -> dw_min:9.9850e-01  dw_max:1.0018e+00 lr:1.0000e-02
2023-04-03 02:28:01,966 ADAM: Layer 1 -> dw_min:9.9135e-01  dw_max:1.0058e+00 lr:1.0000e-02
2023-04-03 02:28:01,966 ADAM: Layer 2 -> dw_min:9.8565e-01  dw_max:1.0129e+00 lr:1.0000e-02
2023-04-03 02:28:01,966 ADAM: Layer 3 -> dw_min:9.9374e-01  dw_max:1.0077e+00 lr:1.0000e-02
2023-04-03 02:28:01,981 			Learning rate: weights:   1.000e-02    
2023-04-03 02:28:01,981 			Last test performance: 97.15%
2023-04-03 02:28:01,981 ----------------
2023-04-03 02:28:05,290   10  =>  89   		Training 486 pattern with 96.67% 	Forward time: 	 3.21 sec
2023-04-03 02:28:05,290 			Loss:    8.824e-02    			Backward time: 	 0.09 sec 
2023-04-03 02:28:05,291 ADAM: Layer 0 -> dw_min:9.9758e-01  dw_max:1.0019e+00 lr:1.0000e-02
2023-04-03 02:28:05,291 ADAM: Layer 1 -> dw_min:9.9161e-01  dw_max:1.0062e+00 lr:1.0000e-02
2023-04-03 02:28:05,291 ADAM: Layer 2 -> dw_min:9.8707e-01  dw_max:1.0117e+00 lr:1.0000e-02
2023-04-03 02:28:05,291 ADAM: Layer 3 -> dw_min:9.9430e-01  dw_max:1.0069e+00 lr:1.0000e-02
2023-04-03 02:28:05,374 			Learning rate: weights:   1.000e-02    
2023-04-03 02:28:05,374 			Last test performance: 97.15%
2023-04-03 02:28:05,374 ----------------
2023-04-03 02:28:08,711   10  =>  90   		Training 486 pattern with 97.92% 	Forward time: 	 3.24 sec
2023-04-03 02:28:08,711 			Loss:    6.203e-02    			Backward time: 	 0.09 sec 
2023-04-03 02:28:08,711 ADAM: Layer 0 -> dw_min:9.9819e-01  dw_max:1.0019e+00 lr:1.0000e-02
2023-04-03 02:28:08,711 ADAM: Layer 1 -> dw_min:9.9268e-01  dw_max:1.0057e+00 lr:1.0000e-02
2023-04-03 02:28:08,711 ADAM: Layer 2 -> dw_min:9.8589e-01  dw_max:1.0105e+00 lr:1.0000e-02
2023-04-03 02:28:08,711 ADAM: Layer 3 -> dw_min:9.9486e-01  dw_max:1.0058e+00 lr:1.0000e-02
2023-04-03 02:28:08,735 			Learning rate: weights:   1.000e-02    
2023-04-03 02:28:08,735 			Last test performance: 97.15%
2023-04-03 02:28:08,735 ----------------
2023-04-03 02:28:12,067   10  =>  91   		Training 486 pattern with 97.08% 	Forward time: 	 3.23 sec
2023-04-03 02:28:12,068 			Loss:    1.095e-01    			Backward time: 	 0.09 sec 
2023-04-03 02:28:12,068 ADAM: Layer 0 -> dw_min:9.9824e-01  dw_max:1.0022e+00 lr:1.0000e-02
2023-04-03 02:28:12,068 ADAM: Layer 1 -> dw_min:9.9087e-01  dw_max:1.0056e+00 lr:1.0000e-02
2023-04-03 02:28:12,068 ADAM: Layer 2 -> dw_min:9.8724e-01  dw_max:1.0104e+00 lr:1.0000e-02
2023-04-03 02:28:12,068 ADAM: Layer 3 -> dw_min:9.9495e-01  dw_max:1.0127e+00 lr:1.0000e-02
2023-04-03 02:28:12,226 			Learning rate: weights:   1.000e-02    
2023-04-03 02:28:12,226 			Last test performance: 97.15%
2023-04-03 02:28:12,226 ----------------
2023-04-03 02:28:15,498   10  =>  92   		Training 486 pattern with 97.50% 	Forward time: 	 3.17 sec
2023-04-03 02:28:15,498 			Loss:    5.541e-02    			Backward time: 	 0.09 sec 
2023-04-03 02:28:15,499 ADAM: Layer 0 -> dw_min:9.9856e-01  dw_max:1.0022e+00 lr:1.0000e-02
2023-04-03 02:28:15,499 ADAM: Layer 1 -> dw_min:9.9169e-01  dw_max:1.0055e+00 lr:1.0000e-02
2023-04-03 02:28:15,499 ADAM: Layer 2 -> dw_min:9.8714e-01  dw_max:1.0138e+00 lr:1.0000e-02
2023-04-03 02:28:15,499 ADAM: Layer 3 -> dw_min:9.9446e-01  dw_max:1.0114e+00 lr:1.0000e-02
2023-04-03 02:28:15,551 			Learning rate: weights:   1.000e-02    
2023-04-03 02:28:15,551 			Last test performance: 97.15%
2023-04-03 02:28:15,551 ----------------
2023-04-03 02:28:18,907   10  =>  93   		Training 486 pattern with 96.25% 	Forward time: 	 3.26 sec
2023-04-03 02:28:18,907 			Loss:    8.571e-02    			Backward time: 	 0.10 sec 
2023-04-03 02:28:18,907 ADAM: Layer 0 -> dw_min:9.9858e-01  dw_max:1.0017e+00 lr:1.0000e-02
2023-04-03 02:28:18,907 ADAM: Layer 1 -> dw_min:9.9261e-01  dw_max:1.0063e+00 lr:1.0000e-02
2023-04-03 02:28:18,907 ADAM: Layer 2 -> dw_min:9.8739e-01  dw_max:1.0124e+00 lr:1.0000e-02
2023-04-03 02:28:18,907 ADAM: Layer 3 -> dw_min:9.9500e-01  dw_max:1.0107e+00 lr:1.0000e-02
2023-04-03 02:28:18,923 			Learning rate: weights:   1.000e-02    
2023-04-03 02:28:18,923 			Last test performance: 97.15%
2023-04-03 02:28:18,923 ----------------
2023-04-03 02:28:22,271   10  =>  94   		Training 486 pattern with 96.46% 	Forward time: 	 3.25 sec
2023-04-03 02:28:22,271 			Loss:    7.703e-02    			Backward time: 	 0.10 sec 
2023-04-03 02:28:22,271 ADAM: Layer 0 -> dw_min:9.9801e-01  dw_max:1.0018e+00 lr:1.0000e-02
2023-04-03 02:28:22,272 ADAM: Layer 1 -> dw_min:9.9102e-01  dw_max:1.0070e+00 lr:1.0000e-02
2023-04-03 02:28:22,272 ADAM: Layer 2 -> dw_min:9.8668e-01  dw_max:1.0120e+00 lr:1.0000e-02
2023-04-03 02:28:22,272 ADAM: Layer 3 -> dw_min:9.9520e-01  dw_max:1.0096e+00 lr:1.0000e-02
2023-04-03 02:28:22,287 			Learning rate: weights:   1.000e-02    
2023-04-03 02:28:22,287 			Last test performance: 97.15%
2023-04-03 02:28:22,287 ----------------
2023-04-03 02:28:25,583   10  =>  95   		Training 486 pattern with 96.04% 	Forward time: 	 3.20 sec
2023-04-03 02:28:25,583 			Loss:    9.500e-02    			Backward time: 	 0.09 sec 
2023-04-03 02:28:25,583 ADAM: Layer 0 -> dw_min:9.9767e-01  dw_max:1.0017e+00 lr:1.0000e-02
2023-04-03 02:28:25,583 ADAM: Layer 1 -> dw_min:9.9134e-01  dw_max:1.0066e+00 lr:1.0000e-02
2023-04-03 02:28:25,584 ADAM: Layer 2 -> dw_min:9.8512e-01  dw_max:1.0104e+00 lr:1.0000e-02
2023-04-03 02:28:25,584 ADAM: Layer 3 -> dw_min:9.9556e-01  dw_max:1.0085e+00 lr:1.0000e-02
2023-04-03 02:28:25,694 			Learning rate: weights:   1.000e-02    
2023-04-03 02:28:25,694 			Last test performance: 97.15%
2023-04-03 02:28:25,694 ----------------
2023-04-03 02:28:29,023   10  =>  96   		Training 486 pattern with 98.33% 	Forward time: 	 3.23 sec
2023-04-03 02:28:29,023 			Loss:    4.883e-02    			Backward time: 	 0.09 sec 
2023-04-03 02:28:29,023 ADAM: Layer 0 -> dw_min:9.9771e-01  dw_max:1.0017e+00 lr:1.0000e-02
2023-04-03 02:28:29,023 ADAM: Layer 1 -> dw_min:9.9208e-01  dw_max:1.0068e+00 lr:1.0000e-02
2023-04-03 02:28:29,023 ADAM: Layer 2 -> dw_min:9.8636e-01  dw_max:1.0105e+00 lr:1.0000e-02
2023-04-03 02:28:29,023 ADAM: Layer 3 -> dw_min:9.9601e-01  dw_max:1.0077e+00 lr:1.0000e-02
2023-04-03 02:28:29,137 			Learning rate: weights:   1.000e-02    
2023-04-03 02:28:29,137 			Last test performance: 97.15%
2023-04-03 02:28:29,137 ----------------
2023-04-03 02:28:32,437   10  =>  97   		Training 486 pattern with 96.46% 	Forward time: 	 3.20 sec
2023-04-03 02:28:32,437 			Loss:    7.972e-02    			Backward time: 	 0.09 sec 
2023-04-03 02:28:32,438 ADAM: Layer 0 -> dw_min:9.9804e-01  dw_max:1.0026e+00 lr:1.0000e-02
2023-04-03 02:28:32,438 ADAM: Layer 1 -> dw_min:9.9262e-01  dw_max:1.0061e+00 lr:1.0000e-02
2023-04-03 02:28:32,438 ADAM: Layer 2 -> dw_min:9.8797e-01  dw_max:1.0098e+00 lr:1.0000e-02
2023-04-03 02:28:32,438 ADAM: Layer 3 -> dw_min:9.9639e-01  dw_max:1.0069e+00 lr:1.0000e-02
2023-04-03 02:28:32,562 			Learning rate: weights:   1.000e-02    
2023-04-03 02:28:32,562 			Last test performance: 97.15%
2023-04-03 02:28:32,562 ----------------
2023-04-03 02:28:35,886   10  =>  98   		Training 486 pattern with 98.33% 	Forward time: 	 3.22 sec
2023-04-03 02:28:35,886 			Loss:    5.965e-02    			Backward time: 	 0.10 sec 
2023-04-03 02:28:35,886 ADAM: Layer 0 -> dw_min:9.9816e-01  dw_max:1.0027e+00 lr:1.0000e-02
2023-04-03 02:28:35,886 ADAM: Layer 1 -> dw_min:9.9311e-01  dw_max:1.0075e+00 lr:1.0000e-02
2023-04-03 02:28:35,886 ADAM: Layer 2 -> dw_min:9.8763e-01  dw_max:1.0116e+00 lr:1.0000e-02
2023-04-03 02:28:35,886 ADAM: Layer 3 -> dw_min:9.9560e-01  dw_max:1.0060e+00 lr:1.0000e-02
2023-04-03 02:28:36,054 			Learning rate: weights:   1.000e-02    
2023-04-03 02:28:36,054 			Last test performance: 97.15%
2023-04-03 02:28:36,054 ----------------
2023-04-03 02:28:39,352   10  =>  99   		Training 486 pattern with 97.92% 	Forward time: 	 3.20 sec
2023-04-03 02:28:39,352 			Loss:    6.094e-02    			Backward time: 	 0.09 sec 
2023-04-03 02:28:39,352 ADAM: Layer 0 -> dw_min:9.9776e-01  dw_max:1.0023e+00 lr:1.0000e-02
2023-04-03 02:28:39,353 ADAM: Layer 1 -> dw_min:9.9345e-01  dw_max:1.0075e+00 lr:1.0000e-02
2023-04-03 02:28:39,353 ADAM: Layer 2 -> dw_min:9.8866e-01  dw_max:1.0104e+00 lr:1.0000e-02
2023-04-03 02:28:39,353 ADAM: Layer 3 -> dw_min:9.9605e-01  dw_max:1.0055e+00 lr:1.0000e-02
2023-04-03 02:28:39,431 			Learning rate: weights:   1.000e-02    
2023-04-03 02:28:39,431 			Last test performance: 97.15%
2023-04-03 02:28:39,431 ----------------
2023-04-03 02:28:42,794   10  => 100   		Training 486 pattern with 97.29% 	Forward time: 	 3.26 sec
2023-04-03 02:28:42,794 			Loss:    6.144e-02    			Backward time: 	 0.09 sec 
2023-04-03 02:28:42,794 ADAM: Layer 0 -> dw_min:9.9789e-01  dw_max:1.0026e+00 lr:1.0000e-02
2023-04-03 02:28:42,794 ADAM: Layer 1 -> dw_min:9.9368e-01  dw_max:1.0060e+00 lr:1.0000e-02
2023-04-03 02:28:42,794 ADAM: Layer 2 -> dw_min:9.8593e-01  dw_max:1.0097e+00 lr:1.0000e-02
2023-04-03 02:28:42,794 ADAM: Layer 3 -> dw_min:9.9554e-01  dw_max:1.0050e+00 lr:1.0000e-02
2023-04-03 02:28:42,809 			Learning rate: weights:   1.000e-02    
2023-04-03 02:28:42,809 			Last test performance: 97.15%
2023-04-03 02:28:42,809 ----------------
2023-04-03 02:28:46,127   10  => 101   		Training 486 pattern with 96.67% 	Forward time: 	 3.22 sec
2023-04-03 02:28:46,127 			Loss:    7.411e-02    			Backward time: 	 0.10 sec 
2023-04-03 02:28:46,127 ADAM: Layer 0 -> dw_min:9.9744e-01  dw_max:1.0025e+00 lr:1.0000e-02
2023-04-03 02:28:46,127 ADAM: Layer 1 -> dw_min:9.9404e-01  dw_max:1.0061e+00 lr:1.0000e-02
2023-04-03 02:28:46,127 ADAM: Layer 2 -> dw_min:9.8641e-01  dw_max:1.0087e+00 lr:1.0000e-02
2023-04-03 02:28:46,128 ADAM: Layer 3 -> dw_min:9.9568e-01  dw_max:1.0078e+00 lr:1.0000e-02
2023-04-03 02:28:46,191 			Learning rate: weights:   1.000e-02    
2023-04-03 02:28:46,191 			Last test performance: 97.15%
2023-04-03 02:28:46,191 ----------------
2023-04-03 02:28:49,513   10  => 102   		Training 486 pattern with 96.25% 	Forward time: 	 3.22 sec
2023-04-03 02:28:49,513 			Loss:    1.100e-01    			Backward time: 	 0.09 sec 
2023-04-03 02:28:49,514 ADAM: Layer 0 -> dw_min:9.9809e-01  dw_max:1.0021e+00 lr:1.0000e-02
2023-04-03 02:28:49,514 ADAM: Layer 1 -> dw_min:9.9459e-01  dw_max:1.0067e+00 lr:1.0000e-02
2023-04-03 02:28:49,514 ADAM: Layer 2 -> dw_min:9.8792e-01  dw_max:1.0121e+00 lr:1.0000e-02
2023-04-03 02:28:49,514 ADAM: Layer 3 -> dw_min:9.9644e-01  dw_max:1.0068e+00 lr:1.0000e-02
2023-04-03 02:28:49,530 			Learning rate: weights:   1.000e-02    
2023-04-03 02:28:49,530 			Last test performance: 97.15%
2023-04-03 02:28:49,530 ----------------
2023-04-03 02:28:52,817   10  => 103   		Training 486 pattern with 97.29% 	Forward time: 	 3.19 sec
2023-04-03 02:28:52,817 			Loss:    7.491e-02    			Backward time: 	 0.10 sec 
2023-04-03 02:28:52,817 ADAM: Layer 0 -> dw_min:9.9815e-01  dw_max:1.0024e+00 lr:1.0000e-02
2023-04-03 02:28:52,818 ADAM: Layer 1 -> dw_min:9.9306e-01  dw_max:1.0070e+00 lr:1.0000e-02
2023-04-03 02:28:52,818 ADAM: Layer 2 -> dw_min:9.8913e-01  dw_max:1.0109e+00 lr:1.0000e-02
2023-04-03 02:28:52,818 ADAM: Layer 3 -> dw_min:9.9619e-01  dw_max:1.0061e+00 lr:1.0000e-02
2023-04-03 02:28:52,945 			Learning rate: weights:   1.000e-02    
2023-04-03 02:28:52,945 			Last test performance: 97.15%
2023-04-03 02:28:52,945 ----------------
2023-04-03 02:28:56,279   10  => 104   		Training 486 pattern with 96.67% 	Forward time: 	 3.23 sec
2023-04-03 02:28:56,279 			Loss:    8.666e-02    			Backward time: 	 0.09 sec 
2023-04-03 02:28:56,279 ADAM: Layer 0 -> dw_min:9.9763e-01  dw_max:1.0036e+00 lr:1.0000e-02
2023-04-03 02:28:56,279 ADAM: Layer 1 -> dw_min:9.9352e-01  dw_max:1.0072e+00 lr:1.0000e-02
2023-04-03 02:28:56,279 ADAM: Layer 2 -> dw_min:9.8758e-01  dw_max:1.0121e+00 lr:1.0000e-02
2023-04-03 02:28:56,279 ADAM: Layer 3 -> dw_min:9.9646e-01  dw_max:1.0074e+00 lr:1.0000e-02
2023-04-03 02:28:56,295 			Learning rate: weights:   1.000e-02    
2023-04-03 02:28:56,295 			Last test performance: 97.15%
2023-04-03 02:28:56,295 ----------------
2023-04-03 02:28:59,616   10  => 105   		Training 486 pattern with 97.71% 	Forward time: 	 3.22 sec
2023-04-03 02:28:59,616 			Loss:    6.036e-02    			Backward time: 	 0.09 sec 
2023-04-03 02:28:59,616 ADAM: Layer 0 -> dw_min:9.9763e-01  dw_max:1.0030e+00 lr:1.0000e-02
2023-04-03 02:28:59,617 ADAM: Layer 1 -> dw_min:9.9425e-01  dw_max:1.0069e+00 lr:1.0000e-02
2023-04-03 02:28:59,617 ADAM: Layer 2 -> dw_min:9.8877e-01  dw_max:1.0127e+00 lr:1.0000e-02
2023-04-03 02:28:59,617 ADAM: Layer 3 -> dw_min:9.9676e-01  dw_max:1.0059e+00 lr:1.0000e-02
2023-04-03 02:28:59,657 			Learning rate: weights:   1.000e-02    
2023-04-03 02:28:59,657 			Last test performance: 97.15%
2023-04-03 02:28:59,657 ----------------
2023-04-03 02:29:02,957   10  => 106   		Training 486 pattern with 96.67% 	Forward time: 	 3.20 sec
2023-04-03 02:29:02,958 			Loss:    9.372e-02    			Backward time: 	 0.10 sec 
2023-04-03 02:29:02,958 ADAM: Layer 0 -> dw_min:9.9786e-01  dw_max:1.0031e+00 lr:1.0000e-02
2023-04-03 02:29:02,958 ADAM: Layer 1 -> dw_min:9.9382e-01  dw_max:1.0077e+00 lr:1.0000e-02
2023-04-03 02:29:02,958 ADAM: Layer 2 -> dw_min:9.8934e-01  dw_max:1.0114e+00 lr:1.0000e-02
2023-04-03 02:29:02,958 ADAM: Layer 3 -> dw_min:9.9646e-01  dw_max:1.0063e+00 lr:1.0000e-02
2023-04-03 02:29:03,069 			Learning rate: weights:   1.000e-02    
2023-04-03 02:29:03,069 			Last test performance: 97.15%
2023-04-03 02:29:03,069 ----------------
2023-04-03 02:29:06,415   10  => 107   		Training 486 pattern with 97.92% 	Forward time: 	 3.24 sec
2023-04-03 02:29:06,415 			Loss:    6.847e-02    			Backward time: 	 0.10 sec 
2023-04-03 02:29:06,415 ADAM: Layer 0 -> dw_min:9.9710e-01  dw_max:1.0029e+00 lr:1.0000e-02
2023-04-03 02:29:06,415 ADAM: Layer 1 -> dw_min:9.9328e-01  dw_max:1.0068e+00 lr:1.0000e-02
2023-04-03 02:29:06,415 ADAM: Layer 2 -> dw_min:9.8793e-01  dw_max:1.0118e+00 lr:1.0000e-02
2023-04-03 02:29:06,415 ADAM: Layer 3 -> dw_min:9.9676e-01  dw_max:1.0056e+00 lr:1.0000e-02
2023-04-03 02:29:06,431 			Learning rate: weights:   1.000e-02    
2023-04-03 02:29:06,431 			Last test performance: 97.15%
2023-04-03 02:29:06,431 ----------------
2023-04-03 02:29:09,771   10  => 108   		Training 486 pattern with 96.88% 	Forward time: 	 3.24 sec
2023-04-03 02:29:09,771 			Loss:    7.879e-02    			Backward time: 	 0.09 sec 
2023-04-03 02:29:09,772 ADAM: Layer 0 -> dw_min:9.9671e-01  dw_max:1.0024e+00 lr:1.0000e-02
2023-04-03 02:29:09,772 ADAM: Layer 1 -> dw_min:9.9370e-01  dw_max:1.0066e+00 lr:1.0000e-02
2023-04-03 02:29:09,772 ADAM: Layer 2 -> dw_min:9.8915e-01  dw_max:1.0114e+00 lr:1.0000e-02
2023-04-03 02:29:09,772 ADAM: Layer 3 -> dw_min:9.9662e-01  dw_max:1.0050e+00 lr:1.0000e-02
2023-04-03 02:29:09,786 			Learning rate: weights:   1.000e-02    
2023-04-03 02:29:09,786 			Last test performance: 97.15%
2023-04-03 02:29:09,786 ----------------
2023-04-03 02:29:13,097   10  => 109   		Training 486 pattern with 97.08% 	Forward time: 	 3.21 sec
2023-04-03 02:29:13,097 			Loss:    6.557e-02    			Backward time: 	 0.09 sec 
2023-04-03 02:29:13,097 ADAM: Layer 0 -> dw_min:9.9667e-01  dw_max:1.0023e+00 lr:1.0000e-02
2023-04-03 02:29:13,097 ADAM: Layer 1 -> dw_min:9.9380e-01  dw_max:1.0064e+00 lr:1.0000e-02
2023-04-03 02:29:13,098 ADAM: Layer 2 -> dw_min:9.8822e-01  dw_max:1.0103e+00 lr:1.0000e-02
2023-04-03 02:29:13,098 ADAM: Layer 3 -> dw_min:9.9693e-01  dw_max:1.0046e+00 lr:1.0000e-02
2023-04-03 02:29:13,163 			Learning rate: weights:   1.000e-02    
2023-04-03 02:29:13,163 			Last test performance: 97.15%
2023-04-03 02:29:13,163 ----------------
2023-04-03 02:29:16,565   10  => 110   		Training 486 pattern with 95.21% 	Forward time: 	 3.30 sec
2023-04-03 02:29:16,565 			Loss:    1.349e-01    			Backward time: 	 0.09 sec 
2023-04-03 02:29:16,565 ADAM: Layer 0 -> dw_min:9.9645e-01  dw_max:1.0024e+00 lr:1.0000e-02
2023-04-03 02:29:16,565 ADAM: Layer 1 -> dw_min:9.9302e-01  dw_max:1.0079e+00 lr:1.0000e-02
2023-04-03 02:29:16,566 ADAM: Layer 2 -> dw_min:9.8826e-01  dw_max:1.0116e+00 lr:1.0000e-02
2023-04-03 02:29:16,566 ADAM: Layer 3 -> dw_min:9.9601e-01  dw_max:1.0053e+00 lr:1.0000e-02
2023-04-03 02:29:16,583 			Learning rate: weights:   1.000e-02    
2023-04-03 02:29:16,583 			Last test performance: 97.15%
2023-04-03 02:29:16,583 ----------------
2023-04-03 02:29:19,872   10  => 111   		Training 486 pattern with 97.92% 	Forward time: 	 3.19 sec
2023-04-03 02:29:19,872 			Loss:    6.640e-02    			Backward time: 	 0.09 sec 
2023-04-03 02:29:19,873 ADAM: Layer 0 -> dw_min:9.9732e-01  dw_max:1.0015e+00 lr:1.0000e-02
2023-04-03 02:29:19,873 ADAM: Layer 1 -> dw_min:9.9426e-01  dw_max:1.0074e+00 lr:1.0000e-02
2023-04-03 02:29:19,873 ADAM: Layer 2 -> dw_min:9.8742e-01  dw_max:1.0105e+00 lr:1.0000e-02
2023-04-03 02:29:19,873 ADAM: Layer 3 -> dw_min:9.9593e-01  dw_max:1.0071e+00 lr:1.0000e-02
2023-04-03 02:29:19,931 			Learning rate: weights:   1.000e-02    
2023-04-03 02:29:19,931 			Last test performance: 97.15%
2023-04-03 02:29:19,931 ----------------
2023-04-03 02:29:23,250   10  => 112   		Training 486 pattern with 95.83% 	Forward time: 	 3.22 sec
2023-04-03 02:29:23,250 			Loss:    1.182e-01    			Backward time: 	 0.09 sec 
2023-04-03 02:29:23,251 ADAM: Layer 0 -> dw_min:9.9764e-01  dw_max:1.0020e+00 lr:1.0000e-02
2023-04-03 02:29:23,251 ADAM: Layer 1 -> dw_min:9.9299e-01  dw_max:1.0073e+00 lr:1.0000e-02
2023-04-03 02:29:23,251 ADAM: Layer 2 -> dw_min:9.8798e-01  dw_max:1.0095e+00 lr:1.0000e-02
2023-04-03 02:29:23,251 ADAM: Layer 3 -> dw_min:9.9646e-01  dw_max:1.0063e+00 lr:1.0000e-02
2023-04-03 02:29:23,345 			Learning rate: weights:   1.000e-02    
2023-04-03 02:29:23,345 			Last test performance: 97.15%
2023-04-03 02:29:23,345 ----------------
2023-04-03 02:29:26,669   10  => 113   		Training 486 pattern with 95.62% 	Forward time: 	 3.22 sec
2023-04-03 02:29:26,669 			Loss:    1.262e-01    			Backward time: 	 0.09 sec 
2023-04-03 02:29:26,669 ADAM: Layer 0 -> dw_min:9.9727e-01  dw_max:1.0025e+00 lr:1.0000e-02
2023-04-03 02:29:26,670 ADAM: Layer 1 -> dw_min:9.9342e-01  dw_max:1.0066e+00 lr:1.0000e-02
2023-04-03 02:29:26,670 ADAM: Layer 2 -> dw_min:9.8797e-01  dw_max:1.0126e+00 lr:1.0000e-02
2023-04-03 02:29:26,670 ADAM: Layer 3 -> dw_min:9.9640e-01  dw_max:1.0056e+00 lr:1.0000e-02
2023-04-03 02:29:26,750 			Learning rate: weights:   1.000e-02    
2023-04-03 02:29:26,750 			Last test performance: 97.15%
2023-04-03 02:29:26,750 ----------------
2023-04-03 02:29:30,091   10  => 114   		Training 486 pattern with 96.25% 	Forward time: 	 3.24 sec
2023-04-03 02:29:30,091 			Loss:    9.620e-02    			Backward time: 	 0.09 sec 
2023-04-03 02:29:30,091 ADAM: Layer 0 -> dw_min:9.9737e-01  dw_max:1.0025e+00 lr:1.0000e-02
2023-04-03 02:29:30,091 ADAM: Layer 1 -> dw_min:9.9187e-01  dw_max:1.0067e+00 lr:1.0000e-02
2023-04-03 02:29:30,091 ADAM: Layer 2 -> dw_min:9.8740e-01  dw_max:1.0150e+00 lr:1.0000e-02
2023-04-03 02:29:30,091 ADAM: Layer 3 -> dw_min:9.9071e-01  dw_max:1.0082e+00 lr:1.0000e-02
2023-04-03 02:29:30,110 			Learning rate: weights:   1.000e-02    
2023-04-03 02:29:30,110 			Last test performance: 97.15%
2023-04-03 02:29:30,110 ----------------
2023-04-03 02:29:33,428   10  => 115   		Training 486 pattern with 98.54% 	Forward time: 	 3.22 sec
2023-04-03 02:29:33,428 			Loss:    6.067e-02    			Backward time: 	 0.09 sec 
2023-04-03 02:29:33,429 ADAM: Layer 0 -> dw_min:9.9801e-01  dw_max:1.0020e+00 lr:1.0000e-02
2023-04-03 02:29:33,429 ADAM: Layer 1 -> dw_min:9.9208e-01  dw_max:1.0066e+00 lr:1.0000e-02
2023-04-03 02:29:33,429 ADAM: Layer 2 -> dw_min:9.8864e-01  dw_max:1.0133e+00 lr:1.0000e-02
2023-04-03 02:29:33,429 ADAM: Layer 3 -> dw_min:9.9164e-01  dw_max:1.0073e+00 lr:1.0000e-02
2023-04-03 02:29:33,468 			Learning rate: weights:   1.000e-02    
2023-04-03 02:29:33,468 			Last test performance: 97.15%
2023-04-03 02:29:33,468 ----------------
2023-04-03 02:29:36,848   10  => 116   		Training 486 pattern with 97.50% 	Forward time: 	 3.28 sec
2023-04-03 02:29:36,848 			Loss:    6.512e-02    			Backward time: 	 0.10 sec 
2023-04-03 02:29:36,848 ADAM: Layer 0 -> dw_min:9.9776e-01  dw_max:1.0022e+00 lr:1.0000e-02
2023-04-03 02:29:36,848 ADAM: Layer 1 -> dw_min:9.9198e-01  dw_max:1.0046e+00 lr:1.0000e-02
2023-04-03 02:29:36,848 ADAM: Layer 2 -> dw_min:9.8977e-01  dw_max:1.0129e+00 lr:1.0000e-02
2023-04-03 02:29:36,848 ADAM: Layer 3 -> dw_min:9.9247e-01  dw_max:1.0066e+00 lr:1.0000e-02
2023-04-03 02:29:36,934 			Learning rate: weights:   1.000e-02    
2023-04-03 02:29:36,934 			Last test performance: 97.15%
2023-04-03 02:29:36,934 ----------------
2023-04-03 02:29:40,276   10  => 117   		Training 486 pattern with 97.50% 	Forward time: 	 3.24 sec
2023-04-03 02:29:40,276 			Loss:    9.230e-02    			Backward time: 	 0.09 sec 
2023-04-03 02:29:40,277 ADAM: Layer 0 -> dw_min:9.9779e-01  dw_max:1.0016e+00 lr:1.0000e-02
2023-04-03 02:29:40,277 ADAM: Layer 1 -> dw_min:9.9278e-01  dw_max:1.0046e+00 lr:1.0000e-02
2023-04-03 02:29:40,277 ADAM: Layer 2 -> dw_min:9.8679e-01  dw_max:1.0161e+00 lr:1.0000e-02
2023-04-03 02:29:40,277 ADAM: Layer 3 -> dw_min:9.9323e-01  dw_max:1.0060e+00 lr:1.0000e-02
2023-04-03 02:29:40,293 			Learning rate: weights:   1.000e-02    
2023-04-03 02:29:40,293 			Last test performance: 97.15%
2023-04-03 02:29:40,293 ----------------
2023-04-03 02:29:43,564   10  => 118   		Training 486 pattern with 97.29% 	Forward time: 	 3.17 sec
2023-04-03 02:29:43,564 			Loss:    8.832e-02    			Backward time: 	 0.09 sec 
2023-04-03 02:29:43,564 ADAM: Layer 0 -> dw_min:9.9761e-01  dw_max:1.0018e+00 lr:1.0000e-02
2023-04-03 02:29:43,565 ADAM: Layer 1 -> dw_min:9.9315e-01  dw_max:1.0072e+00 lr:1.0000e-02
2023-04-03 02:29:43,565 ADAM: Layer 2 -> dw_min:9.8736e-01  dw_max:1.0176e+00 lr:1.0000e-02
2023-04-03 02:29:43,565 ADAM: Layer 3 -> dw_min:9.9389e-01  dw_max:1.0061e+00 lr:1.0000e-02
2023-04-03 02:29:43,581 			Learning rate: weights:   1.000e-02    
2023-04-03 02:29:43,581 			Last test performance: 97.15%
2023-04-03 02:29:43,581 ----------------
2023-04-03 02:29:46,918   10  => 119   		Training 486 pattern with 98.33% 	Forward time: 	 3.24 sec
2023-04-03 02:29:46,918 			Loss:    5.274e-02    			Backward time: 	 0.10 sec 
2023-04-03 02:29:46,918 ADAM: Layer 0 -> dw_min:9.9738e-01  dw_max:1.0020e+00 lr:1.0000e-02
2023-04-03 02:29:46,918 ADAM: Layer 1 -> dw_min:9.9302e-01  dw_max:1.0065e+00 lr:1.0000e-02
2023-04-03 02:29:46,918 ADAM: Layer 2 -> dw_min:9.8868e-01  dw_max:1.0152e+00 lr:1.0000e-02
2023-04-03 02:29:46,918 ADAM: Layer 3 -> dw_min:9.9229e-01  dw_max:1.0053e+00 lr:1.0000e-02
2023-04-03 02:29:47,010 			Learning rate: weights:   1.000e-02    
2023-04-03 02:29:47,010 			Last test performance: 97.15%
2023-04-03 02:29:47,010 ----------------
2023-04-03 02:29:50,346   10  => 120   		Training 486 pattern with 96.88% 	Forward time: 	 3.23 sec
2023-04-03 02:29:50,346 			Loss:    9.108e-02    			Backward time: 	 0.10 sec 
2023-04-03 02:29:50,346 ADAM: Layer 0 -> dw_min:9.9700e-01  dw_max:1.0018e+00 lr:1.0000e-02
2023-04-03 02:29:50,347 ADAM: Layer 1 -> dw_min:9.9291e-01  dw_max:1.0067e+00 lr:1.0000e-02
2023-04-03 02:29:50,347 ADAM: Layer 2 -> dw_min:9.8735e-01  dw_max:1.0157e+00 lr:1.0000e-02
2023-04-03 02:29:50,347 ADAM: Layer 3 -> dw_min:9.9322e-01  dw_max:1.0068e+00 lr:1.0000e-02
2023-04-03 02:29:50,362 			Learning rate: weights:   1.000e-02    
2023-04-03 02:29:50,362 			Last test performance: 97.15%
2023-04-03 02:29:50,362 ----------------
2023-04-03 02:29:53,653   10  => 121   		Training 486 pattern with 98.33% 	Forward time: 	 3.19 sec
2023-04-03 02:29:53,653 			Loss:    3.708e-02    			Backward time: 	 0.10 sec 
2023-04-03 02:29:53,654 ADAM: Layer 0 -> dw_min:9.9723e-01  dw_max:1.0019e+00 lr:1.0000e-02
2023-04-03 02:29:53,654 ADAM: Layer 1 -> dw_min:9.9311e-01  dw_max:1.0061e+00 lr:1.0000e-02
2023-04-03 02:29:53,654 ADAM: Layer 2 -> dw_min:9.8601e-01  dw_max:1.0124e+00 lr:1.0000e-02
2023-04-03 02:29:53,654 ADAM: Layer 3 -> dw_min:9.9389e-01  dw_max:1.0045e+00 lr:1.0000e-02
2023-04-03 02:29:53,758 			Learning rate: weights:   1.000e-02    
2023-04-03 02:29:53,758 			Last test performance: 97.15%
2023-04-03 02:29:53,758 ----------------
2023-04-03 02:29:57,114   10  => 122   		Training 486 pattern with 97.08% 	Forward time: 	 3.26 sec
2023-04-03 02:29:57,114 			Loss:    8.504e-02    			Backward time: 	 0.09 sec 
2023-04-03 02:29:57,115 ADAM: Layer 0 -> dw_min:9.9780e-01  dw_max:1.0018e+00 lr:1.0000e-02
2023-04-03 02:29:57,115 ADAM: Layer 1 -> dw_min:9.9097e-01  dw_max:1.0075e+00 lr:1.0000e-02
2023-04-03 02:29:57,115 ADAM: Layer 2 -> dw_min:9.8162e-01  dw_max:1.0115e+00 lr:1.0000e-02
2023-04-03 02:29:57,115 ADAM: Layer 3 -> dw_min:9.9182e-01  dw_max:1.0085e+00 lr:1.0000e-02
2023-04-03 02:29:57,147 			Learning rate: weights:   1.000e-02    
2023-04-03 02:29:57,147 			Last test performance: 97.15%
2023-04-03 02:29:57,147 ----------------
2023-04-03 02:30:00,417   10  => 123   		Training 486 pattern with 97.50% 	Forward time: 	 3.17 sec
2023-04-03 02:30:00,417 			Loss:    6.782e-02    			Backward time: 	 0.09 sec 
2023-04-03 02:30:00,417 ADAM: Layer 0 -> dw_min:9.9746e-01  dw_max:1.0020e+00 lr:1.0000e-02
2023-04-03 02:30:00,417 ADAM: Layer 1 -> dw_min:9.8905e-01  dw_max:1.0075e+00 lr:1.0000e-02
2023-04-03 02:30:00,417 ADAM: Layer 2 -> dw_min:9.8346e-01  dw_max:1.0149e+00 lr:1.0000e-02
2023-04-03 02:30:00,417 ADAM: Layer 3 -> dw_min:9.9191e-01  dw_max:1.0074e+00 lr:1.0000e-02
2023-04-03 02:30:00,444 			Learning rate: weights:   1.000e-02    
2023-04-03 02:30:00,444 			Last test performance: 97.15%
2023-04-03 02:30:00,444 ----------------
2023-04-03 02:30:03,790   10  => 124   		Training 486 pattern with 96.04% 	Forward time: 	 3.25 sec
2023-04-03 02:30:03,790 			Loss:    1.058e-01    			Backward time: 	 0.09 sec 
2023-04-03 02:30:03,791 ADAM: Layer 0 -> dw_min:9.9771e-01  dw_max:1.0021e+00 lr:1.0000e-02
2023-04-03 02:30:03,791 ADAM: Layer 1 -> dw_min:9.8902e-01  dw_max:1.0079e+00 lr:1.0000e-02
2023-04-03 02:30:03,791 ADAM: Layer 2 -> dw_min:9.8203e-01  dw_max:1.0135e+00 lr:1.0000e-02
2023-04-03 02:30:03,791 ADAM: Layer 3 -> dw_min:9.9271e-01  dw_max:1.0063e+00 lr:1.0000e-02
2023-04-03 02:30:03,824 
2023-04-03 02:30:03,824 Testing:
2023-04-03 02:30:03,985 		24 of 10000 with 91.67% 	 Time used:  0.16 sec
2023-04-03 02:30:04,152 		48 of 10000 with 83.33% 	 Time used:  0.17 sec
2023-04-03 02:30:04,321 		72 of 10000 with 87.50% 	 Time used:  0.17 sec
2023-04-03 02:30:04,487 		96 of 10000 with 89.58% 	 Time used:  0.16 sec
2023-04-03 02:30:04,646 		120 of 10000 with 91.67% 	 Time used:  0.16 sec
2023-04-03 02:30:04,808 		144 of 10000 with 92.36% 	 Time used:  0.16 sec
2023-04-03 02:30:04,971 		168 of 10000 with 92.86% 	 Time used:  0.16 sec
2023-04-03 02:30:05,131 		192 of 10000 with 93.75% 	 Time used:  0.16 sec
2023-04-03 02:30:05,292 		216 of 10000 with 93.98% 	 Time used:  0.16 sec
2023-04-03 02:30:05,456 		240 of 10000 with 94.17% 	 Time used:  0.16 sec
2023-04-03 02:30:05,616 		264 of 10000 with 94.32% 	 Time used:  0.16 sec
2023-04-03 02:30:05,773 		288 of 10000 with 94.44% 	 Time used:  0.16 sec
2023-04-03 02:30:05,954 		312 of 10000 with 94.23% 	 Time used:  0.18 sec
2023-04-03 02:30:06,119 		336 of 10000 with 94.35% 	 Time used:  0.16 sec
2023-04-03 02:30:06,281 		360 of 10000 with 94.72% 	 Time used:  0.16 sec
2023-04-03 02:30:06,440 		384 of 10000 with 94.79% 	 Time used:  0.16 sec
2023-04-03 02:30:06,596 		408 of 10000 with 95.10% 	 Time used:  0.16 sec
2023-04-03 02:30:06,756 		432 of 10000 with 95.14% 	 Time used:  0.16 sec
2023-04-03 02:30:06,917 		456 of 10000 with 94.08% 	 Time used:  0.16 sec
2023-04-03 02:30:07,075 		480 of 10000 with 94.38% 	 Time used:  0.16 sec
2023-04-03 02:30:07,247 		504 of 10000 with 94.44% 	 Time used:  0.17 sec
2023-04-03 02:30:07,413 		528 of 10000 with 94.51% 	 Time used:  0.17 sec
2023-04-03 02:30:07,577 		552 of 10000 with 94.57% 	 Time used:  0.16 sec
2023-04-03 02:30:07,742 		576 of 10000 with 94.79% 	 Time used:  0.16 sec
2023-04-03 02:30:07,902 		600 of 10000 with 95.00% 	 Time used:  0.16 sec
2023-04-03 02:30:08,067 		624 of 10000 with 95.03% 	 Time used:  0.16 sec
2023-04-03 02:30:08,221 		648 of 10000 with 95.22% 	 Time used:  0.15 sec
2023-04-03 02:30:08,392 		672 of 10000 with 95.24% 	 Time used:  0.17 sec
2023-04-03 02:30:08,553 		696 of 10000 with 95.26% 	 Time used:  0.16 sec
2023-04-03 02:30:08,715 		720 of 10000 with 95.28% 	 Time used:  0.16 sec
2023-04-03 02:30:08,880 		744 of 10000 with 95.43% 	 Time used:  0.16 sec
2023-04-03 02:30:09,038 		768 of 10000 with 95.44% 	 Time used:  0.16 sec
2023-04-03 02:30:09,201 		792 of 10000 with 95.45% 	 Time used:  0.16 sec
2023-04-03 02:30:09,367 		816 of 10000 with 95.47% 	 Time used:  0.17 sec
2023-04-03 02:30:09,523 		840 of 10000 with 95.60% 	 Time used:  0.16 sec
2023-04-03 02:30:09,686 		864 of 10000 with 95.72% 	 Time used:  0.16 sec
2023-04-03 02:30:09,845 		888 of 10000 with 95.83% 	 Time used:  0.16 sec
2023-04-03 02:30:10,005 		912 of 10000 with 95.72% 	 Time used:  0.16 sec
2023-04-03 02:30:10,163 		936 of 10000 with 95.83% 	 Time used:  0.16 sec
2023-04-03 02:30:10,328 		960 of 10000 with 95.94% 	 Time used:  0.17 sec
2023-04-03 02:30:10,487 		984 of 10000 with 95.93% 	 Time used:  0.16 sec
2023-04-03 02:30:10,656 		1008 of 10000 with 96.03% 	 Time used:  0.17 sec
2023-04-03 02:30:10,818 		1032 of 10000 with 96.12% 	 Time used:  0.16 sec
2023-04-03 02:30:10,983 		1056 of 10000 with 96.12% 	 Time used:  0.16 sec
2023-04-03 02:30:11,146 		1080 of 10000 with 96.11% 	 Time used:  0.16 sec
2023-04-03 02:30:11,311 		1104 of 10000 with 96.20% 	 Time used:  0.16 sec
2023-04-03 02:30:11,479 		1128 of 10000 with 96.19% 	 Time used:  0.17 sec
2023-04-03 02:30:11,634 		1152 of 10000 with 96.27% 	 Time used:  0.16 sec
2023-04-03 02:30:11,797 		1176 of 10000 with 96.34% 	 Time used:  0.16 sec
2023-04-03 02:30:11,959 		1200 of 10000 with 96.42% 	 Time used:  0.16 sec
2023-04-03 02:30:12,122 		1224 of 10000 with 96.41% 	 Time used:  0.16 sec
2023-04-03 02:30:12,288 		1248 of 10000 with 96.39% 	 Time used:  0.17 sec
2023-04-03 02:30:12,450 		1272 of 10000 with 96.38% 	 Time used:  0.16 sec
2023-04-03 02:30:12,617 		1296 of 10000 with 96.45% 	 Time used:  0.17 sec
2023-04-03 02:30:12,785 		1320 of 10000 with 96.52% 	 Time used:  0.17 sec
2023-04-03 02:30:12,956 		1344 of 10000 with 96.58% 	 Time used:  0.17 sec
2023-04-03 02:30:13,122 		1368 of 10000 with 96.56% 	 Time used:  0.17 sec
2023-04-03 02:30:13,295 		1392 of 10000 with 96.62% 	 Time used:  0.17 sec
2023-04-03 02:30:13,449 		1416 of 10000 with 96.68% 	 Time used:  0.15 sec
2023-04-03 02:30:13,611 		1440 of 10000 with 96.74% 	 Time used:  0.16 sec
2023-04-03 02:30:13,767 		1464 of 10000 with 96.72% 	 Time used:  0.16 sec
2023-04-03 02:30:13,922 		1488 of 10000 with 96.64% 	 Time used:  0.15 sec
2023-04-03 02:30:14,089 		1512 of 10000 with 96.69% 	 Time used:  0.17 sec
2023-04-03 02:30:14,252 		1536 of 10000 with 96.68% 	 Time used:  0.16 sec
2023-04-03 02:30:14,405 		1560 of 10000 with 96.73% 	 Time used:  0.15 sec
2023-04-03 02:30:14,573 		1584 of 10000 with 96.59% 	 Time used:  0.17 sec
2023-04-03 02:30:14,735 		1608 of 10000 with 96.64% 	 Time used:  0.16 sec
2023-04-03 02:30:14,908 		1632 of 10000 with 96.57% 	 Time used:  0.17 sec
2023-04-03 02:30:15,066 		1656 of 10000 with 96.62% 	 Time used:  0.16 sec
2023-04-03 02:30:15,226 		1680 of 10000 with 96.55% 	 Time used:  0.16 sec
2023-04-03 02:30:15,385 		1704 of 10000 with 96.60% 	 Time used:  0.16 sec
2023-04-03 02:30:15,561 		1728 of 10000 with 96.53% 	 Time used:  0.18 sec
2023-04-03 02:30:15,715 		1752 of 10000 with 96.58% 	 Time used:  0.15 sec
2023-04-03 02:30:15,877 		1776 of 10000 with 96.62% 	 Time used:  0.16 sec
2023-04-03 02:30:16,047 		1800 of 10000 with 96.67% 	 Time used:  0.17 sec
2023-04-03 02:30:16,205 		1824 of 10000 with 96.60% 	 Time used:  0.16 sec
2023-04-03 02:30:16,356 		1848 of 10000 with 96.59% 	 Time used:  0.15 sec
2023-04-03 02:30:16,517 		1872 of 10000 with 96.47% 	 Time used:  0.16 sec
2023-04-03 02:30:16,679 		1896 of 10000 with 96.52% 	 Time used:  0.16 sec
2023-04-03 02:30:16,840 		1920 of 10000 with 96.56% 	 Time used:  0.16 sec
2023-04-03 02:30:16,997 		1944 of 10000 with 96.50% 	 Time used:  0.16 sec
2023-04-03 02:30:17,160 		1968 of 10000 with 96.44% 	 Time used:  0.16 sec
2023-04-03 02:30:17,321 		1992 of 10000 with 96.44% 	 Time used:  0.16 sec
2023-04-03 02:30:17,491 		2016 of 10000 with 96.48% 	 Time used:  0.17 sec
2023-04-03 02:30:17,656 		2040 of 10000 with 96.47% 	 Time used:  0.16 sec
2023-04-03 02:30:17,815 		2064 of 10000 with 96.46% 	 Time used:  0.16 sec
2023-04-03 02:30:17,980 		2088 of 10000 with 96.46% 	 Time used:  0.16 sec
2023-04-03 02:30:18,139 		2112 of 10000 with 96.50% 	 Time used:  0.16 sec
2023-04-03 02:30:18,301 		2136 of 10000 with 96.54% 	 Time used:  0.16 sec
2023-04-03 02:30:18,466 		2160 of 10000 with 96.57% 	 Time used:  0.16 sec
2023-04-03 02:30:18,639 		2184 of 10000 with 96.61% 	 Time used:  0.17 sec
2023-04-03 02:30:18,799 		2208 of 10000 with 96.65% 	 Time used:  0.16 sec
2023-04-03 02:30:18,957 		2232 of 10000 with 96.59% 	 Time used:  0.16 sec
2023-04-03 02:30:19,122 		2256 of 10000 with 96.63% 	 Time used:  0.16 sec
2023-04-03 02:30:19,285 		2280 of 10000 with 96.62% 	 Time used:  0.16 sec
2023-04-03 02:30:19,457 		2304 of 10000 with 96.66% 	 Time used:  0.17 sec
2023-04-03 02:30:19,619 		2328 of 10000 with 96.65% 	 Time used:  0.16 sec
2023-04-03 02:30:19,787 		2352 of 10000 with 96.68% 	 Time used:  0.17 sec
2023-04-03 02:30:19,958 		2376 of 10000 with 96.63% 	 Time used:  0.17 sec
2023-04-03 02:30:20,118 		2400 of 10000 with 96.58% 	 Time used:  0.16 sec
2023-04-03 02:30:20,286 		2424 of 10000 with 96.58% 	 Time used:  0.17 sec
2023-04-03 02:30:20,445 		2448 of 10000 with 96.61% 	 Time used:  0.16 sec
2023-04-03 02:30:20,609 		2472 of 10000 with 96.64% 	 Time used:  0.16 sec
2023-04-03 02:30:20,768 		2496 of 10000 with 96.63% 	 Time used:  0.16 sec
2023-04-03 02:30:20,941 		2520 of 10000 with 96.67% 	 Time used:  0.17 sec
2023-04-03 02:30:21,099 		2544 of 10000 with 96.70% 	 Time used:  0.16 sec
2023-04-03 02:30:21,273 		2568 of 10000 with 96.69% 	 Time used:  0.17 sec
2023-04-03 02:30:21,432 		2592 of 10000 with 96.68% 	 Time used:  0.16 sec
2023-04-03 02:30:21,595 		2616 of 10000 with 96.67% 	 Time used:  0.16 sec
2023-04-03 02:30:21,755 		2640 of 10000 with 96.70% 	 Time used:  0.16 sec
2023-04-03 02:30:21,922 		2664 of 10000 with 96.73% 	 Time used:  0.17 sec
2023-04-03 02:30:22,094 		2688 of 10000 with 96.69% 	 Time used:  0.17 sec
2023-04-03 02:30:22,255 		2712 of 10000 with 96.72% 	 Time used:  0.16 sec
2023-04-03 02:30:22,422 		2736 of 10000 with 96.75% 	 Time used:  0.17 sec
2023-04-03 02:30:22,584 		2760 of 10000 with 96.78% 	 Time used:  0.16 sec
2023-04-03 02:30:22,746 		2784 of 10000 with 96.80% 	 Time used:  0.16 sec
2023-04-03 02:30:22,904 		2808 of 10000 with 96.83% 	 Time used:  0.16 sec
2023-04-03 02:30:23,066 		2832 of 10000 with 96.82% 	 Time used:  0.16 sec
2023-04-03 02:30:23,229 		2856 of 10000 with 96.81% 	 Time used:  0.16 sec
2023-04-03 02:30:23,393 		2880 of 10000 with 96.81% 	 Time used:  0.16 sec
2023-04-03 02:30:23,562 		2904 of 10000 with 96.73% 	 Time used:  0.17 sec
2023-04-03 02:30:23,722 		2928 of 10000 with 96.76% 	 Time used:  0.16 sec
2023-04-03 02:30:23,891 		2952 of 10000 with 96.78% 	 Time used:  0.17 sec
2023-04-03 02:30:24,058 		2976 of 10000 with 96.81% 	 Time used:  0.17 sec
2023-04-03 02:30:24,220 		3000 of 10000 with 96.80% 	 Time used:  0.16 sec
2023-04-03 02:30:24,381 		3024 of 10000 with 96.83% 	 Time used:  0.16 sec
2023-04-03 02:30:24,545 		3048 of 10000 with 96.82% 	 Time used:  0.16 sec
2023-04-03 02:30:24,704 		3072 of 10000 with 96.84% 	 Time used:  0.16 sec
2023-04-03 02:30:24,875 		3096 of 10000 with 96.80% 	 Time used:  0.17 sec
2023-04-03 02:30:25,038 		3120 of 10000 with 96.83% 	 Time used:  0.16 sec
2023-04-03 02:30:25,203 		3144 of 10000 with 96.79% 	 Time used:  0.16 sec
2023-04-03 02:30:25,366 		3168 of 10000 with 96.72% 	 Time used:  0.16 sec
2023-04-03 02:30:25,528 		3192 of 10000 with 96.68% 	 Time used:  0.16 sec
2023-04-03 02:30:25,692 		3216 of 10000 with 96.64% 	 Time used:  0.16 sec
2023-04-03 02:30:25,864 		3240 of 10000 with 96.64% 	 Time used:  0.17 sec
2023-04-03 02:30:26,030 		3264 of 10000 with 96.66% 	 Time used:  0.17 sec
2023-04-03 02:30:26,190 		3288 of 10000 with 96.62% 	 Time used:  0.16 sec
2023-04-03 02:30:26,362 		3312 of 10000 with 96.65% 	 Time used:  0.17 sec
2023-04-03 02:30:26,526 		3336 of 10000 with 96.61% 	 Time used:  0.16 sec
2023-04-03 02:30:26,684 		3360 of 10000 with 96.64% 	 Time used:  0.16 sec
2023-04-03 02:30:26,850 		3384 of 10000 with 96.63% 	 Time used:  0.17 sec
2023-04-03 02:30:27,014 		3408 of 10000 with 96.65% 	 Time used:  0.16 sec
2023-04-03 02:30:27,179 		3432 of 10000 with 96.68% 	 Time used:  0.16 sec
2023-04-03 02:30:27,346 		3456 of 10000 with 96.67% 	 Time used:  0.17 sec
2023-04-03 02:30:27,510 		3480 of 10000 with 96.67% 	 Time used:  0.16 sec
2023-04-03 02:30:27,670 		3504 of 10000 with 96.66% 	 Time used:  0.16 sec
2023-04-03 02:30:27,841 		3528 of 10000 with 96.66% 	 Time used:  0.17 sec
2023-04-03 02:30:28,005 		3552 of 10000 with 96.68% 	 Time used:  0.16 sec
2023-04-03 02:30:28,176 		3576 of 10000 with 96.67% 	 Time used:  0.17 sec
2023-04-03 02:30:28,328 		3600 of 10000 with 96.67% 	 Time used:  0.15 sec
2023-04-03 02:30:28,493 		3624 of 10000 with 96.66% 	 Time used:  0.16 sec
2023-04-03 02:30:28,653 		3648 of 10000 with 96.68% 	 Time used:  0.16 sec
2023-04-03 02:30:28,824 		3672 of 10000 with 96.70% 	 Time used:  0.17 sec
2023-04-03 02:30:28,988 		3696 of 10000 with 96.67% 	 Time used:  0.16 sec
2023-04-03 02:30:29,152 		3720 of 10000 with 96.67% 	 Time used:  0.16 sec
2023-04-03 02:30:29,332 		3744 of 10000 with 96.63% 	 Time used:  0.18 sec
2023-04-03 02:30:29,502 		3768 of 10000 with 96.66% 	 Time used:  0.17 sec
2023-04-03 02:30:29,674 		3792 of 10000 with 96.68% 	 Time used:  0.17 sec
2023-04-03 02:30:29,825 		3816 of 10000 with 96.65% 	 Time used:  0.15 sec
2023-04-03 02:30:29,980 		3840 of 10000 with 96.67% 	 Time used:  0.16 sec
2023-04-03 02:30:30,140 		3864 of 10000 with 96.69% 	 Time used:  0.16 sec
2023-04-03 02:30:30,303 		3888 of 10000 with 96.71% 	 Time used:  0.16 sec
2023-04-03 02:30:30,474 		3912 of 10000 with 96.73% 	 Time used:  0.17 sec
2023-04-03 02:30:30,638 		3936 of 10000 with 96.75% 	 Time used:  0.16 sec
2023-04-03 02:30:30,794 		3960 of 10000 with 96.72% 	 Time used:  0.16 sec
2023-04-03 02:30:30,954 		3984 of 10000 with 96.74% 	 Time used:  0.16 sec
2023-04-03 02:30:31,114 		4008 of 10000 with 96.73% 	 Time used:  0.16 sec
2023-04-03 02:30:31,272 		4032 of 10000 with 96.73% 	 Time used:  0.16 sec
2023-04-03 02:30:31,442 		4056 of 10000 with 96.72% 	 Time used:  0.17 sec
2023-04-03 02:30:31,604 		4080 of 10000 with 96.72% 	 Time used:  0.16 sec
2023-04-03 02:30:31,776 		4104 of 10000 with 96.73% 	 Time used:  0.17 sec
2023-04-03 02:30:31,935 		4128 of 10000 with 96.73% 	 Time used:  0.16 sec
2023-04-03 02:30:32,089 		4152 of 10000 with 96.75% 	 Time used:  0.15 sec
2023-04-03 02:30:32,243 		4176 of 10000 with 96.74% 	 Time used:  0.15 sec
2023-04-03 02:30:32,400 		4200 of 10000 with 96.74% 	 Time used:  0.16 sec
2023-04-03 02:30:32,565 		4224 of 10000 with 96.76% 	 Time used:  0.16 sec
2023-04-03 02:30:32,720 		4248 of 10000 with 96.75% 	 Time used:  0.16 sec
2023-04-03 02:30:32,887 		4272 of 10000 with 96.75% 	 Time used:  0.17 sec
2023-04-03 02:30:33,057 		4296 of 10000 with 96.74% 	 Time used:  0.17 sec
2023-04-03 02:30:33,225 		4320 of 10000 with 96.76% 	 Time used:  0.17 sec
2023-04-03 02:30:33,386 		4344 of 10000 with 96.78% 	 Time used:  0.16 sec
2023-04-03 02:30:33,550 		4368 of 10000 with 96.79% 	 Time used:  0.16 sec
2023-04-03 02:30:33,714 		4392 of 10000 with 96.79% 	 Time used:  0.16 sec
2023-04-03 02:30:33,870 		4416 of 10000 with 96.78% 	 Time used:  0.16 sec
2023-04-03 02:30:34,035 		4440 of 10000 with 96.78% 	 Time used:  0.17 sec
2023-04-03 02:30:34,201 		4464 of 10000 with 96.80% 	 Time used:  0.16 sec
2023-04-03 02:30:34,357 		4488 of 10000 with 96.81% 	 Time used:  0.16 sec
2023-04-03 02:30:34,513 		4512 of 10000 with 96.79% 	 Time used:  0.16 sec
2023-04-03 02:30:34,687 		4536 of 10000 with 96.78% 	 Time used:  0.17 sec
2023-04-03 02:30:34,847 		4560 of 10000 with 96.80% 	 Time used:  0.16 sec
2023-04-03 02:30:35,003 		4584 of 10000 with 96.82% 	 Time used:  0.16 sec
2023-04-03 02:30:35,164 		4608 of 10000 with 96.79% 	 Time used:  0.16 sec
2023-04-03 02:30:35,336 		4632 of 10000 with 96.80% 	 Time used:  0.17 sec
2023-04-03 02:30:35,503 		4656 of 10000 with 96.80% 	 Time used:  0.17 sec
2023-04-03 02:30:35,664 		4680 of 10000 with 96.82% 	 Time used:  0.16 sec
2023-04-03 02:30:35,829 		4704 of 10000 with 96.81% 	 Time used:  0.16 sec
2023-04-03 02:30:35,995 		4728 of 10000 with 96.81% 	 Time used:  0.17 sec
2023-04-03 02:30:36,159 		4752 of 10000 with 96.82% 	 Time used:  0.16 sec
2023-04-03 02:30:36,341 		4776 of 10000 with 96.80% 	 Time used:  0.18 sec
2023-04-03 02:30:36,505 		4800 of 10000 with 96.81% 	 Time used:  0.16 sec
2023-04-03 02:30:36,669 		4824 of 10000 with 96.83% 	 Time used:  0.16 sec
2023-04-03 02:30:36,836 		4848 of 10000 with 96.82% 	 Time used:  0.17 sec
2023-04-03 02:30:37,013 		4872 of 10000 with 96.84% 	 Time used:  0.18 sec
2023-04-03 02:30:37,182 		4896 of 10000 with 96.85% 	 Time used:  0.17 sec
2023-04-03 02:30:37,348 		4920 of 10000 with 96.87% 	 Time used:  0.17 sec
2023-04-03 02:30:37,508 		4944 of 10000 with 96.89% 	 Time used:  0.16 sec
2023-04-03 02:30:37,681 		4968 of 10000 with 96.90% 	 Time used:  0.17 sec
2023-04-03 02:30:37,841 		4992 of 10000 with 96.88% 	 Time used:  0.16 sec
2023-04-03 02:30:38,010 		5016 of 10000 with 96.85% 	 Time used:  0.17 sec
2023-04-03 02:30:38,183 		5040 of 10000 with 96.85% 	 Time used:  0.17 sec
2023-04-03 02:30:38,352 		5064 of 10000 with 96.82% 	 Time used:  0.17 sec
2023-04-03 02:30:38,516 		5088 of 10000 with 96.80% 	 Time used:  0.16 sec
2023-04-03 02:30:38,676 		5112 of 10000 with 96.79% 	 Time used:  0.16 sec
2023-04-03 02:30:38,838 		5136 of 10000 with 96.79% 	 Time used:  0.16 sec
2023-04-03 02:30:39,006 		5160 of 10000 with 96.80% 	 Time used:  0.17 sec
2023-04-03 02:30:39,167 		5184 of 10000 with 96.78% 	 Time used:  0.16 sec
2023-04-03 02:30:39,328 		5208 of 10000 with 96.79% 	 Time used:  0.16 sec
2023-04-03 02:30:39,491 		5232 of 10000 with 96.81% 	 Time used:  0.16 sec
2023-04-03 02:30:39,651 		5256 of 10000 with 96.80% 	 Time used:  0.16 sec
2023-04-03 02:30:39,814 		5280 of 10000 with 96.82% 	 Time used:  0.16 sec
2023-04-03 02:30:39,971 		5304 of 10000 with 96.83% 	 Time used:  0.16 sec
2023-04-03 02:30:40,145 		5328 of 10000 with 96.85% 	 Time used:  0.17 sec
2023-04-03 02:30:40,311 		5352 of 10000 with 96.86% 	 Time used:  0.16 sec
2023-04-03 02:30:40,475 		5376 of 10000 with 96.84% 	 Time used:  0.16 sec
2023-04-03 02:30:40,648 		5400 of 10000 with 96.85% 	 Time used:  0.17 sec
2023-04-03 02:30:40,814 		5424 of 10000 with 96.87% 	 Time used:  0.17 sec
2023-04-03 02:30:40,978 		5448 of 10000 with 96.88% 	 Time used:  0.16 sec
2023-04-03 02:30:41,142 		5472 of 10000 with 96.88% 	 Time used:  0.16 sec
2023-04-03 02:30:41,307 		5496 of 10000 with 96.87% 	 Time used:  0.16 sec
2023-04-03 02:30:41,477 		5520 of 10000 with 96.87% 	 Time used:  0.17 sec
2023-04-03 02:30:41,641 		5544 of 10000 with 96.86% 	 Time used:  0.16 sec
2023-04-03 02:30:41,806 		5568 of 10000 with 96.84% 	 Time used:  0.16 sec
2023-04-03 02:30:41,963 		5592 of 10000 with 96.82% 	 Time used:  0.16 sec
2023-04-03 02:30:42,128 		5616 of 10000 with 96.81% 	 Time used:  0.17 sec
2023-04-03 02:30:42,285 		5640 of 10000 with 96.81% 	 Time used:  0.16 sec
2023-04-03 02:30:42,449 		5664 of 10000 with 96.82% 	 Time used:  0.16 sec
2023-04-03 02:30:42,615 		5688 of 10000 with 96.84% 	 Time used:  0.17 sec
2023-04-03 02:30:42,779 		5712 of 10000 with 96.85% 	 Time used:  0.16 sec
2023-04-03 02:30:42,952 		5736 of 10000 with 96.83% 	 Time used:  0.17 sec
2023-04-03 02:30:43,125 		5760 of 10000 with 96.82% 	 Time used:  0.17 sec
2023-04-03 02:30:43,292 		5784 of 10000 with 96.84% 	 Time used:  0.17 sec
2023-04-03 02:30:43,464 		5808 of 10000 with 96.83% 	 Time used:  0.17 sec
2023-04-03 02:30:43,626 		5832 of 10000 with 96.83% 	 Time used:  0.16 sec
2023-04-03 02:30:43,798 		5856 of 10000 with 96.81% 	 Time used:  0.17 sec
2023-04-03 02:30:43,964 		5880 of 10000 with 96.79% 	 Time used:  0.17 sec
2023-04-03 02:30:44,130 		5904 of 10000 with 96.80% 	 Time used:  0.17 sec
2023-04-03 02:30:44,283 		5928 of 10000 with 96.79% 	 Time used:  0.15 sec
2023-04-03 02:30:44,444 		5952 of 10000 with 96.81% 	 Time used:  0.16 sec
2023-04-03 02:30:44,604 		5976 of 10000 with 96.80% 	 Time used:  0.16 sec
2023-04-03 02:30:44,773 		6000 of 10000 with 96.82% 	 Time used:  0.17 sec
2023-04-03 02:30:44,937 		6024 of 10000 with 96.83% 	 Time used:  0.16 sec
2023-04-03 02:30:45,093 		6048 of 10000 with 96.81% 	 Time used:  0.16 sec
2023-04-03 02:30:45,256 		6072 of 10000 with 96.79% 	 Time used:  0.16 sec
2023-04-03 02:30:45,429 		6096 of 10000 with 96.77% 	 Time used:  0.17 sec
2023-04-03 02:30:45,586 		6120 of 10000 with 96.72% 	 Time used:  0.16 sec
2023-04-03 02:30:45,755 		6144 of 10000 with 96.73% 	 Time used:  0.17 sec
2023-04-03 02:30:45,924 		6168 of 10000 with 96.73% 	 Time used:  0.17 sec
2023-04-03 02:30:46,091 		6192 of 10000 with 96.71% 	 Time used:  0.17 sec
2023-04-03 02:30:46,260 		6216 of 10000 with 96.69% 	 Time used:  0.17 sec
2023-04-03 02:30:46,420 		6240 of 10000 with 96.70% 	 Time used:  0.16 sec
2023-04-03 02:30:46,585 		6264 of 10000 with 96.71% 	 Time used:  0.17 sec
2023-04-03 02:30:46,752 		6288 of 10000 with 96.72% 	 Time used:  0.17 sec
2023-04-03 02:30:46,907 		6312 of 10000 with 96.72% 	 Time used:  0.15 sec
2023-04-03 02:30:47,067 		6336 of 10000 with 96.72% 	 Time used:  0.16 sec
2023-04-03 02:30:47,224 		6360 of 10000 with 96.70% 	 Time used:  0.16 sec
2023-04-03 02:30:47,384 		6384 of 10000 with 96.69% 	 Time used:  0.16 sec
2023-04-03 02:30:47,553 		6408 of 10000 with 96.71% 	 Time used:  0.17 sec
2023-04-03 02:30:47,723 		6432 of 10000 with 96.72% 	 Time used:  0.17 sec
2023-04-03 02:30:47,885 		6456 of 10000 with 96.73% 	 Time used:  0.16 sec
2023-04-03 02:30:48,052 		6480 of 10000 with 96.74% 	 Time used:  0.17 sec
2023-04-03 02:30:48,208 		6504 of 10000 with 96.74% 	 Time used:  0.16 sec
2023-04-03 02:30:48,370 		6528 of 10000 with 96.74% 	 Time used:  0.16 sec
2023-04-03 02:30:48,525 		6552 of 10000 with 96.70% 	 Time used:  0.15 sec
2023-04-03 02:30:48,694 		6576 of 10000 with 96.72% 	 Time used:  0.17 sec
2023-04-03 02:30:48,847 		6600 of 10000 with 96.73% 	 Time used:  0.15 sec
2023-04-03 02:30:49,020 		6624 of 10000 with 96.74% 	 Time used:  0.17 sec
2023-04-03 02:30:49,182 		6648 of 10000 with 96.74% 	 Time used:  0.16 sec
2023-04-03 02:30:49,344 		6672 of 10000 with 96.75% 	 Time used:  0.16 sec
2023-04-03 02:30:49,502 		6696 of 10000 with 96.74% 	 Time used:  0.16 sec
2023-04-03 02:30:49,667 		6720 of 10000 with 96.76% 	 Time used:  0.16 sec
2023-04-03 02:30:49,829 		6744 of 10000 with 96.74% 	 Time used:  0.16 sec
2023-04-03 02:30:49,998 		6768 of 10000 with 96.72% 	 Time used:  0.17 sec
2023-04-03 02:30:50,173 		6792 of 10000 with 96.72% 	 Time used:  0.18 sec
2023-04-03 02:30:50,331 		6816 of 10000 with 96.71% 	 Time used:  0.16 sec
2023-04-03 02:30:50,482 		6840 of 10000 with 96.73% 	 Time used:  0.15 sec
2023-04-03 02:30:50,650 		6864 of 10000 with 96.74% 	 Time used:  0.17 sec
2023-04-03 02:30:50,813 		6888 of 10000 with 96.75% 	 Time used:  0.16 sec
2023-04-03 02:30:50,978 		6912 of 10000 with 96.74% 	 Time used:  0.16 sec
2023-04-03 02:30:51,154 		6936 of 10000 with 96.76% 	 Time used:  0.18 sec
2023-04-03 02:30:51,318 		6960 of 10000 with 96.77% 	 Time used:  0.16 sec
2023-04-03 02:30:51,487 		6984 of 10000 with 96.74% 	 Time used:  0.17 sec
2023-04-03 02:30:51,645 		7008 of 10000 with 96.75% 	 Time used:  0.16 sec
2023-04-03 02:30:51,819 		7032 of 10000 with 96.74% 	 Time used:  0.17 sec
2023-04-03 02:30:51,988 		7056 of 10000 with 96.75% 	 Time used:  0.17 sec
2023-04-03 02:30:52,160 		7080 of 10000 with 96.77% 	 Time used:  0.17 sec
2023-04-03 02:30:52,321 		7104 of 10000 with 96.78% 	 Time used:  0.16 sec
2023-04-03 02:30:52,488 		7128 of 10000 with 96.75% 	 Time used:  0.17 sec
2023-04-03 02:30:52,641 		7152 of 10000 with 96.74% 	 Time used:  0.15 sec
2023-04-03 02:30:52,803 		7176 of 10000 with 96.74% 	 Time used:  0.16 sec
2023-04-03 02:30:52,962 		7200 of 10000 with 96.75% 	 Time used:  0.16 sec
2023-04-03 02:30:53,123 		7224 of 10000 with 96.75% 	 Time used:  0.16 sec
2023-04-03 02:30:53,293 		7248 of 10000 with 96.72% 	 Time used:  0.17 sec
2023-04-03 02:30:53,457 		7272 of 10000 with 96.73% 	 Time used:  0.16 sec
2023-04-03 02:30:53,613 		7296 of 10000 with 96.72% 	 Time used:  0.16 sec
2023-04-03 02:30:53,776 		7320 of 10000 with 96.72% 	 Time used:  0.16 sec
2023-04-03 02:30:53,937 		7344 of 10000 with 96.72% 	 Time used:  0.16 sec
2023-04-03 02:30:54,118 		7368 of 10000 with 96.73% 	 Time used:  0.18 sec
2023-04-03 02:30:54,278 		7392 of 10000 with 96.74% 	 Time used:  0.16 sec
2023-04-03 02:30:54,444 		7416 of 10000 with 96.74% 	 Time used:  0.17 sec
2023-04-03 02:30:54,603 		7440 of 10000 with 96.75% 	 Time used:  0.16 sec
2023-04-03 02:30:54,768 		7464 of 10000 with 96.73% 	 Time used:  0.16 sec
2023-04-03 02:30:54,927 		7488 of 10000 with 96.74% 	 Time used:  0.16 sec
2023-04-03 02:30:55,101 		7512 of 10000 with 96.74% 	 Time used:  0.17 sec
2023-04-03 02:30:55,269 		7536 of 10000 with 96.75% 	 Time used:  0.17 sec
2023-04-03 02:30:55,431 		7560 of 10000 with 96.75% 	 Time used:  0.16 sec
2023-04-03 02:30:55,594 		7584 of 10000 with 96.76% 	 Time used:  0.16 sec
2023-04-03 02:30:55,764 		7608 of 10000 with 96.77% 	 Time used:  0.17 sec
2023-04-03 02:30:55,931 		7632 of 10000 with 96.78% 	 Time used:  0.17 sec
2023-04-03 02:30:56,087 		7656 of 10000 with 96.79% 	 Time used:  0.16 sec
2023-04-03 02:30:56,239 		7680 of 10000 with 96.78% 	 Time used:  0.15 sec
2023-04-03 02:30:56,398 		7704 of 10000 with 96.79% 	 Time used:  0.16 sec
2023-04-03 02:30:56,576 		7728 of 10000 with 96.79% 	 Time used:  0.18 sec
2023-04-03 02:30:56,739 		7752 of 10000 with 96.80% 	 Time used:  0.16 sec
2023-04-03 02:30:56,906 		7776 of 10000 with 96.81% 	 Time used:  0.17 sec
2023-04-03 02:30:57,067 		7800 of 10000 with 96.82% 	 Time used:  0.16 sec
2023-04-03 02:30:57,225 		7824 of 10000 with 96.83% 	 Time used:  0.16 sec
2023-04-03 02:30:57,386 		7848 of 10000 with 96.84% 	 Time used:  0.16 sec
2023-04-03 02:30:57,545 		7872 of 10000 with 96.85% 	 Time used:  0.16 sec
2023-04-03 02:30:57,702 		7896 of 10000 with 96.85% 	 Time used:  0.16 sec
2023-04-03 02:30:57,863 		7920 of 10000 with 96.86% 	 Time used:  0.16 sec
2023-04-03 02:30:58,027 		7944 of 10000 with 96.87% 	 Time used:  0.16 sec
2023-04-03 02:30:58,187 		7968 of 10000 with 96.88% 	 Time used:  0.16 sec
2023-04-03 02:30:58,343 		7992 of 10000 with 96.86% 	 Time used:  0.16 sec
2023-04-03 02:30:58,494 		8016 of 10000 with 96.84% 	 Time used:  0.15 sec
2023-04-03 02:30:58,646 		8040 of 10000 with 96.85% 	 Time used:  0.15 sec
2023-04-03 02:30:58,805 		8064 of 10000 with 96.84% 	 Time used:  0.16 sec
2023-04-03 02:30:58,965 		8088 of 10000 with 96.85% 	 Time used:  0.16 sec
2023-04-03 02:30:59,124 		8112 of 10000 with 96.83% 	 Time used:  0.16 sec
2023-04-03 02:30:59,289 		8136 of 10000 with 96.84% 	 Time used:  0.16 sec
2023-04-03 02:30:59,452 		8160 of 10000 with 96.85% 	 Time used:  0.16 sec
2023-04-03 02:30:59,623 		8184 of 10000 with 96.84% 	 Time used:  0.17 sec
2023-04-03 02:30:59,787 		8208 of 10000 with 96.84% 	 Time used:  0.16 sec
2023-04-03 02:30:59,945 		8232 of 10000 with 96.85% 	 Time used:  0.16 sec
2023-04-03 02:31:00,103 		8256 of 10000 with 96.86% 	 Time used:  0.16 sec
2023-04-03 02:31:00,267 		8280 of 10000 with 96.87% 	 Time used:  0.16 sec
2023-04-03 02:31:00,426 		8304 of 10000 with 96.87% 	 Time used:  0.16 sec
2023-04-03 02:31:00,589 		8328 of 10000 with 96.85% 	 Time used:  0.16 sec
2023-04-03 02:31:00,749 		8352 of 10000 with 96.82% 	 Time used:  0.16 sec
2023-04-03 02:31:00,909 		8376 of 10000 with 96.82% 	 Time used:  0.16 sec
2023-04-03 02:31:01,074 		8400 of 10000 with 96.83% 	 Time used:  0.16 sec
2023-04-03 02:31:01,245 		8424 of 10000 with 96.82% 	 Time used:  0.17 sec
2023-04-03 02:31:01,415 		8448 of 10000 with 96.82% 	 Time used:  0.17 sec
2023-04-03 02:31:01,576 		8472 of 10000 with 96.82% 	 Time used:  0.16 sec
2023-04-03 02:31:01,738 		8496 of 10000 with 96.81% 	 Time used:  0.16 sec
2023-04-03 02:31:01,900 		8520 of 10000 with 96.81% 	 Time used:  0.16 sec
2023-04-03 02:31:02,059 		8544 of 10000 with 96.78% 	 Time used:  0.16 sec
2023-04-03 02:31:02,218 		8568 of 10000 with 96.78% 	 Time used:  0.16 sec
2023-04-03 02:31:02,374 		8592 of 10000 with 96.78% 	 Time used:  0.16 sec
2023-04-03 02:31:02,538 		8616 of 10000 with 96.79% 	 Time used:  0.16 sec
2023-04-03 02:31:02,700 		8640 of 10000 with 96.78% 	 Time used:  0.16 sec
2023-04-03 02:31:02,859 		8664 of 10000 with 96.78% 	 Time used:  0.16 sec
2023-04-03 02:31:03,029 		8688 of 10000 with 96.78% 	 Time used:  0.17 sec
2023-04-03 02:31:03,196 		8712 of 10000 with 96.79% 	 Time used:  0.17 sec
2023-04-03 02:31:03,363 		8736 of 10000 with 96.78% 	 Time used:  0.17 sec
2023-04-03 02:31:03,524 		8760 of 10000 with 96.79% 	 Time used:  0.16 sec
2023-04-03 02:31:03,693 		8784 of 10000 with 96.78% 	 Time used:  0.17 sec
2023-04-03 02:31:03,852 		8808 of 10000 with 96.78% 	 Time used:  0.16 sec
2023-04-03 02:31:04,012 		8832 of 10000 with 96.76% 	 Time used:  0.16 sec
2023-04-03 02:31:04,178 		8856 of 10000 with 96.76% 	 Time used:  0.17 sec
2023-04-03 02:31:04,342 		8880 of 10000 with 96.77% 	 Time used:  0.16 sec
2023-04-03 02:31:04,503 		8904 of 10000 with 96.77% 	 Time used:  0.16 sec
2023-04-03 02:31:04,670 		8928 of 10000 with 96.76% 	 Time used:  0.17 sec
2023-04-03 02:31:04,833 		8952 of 10000 with 96.77% 	 Time used:  0.16 sec
2023-04-03 02:31:05,004 		8976 of 10000 with 96.77% 	 Time used:  0.17 sec
2023-04-03 02:31:05,163 		9000 of 10000 with 96.77% 	 Time used:  0.16 sec
2023-04-03 02:31:05,321 		9024 of 10000 with 96.76% 	 Time used:  0.16 sec
2023-04-03 02:31:05,481 		9048 of 10000 with 96.77% 	 Time used:  0.16 sec
2023-04-03 02:31:05,645 		9072 of 10000 with 96.76% 	 Time used:  0.16 sec
2023-04-03 02:31:05,810 		9096 of 10000 with 96.76% 	 Time used:  0.16 sec
2023-04-03 02:31:05,969 		9120 of 10000 with 96.74% 	 Time used:  0.16 sec
2023-04-03 02:31:06,130 		9144 of 10000 with 96.72% 	 Time used:  0.16 sec
2023-04-03 02:31:06,284 		9168 of 10000 with 96.73% 	 Time used:  0.15 sec
2023-04-03 02:31:06,463 		9192 of 10000 with 96.74% 	 Time used:  0.18 sec
2023-04-03 02:31:06,625 		9216 of 10000 with 96.73% 	 Time used:  0.16 sec
2023-04-03 02:31:06,789 		9240 of 10000 with 96.73% 	 Time used:  0.16 sec
2023-04-03 02:31:06,950 		9264 of 10000 with 96.74% 	 Time used:  0.16 sec
2023-04-03 02:31:07,105 		9288 of 10000 with 96.75% 	 Time used:  0.16 sec
2023-04-03 02:31:07,263 		9312 of 10000 with 96.74% 	 Time used:  0.16 sec
2023-04-03 02:31:07,429 		9336 of 10000 with 96.74% 	 Time used:  0.17 sec
2023-04-03 02:31:07,589 		9360 of 10000 with 96.75% 	 Time used:  0.16 sec
2023-04-03 02:31:07,757 		9384 of 10000 with 96.75% 	 Time used:  0.17 sec
2023-04-03 02:31:07,916 		9408 of 10000 with 96.76% 	 Time used:  0.16 sec
2023-04-03 02:31:08,076 		9432 of 10000 with 96.76% 	 Time used:  0.16 sec
2023-04-03 02:31:08,239 		9456 of 10000 with 96.76% 	 Time used:  0.16 sec
2023-04-03 02:31:08,403 		9480 of 10000 with 96.76% 	 Time used:  0.16 sec
2023-04-03 02:31:08,564 		9504 of 10000 with 96.77% 	 Time used:  0.16 sec
2023-04-03 02:31:08,722 		9528 of 10000 with 96.76% 	 Time used:  0.16 sec
2023-04-03 02:31:08,882 		9552 of 10000 with 96.77% 	 Time used:  0.16 sec
2023-04-03 02:31:09,050 		9576 of 10000 with 96.77% 	 Time used:  0.17 sec
2023-04-03 02:31:09,212 		9600 of 10000 with 96.78% 	 Time used:  0.16 sec
2023-04-03 02:31:09,378 		9624 of 10000 with 96.79% 	 Time used:  0.17 sec
2023-04-03 02:31:09,546 		9648 of 10000 with 96.78% 	 Time used:  0.17 sec
2023-04-03 02:31:09,716 		9672 of 10000 with 96.78% 	 Time used:  0.17 sec
2023-04-03 02:31:09,877 		9696 of 10000 with 96.78% 	 Time used:  0.16 sec
2023-04-03 02:31:10,036 		9720 of 10000 with 96.77% 	 Time used:  0.16 sec
2023-04-03 02:31:10,196 		9744 of 10000 with 96.78% 	 Time used:  0.16 sec
2023-04-03 02:31:10,349 		9768 of 10000 with 96.76% 	 Time used:  0.15 sec
2023-04-03 02:31:10,507 		9792 of 10000 with 96.77% 	 Time used:  0.16 sec
2023-04-03 02:31:10,668 		9816 of 10000 with 96.76% 	 Time used:  0.16 sec
2023-04-03 02:31:10,831 		9840 of 10000 with 96.76% 	 Time used:  0.16 sec
2023-04-03 02:31:10,994 		9864 of 10000 with 96.77% 	 Time used:  0.16 sec
2023-04-03 02:31:11,158 		9888 of 10000 with 96.76% 	 Time used:  0.16 sec
2023-04-03 02:31:11,314 		9912 of 10000 with 96.76% 	 Time used:  0.16 sec
2023-04-03 02:31:11,471 		9936 of 10000 with 96.77% 	 Time used:  0.16 sec
2023-04-03 02:31:11,631 		9960 of 10000 with 96.77% 	 Time used:  0.16 sec
2023-04-03 02:31:11,802 		9984 of 10000 with 96.76% 	 Time used:  0.17 sec
2023-04-03 02:31:11,908 		10000 of 10000 with 96.76% 	 Time used:  0.11 sec
2023-04-03 02:31:11,908 
2023-04-03 02:31:11,910 			Learning rate: weights:   1.000e-02    
2023-04-03 02:31:11,910 			Last test performance: 96.76%
2023-04-03 02:31:11,910 ----------------
2023-04-03 02:31:15,246   11  =>  0    		Training 486 pattern with 98.33% 	Forward time: 	 3.24 sec
2023-04-03 02:31:15,246 			Loss:    6.038e-02    			Backward time: 	 0.09 sec 
2023-04-03 02:31:15,247 ADAM: Layer 0 -> dw_min:9.9792e-01  dw_max:1.0018e+00 lr:1.0000e-02
2023-04-03 02:31:15,247 ADAM: Layer 1 -> dw_min:9.9011e-01  dw_max:1.0072e+00 lr:1.0000e-02
2023-04-03 02:31:15,247 ADAM: Layer 2 -> dw_min:9.8376e-01  dw_max:1.0120e+00 lr:1.0000e-02
2023-04-03 02:31:15,247 ADAM: Layer 3 -> dw_min:9.9343e-01  dw_max:1.0057e+00 lr:1.0000e-02
2023-04-03 02:31:15,262 			Learning rate: weights:   1.000e-02    
2023-04-03 02:31:15,262 			Last test performance: 96.76%
2023-04-03 02:31:15,263 ----------------
2023-04-03 02:31:18,574   11  =>  1    		Training 486 pattern with 97.08% 	Forward time: 	 3.21 sec
2023-04-03 02:31:18,574 			Loss:    1.062e-01    			Backward time: 	 0.09 sec 
2023-04-03 02:31:18,575 ADAM: Layer 0 -> dw_min:9.9709e-01  dw_max:1.0019e+00 lr:1.0000e-02
2023-04-03 02:31:18,575 ADAM: Layer 1 -> dw_min:9.8938e-01  dw_max:1.0060e+00 lr:1.0000e-02
2023-04-03 02:31:18,575 ADAM: Layer 2 -> dw_min:9.8247e-01  dw_max:1.0097e+00 lr:1.0000e-02
2023-04-03 02:31:18,575 ADAM: Layer 3 -> dw_min:9.9422e-01  dw_max:1.0118e+00 lr:1.0000e-02
2023-04-03 02:31:18,634 			Learning rate: weights:   1.000e-02    
2023-04-03 02:31:18,634 			Last test performance: 96.76%
2023-04-03 02:31:18,634 ----------------
2023-04-03 02:31:21,997   11  =>  2    		Training 486 pattern with 97.71% 	Forward time: 	 3.26 sec
2023-04-03 02:31:21,997 			Loss:    6.220e-02    			Backward time: 	 0.10 sec 
2023-04-03 02:31:21,998 ADAM: Layer 0 -> dw_min:9.9703e-01  dw_max:1.0023e+00 lr:1.0000e-02
2023-04-03 02:31:21,998 ADAM: Layer 1 -> dw_min:9.8874e-01  dw_max:1.0063e+00 lr:1.0000e-02
2023-04-03 02:31:21,998 ADAM: Layer 2 -> dw_min:9.8321e-01  dw_max:1.0099e+00 lr:1.0000e-02
2023-04-03 02:31:21,998 ADAM: Layer 3 -> dw_min:9.9396e-01  dw_max:1.0115e+00 lr:1.0000e-02
2023-04-03 02:31:22,013 			Learning rate: weights:   1.000e-02    
2023-04-03 02:31:22,013 			Last test performance: 96.76%
2023-04-03 02:31:22,013 ----------------
2023-04-03 02:31:25,316   11  =>  3    		Training 486 pattern with 97.29% 	Forward time: 	 3.20 sec
2023-04-03 02:31:25,316 			Loss:    8.187e-02    			Backward time: 	 0.09 sec 
2023-04-03 02:31:25,316 ADAM: Layer 0 -> dw_min:9.9728e-01  dw_max:1.0022e+00 lr:1.0000e-02
2023-04-03 02:31:25,316 ADAM: Layer 1 -> dw_min:9.9038e-01  dw_max:1.0055e+00 lr:1.0000e-02
2023-04-03 02:31:25,317 ADAM: Layer 2 -> dw_min:9.8487e-01  dw_max:1.0089e+00 lr:1.0000e-02
2023-04-03 02:31:25,317 ADAM: Layer 3 -> dw_min:9.9485e-01  dw_max:1.0100e+00 lr:1.0000e-02
2023-04-03 02:31:25,378 			Learning rate: weights:   1.000e-02    
2023-04-03 02:31:25,378 			Last test performance: 96.76%
2023-04-03 02:31:25,378 ----------------
2023-04-03 02:31:28,706   11  =>  4    		Training 486 pattern with 97.92% 	Forward time: 	 3.23 sec
2023-04-03 02:31:28,706 			Loss:    5.929e-02    			Backward time: 	 0.09 sec 
2023-04-03 02:31:28,706 ADAM: Layer 0 -> dw_min:9.9722e-01  dw_max:1.0023e+00 lr:1.0000e-02
2023-04-03 02:31:28,707 ADAM: Layer 1 -> dw_min:9.9144e-01  dw_max:1.0053e+00 lr:1.0000e-02
2023-04-03 02:31:28,707 ADAM: Layer 2 -> dw_min:9.8636e-01  dw_max:1.0104e+00 lr:1.0000e-02
2023-04-03 02:31:28,707 ADAM: Layer 3 -> dw_min:9.9538e-01  dw_max:1.0090e+00 lr:1.0000e-02
2023-04-03 02:31:28,763 			Learning rate: weights:   1.000e-02    
2023-04-03 02:31:28,763 			Last test performance: 96.76%
2023-04-03 02:31:28,763 ----------------
2023-04-03 02:31:32,039   11  =>  5    		Training 486 pattern with 98.12% 	Forward time: 	 3.18 sec
2023-04-03 02:31:32,039 			Loss:    7.477e-02    			Backward time: 	 0.10 sec 
2023-04-03 02:31:32,040 ADAM: Layer 0 -> dw_min:9.9740e-01  dw_max:1.0030e+00 lr:1.0000e-02
2023-04-03 02:31:32,040 ADAM: Layer 1 -> dw_min:9.9126e-01  dw_max:1.0063e+00 lr:1.0000e-02
2023-04-03 02:31:32,040 ADAM: Layer 2 -> dw_min:9.8854e-01  dw_max:1.0094e+00 lr:1.0000e-02
2023-04-03 02:31:32,040 ADAM: Layer 3 -> dw_min:9.9492e-01  dw_max:1.0078e+00 lr:1.0000e-02
2023-04-03 02:31:32,068 			Learning rate: weights:   1.000e-02    
2023-04-03 02:31:32,068 			Last test performance: 96.76%
2023-04-03 02:31:32,068 ----------------
2023-04-03 02:31:35,415   11  =>  6    		Training 486 pattern with 96.88% 	Forward time: 	 3.25 sec
2023-04-03 02:31:35,415 			Loss:    8.004e-02    			Backward time: 	 0.10 sec 
2023-04-03 02:31:35,416 ADAM: Layer 0 -> dw_min:9.9794e-01  dw_max:1.0021e+00 lr:1.0000e-02
2023-04-03 02:31:35,416 ADAM: Layer 1 -> dw_min:9.9121e-01  dw_max:1.0057e+00 lr:1.0000e-02
2023-04-03 02:31:35,416 ADAM: Layer 2 -> dw_min:9.8532e-01  dw_max:1.0099e+00 lr:1.0000e-02
2023-04-03 02:31:35,416 ADAM: Layer 3 -> dw_min:9.9541e-01  dw_max:1.0069e+00 lr:1.0000e-02
2023-04-03 02:31:35,580 			Learning rate: weights:   1.000e-02    
2023-04-03 02:31:35,580 			Last test performance: 96.76%
2023-04-03 02:31:35,580 ----------------
2023-04-03 02:31:38,909   11  =>  7    		Training 486 pattern with 97.50% 	Forward time: 	 3.23 sec
2023-04-03 02:31:38,909 			Loss:    5.708e-02    			Backward time: 	 0.09 sec 
2023-04-03 02:31:38,910 ADAM: Layer 0 -> dw_min:9.9789e-01  dw_max:1.0020e+00 lr:1.0000e-02
2023-04-03 02:31:38,910 ADAM: Layer 1 -> dw_min:9.9152e-01  dw_max:1.0054e+00 lr:1.0000e-02
2023-04-03 02:31:38,910 ADAM: Layer 2 -> dw_min:9.8614e-01  dw_max:1.0097e+00 lr:1.0000e-02
2023-04-03 02:31:38,910 ADAM: Layer 3 -> dw_min:9.9375e-01  dw_max:1.0075e+00 lr:1.0000e-02
2023-04-03 02:31:38,996 			Learning rate: weights:   1.000e-02    
2023-04-03 02:31:38,996 			Last test performance: 96.76%
2023-04-03 02:31:38,996 ----------------
2023-04-03 02:31:42,366   11  =>  8    		Training 486 pattern with 96.67% 	Forward time: 	 3.27 sec
2023-04-03 02:31:42,366 			Loss:    1.001e-01    			Backward time: 	 0.10 sec 
2023-04-03 02:31:42,367 ADAM: Layer 0 -> dw_min:9.9795e-01  dw_max:1.0020e+00 lr:1.0000e-02
2023-04-03 02:31:42,367 ADAM: Layer 1 -> dw_min:9.9160e-01  dw_max:1.0066e+00 lr:1.0000e-02
2023-04-03 02:31:42,367 ADAM: Layer 2 -> dw_min:9.8381e-01  dw_max:1.0107e+00 lr:1.0000e-02
2023-04-03 02:31:42,367 ADAM: Layer 3 -> dw_min:9.9425e-01  dw_max:1.0079e+00 lr:1.0000e-02
2023-04-03 02:31:42,471 			Learning rate: weights:   1.000e-02    
2023-04-03 02:31:42,471 			Last test performance: 96.76%
2023-04-03 02:31:42,471 ----------------
2023-04-03 02:31:45,788   11  =>  9    		Training 486 pattern with 97.29% 	Forward time: 	 3.22 sec
2023-04-03 02:31:45,788 			Loss:    7.230e-02    			Backward time: 	 0.09 sec 
2023-04-03 02:31:45,788 ADAM: Layer 0 -> dw_min:9.9796e-01  dw_max:1.0017e+00 lr:1.0000e-02
2023-04-03 02:31:45,788 ADAM: Layer 1 -> dw_min:9.9211e-01  dw_max:1.0068e+00 lr:1.0000e-02
2023-04-03 02:31:45,788 ADAM: Layer 2 -> dw_min:9.8541e-01  dw_max:1.0107e+00 lr:1.0000e-02
2023-04-03 02:31:45,788 ADAM: Layer 3 -> dw_min:9.9483e-01  dw_max:1.0071e+00 lr:1.0000e-02
2023-04-03 02:31:45,901 			Learning rate: weights:   1.000e-02    
2023-04-03 02:31:45,901 			Last test performance: 96.76%
2023-04-03 02:31:45,901 ----------------
2023-04-03 02:31:49,242   11  =>  10   		Training 486 pattern with 97.08% 	Forward time: 	 3.24 sec
2023-04-03 02:31:49,242 			Loss:    8.931e-02    			Backward time: 	 0.09 sec 
2023-04-03 02:31:49,243 ADAM: Layer 0 -> dw_min:9.9757e-01  dw_max:1.0021e+00 lr:1.0000e-02
2023-04-03 02:31:49,243 ADAM: Layer 1 -> dw_min:9.9273e-01  dw_max:1.0066e+00 lr:1.0000e-02
2023-04-03 02:31:49,243 ADAM: Layer 2 -> dw_min:9.8723e-01  dw_max:1.0112e+00 lr:1.0000e-02
2023-04-03 02:31:49,243 ADAM: Layer 3 -> dw_min:9.9535e-01  dw_max:1.0068e+00 lr:1.0000e-02
2023-04-03 02:31:49,312 			Learning rate: weights:   1.000e-02    
2023-04-03 02:31:49,312 			Last test performance: 96.76%
2023-04-03 02:31:49,312 ----------------
2023-04-03 02:31:52,635   11  =>  11   		Training 486 pattern with 97.50% 	Forward time: 	 3.22 sec
2023-04-03 02:31:52,636 			Loss:    7.893e-02    			Backward time: 	 0.09 sec 
2023-04-03 02:31:52,636 ADAM: Layer 0 -> dw_min:9.9791e-01  dw_max:1.0025e+00 lr:1.0000e-02
2023-04-03 02:31:52,636 ADAM: Layer 1 -> dw_min:9.9119e-01  dw_max:1.0077e+00 lr:1.0000e-02
2023-04-03 02:31:52,636 ADAM: Layer 2 -> dw_min:9.8853e-01  dw_max:1.0127e+00 lr:1.0000e-02
2023-04-03 02:31:52,636 ADAM: Layer 3 -> dw_min:9.9580e-01  dw_max:1.0062e+00 lr:1.0000e-02
2023-04-03 02:31:52,654 			Learning rate: weights:   1.000e-02    
2023-04-03 02:31:52,654 			Last test performance: 96.76%
2023-04-03 02:31:52,654 ----------------
2023-04-03 02:31:56,000   11  =>  12   		Training 486 pattern with 97.50% 	Forward time: 	 3.24 sec
2023-04-03 02:31:56,000 			Loss:    5.521e-02    			Backward time: 	 0.10 sec 
2023-04-03 02:31:56,000 ADAM: Layer 0 -> dw_min:9.9815e-01  dw_max:1.0023e+00 lr:1.0000e-02
2023-04-03 02:31:56,000 ADAM: Layer 1 -> dw_min:9.8985e-01  dw_max:1.0072e+00 lr:1.0000e-02
2023-04-03 02:31:56,000 ADAM: Layer 2 -> dw_min:9.8887e-01  dw_max:1.0115e+00 lr:1.0000e-02
2023-04-03 02:31:56,001 ADAM: Layer 3 -> dw_min:9.9569e-01  dw_max:1.0056e+00 lr:1.0000e-02
2023-04-03 02:31:56,072 			Learning rate: weights:   1.000e-02    
2023-04-03 02:31:56,072 			Last test performance: 96.76%
2023-04-03 02:31:56,072 ----------------
2023-04-03 02:31:59,416   11  =>  13   		Training 486 pattern with 96.46% 	Forward time: 	 3.24 sec
2023-04-03 02:31:59,417 			Loss:    9.892e-02    			Backward time: 	 0.09 sec 
2023-04-03 02:31:59,417 ADAM: Layer 0 -> dw_min:9.9798e-01  dw_max:1.0023e+00 lr:1.0000e-02
2023-04-03 02:31:59,417 ADAM: Layer 1 -> dw_min:9.9033e-01  dw_max:1.0073e+00 lr:1.0000e-02
2023-04-03 02:31:59,417 ADAM: Layer 2 -> dw_min:9.8853e-01  dw_max:1.0103e+00 lr:1.0000e-02
2023-04-03 02:31:59,417 ADAM: Layer 3 -> dw_min:9.9534e-01  dw_max:1.0051e+00 lr:1.0000e-02
2023-04-03 02:31:59,433 			Learning rate: weights:   1.000e-02    
2023-04-03 02:31:59,433 			Last test performance: 96.76%
2023-04-03 02:31:59,433 ----------------
2023-04-03 02:32:02,771   11  =>  14   		Training 486 pattern with 97.92% 	Forward time: 	 3.24 sec
2023-04-03 02:32:02,771 			Loss:    6.055e-02    			Backward time: 	 0.10 sec 
2023-04-03 02:32:02,771 ADAM: Layer 0 -> dw_min:9.9793e-01  dw_max:1.0024e+00 lr:1.0000e-02
2023-04-03 02:32:02,771 ADAM: Layer 1 -> dw_min:9.9134e-01  dw_max:1.0073e+00 lr:1.0000e-02
2023-04-03 02:32:02,771 ADAM: Layer 2 -> dw_min:9.8944e-01  dw_max:1.0093e+00 lr:1.0000e-02
2023-04-03 02:32:02,771 ADAM: Layer 3 -> dw_min:9.9550e-01  dw_max:1.0046e+00 lr:1.0000e-02
2023-04-03 02:32:02,802 			Learning rate: weights:   1.000e-02    
2023-04-03 02:32:02,802 			Last test performance: 96.76%
2023-04-03 02:32:02,802 ----------------
2023-04-03 02:32:06,102   11  =>  15   		Training 486 pattern with 98.54% 	Forward time: 	 3.20 sec
2023-04-03 02:32:06,103 			Loss:    4.425e-02    			Backward time: 	 0.09 sec 
2023-04-03 02:32:06,103 ADAM: Layer 0 -> dw_min:9.9788e-01  dw_max:1.0025e+00 lr:1.0000e-02
2023-04-03 02:32:06,103 ADAM: Layer 1 -> dw_min:9.9321e-01  dw_max:1.0064e+00 lr:1.0000e-02
2023-04-03 02:32:06,103 ADAM: Layer 2 -> dw_min:9.8996e-01  dw_max:1.0106e+00 lr:1.0000e-02
2023-04-03 02:32:06,103 ADAM: Layer 3 -> dw_min:9.9595e-01  dw_max:1.0042e+00 lr:1.0000e-02
2023-04-03 02:32:06,194 			Learning rate: weights:   1.000e-02    
2023-04-03 02:32:06,194 			Last test performance: 96.76%
2023-04-03 02:32:06,194 ----------------
2023-04-03 02:32:09,486   11  =>  16   		Training 486 pattern with 98.12% 	Forward time: 	 3.19 sec
2023-04-03 02:32:09,486 			Loss:    5.703e-02    			Backward time: 	 0.09 sec 
2023-04-03 02:32:09,486 ADAM: Layer 0 -> dw_min:9.9828e-01  dw_max:1.0018e+00 lr:1.0000e-02
2023-04-03 02:32:09,486 ADAM: Layer 1 -> dw_min:9.9215e-01  dw_max:1.0055e+00 lr:1.0000e-02
2023-04-03 02:32:09,486 ADAM: Layer 2 -> dw_min:9.8771e-01  dw_max:1.0120e+00 lr:1.0000e-02
2023-04-03 02:32:09,486 ADAM: Layer 3 -> dw_min:9.9638e-01  dw_max:1.0049e+00 lr:1.0000e-02
2023-04-03 02:32:09,558 			Learning rate: weights:   1.000e-02    
2023-04-03 02:32:09,558 			Last test performance: 96.76%
2023-04-03 02:32:09,558 ----------------
2023-04-03 02:32:12,876   11  =>  17   		Training 486 pattern with 97.71% 	Forward time: 	 3.22 sec
2023-04-03 02:32:12,876 			Loss:    8.777e-02    			Backward time: 	 0.09 sec 
2023-04-03 02:32:12,877 ADAM: Layer 0 -> dw_min:9.9827e-01  dw_max:1.0016e+00 lr:1.0000e-02
2023-04-03 02:32:12,877 ADAM: Layer 1 -> dw_min:9.9317e-01  dw_max:1.0069e+00 lr:1.0000e-02
2023-04-03 02:32:12,877 ADAM: Layer 2 -> dw_min:9.8853e-01  dw_max:1.0109e+00 lr:1.0000e-02
2023-04-03 02:32:12,877 ADAM: Layer 3 -> dw_min:9.9674e-01  dw_max:1.0058e+00 lr:1.0000e-02
2023-04-03 02:32:12,893 			Learning rate: weights:   1.000e-02    
2023-04-03 02:32:12,893 			Last test performance: 96.76%
2023-04-03 02:32:12,893 ----------------
2023-04-03 02:32:16,247   11  =>  18   		Training 486 pattern with 96.88% 	Forward time: 	 3.25 sec
2023-04-03 02:32:16,247 			Loss:    8.789e-02    			Backward time: 	 0.10 sec 
2023-04-03 02:32:16,248 ADAM: Layer 0 -> dw_min:9.9825e-01  dw_max:1.0011e+00 lr:1.0000e-02
2023-04-03 02:32:16,248 ADAM: Layer 1 -> dw_min:9.9302e-01  dw_max:1.0070e+00 lr:1.0000e-02
2023-04-03 02:32:16,248 ADAM: Layer 2 -> dw_min:9.8782e-01  dw_max:1.0106e+00 lr:1.0000e-02
2023-04-03 02:32:16,248 ADAM: Layer 3 -> dw_min:9.9623e-01  dw_max:1.0052e+00 lr:1.0000e-02
2023-04-03 02:32:16,310 			Learning rate: weights:   1.000e-02    
2023-04-03 02:32:16,310 			Last test performance: 96.76%
2023-04-03 02:32:16,310 ----------------
2023-04-03 02:32:19,635   11  =>  19   		Training 486 pattern with 97.08% 	Forward time: 	 3.23 sec
2023-04-03 02:32:19,636 			Loss:    7.594e-02    			Backward time: 	 0.09 sec 
2023-04-03 02:32:19,636 ADAM: Layer 0 -> dw_min:9.9852e-01  dw_max:1.0012e+00 lr:1.0000e-02
2023-04-03 02:32:19,636 ADAM: Layer 1 -> dw_min:9.9409e-01  dw_max:1.0058e+00 lr:1.0000e-02
2023-04-03 02:32:19,636 ADAM: Layer 2 -> dw_min:9.8800e-01  dw_max:1.0138e+00 lr:1.0000e-02
2023-04-03 02:32:19,636 ADAM: Layer 3 -> dw_min:9.9113e-01  dw_max:1.0047e+00 lr:1.0000e-02
2023-04-03 02:32:19,714 			Learning rate: weights:   1.000e-02    
2023-04-03 02:32:19,714 			Last test performance: 96.76%
2023-04-03 02:32:19,714 ----------------
2023-04-03 02:32:23,028   11  =>  20   		Training 486 pattern with 96.25% 	Forward time: 	 3.21 sec
2023-04-03 02:32:23,028 			Loss:    1.133e-01    			Backward time: 	 0.10 sec 
2023-04-03 02:32:23,028 ADAM: Layer 0 -> dw_min:9.9842e-01  dw_max:1.0013e+00 lr:1.0000e-02
2023-04-03 02:32:23,028 ADAM: Layer 1 -> dw_min:9.9382e-01  dw_max:1.0077e+00 lr:1.0000e-02
2023-04-03 02:32:23,029 ADAM: Layer 2 -> dw_min:9.8757e-01  dw_max:1.0124e+00 lr:1.0000e-02
2023-04-03 02:32:23,029 ADAM: Layer 3 -> dw_min:9.9201e-01  dw_max:1.0046e+00 lr:1.0000e-02
2023-04-03 02:32:23,100 			Learning rate: weights:   1.000e-02    
2023-04-03 02:32:23,100 			Last test performance: 96.76%
2023-04-03 02:32:23,100 ----------------
2023-04-03 02:32:26,456   11  =>  21   		Training 486 pattern with 97.08% 	Forward time: 	 3.26 sec
2023-04-03 02:32:26,456 			Loss:    6.866e-02    			Backward time: 	 0.09 sec 
2023-04-03 02:32:26,456 ADAM: Layer 0 -> dw_min:9.9807e-01  dw_max:1.0015e+00 lr:1.0000e-02
2023-04-03 02:32:26,457 ADAM: Layer 1 -> dw_min:9.9307e-01  dw_max:1.0069e+00 lr:1.0000e-02
2023-04-03 02:32:26,457 ADAM: Layer 2 -> dw_min:9.8893e-01  dw_max:1.0112e+00 lr:1.0000e-02
2023-04-03 02:32:26,457 ADAM: Layer 3 -> dw_min:9.9280e-01  dw_max:1.0040e+00 lr:1.0000e-02
2023-04-03 02:32:26,521 			Learning rate: weights:   1.000e-02    
2023-04-03 02:32:26,521 			Last test performance: 96.76%
2023-04-03 02:32:26,521 ----------------
2023-04-03 02:32:29,909   11  =>  22   		Training 486 pattern with 98.33% 	Forward time: 	 3.29 sec
2023-04-03 02:32:29,909 			Loss:    4.291e-02    			Backward time: 	 0.09 sec 
2023-04-03 02:32:29,910 ADAM: Layer 0 -> dw_min:9.9832e-01  dw_max:1.0014e+00 lr:1.0000e-02
2023-04-03 02:32:29,910 ADAM: Layer 1 -> dw_min:9.9391e-01  dw_max:1.0063e+00 lr:1.0000e-02
2023-04-03 02:32:29,910 ADAM: Layer 2 -> dw_min:9.9009e-01  dw_max:1.0101e+00 lr:1.0000e-02
2023-04-03 02:32:29,910 ADAM: Layer 3 -> dw_min:9.9352e-01  dw_max:1.0036e+00 lr:1.0000e-02
2023-04-03 02:32:30,031 			Learning rate: weights:   1.000e-02    
2023-04-03 02:32:30,031 			Last test performance: 96.76%
2023-04-03 02:32:30,031 ----------------
2023-04-03 02:32:33,380   11  =>  23   		Training 486 pattern with 98.75% 	Forward time: 	 3.25 sec
2023-04-03 02:32:33,380 			Loss:    3.538e-02    			Backward time: 	 0.10 sec 
2023-04-03 02:32:33,381 ADAM: Layer 0 -> dw_min:9.9827e-01  dw_max:1.0011e+00 lr:1.0000e-02
2023-04-03 02:32:33,381 ADAM: Layer 1 -> dw_min:9.9425e-01  dw_max:1.0061e+00 lr:1.0000e-02
2023-04-03 02:32:33,381 ADAM: Layer 2 -> dw_min:9.9107e-01  dw_max:1.0117e+00 lr:1.0000e-02
2023-04-03 02:32:33,381 ADAM: Layer 3 -> dw_min:9.9436e-01  dw_max:1.0032e+00 lr:1.0000e-02
2023-04-03 02:32:33,431 			Learning rate: weights:   1.000e-02    
2023-04-03 02:32:33,431 			Last test performance: 96.76%
2023-04-03 02:32:33,431 ----------------
2023-04-03 02:32:36,754   11  =>  24   		Training 486 pattern with 97.92% 	Forward time: 	 3.22 sec
2023-04-03 02:32:36,754 			Loss:    5.885e-02    			Backward time: 	 0.10 sec 
2023-04-03 02:32:36,755 ADAM: Layer 0 -> dw_min:9.9811e-01  dw_max:1.0016e+00 lr:1.0000e-02
2023-04-03 02:32:36,755 ADAM: Layer 1 -> dw_min:9.9477e-01  dw_max:1.0052e+00 lr:1.0000e-02
2023-04-03 02:32:36,755 ADAM: Layer 2 -> dw_min:9.8885e-01  dw_max:1.0105e+00 lr:1.0000e-02
2023-04-03 02:32:36,756 ADAM: Layer 3 -> dw_min:9.9498e-01  dw_max:1.0037e+00 lr:1.0000e-02
2023-04-03 02:32:36,902 			Learning rate: weights:   1.000e-02    
2023-04-03 02:32:36,902 			Last test performance: 96.76%
2023-04-03 02:32:36,902 ----------------
2023-04-03 02:32:40,166   11  =>  25   		Training 486 pattern with 97.50% 	Forward time: 	 3.16 sec
2023-04-03 02:32:40,166 			Loss:    5.774e-02    			Backward time: 	 0.09 sec 
2023-04-03 02:32:40,166 ADAM: Layer 0 -> dw_min:9.9798e-01  dw_max:1.0015e+00 lr:1.0000e-02
2023-04-03 02:32:40,167 ADAM: Layer 1 -> dw_min:9.9487e-01  dw_max:1.0054e+00 lr:1.0000e-02
2023-04-03 02:32:40,167 ADAM: Layer 2 -> dw_min:9.8898e-01  dw_max:1.0095e+00 lr:1.0000e-02
2023-04-03 02:32:40,167 ADAM: Layer 3 -> dw_min:9.9541e-01  dw_max:1.0035e+00 lr:1.0000e-02
2023-04-03 02:32:40,266 			Learning rate: weights:   1.000e-02    
2023-04-03 02:32:40,266 			Last test performance: 96.76%
2023-04-03 02:32:40,267 ----------------
2023-04-03 02:32:43,610   11  =>  26   		Training 486 pattern with 97.71% 	Forward time: 	 3.24 sec
2023-04-03 02:32:43,610 			Loss:    6.408e-02    			Backward time: 	 0.10 sec 
2023-04-03 02:32:43,611 ADAM: Layer 0 -> dw_min:9.9752e-01  dw_max:1.0027e+00 lr:1.0000e-02
2023-04-03 02:32:43,611 ADAM: Layer 1 -> dw_min:9.9319e-01  dw_max:1.0058e+00 lr:1.0000e-02
2023-04-03 02:32:43,611 ADAM: Layer 2 -> dw_min:9.8738e-01  dw_max:1.0096e+00 lr:1.0000e-02
2023-04-03 02:32:43,611 ADAM: Layer 3 -> dw_min:9.9585e-01  dw_max:1.0035e+00 lr:1.0000e-02
2023-04-03 02:32:43,709 			Learning rate: weights:   1.000e-02    
2023-04-03 02:32:43,709 			Last test performance: 96.76%
2023-04-03 02:32:43,709 ----------------
2023-04-03 02:32:47,100   11  =>  27   		Training 486 pattern with 96.88% 	Forward time: 	 3.29 sec
2023-04-03 02:32:47,100 			Loss:    8.946e-02    			Backward time: 	 0.09 sec 
2023-04-03 02:32:47,100 ADAM: Layer 0 -> dw_min:9.9748e-01  dw_max:1.0017e+00 lr:1.0000e-02
2023-04-03 02:32:47,100 ADAM: Layer 1 -> dw_min:9.9110e-01  dw_max:1.0057e+00 lr:1.0000e-02
2023-04-03 02:32:47,101 ADAM: Layer 2 -> dw_min:9.8853e-01  dw_max:1.0119e+00 lr:1.0000e-02
2023-04-03 02:32:47,101 ADAM: Layer 3 -> dw_min:9.9615e-01  dw_max:1.0040e+00 lr:1.0000e-02
2023-04-03 02:32:47,121 			Learning rate: weights:   1.000e-02    
2023-04-03 02:32:47,121 			Last test performance: 96.76%
2023-04-03 02:32:47,121 ----------------
2023-04-03 02:32:50,424   11  =>  28   		Training 486 pattern with 97.92% 	Forward time: 	 3.20 sec
2023-04-03 02:32:50,424 			Loss:    5.191e-02    			Backward time: 	 0.09 sec 
2023-04-03 02:32:50,425 ADAM: Layer 0 -> dw_min:9.9788e-01  dw_max:1.0016e+00 lr:1.0000e-02
2023-04-03 02:32:50,425 ADAM: Layer 1 -> dw_min:9.9304e-01  dw_max:1.0048e+00 lr:1.0000e-02
2023-04-03 02:32:50,425 ADAM: Layer 2 -> dw_min:9.8760e-01  dw_max:1.0133e+00 lr:1.0000e-02
2023-04-03 02:32:50,425 ADAM: Layer 3 -> dw_min:9.9637e-01  dw_max:1.0061e+00 lr:1.0000e-02
2023-04-03 02:32:50,530 			Learning rate: weights:   1.000e-02    
2023-04-03 02:32:50,531 			Last test performance: 96.76%
2023-04-03 02:32:50,531 ----------------
2023-04-03 02:32:53,830   11  =>  29   		Training 486 pattern with 98.12% 	Forward time: 	 3.20 sec
2023-04-03 02:32:53,830 			Loss:    6.160e-02    			Backward time: 	 0.09 sec 
2023-04-03 02:32:53,831 ADAM: Layer 0 -> dw_min:9.9774e-01  dw_max:1.0020e+00 lr:1.0000e-02
2023-04-03 02:32:53,831 ADAM: Layer 1 -> dw_min:9.9327e-01  dw_max:1.0053e+00 lr:1.0000e-02
2023-04-03 02:32:53,831 ADAM: Layer 2 -> dw_min:9.8875e-01  dw_max:1.0121e+00 lr:1.0000e-02
2023-04-03 02:32:53,831 ADAM: Layer 3 -> dw_min:9.9673e-01  dw_max:1.0055e+00 lr:1.0000e-02
2023-04-03 02:32:53,863 			Learning rate: weights:   1.000e-02    
2023-04-03 02:32:53,863 			Last test performance: 96.76%
2023-04-03 02:32:53,863 ----------------
2023-04-03 02:32:57,198   11  =>  30   		Training 486 pattern with 96.04% 	Forward time: 	 3.23 sec
2023-04-03 02:32:57,198 			Loss:    1.132e-01    			Backward time: 	 0.09 sec 
2023-04-03 02:32:57,198 ADAM: Layer 0 -> dw_min:9.9762e-01  dw_max:1.0020e+00 lr:1.0000e-02
2023-04-03 02:32:57,199 ADAM: Layer 1 -> dw_min:9.9228e-01  dw_max:1.0055e+00 lr:1.0000e-02
2023-04-03 02:32:57,199 ADAM: Layer 2 -> dw_min:9.8868e-01  dw_max:1.0109e+00 lr:1.0000e-02
2023-04-03 02:32:57,199 ADAM: Layer 3 -> dw_min:9.9657e-01  dw_max:1.0049e+00 lr:1.0000e-02
2023-04-03 02:32:57,290 			Learning rate: weights:   1.000e-02    
2023-04-03 02:32:57,290 			Last test performance: 96.76%
2023-04-03 02:32:57,290 ----------------
2023-04-03 02:33:00,631   11  =>  31   		Training 486 pattern with 97.08% 	Forward time: 	 3.24 sec
2023-04-03 02:33:00,631 			Loss:    8.920e-02    			Backward time: 	 0.10 sec 
2023-04-03 02:33:00,631 ADAM: Layer 0 -> dw_min:9.9758e-01  dw_max:1.0028e+00 lr:1.0000e-02
2023-04-03 02:33:00,631 ADAM: Layer 1 -> dw_min:9.9176e-01  dw_max:1.0078e+00 lr:1.0000e-02
2023-04-03 02:33:00,631 ADAM: Layer 2 -> dw_min:9.8765e-01  dw_max:1.0120e+00 lr:1.0000e-02
2023-04-03 02:33:00,631 ADAM: Layer 3 -> dw_min:9.9679e-01  dw_max:1.0045e+00 lr:1.0000e-02
2023-04-03 02:33:00,726 			Learning rate: weights:   1.000e-02    
2023-04-03 02:33:00,726 			Last test performance: 96.76%
2023-04-03 02:33:00,726 ----------------
2023-04-03 02:33:04,098   11  =>  32   		Training 486 pattern with 96.67% 	Forward time: 	 3.27 sec
2023-04-03 02:33:04,098 			Loss:    7.804e-02    			Backward time: 	 0.10 sec 
2023-04-03 02:33:04,099 ADAM: Layer 0 -> dw_min:9.9755e-01  dw_max:1.0030e+00 lr:1.0000e-02
2023-04-03 02:33:04,099 ADAM: Layer 1 -> dw_min:9.8956e-01  dw_max:1.0078e+00 lr:1.0000e-02
2023-04-03 02:33:04,099 ADAM: Layer 2 -> dw_min:9.8880e-01  dw_max:1.0111e+00 lr:1.0000e-02
2023-04-03 02:33:04,099 ADAM: Layer 3 -> dw_min:9.9535e-01  dw_max:1.0061e+00 lr:1.0000e-02
2023-04-03 02:33:04,158 			Learning rate: weights:   1.000e-02    
2023-04-03 02:33:04,158 			Last test performance: 96.76%
2023-04-03 02:33:04,158 ----------------
2023-04-03 02:33:07,500   11  =>  33   		Training 486 pattern with 97.08% 	Forward time: 	 3.24 sec
2023-04-03 02:33:07,500 			Loss:    7.193e-02    			Backward time: 	 0.09 sec 
2023-04-03 02:33:07,501 ADAM: Layer 0 -> dw_min:9.9712e-01  dw_max:1.0034e+00 lr:1.0000e-02
2023-04-03 02:33:07,501 ADAM: Layer 1 -> dw_min:9.8991e-01  dw_max:1.0069e+00 lr:1.0000e-02
2023-04-03 02:33:07,501 ADAM: Layer 2 -> dw_min:9.8828e-01  dw_max:1.0116e+00 lr:1.0000e-02
2023-04-03 02:33:07,501 ADAM: Layer 3 -> dw_min:9.9581e-01  dw_max:1.0055e+00 lr:1.0000e-02
2023-04-03 02:33:07,563 			Learning rate: weights:   1.000e-02    
2023-04-03 02:33:07,563 			Last test performance: 96.76%
2023-04-03 02:33:07,563 ----------------
2023-04-03 02:33:10,927   11  =>  34   		Training 486 pattern with 97.50% 	Forward time: 	 3.26 sec
2023-04-03 02:33:10,927 			Loss:    7.285e-02    			Backward time: 	 0.09 sec 
2023-04-03 02:33:10,928 ADAM: Layer 0 -> dw_min:9.9659e-01  dw_max:1.0034e+00 lr:1.0000e-02
2023-04-03 02:33:10,928 ADAM: Layer 1 -> dw_min:9.9020e-01  dw_max:1.0076e+00 lr:1.0000e-02
2023-04-03 02:33:10,928 ADAM: Layer 2 -> dw_min:9.8945e-01  dw_max:1.0106e+00 lr:1.0000e-02
2023-04-03 02:33:10,928 ADAM: Layer 3 -> dw_min:9.9621e-01  dw_max:1.0049e+00 lr:1.0000e-02
2023-04-03 02:33:10,943 			Learning rate: weights:   1.000e-02    
2023-04-03 02:33:10,943 			Last test performance: 96.76%
2023-04-03 02:33:10,943 ----------------
2023-04-03 02:33:14,286   11  =>  35   		Training 486 pattern with 97.71% 	Forward time: 	 3.24 sec
2023-04-03 02:33:14,286 			Loss:    5.532e-02    			Backward time: 	 0.09 sec 
2023-04-03 02:33:14,287 ADAM: Layer 0 -> dw_min:9.9654e-01  dw_max:1.0033e+00 lr:1.0000e-02
2023-04-03 02:33:14,287 ADAM: Layer 1 -> dw_min:9.9081e-01  dw_max:1.0092e+00 lr:1.0000e-02
2023-04-03 02:33:14,287 ADAM: Layer 2 -> dw_min:9.8760e-01  dw_max:1.0120e+00 lr:1.0000e-02
2023-04-03 02:33:14,287 ADAM: Layer 3 -> dw_min:9.9599e-01  dw_max:1.0043e+00 lr:1.0000e-02
2023-04-03 02:33:14,303 			Learning rate: weights:   1.000e-02    
2023-04-03 02:33:14,303 			Last test performance: 96.76%
2023-04-03 02:33:14,303 ----------------
2023-04-03 02:33:17,629   11  =>  36   		Training 486 pattern with 97.92% 	Forward time: 	 3.23 sec
2023-04-03 02:33:17,630 			Loss:    6.186e-02    			Backward time: 	 0.09 sec 
2023-04-03 02:33:17,630 ADAM: Layer 0 -> dw_min:9.9643e-01  dw_max:1.0030e+00 lr:1.0000e-02
2023-04-03 02:33:17,630 ADAM: Layer 1 -> dw_min:9.9107e-01  dw_max:1.0093e+00 lr:1.0000e-02
2023-04-03 02:33:17,630 ADAM: Layer 2 -> dw_min:9.8781e-01  dw_max:1.0108e+00 lr:1.0000e-02
2023-04-03 02:33:17,630 ADAM: Layer 3 -> dw_min:9.9586e-01  dw_max:1.0052e+00 lr:1.0000e-02
2023-04-03 02:33:17,690 			Learning rate: weights:   1.000e-02    
2023-04-03 02:33:17,690 			Last test performance: 96.76%
2023-04-03 02:33:17,690 ----------------
2023-04-03 02:33:20,977   11  =>  37   		Training 486 pattern with 97.29% 	Forward time: 	 3.19 sec
2023-04-03 02:33:20,977 			Loss:    9.171e-02    			Backward time: 	 0.09 sec 
2023-04-03 02:33:20,977 ADAM: Layer 0 -> dw_min:9.9657e-01  dw_max:1.0024e+00 lr:1.0000e-02
2023-04-03 02:33:20,978 ADAM: Layer 1 -> dw_min:9.9181e-01  dw_max:1.0084e+00 lr:1.0000e-02
2023-04-03 02:33:20,978 ADAM: Layer 2 -> dw_min:9.8895e-01  dw_max:1.0098e+00 lr:1.0000e-02
2023-04-03 02:33:20,978 ADAM: Layer 3 -> dw_min:9.9610e-01  dw_max:1.0063e+00 lr:1.0000e-02
2023-04-03 02:33:21,071 			Learning rate: weights:   1.000e-02    
2023-04-03 02:33:21,071 			Last test performance: 96.76%
2023-04-03 02:33:21,071 ----------------
2023-04-03 02:33:24,373   11  =>  38   		Training 486 pattern with 97.71% 	Forward time: 	 3.20 sec
2023-04-03 02:33:24,373 			Loss:    6.541e-02    			Backward time: 	 0.09 sec 
2023-04-03 02:33:24,373 ADAM: Layer 0 -> dw_min:9.9610e-01  dw_max:1.0024e+00 lr:1.0000e-02
2023-04-03 02:33:24,373 ADAM: Layer 1 -> dw_min:9.9166e-01  dw_max:1.0074e+00 lr:1.0000e-02
2023-04-03 02:33:24,374 ADAM: Layer 2 -> dw_min:9.8929e-01  dw_max:1.0091e+00 lr:1.0000e-02
2023-04-03 02:33:24,374 ADAM: Layer 3 -> dw_min:9.9492e-01  dw_max:1.0063e+00 lr:1.0000e-02
2023-04-03 02:33:24,436 			Learning rate: weights:   1.000e-02    
2023-04-03 02:33:24,436 			Last test performance: 96.76%
2023-04-03 02:33:24,436 ----------------
2023-04-03 02:33:27,769   11  =>  39   		Training 486 pattern with 98.33% 	Forward time: 	 3.23 sec
2023-04-03 02:33:27,769 			Loss:    5.687e-02    			Backward time: 	 0.09 sec 
2023-04-03 02:33:27,770 ADAM: Layer 0 -> dw_min:9.9659e-01  dw_max:1.0025e+00 lr:1.0000e-02
2023-04-03 02:33:27,770 ADAM: Layer 1 -> dw_min:9.9195e-01  dw_max:1.0072e+00 lr:1.0000e-02
2023-04-03 02:33:27,770 ADAM: Layer 2 -> dw_min:9.8513e-01  dw_max:1.0095e+00 lr:1.0000e-02
2023-04-03 02:33:27,770 ADAM: Layer 3 -> dw_min:9.9545e-01  dw_max:1.0058e+00 lr:1.0000e-02
2023-04-03 02:33:27,832 			Learning rate: weights:   1.000e-02    
2023-04-03 02:33:27,832 			Last test performance: 96.76%
2023-04-03 02:33:27,832 ----------------
2023-04-03 02:33:31,191   11  =>  40   		Training 486 pattern with 96.46% 	Forward time: 	 3.26 sec
2023-04-03 02:33:31,192 			Loss:    8.686e-02    			Backward time: 	 0.10 sec 
2023-04-03 02:33:31,192 ADAM: Layer 0 -> dw_min:9.9658e-01  dw_max:1.0035e+00 lr:1.0000e-02
2023-04-03 02:33:31,192 ADAM: Layer 1 -> dw_min:9.9045e-01  dw_max:1.0072e+00 lr:1.0000e-02
2023-04-03 02:33:31,192 ADAM: Layer 2 -> dw_min:9.8634e-01  dw_max:1.0122e+00 lr:1.0000e-02
2023-04-03 02:33:31,192 ADAM: Layer 3 -> dw_min:9.9599e-01  dw_max:1.0052e+00 lr:1.0000e-02
2023-04-03 02:33:31,345 			Learning rate: weights:   1.000e-02    
2023-04-03 02:33:31,345 			Last test performance: 96.76%
2023-04-03 02:33:31,345 ----------------
2023-04-03 02:33:34,669   11  =>  41   		Training 486 pattern with 97.92% 	Forward time: 	 3.22 sec
2023-04-03 02:33:34,669 			Loss:    7.110e-02    			Backward time: 	 0.10 sec 
2023-04-03 02:33:34,670 ADAM: Layer 0 -> dw_min:9.9723e-01  dw_max:1.0036e+00 lr:1.0000e-02
2023-04-03 02:33:34,670 ADAM: Layer 1 -> dw_min:9.9052e-01  dw_max:1.0069e+00 lr:1.0000e-02
2023-04-03 02:33:34,670 ADAM: Layer 2 -> dw_min:9.8494e-01  dw_max:1.0110e+00 lr:1.0000e-02
2023-04-03 02:33:34,670 ADAM: Layer 3 -> dw_min:9.9669e-01  dw_max:1.0047e+00 lr:1.0000e-02
2023-04-03 02:33:34,721 			Learning rate: weights:   1.000e-02    
2023-04-03 02:33:34,721 			Last test performance: 96.76%
2023-04-03 02:33:34,721 ----------------
2023-04-03 02:33:38,059   11  =>  42   		Training 486 pattern with 98.54% 	Forward time: 	 3.24 sec
2023-04-03 02:33:38,059 			Loss:    3.970e-02    			Backward time: 	 0.10 sec 
2023-04-03 02:33:38,059 ADAM: Layer 0 -> dw_min:9.9794e-01  dw_max:1.0028e+00 lr:1.0000e-02
2023-04-03 02:33:38,059 ADAM: Layer 1 -> dw_min:9.9146e-01  dw_max:1.0060e+00 lr:1.0000e-02
2023-04-03 02:33:38,059 ADAM: Layer 2 -> dw_min:9.8643e-01  dw_max:1.0100e+00 lr:1.0000e-02
2023-04-03 02:33:38,059 ADAM: Layer 3 -> dw_min:9.9688e-01  dw_max:1.0042e+00 lr:1.0000e-02
2023-04-03 02:33:38,117 			Learning rate: weights:   1.000e-02    
2023-04-03 02:33:38,117 			Last test performance: 96.76%
2023-04-03 02:33:38,117 ----------------
2023-04-03 02:33:41,446   11  =>  43   		Training 486 pattern with 97.71% 	Forward time: 	 3.23 sec
2023-04-03 02:33:41,446 			Loss:    4.845e-02    			Backward time: 	 0.09 sec 
2023-04-03 02:33:41,446 ADAM: Layer 0 -> dw_min:9.9822e-01  dw_max:1.0024e+00 lr:1.0000e-02
2023-04-03 02:33:41,446 ADAM: Layer 1 -> dw_min:9.9067e-01  dw_max:1.0075e+00 lr:1.0000e-02
2023-04-03 02:33:41,446 ADAM: Layer 2 -> dw_min:9.8744e-01  dw_max:1.0101e+00 lr:1.0000e-02
2023-04-03 02:33:41,446 ADAM: Layer 3 -> dw_min:9.9534e-01  dw_max:1.0044e+00 lr:1.0000e-02
2023-04-03 02:33:41,461 			Learning rate: weights:   1.000e-02    
2023-04-03 02:33:41,461 			Last test performance: 96.76%
2023-04-03 02:33:41,461 ----------------
2023-04-03 02:33:44,787   11  =>  44   		Training 486 pattern with 96.46% 	Forward time: 	 3.23 sec
2023-04-03 02:33:44,787 			Loss:    9.014e-02    			Backward time: 	 0.09 sec 
2023-04-03 02:33:44,787 ADAM: Layer 0 -> dw_min:9.9808e-01  dw_max:1.0025e+00 lr:1.0000e-02
2023-04-03 02:33:44,787 ADAM: Layer 1 -> dw_min:9.9107e-01  dw_max:1.0074e+00 lr:1.0000e-02
2023-04-03 02:33:44,788 ADAM: Layer 2 -> dw_min:9.8825e-01  dw_max:1.0114e+00 lr:1.0000e-02
2023-04-03 02:33:44,788 ADAM: Layer 3 -> dw_min:9.9561e-01  dw_max:1.0040e+00 lr:1.0000e-02
2023-04-03 02:33:44,802 			Learning rate: weights:   1.000e-02    
2023-04-03 02:33:44,802 			Last test performance: 96.76%
2023-04-03 02:33:44,802 ----------------
2023-04-03 02:33:48,087   11  =>  45   		Training 486 pattern with 97.50% 	Forward time: 	 3.18 sec
2023-04-03 02:33:48,087 			Loss:    6.143e-02    			Backward time: 	 0.10 sec 
2023-04-03 02:33:48,087 ADAM: Layer 0 -> dw_min:9.9804e-01  dw_max:1.0026e+00 lr:1.0000e-02
2023-04-03 02:33:48,087 ADAM: Layer 1 -> dw_min:9.9102e-01  dw_max:1.0077e+00 lr:1.0000e-02
2023-04-03 02:33:48,087 ADAM: Layer 2 -> dw_min:9.8917e-01  dw_max:1.0098e+00 lr:1.0000e-02
2023-04-03 02:33:48,087 ADAM: Layer 3 -> dw_min:9.9600e-01  dw_max:1.0046e+00 lr:1.0000e-02
2023-04-03 02:33:48,172 			Learning rate: weights:   1.000e-02    
2023-04-03 02:33:48,172 			Last test performance: 96.76%
2023-04-03 02:33:48,172 ----------------
2023-04-03 02:33:51,486   11  =>  46   		Training 486 pattern with 97.50% 	Forward time: 	 3.21 sec
2023-04-03 02:33:51,486 			Loss:    9.049e-02    			Backward time: 	 0.10 sec 
2023-04-03 02:33:51,487 ADAM: Layer 0 -> dw_min:9.9802e-01  dw_max:1.0023e+00 lr:1.0000e-02
2023-04-03 02:33:51,487 ADAM: Layer 1 -> dw_min:9.9175e-01  dw_max:1.0070e+00 lr:1.0000e-02
2023-04-03 02:33:51,487 ADAM: Layer 2 -> dw_min:9.8696e-01  dw_max:1.0131e+00 lr:1.0000e-02
2023-04-03 02:33:51,487 ADAM: Layer 3 -> dw_min:9.9647e-01  dw_max:1.0045e+00 lr:1.0000e-02
2023-04-03 02:33:51,501 			Learning rate: weights:   1.000e-02    
2023-04-03 02:33:51,501 			Last test performance: 96.76%
2023-04-03 02:33:51,501 ----------------
2023-04-03 02:33:54,842   11  =>  47   		Training 486 pattern with 97.50% 	Forward time: 	 3.24 sec
2023-04-03 02:33:54,842 			Loss:    8.480e-02    			Backward time: 	 0.10 sec 
2023-04-03 02:33:54,843 ADAM: Layer 0 -> dw_min:9.9792e-01  dw_max:1.0026e+00 lr:1.0000e-02
2023-04-03 02:33:54,843 ADAM: Layer 1 -> dw_min:9.9147e-01  dw_max:1.0066e+00 lr:1.0000e-02
2023-04-03 02:33:54,843 ADAM: Layer 2 -> dw_min:9.8395e-01  dw_max:1.0121e+00 lr:1.0000e-02
2023-04-03 02:33:54,843 ADAM: Layer 3 -> dw_min:9.9326e-01  dw_max:1.0040e+00 lr:1.0000e-02
2023-04-03 02:33:54,924 			Learning rate: weights:   1.000e-02    
2023-04-03 02:33:54,924 			Last test performance: 96.76%
2023-04-03 02:33:54,924 ----------------
2023-04-03 02:33:58,265   11  =>  48   		Training 486 pattern with 97.71% 	Forward time: 	 3.24 sec
2023-04-03 02:33:58,265 			Loss:    5.436e-02    			Backward time: 	 0.10 sec 
2023-04-03 02:33:58,266 ADAM: Layer 0 -> dw_min:9.9790e-01  dw_max:1.0025e+00 lr:1.0000e-02
2023-04-03 02:33:58,266 ADAM: Layer 1 -> dw_min:9.8755e-01  dw_max:1.0072e+00 lr:1.0000e-02
2023-04-03 02:33:58,266 ADAM: Layer 2 -> dw_min:9.8549e-01  dw_max:1.0113e+00 lr:1.0000e-02
2023-04-03 02:33:58,266 ADAM: Layer 3 -> dw_min:9.9391e-01  dw_max:1.0054e+00 lr:1.0000e-02
2023-04-03 02:33:58,304 			Learning rate: weights:   1.000e-02    
2023-04-03 02:33:58,304 			Last test performance: 96.76%
2023-04-03 02:33:58,304 ----------------
2023-04-03 02:34:01,623   11  =>  49   		Training 486 pattern with 97.08% 	Forward time: 	 3.22 sec
2023-04-03 02:34:01,623 			Loss:    8.091e-02    			Backward time: 	 0.09 sec 
2023-04-03 02:34:01,624 ADAM: Layer 0 -> dw_min:9.9770e-01  dw_max:1.0023e+00 lr:1.0000e-02
2023-04-03 02:34:01,624 ADAM: Layer 1 -> dw_min:9.8877e-01  dw_max:1.0076e+00 lr:1.0000e-02
2023-04-03 02:34:01,624 ADAM: Layer 2 -> dw_min:9.8678e-01  dw_max:1.0100e+00 lr:1.0000e-02
2023-04-03 02:34:01,624 ADAM: Layer 3 -> dw_min:9.9461e-01  dw_max:1.0061e+00 lr:1.0000e-02
2023-04-03 02:34:01,681 			Learning rate: weights:   1.000e-02    
2023-04-03 02:34:01,681 			Last test performance: 96.76%
2023-04-03 02:34:01,681 ----------------
2023-04-03 02:34:04,981   11  =>  50   		Training 486 pattern with 97.71% 	Forward time: 	 3.20 sec
2023-04-03 02:34:04,981 			Loss:    6.541e-02    			Backward time: 	 0.09 sec 
2023-04-03 02:34:04,981 ADAM: Layer 0 -> dw_min:9.9780e-01  dw_max:1.0021e+00 lr:1.0000e-02
2023-04-03 02:34:04,982 ADAM: Layer 1 -> dw_min:9.9061e-01  dw_max:1.0069e+00 lr:1.0000e-02
2023-04-03 02:34:04,982 ADAM: Layer 2 -> dw_min:9.8643e-01  dw_max:1.0134e+00 lr:1.0000e-02
2023-04-03 02:34:04,982 ADAM: Layer 3 -> dw_min:9.9514e-01  dw_max:1.0061e+00 lr:1.0000e-02
2023-04-03 02:34:05,074 			Learning rate: weights:   1.000e-02    
2023-04-03 02:34:05,074 			Last test performance: 96.76%
2023-04-03 02:34:05,074 ----------------
2023-04-03 02:34:08,423   11  =>  51   		Training 486 pattern with 96.46% 	Forward time: 	 3.25 sec
2023-04-03 02:34:08,423 			Loss:    9.424e-02    			Backward time: 	 0.09 sec 
2023-04-03 02:34:08,424 ADAM: Layer 0 -> dw_min:9.9759e-01  dw_max:1.0027e+00 lr:1.0000e-02
2023-04-03 02:34:08,424 ADAM: Layer 1 -> dw_min:9.8992e-01  dw_max:1.0077e+00 lr:1.0000e-02
2023-04-03 02:34:08,424 ADAM: Layer 2 -> dw_min:9.8665e-01  dw_max:1.0123e+00 lr:1.0000e-02
2023-04-03 02:34:08,424 ADAM: Layer 3 -> dw_min:9.9561e-01  dw_max:1.0067e+00 lr:1.0000e-02
2023-04-03 02:34:08,440 			Learning rate: weights:   1.000e-02    
2023-04-03 02:34:08,440 			Last test performance: 96.76%
2023-04-03 02:34:08,440 ----------------
2023-04-03 02:34:11,798   11  =>  52   		Training 486 pattern with 97.08% 	Forward time: 	 3.26 sec
2023-04-03 02:34:11,798 			Loss:    1.133e-01    			Backward time: 	 0.09 sec 
2023-04-03 02:34:11,798 ADAM: Layer 0 -> dw_min:9.9824e-01  dw_max:1.0020e+00 lr:1.0000e-02
2023-04-03 02:34:11,799 ADAM: Layer 1 -> dw_min:9.8952e-01  dw_max:1.0077e+00 lr:1.0000e-02
2023-04-03 02:34:11,799 ADAM: Layer 2 -> dw_min:9.8691e-01  dw_max:1.0126e+00 lr:1.0000e-02
2023-04-03 02:34:11,799 ADAM: Layer 3 -> dw_min:9.9591e-01  dw_max:1.0093e+00 lr:1.0000e-02
2023-04-03 02:34:11,864 			Learning rate: weights:   1.000e-02    
2023-04-03 02:34:11,864 			Last test performance: 96.76%
2023-04-03 02:34:11,864 ----------------
2023-04-03 02:34:15,225   11  =>  53   		Training 486 pattern with 97.92% 	Forward time: 	 3.26 sec
2023-04-03 02:34:15,225 			Loss:    5.391e-02    			Backward time: 	 0.10 sec 
2023-04-03 02:34:15,225 ADAM: Layer 0 -> dw_min:9.9844e-01  dw_max:1.0022e+00 lr:1.0000e-02
2023-04-03 02:34:15,225 ADAM: Layer 1 -> dw_min:9.8926e-01  dw_max:1.0080e+00 lr:1.0000e-02
2023-04-03 02:34:15,225 ADAM: Layer 2 -> dw_min:9.8821e-01  dw_max:1.0115e+00 lr:1.0000e-02
2023-04-03 02:34:15,226 ADAM: Layer 3 -> dw_min:9.9637e-01  dw_max:1.0083e+00 lr:1.0000e-02
2023-04-03 02:34:15,315 			Learning rate: weights:   1.000e-02    
2023-04-03 02:34:15,315 			Last test performance: 96.76%
2023-04-03 02:34:15,315 ----------------
2023-04-03 02:34:18,650   11  =>  54   		Training 486 pattern with 97.92% 	Forward time: 	 3.24 sec
2023-04-03 02:34:18,650 			Loss:    5.625e-02    			Backward time: 	 0.09 sec 
2023-04-03 02:34:18,651 ADAM: Layer 0 -> dw_min:9.9802e-01  dw_max:1.0022e+00 lr:1.0000e-02
2023-04-03 02:34:18,651 ADAM: Layer 1 -> dw_min:9.9058e-01  dw_max:1.0080e+00 lr:1.0000e-02
2023-04-03 02:34:18,651 ADAM: Layer 2 -> dw_min:9.8823e-01  dw_max:1.0103e+00 lr:1.0000e-02
2023-04-03 02:34:18,651 ADAM: Layer 3 -> dw_min:9.9678e-01  dw_max:1.0075e+00 lr:1.0000e-02
2023-04-03 02:34:18,714 			Learning rate: weights:   1.000e-02    
2023-04-03 02:34:18,714 			Last test performance: 96.76%
2023-04-03 02:34:18,714 ----------------
2023-04-03 02:34:22,093   11  =>  55   		Training 486 pattern with 96.88% 	Forward time: 	 3.28 sec
2023-04-03 02:34:22,094 			Loss:    7.655e-02    			Backward time: 	 0.10 sec 
2023-04-03 02:34:22,094 ADAM: Layer 0 -> dw_min:9.9816e-01  dw_max:1.0021e+00 lr:1.0000e-02
2023-04-03 02:34:22,094 ADAM: Layer 1 -> dw_min:9.9102e-01  dw_max:1.0073e+00 lr:1.0000e-02
2023-04-03 02:34:22,094 ADAM: Layer 2 -> dw_min:9.8809e-01  dw_max:1.0148e+00 lr:1.0000e-02
2023-04-03 02:34:22,094 ADAM: Layer 3 -> dw_min:9.9462e-01  dw_max:1.0069e+00 lr:1.0000e-02
2023-04-03 02:34:22,110 			Learning rate: weights:   1.000e-02    
2023-04-03 02:34:22,110 			Last test performance: 96.76%
2023-04-03 02:34:22,110 ----------------
2023-04-03 02:34:25,452   11  =>  56   		Training 486 pattern with 95.83% 	Forward time: 	 3.24 sec
2023-04-03 02:34:25,452 			Loss:    1.211e-01    			Backward time: 	 0.09 sec 
2023-04-03 02:34:25,453 ADAM: Layer 0 -> dw_min:9.9823e-01  dw_max:1.0016e+00 lr:1.0000e-02
2023-04-03 02:34:25,453 ADAM: Layer 1 -> dw_min:9.9218e-01  dw_max:1.0071e+00 lr:1.0000e-02
2023-04-03 02:34:25,453 ADAM: Layer 2 -> dw_min:9.8784e-01  dw_max:1.0133e+00 lr:1.0000e-02
2023-04-03 02:34:25,453 ADAM: Layer 3 -> dw_min:9.9514e-01  dw_max:1.0102e+00 lr:1.0000e-02
2023-04-03 02:34:25,516 			Learning rate: weights:   1.000e-02    
2023-04-03 02:34:25,516 			Last test performance: 96.76%
2023-04-03 02:34:25,516 ----------------
2023-04-03 02:34:28,803   11  =>  57   		Training 486 pattern with 97.71% 	Forward time: 	 3.19 sec
2023-04-03 02:34:28,803 			Loss:    5.441e-02    			Backward time: 	 0.09 sec 
2023-04-03 02:34:28,804 ADAM: Layer 0 -> dw_min:9.9761e-01  dw_max:1.0015e+00 lr:1.0000e-02
2023-04-03 02:34:28,804 ADAM: Layer 1 -> dw_min:9.9210e-01  dw_max:1.0082e+00 lr:1.0000e-02
2023-04-03 02:34:28,804 ADAM: Layer 2 -> dw_min:9.8724e-01  dw_max:1.0121e+00 lr:1.0000e-02
2023-04-03 02:34:28,804 ADAM: Layer 3 -> dw_min:9.9521e-01  dw_max:1.0092e+00 lr:1.0000e-02
2023-04-03 02:34:28,898 			Learning rate: weights:   1.000e-02    
2023-04-03 02:34:28,898 			Last test performance: 96.76%
2023-04-03 02:34:28,898 ----------------
2023-04-03 02:34:32,235   11  =>  58   		Training 486 pattern with 98.12% 	Forward time: 	 3.24 sec
2023-04-03 02:34:32,235 			Loss:    4.657e-02    			Backward time: 	 0.09 sec 
2023-04-03 02:34:32,236 ADAM: Layer 0 -> dw_min:9.9819e-01  dw_max:1.0017e+00 lr:1.0000e-02
2023-04-03 02:34:32,236 ADAM: Layer 1 -> dw_min:9.9163e-01  dw_max:1.0088e+00 lr:1.0000e-02
2023-04-03 02:34:32,236 ADAM: Layer 2 -> dw_min:9.8851e-01  dw_max:1.0109e+00 lr:1.0000e-02
2023-04-03 02:34:32,236 ADAM: Layer 3 -> dw_min:9.9563e-01  dw_max:1.0082e+00 lr:1.0000e-02
2023-04-03 02:34:32,293 			Learning rate: weights:   1.000e-02    
2023-04-03 02:34:32,293 			Last test performance: 96.76%
2023-04-03 02:34:32,293 ----------------
2023-04-03 02:34:35,629   11  =>  59   		Training 486 pattern with 97.50% 	Forward time: 	 3.24 sec
2023-04-03 02:34:35,629 			Loss:    6.203e-02    			Backward time: 	 0.09 sec 
2023-04-03 02:34:35,629 ADAM: Layer 0 -> dw_min:9.9820e-01  dw_max:1.0017e+00 lr:1.0000e-02
2023-04-03 02:34:35,630 ADAM: Layer 1 -> dw_min:9.9184e-01  dw_max:1.0080e+00 lr:1.0000e-02
2023-04-03 02:34:35,630 ADAM: Layer 2 -> dw_min:9.8929e-01  dw_max:1.0098e+00 lr:1.0000e-02
2023-04-03 02:34:35,630 ADAM: Layer 3 -> dw_min:9.9594e-01  dw_max:1.0077e+00 lr:1.0000e-02
2023-04-03 02:34:35,645 			Learning rate: weights:   1.000e-02    
2023-04-03 02:34:35,645 			Last test performance: 96.76%
2023-04-03 02:34:35,645 ----------------
2023-04-03 02:34:38,952   11  =>  60   		Training 486 pattern with 96.67% 	Forward time: 	 3.21 sec
2023-04-03 02:34:38,952 			Loss:    8.130e-02    			Backward time: 	 0.10 sec 
2023-04-03 02:34:38,953 ADAM: Layer 0 -> dw_min:9.9796e-01  dw_max:1.0018e+00 lr:1.0000e-02
2023-04-03 02:34:38,953 ADAM: Layer 1 -> dw_min:9.9174e-01  dw_max:1.0078e+00 lr:1.0000e-02
2023-04-03 02:34:38,953 ADAM: Layer 2 -> dw_min:9.8555e-01  dw_max:1.0094e+00 lr:1.0000e-02
2023-04-03 02:34:38,953 ADAM: Layer 3 -> dw_min:9.9540e-01  dw_max:1.0067e+00 lr:1.0000e-02
2023-04-03 02:34:38,968 			Learning rate: weights:   1.000e-02    
2023-04-03 02:34:38,968 			Last test performance: 96.76%
2023-04-03 02:34:38,968 ----------------
2023-04-03 02:34:42,277   11  =>  61   		Training 486 pattern with 98.12% 	Forward time: 	 3.21 sec
2023-04-03 02:34:42,277 			Loss:    5.128e-02    			Backward time: 	 0.09 sec 
2023-04-03 02:34:42,277 ADAM: Layer 0 -> dw_min:9.9829e-01  dw_max:1.0015e+00 lr:1.0000e-02
2023-04-03 02:34:42,278 ADAM: Layer 1 -> dw_min:9.9131e-01  dw_max:1.0065e+00 lr:1.0000e-02
2023-04-03 02:34:42,278 ADAM: Layer 2 -> dw_min:9.8699e-01  dw_max:1.0085e+00 lr:1.0000e-02
2023-04-03 02:34:42,278 ADAM: Layer 3 -> dw_min:9.9583e-01  dw_max:1.0060e+00 lr:1.0000e-02
2023-04-03 02:34:42,294 			Learning rate: weights:   1.000e-02    
2023-04-03 02:34:42,294 			Last test performance: 96.76%
2023-04-03 02:34:42,294 ----------------
2023-04-03 02:34:45,612   11  =>  62   		Training 486 pattern with 97.71% 	Forward time: 	 3.22 sec
2023-04-03 02:34:45,612 			Loss:    8.826e-02    			Backward time: 	 0.09 sec 
2023-04-03 02:34:45,612 ADAM: Layer 0 -> dw_min:9.9810e-01  dw_max:1.0015e+00 lr:1.0000e-02
2023-04-03 02:34:45,612 ADAM: Layer 1 -> dw_min:9.9166e-01  dw_max:1.0066e+00 lr:1.0000e-02
2023-04-03 02:34:45,612 ADAM: Layer 2 -> dw_min:9.8709e-01  dw_max:1.0117e+00 lr:1.0000e-02
2023-04-03 02:34:45,612 ADAM: Layer 3 -> dw_min:9.9596e-01  dw_max:1.0054e+00 lr:1.0000e-02
2023-04-03 02:34:45,686 			Learning rate: weights:   1.000e-02    
2023-04-03 02:34:45,686 			Last test performance: 96.76%
2023-04-03 02:34:45,686 ----------------
2023-04-03 02:34:49,075   11  =>  63   		Training 486 pattern with 97.50% 	Forward time: 	 3.29 sec
2023-04-03 02:34:49,075 			Loss:    7.370e-02    			Backward time: 	 0.10 sec 
2023-04-03 02:34:49,075 ADAM: Layer 0 -> dw_min:9.9838e-01  dw_max:1.0019e+00 lr:1.0000e-02
2023-04-03 02:34:49,075 ADAM: Layer 1 -> dw_min:9.9195e-01  dw_max:1.0064e+00 lr:1.0000e-02
2023-04-03 02:34:49,075 ADAM: Layer 2 -> dw_min:9.8941e-01  dw_max:1.0119e+00 lr:1.0000e-02
2023-04-03 02:34:49,075 ADAM: Layer 3 -> dw_min:9.9636e-01  dw_max:1.0075e+00 lr:1.0000e-02
2023-04-03 02:34:49,164 			Learning rate: weights:   1.000e-02    
2023-04-03 02:34:49,164 			Last test performance: 96.76%
2023-04-03 02:34:49,164 ----------------
2023-04-03 02:34:52,519   11  =>  64   		Training 486 pattern with 96.46% 	Forward time: 	 3.25 sec
2023-04-03 02:34:52,520 			Loss:    1.023e-01    			Backward time: 	 0.09 sec 
2023-04-03 02:34:52,520 ADAM: Layer 0 -> dw_min:9.9796e-01  dw_max:1.0023e+00 lr:1.0000e-02
2023-04-03 02:34:52,520 ADAM: Layer 1 -> dw_min:9.9069e-01  dw_max:1.0075e+00 lr:1.0000e-02
2023-04-03 02:34:52,520 ADAM: Layer 2 -> dw_min:9.8696e-01  dw_max:1.0107e+00 lr:1.0000e-02
2023-04-03 02:34:52,520 ADAM: Layer 3 -> dw_min:9.9562e-01  dw_max:1.0067e+00 lr:1.0000e-02
2023-04-03 02:34:52,577 			Learning rate: weights:   1.000e-02    
2023-04-03 02:34:52,577 			Last test performance: 96.76%
2023-04-03 02:34:52,577 ----------------
2023-04-03 02:34:55,879   11  =>  65   		Training 486 pattern with 97.29% 	Forward time: 	 3.20 sec
2023-04-03 02:34:55,879 			Loss:    7.299e-02    			Backward time: 	 0.10 sec 
2023-04-03 02:34:55,879 ADAM: Layer 0 -> dw_min:9.9784e-01  dw_max:1.0018e+00 lr:1.0000e-02
2023-04-03 02:34:55,879 ADAM: Layer 1 -> dw_min:9.9197e-01  dw_max:1.0072e+00 lr:1.0000e-02
2023-04-03 02:34:55,879 ADAM: Layer 2 -> dw_min:9.8757e-01  dw_max:1.0094e+00 lr:1.0000e-02
2023-04-03 02:34:55,879 ADAM: Layer 3 -> dw_min:9.9545e-01  dw_max:1.0058e+00 lr:1.0000e-02
2023-04-03 02:34:55,967 			Learning rate: weights:   1.000e-02    
2023-04-03 02:34:55,967 			Last test performance: 96.76%
2023-04-03 02:34:55,967 ----------------
2023-04-03 02:34:59,336   11  =>  66   		Training 486 pattern with 95.62% 	Forward time: 	 3.27 sec
2023-04-03 02:34:59,336 			Loss:    1.092e-01    			Backward time: 	 0.09 sec 
2023-04-03 02:34:59,336 ADAM: Layer 0 -> dw_min:9.9756e-01  dw_max:1.0018e+00 lr:1.0000e-02
2023-04-03 02:34:59,337 ADAM: Layer 1 -> dw_min:9.9277e-01  dw_max:1.0067e+00 lr:1.0000e-02
2023-04-03 02:34:59,337 ADAM: Layer 2 -> dw_min:9.8814e-01  dw_max:1.0089e+00 lr:1.0000e-02
2023-04-03 02:34:59,337 ADAM: Layer 3 -> dw_min:9.9467e-01  dw_max:1.0063e+00 lr:1.0000e-02
2023-04-03 02:34:59,412 			Learning rate: weights:   1.000e-02    
2023-04-03 02:34:59,412 			Last test performance: 96.76%
2023-04-03 02:34:59,412 ----------------
2023-04-03 02:35:02,788   11  =>  67   		Training 486 pattern with 97.50% 	Forward time: 	 3.27 sec
2023-04-03 02:35:02,788 			Loss:    5.988e-02    			Backward time: 	 0.10 sec 
2023-04-03 02:35:02,788 ADAM: Layer 0 -> dw_min:9.9778e-01  dw_max:1.0025e+00 lr:1.0000e-02
2023-04-03 02:35:02,788 ADAM: Layer 1 -> dw_min:9.9175e-01  dw_max:1.0063e+00 lr:1.0000e-02
2023-04-03 02:35:02,788 ADAM: Layer 2 -> dw_min:9.8696e-01  dw_max:1.0128e+00 lr:1.0000e-02
2023-04-03 02:35:02,789 ADAM: Layer 3 -> dw_min:9.9469e-01  dw_max:1.0057e+00 lr:1.0000e-02
2023-04-03 02:35:02,804 			Learning rate: weights:   1.000e-02    
2023-04-03 02:35:02,804 			Last test performance: 96.76%
2023-04-03 02:35:02,804 ----------------
2023-04-03 02:35:06,108   11  =>  68   		Training 486 pattern with 96.67% 	Forward time: 	 3.20 sec
2023-04-03 02:35:06,108 			Loss:    9.276e-02    			Backward time: 	 0.10 sec 
2023-04-03 02:35:06,108 ADAM: Layer 0 -> dw_min:9.9783e-01  dw_max:1.0020e+00 lr:1.0000e-02
2023-04-03 02:35:06,108 ADAM: Layer 1 -> dw_min:9.9044e-01  dw_max:1.0061e+00 lr:1.0000e-02
2023-04-03 02:35:06,108 ADAM: Layer 2 -> dw_min:9.8672e-01  dw_max:1.0117e+00 lr:1.0000e-02
2023-04-03 02:35:06,108 ADAM: Layer 3 -> dw_min:9.9520e-01  dw_max:1.0096e+00 lr:1.0000e-02
2023-04-03 02:35:06,177 			Learning rate: weights:   1.000e-02    
2023-04-03 02:35:06,178 			Last test performance: 96.76%
2023-04-03 02:35:06,178 ----------------
2023-04-03 02:35:09,477   11  =>  69   		Training 486 pattern with 96.46% 	Forward time: 	 3.20 sec
2023-04-03 02:35:09,477 			Loss:    8.564e-02    			Backward time: 	 0.09 sec 
2023-04-03 02:35:09,477 ADAM: Layer 0 -> dw_min:9.9760e-01  dw_max:1.0021e+00 lr:1.0000e-02
2023-04-03 02:35:09,477 ADAM: Layer 1 -> dw_min:9.9081e-01  dw_max:1.0063e+00 lr:1.0000e-02
2023-04-03 02:35:09,477 ADAM: Layer 2 -> dw_min:9.8765e-01  dw_max:1.0106e+00 lr:1.0000e-02
2023-04-03 02:35:09,477 ADAM: Layer 3 -> dw_min:9.9568e-01  dw_max:1.0086e+00 lr:1.0000e-02
2023-04-03 02:35:09,531 			Learning rate: weights:   1.000e-02    
2023-04-03 02:35:09,531 			Last test performance: 96.76%
2023-04-03 02:35:09,531 ----------------
2023-04-03 02:35:12,868   11  =>  70   		Training 486 pattern with 97.71% 	Forward time: 	 3.24 sec
2023-04-03 02:35:12,868 			Loss:    7.494e-02    			Backward time: 	 0.09 sec 
2023-04-03 02:35:12,869 ADAM: Layer 0 -> dw_min:9.9740e-01  dw_max:1.0021e+00 lr:1.0000e-02
2023-04-03 02:35:12,869 ADAM: Layer 1 -> dw_min:9.9073e-01  dw_max:1.0059e+00 lr:1.0000e-02
2023-04-03 02:35:12,869 ADAM: Layer 2 -> dw_min:9.8678e-01  dw_max:1.0117e+00 lr:1.0000e-02
2023-04-03 02:35:12,869 ADAM: Layer 3 -> dw_min:9.9635e-01  dw_max:1.0077e+00 lr:1.0000e-02
2023-04-03 02:35:12,939 			Learning rate: weights:   1.000e-02    
2023-04-03 02:35:12,939 			Last test performance: 96.76%
2023-04-03 02:35:12,939 ----------------
2023-04-03 02:35:16,296   11  =>  71   		Training 486 pattern with 98.54% 	Forward time: 	 3.26 sec
2023-04-03 02:35:16,296 			Loss:    6.222e-02    			Backward time: 	 0.10 sec 
2023-04-03 02:35:16,296 ADAM: Layer 0 -> dw_min:9.9752e-01  dw_max:1.0023e+00 lr:1.0000e-02
2023-04-03 02:35:16,297 ADAM: Layer 1 -> dw_min:9.9083e-01  dw_max:1.0060e+00 lr:1.0000e-02
2023-04-03 02:35:16,297 ADAM: Layer 2 -> dw_min:9.8808e-01  dw_max:1.0106e+00 lr:1.0000e-02
2023-04-03 02:35:16,297 ADAM: Layer 3 -> dw_min:9.9666e-01  dw_max:1.0070e+00 lr:1.0000e-02
2023-04-03 02:35:16,371 			Learning rate: weights:   1.000e-02    
2023-04-03 02:35:16,371 			Last test performance: 96.76%
2023-04-03 02:35:16,371 ----------------
2023-04-03 02:35:19,691   11  =>  72   		Training 486 pattern with 96.46% 	Forward time: 	 3.22 sec
2023-04-03 02:35:19,691 			Loss:    9.836e-02    			Backward time: 	 0.09 sec 
2023-04-03 02:35:19,691 ADAM: Layer 0 -> dw_min:9.9830e-01  dw_max:1.0024e+00 lr:1.0000e-02
2023-04-03 02:35:19,692 ADAM: Layer 1 -> dw_min:9.9242e-01  dw_max:1.0057e+00 lr:1.0000e-02
2023-04-03 02:35:19,692 ADAM: Layer 2 -> dw_min:9.8927e-01  dw_max:1.0097e+00 lr:1.0000e-02
2023-04-03 02:35:19,692 ADAM: Layer 3 -> dw_min:9.9550e-01  dw_max:1.0060e+00 lr:1.0000e-02
2023-04-03 02:35:19,707 			Learning rate: weights:   1.000e-02    
2023-04-03 02:35:19,707 			Last test performance: 96.76%
2023-04-03 02:35:19,707 ----------------
2023-04-03 02:35:23,083   11  =>  73   		Training 486 pattern with 98.54% 	Forward time: 	 3.28 sec
2023-04-03 02:35:23,083 			Loss:    5.645e-02    			Backward time: 	 0.09 sec 
2023-04-03 02:35:23,084 ADAM: Layer 0 -> dw_min:9.9807e-01  dw_max:1.0023e+00 lr:1.0000e-02
2023-04-03 02:35:23,084 ADAM: Layer 1 -> dw_min:9.9316e-01  dw_max:1.0060e+00 lr:1.0000e-02
2023-04-03 02:35:23,084 ADAM: Layer 2 -> dw_min:9.8919e-01  dw_max:1.0119e+00 lr:1.0000e-02
2023-04-03 02:35:23,084 ADAM: Layer 3 -> dw_min:9.9596e-01  dw_max:1.0053e+00 lr:1.0000e-02
2023-04-03 02:35:23,103 			Learning rate: weights:   1.000e-02    
2023-04-03 02:35:23,103 			Last test performance: 96.76%
2023-04-03 02:35:23,103 ----------------
2023-04-03 02:35:26,459   11  =>  74   		Training 486 pattern with 96.04% 	Forward time: 	 3.26 sec
2023-04-03 02:35:26,459 			Loss:    1.126e-01    			Backward time: 	 0.10 sec 
2023-04-03 02:35:26,459 ADAM: Layer 0 -> dw_min:9.9838e-01  dw_max:1.0021e+00 lr:1.0000e-02
2023-04-03 02:35:26,459 ADAM: Layer 1 -> dw_min:9.9341e-01  dw_max:1.0056e+00 lr:1.0000e-02
2023-04-03 02:35:26,460 ADAM: Layer 2 -> dw_min:9.9000e-01  dw_max:1.0107e+00 lr:1.0000e-02
2023-04-03 02:35:26,460 ADAM: Layer 3 -> dw_min:9.9635e-01  dw_max:1.0057e+00 lr:1.0000e-02
2023-04-03 02:35:26,516 			Learning rate: weights:   1.000e-02    
2023-04-03 02:35:26,516 			Last test performance: 96.76%
2023-04-03 02:35:26,516 ----------------
2023-04-03 02:35:29,855   11  =>  75   		Training 486 pattern with 97.08% 	Forward time: 	 3.24 sec
2023-04-03 02:35:29,855 			Loss:    8.243e-02    			Backward time: 	 0.10 sec 
2023-04-03 02:35:29,856 ADAM: Layer 0 -> dw_min:9.9846e-01  dw_max:1.0016e+00 lr:1.0000e-02
2023-04-03 02:35:29,856 ADAM: Layer 1 -> dw_min:9.9214e-01  dw_max:1.0063e+00 lr:1.0000e-02
2023-04-03 02:35:29,856 ADAM: Layer 2 -> dw_min:9.8833e-01  dw_max:1.0144e+00 lr:1.0000e-02
2023-04-03 02:35:29,856 ADAM: Layer 3 -> dw_min:9.9444e-01  dw_max:1.0056e+00 lr:1.0000e-02
2023-04-03 02:35:29,921 			Learning rate: weights:   1.000e-02    
2023-04-03 02:35:29,921 			Last test performance: 96.76%
2023-04-03 02:35:29,921 ----------------
2023-04-03 02:35:33,254   11  =>  76   		Training 486 pattern with 97.08% 	Forward time: 	 3.23 sec
2023-04-03 02:35:33,254 			Loss:    7.036e-02    			Backward time: 	 0.10 sec 
2023-04-03 02:35:33,254 ADAM: Layer 0 -> dw_min:9.9875e-01  dw_max:1.0016e+00 lr:1.0000e-02
2023-04-03 02:35:33,254 ADAM: Layer 1 -> dw_min:9.9302e-01  dw_max:1.0060e+00 lr:1.0000e-02
2023-04-03 02:35:33,254 ADAM: Layer 2 -> dw_min:9.8726e-01  dw_max:1.0137e+00 lr:1.0000e-02
2023-04-03 02:35:33,254 ADAM: Layer 3 -> dw_min:9.9494e-01  dw_max:1.0064e+00 lr:1.0000e-02
2023-04-03 02:35:33,269 			Learning rate: weights:   1.000e-02    
2023-04-03 02:35:33,269 			Last test performance: 96.76%
2023-04-03 02:35:33,269 ----------------
2023-04-03 02:35:36,570   11  =>  77   		Training 486 pattern with 97.92% 	Forward time: 	 3.20 sec
2023-04-03 02:35:36,570 			Loss:    5.812e-02    			Backward time: 	 0.09 sec 
2023-04-03 02:35:36,571 ADAM: Layer 0 -> dw_min:9.9862e-01  dw_max:1.0016e+00 lr:1.0000e-02
2023-04-03 02:35:36,571 ADAM: Layer 1 -> dw_min:9.9261e-01  dw_max:1.0065e+00 lr:1.0000e-02
2023-04-03 02:35:36,571 ADAM: Layer 2 -> dw_min:9.8715e-01  dw_max:1.0124e+00 lr:1.0000e-02
2023-04-03 02:35:36,571 ADAM: Layer 3 -> dw_min:9.9544e-01  dw_max:1.0075e+00 lr:1.0000e-02
2023-04-03 02:35:36,627 			Learning rate: weights:   1.000e-02    
2023-04-03 02:35:36,627 			Last test performance: 96.76%
2023-04-03 02:35:36,627 ----------------
2023-04-03 02:35:39,935   11  =>  78   		Training 486 pattern with 96.46% 	Forward time: 	 3.21 sec
2023-04-03 02:35:39,935 			Loss:    7.971e-02    			Backward time: 	 0.09 sec 
2023-04-03 02:35:39,935 ADAM: Layer 0 -> dw_min:9.9795e-01  dw_max:1.0023e+00 lr:1.0000e-02
2023-04-03 02:35:39,935 ADAM: Layer 1 -> dw_min:9.9195e-01  dw_max:1.0085e+00 lr:1.0000e-02
2023-04-03 02:35:39,935 ADAM: Layer 2 -> dw_min:9.8658e-01  dw_max:1.0131e+00 lr:1.0000e-02
2023-04-03 02:35:39,935 ADAM: Layer 3 -> dw_min:9.9515e-01  dw_max:1.0078e+00 lr:1.0000e-02
2023-04-03 02:35:39,951 			Learning rate: weights:   1.000e-02    
2023-04-03 02:35:39,951 			Last test performance: 96.76%
2023-04-03 02:35:39,951 ----------------
2023-04-03 02:35:43,243   11  =>  79   		Training 486 pattern with 97.08% 	Forward time: 	 3.19 sec
2023-04-03 02:35:43,243 			Loss:    7.908e-02    			Backward time: 	 0.10 sec 
2023-04-03 02:35:43,243 ADAM: Layer 0 -> dw_min:9.9772e-01  dw_max:1.0025e+00 lr:1.0000e-02
2023-04-03 02:35:43,243 ADAM: Layer 1 -> dw_min:9.9187e-01  dw_max:1.0079e+00 lr:1.0000e-02
2023-04-03 02:35:43,244 ADAM: Layer 2 -> dw_min:9.8580e-01  dw_max:1.0136e+00 lr:1.0000e-02
2023-04-03 02:35:43,244 ADAM: Layer 3 -> dw_min:9.9501e-01  dw_max:1.0070e+00 lr:1.0000e-02
2023-04-03 02:35:43,260 			Learning rate: weights:   1.000e-02    
2023-04-03 02:35:43,260 			Last test performance: 96.76%
2023-04-03 02:35:43,260 ----------------
2023-04-03 02:35:46,580   11  =>  80   		Training 486 pattern with 96.67% 	Forward time: 	 3.22 sec
2023-04-03 02:35:46,580 			Loss:    9.266e-02    			Backward time: 	 0.09 sec 
2023-04-03 02:35:46,581 ADAM: Layer 0 -> dw_min:9.9738e-01  dw_max:1.0026e+00 lr:1.0000e-02
2023-04-03 02:35:46,581 ADAM: Layer 1 -> dw_min:9.9107e-01  dw_max:1.0081e+00 lr:1.0000e-02
2023-04-03 02:35:46,581 ADAM: Layer 2 -> dw_min:9.8635e-01  dw_max:1.0123e+00 lr:1.0000e-02
2023-04-03 02:35:46,581 ADAM: Layer 3 -> dw_min:9.9550e-01  dw_max:1.0063e+00 lr:1.0000e-02
2023-04-03 02:35:46,637 			Learning rate: weights:   1.000e-02    
2023-04-03 02:35:46,637 			Last test performance: 96.76%
2023-04-03 02:35:46,637 ----------------
2023-04-03 02:35:49,934   11  =>  81   		Training 486 pattern with 95.62% 	Forward time: 	 3.20 sec
2023-04-03 02:35:49,934 			Loss:    1.272e-01    			Backward time: 	 0.09 sec 
2023-04-03 02:35:49,934 ADAM: Layer 0 -> dw_min:9.9698e-01  dw_max:1.0034e+00 lr:1.0000e-02
2023-04-03 02:35:49,934 ADAM: Layer 1 -> dw_min:9.9225e-01  dw_max:1.0090e+00 lr:1.0000e-02
2023-04-03 02:35:49,934 ADAM: Layer 2 -> dw_min:9.8347e-01  dw_max:1.0155e+00 lr:1.0000e-02
2023-04-03 02:35:49,934 ADAM: Layer 3 -> dw_min:9.9595e-01  dw_max:1.0087e+00 lr:1.0000e-02
2023-04-03 02:35:49,992 			Learning rate: weights:   1.000e-02    
2023-04-03 02:35:49,992 			Last test performance: 96.76%
2023-04-03 02:35:49,993 ----------------
2023-04-03 02:35:53,361   11  =>  82   		Training 486 pattern with 97.92% 	Forward time: 	 3.27 sec
2023-04-03 02:35:53,361 			Loss:    5.604e-02    			Backward time: 	 0.10 sec 
2023-04-03 02:35:53,362 ADAM: Layer 0 -> dw_min:9.9718e-01  dw_max:1.0030e+00 lr:1.0000e-02
2023-04-03 02:35:53,362 ADAM: Layer 1 -> dw_min:9.9275e-01  dw_max:1.0089e+00 lr:1.0000e-02
2023-04-03 02:35:53,362 ADAM: Layer 2 -> dw_min:9.8501e-01  dw_max:1.0139e+00 lr:1.0000e-02
2023-04-03 02:35:53,362 ADAM: Layer 3 -> dw_min:9.9632e-01  dw_max:1.0078e+00 lr:1.0000e-02
2023-04-03 02:35:53,377 			Learning rate: weights:   1.000e-02    
2023-04-03 02:35:53,377 			Last test performance: 96.76%
2023-04-03 02:35:53,377 ----------------
2023-04-03 02:35:56,700   11  =>  83   		Training 486 pattern with 99.17% 	Forward time: 	 3.22 sec
2023-04-03 02:35:56,700 			Loss:    2.812e-02    			Backward time: 	 0.09 sec 
2023-04-03 02:35:56,700 ADAM: Layer 0 -> dw_min:9.9753e-01  dw_max:1.0024e+00 lr:1.0000e-02
2023-04-03 02:35:56,700 ADAM: Layer 1 -> dw_min:9.9273e-01  dw_max:1.0082e+00 lr:1.0000e-02
2023-04-03 02:35:56,700 ADAM: Layer 2 -> dw_min:9.8630e-01  dw_max:1.0134e+00 lr:1.0000e-02
2023-04-03 02:35:56,700 ADAM: Layer 3 -> dw_min:9.9669e-01  dw_max:1.0070e+00 lr:1.0000e-02
2023-04-03 02:35:56,784 			Learning rate: weights:   1.000e-02    
2023-04-03 02:35:56,784 			Last test performance: 96.76%
2023-04-03 02:35:56,784 ----------------
2023-04-03 02:36:00,094   11  =>  84   		Training 486 pattern with 96.46% 	Forward time: 	 3.21 sec
2023-04-03 02:36:00,094 			Loss:    1.043e-01    			Backward time: 	 0.10 sec 
2023-04-03 02:36:00,095 ADAM: Layer 0 -> dw_min:9.9860e-01  dw_max:1.0012e+00 lr:1.0000e-02
2023-04-03 02:36:00,095 ADAM: Layer 1 -> dw_min:9.9347e-01  dw_max:1.0067e+00 lr:1.0000e-02
2023-04-03 02:36:00,095 ADAM: Layer 2 -> dw_min:9.8643e-01  dw_max:1.0126e+00 lr:1.0000e-02
2023-04-03 02:36:00,095 ADAM: Layer 3 -> dw_min:9.9697e-01  dw_max:1.0059e+00 lr:1.0000e-02
2023-04-03 02:36:00,185 			Learning rate: weights:   1.000e-02    
2023-04-03 02:36:00,185 			Last test performance: 96.76%
2023-04-03 02:36:00,185 ----------------
2023-04-03 02:36:03,500   11  =>  85   		Training 486 pattern with 97.08% 	Forward time: 	 3.21 sec
2023-04-03 02:36:03,500 			Loss:    9.725e-02    			Backward time: 	 0.10 sec 
2023-04-03 02:36:03,501 ADAM: Layer 0 -> dw_min:9.9895e-01  dw_max:1.0012e+00 lr:1.0000e-02
2023-04-03 02:36:03,501 ADAM: Layer 1 -> dw_min:9.9389e-01  dw_max:1.0063e+00 lr:1.0000e-02
2023-04-03 02:36:03,501 ADAM: Layer 2 -> dw_min:9.8780e-01  dw_max:1.0114e+00 lr:1.0000e-02
2023-04-03 02:36:03,501 ADAM: Layer 3 -> dw_min:9.9719e-01  dw_max:1.0053e+00 lr:1.0000e-02
2023-04-03 02:36:03,526 			Learning rate: weights:   1.000e-02    
2023-04-03 02:36:03,526 			Last test performance: 96.76%
2023-04-03 02:36:03,526 ----------------
2023-04-03 02:36:06,863   11  =>  86   		Training 486 pattern with 98.12% 	Forward time: 	 3.24 sec
2023-04-03 02:36:06,863 			Loss:    6.126e-02    			Backward time: 	 0.10 sec 
2023-04-03 02:36:06,864 ADAM: Layer 0 -> dw_min:9.9866e-01  dw_max:1.0015e+00 lr:1.0000e-02
2023-04-03 02:36:06,864 ADAM: Layer 1 -> dw_min:9.9368e-01  dw_max:1.0055e+00 lr:1.0000e-02
2023-04-03 02:36:06,864 ADAM: Layer 2 -> dw_min:9.8672e-01  dw_max:1.0103e+00 lr:1.0000e-02
2023-04-03 02:36:06,864 ADAM: Layer 3 -> dw_min:9.9650e-01  dw_max:1.0056e+00 lr:1.0000e-02
2023-04-03 02:36:06,880 			Learning rate: weights:   1.000e-02    
2023-04-03 02:36:06,880 			Last test performance: 96.76%
2023-04-03 02:36:06,880 ----------------
2023-04-03 02:36:10,255   11  =>  87   		Training 486 pattern with 96.25% 	Forward time: 	 3.27 sec
2023-04-03 02:36:10,255 			Loss:    8.527e-02    			Backward time: 	 0.10 sec 
2023-04-03 02:36:10,255 ADAM: Layer 0 -> dw_min:9.9858e-01  dw_max:1.0019e+00 lr:1.0000e-02
2023-04-03 02:36:10,255 ADAM: Layer 1 -> dw_min:9.9086e-01  dw_max:1.0071e+00 lr:1.0000e-02
2023-04-03 02:36:10,255 ADAM: Layer 2 -> dw_min:9.8575e-01  dw_max:1.0125e+00 lr:1.0000e-02
2023-04-03 02:36:10,255 ADAM: Layer 3 -> dw_min:9.9575e-01  dw_max:1.0059e+00 lr:1.0000e-02
2023-04-03 02:36:10,321 			Learning rate: weights:   1.000e-02    
2023-04-03 02:36:10,321 			Last test performance: 96.76%
2023-04-03 02:36:10,321 ----------------
2023-04-03 02:36:13,617   11  =>  88   		Training 486 pattern with 98.33% 	Forward time: 	 3.20 sec
2023-04-03 02:36:13,617 			Loss:    6.795e-02    			Backward time: 	 0.09 sec 
2023-04-03 02:36:13,617 ADAM: Layer 0 -> dw_min:9.9837e-01  dw_max:1.0013e+00 lr:1.0000e-02
2023-04-03 02:36:13,618 ADAM: Layer 1 -> dw_min:9.9277e-01  dw_max:1.0074e+00 lr:1.0000e-02
2023-04-03 02:36:13,618 ADAM: Layer 2 -> dw_min:9.8719e-01  dw_max:1.0112e+00 lr:1.0000e-02
2023-04-03 02:36:13,618 ADAM: Layer 3 -> dw_min:9.9617e-01  dw_max:1.0053e+00 lr:1.0000e-02
2023-04-03 02:36:13,661 			Learning rate: weights:   1.000e-02    
2023-04-03 02:36:13,662 			Last test performance: 96.76%
2023-04-03 02:36:13,662 ----------------
2023-04-03 02:36:17,003   11  =>  89   		Training 486 pattern with 97.29% 	Forward time: 	 3.24 sec
2023-04-03 02:36:17,004 			Loss:    7.908e-02    			Backward time: 	 0.09 sec 
2023-04-03 02:36:17,004 ADAM: Layer 0 -> dw_min:9.9772e-01  dw_max:1.0016e+00 lr:1.0000e-02
2023-04-03 02:36:17,004 ADAM: Layer 1 -> dw_min:9.9227e-01  dw_max:1.0080e+00 lr:1.0000e-02
2023-04-03 02:36:17,004 ADAM: Layer 2 -> dw_min:9.8846e-01  dw_max:1.0102e+00 lr:1.0000e-02
2023-04-03 02:36:17,004 ADAM: Layer 3 -> dw_min:9.9657e-01  dw_max:1.0048e+00 lr:1.0000e-02
2023-04-03 02:36:17,074 			Learning rate: weights:   1.000e-02    
2023-04-03 02:36:17,074 			Last test performance: 96.76%
2023-04-03 02:36:17,075 ----------------
2023-04-03 02:36:20,426   11  =>  90   		Training 486 pattern with 96.25% 	Forward time: 	 3.25 sec
2023-04-03 02:36:20,426 			Loss:    8.399e-02    			Backward time: 	 0.09 sec 
2023-04-03 02:36:20,427 ADAM: Layer 0 -> dw_min:9.9735e-01  dw_max:1.0018e+00 lr:1.0000e-02
2023-04-03 02:36:20,427 ADAM: Layer 1 -> dw_min:9.9006e-01  dw_max:1.0071e+00 lr:1.0000e-02
2023-04-03 02:36:20,427 ADAM: Layer 2 -> dw_min:9.8803e-01  dw_max:1.0119e+00 lr:1.0000e-02
2023-04-03 02:36:20,427 ADAM: Layer 3 -> dw_min:9.9611e-01  dw_max:1.0073e+00 lr:1.0000e-02
2023-04-03 02:36:20,450 			Learning rate: weights:   1.000e-02    
2023-04-03 02:36:20,450 			Last test performance: 96.76%
2023-04-03 02:36:20,450 ----------------
2023-04-03 02:36:23,793   11  =>  91   		Training 486 pattern with 97.71% 	Forward time: 	 3.24 sec
2023-04-03 02:36:23,793 			Loss:    7.713e-02    			Backward time: 	 0.09 sec 
2023-04-03 02:36:23,793 ADAM: Layer 0 -> dw_min:9.9758e-01  dw_max:1.0018e+00 lr:1.0000e-02
2023-04-03 02:36:23,793 ADAM: Layer 1 -> dw_min:9.9102e-01  dw_max:1.0065e+00 lr:1.0000e-02
2023-04-03 02:36:23,793 ADAM: Layer 2 -> dw_min:9.8710e-01  dw_max:1.0107e+00 lr:1.0000e-02
2023-04-03 02:36:23,793 ADAM: Layer 3 -> dw_min:9.9524e-01  dw_max:1.0065e+00 lr:1.0000e-02
2023-04-03 02:36:23,833 			Learning rate: weights:   1.000e-02    
2023-04-03 02:36:23,833 			Last test performance: 96.76%
2023-04-03 02:36:23,834 ----------------
2023-04-03 02:36:27,166   11  =>  92   		Training 486 pattern with 96.67% 	Forward time: 	 3.23 sec
2023-04-03 02:36:27,166 			Loss:    8.479e-02    			Backward time: 	 0.09 sec 
2023-04-03 02:36:27,166 ADAM: Layer 0 -> dw_min:9.9782e-01  dw_max:1.0019e+00 lr:1.0000e-02
2023-04-03 02:36:27,166 ADAM: Layer 1 -> dw_min:9.9089e-01  dw_max:1.0062e+00 lr:1.0000e-02
2023-04-03 02:36:27,167 ADAM: Layer 2 -> dw_min:9.8909e-01  dw_max:1.0115e+00 lr:1.0000e-02
2023-04-03 02:36:27,167 ADAM: Layer 3 -> dw_min:9.9568e-01  dw_max:1.0058e+00 lr:1.0000e-02
2023-04-03 02:36:27,193 			Learning rate: weights:   1.000e-02    
2023-04-03 02:36:27,193 			Last test performance: 96.76%
2023-04-03 02:36:27,193 ----------------
2023-04-03 02:36:30,565   11  =>  93   		Training 486 pattern with 97.71% 	Forward time: 	 3.27 sec
2023-04-03 02:36:30,565 			Loss:    7.626e-02    			Backward time: 	 0.10 sec 
2023-04-03 02:36:30,566 ADAM: Layer 0 -> dw_min:9.9765e-01  dw_max:1.0024e+00 lr:1.0000e-02
2023-04-03 02:36:30,566 ADAM: Layer 1 -> dw_min:9.9066e-01  dw_max:1.0078e+00 lr:1.0000e-02
2023-04-03 02:36:30,566 ADAM: Layer 2 -> dw_min:9.8782e-01  dw_max:1.0122e+00 lr:1.0000e-02
2023-04-03 02:36:30,566 ADAM: Layer 3 -> dw_min:9.9527e-01  dw_max:1.0051e+00 lr:1.0000e-02
2023-04-03 02:36:30,644 			Learning rate: weights:   1.000e-02    
2023-04-03 02:36:30,644 			Last test performance: 96.76%
2023-04-03 02:36:30,644 ----------------
2023-04-03 02:36:33,983   11  =>  94   		Training 486 pattern with 97.92% 	Forward time: 	 3.24 sec
2023-04-03 02:36:33,983 			Loss:    8.285e-02    			Backward time: 	 0.09 sec 
2023-04-03 02:36:33,984 ADAM: Layer 0 -> dw_min:9.9787e-01  dw_max:1.0015e+00 lr:1.0000e-02
2023-04-03 02:36:33,984 ADAM: Layer 1 -> dw_min:9.9186e-01  dw_max:1.0082e+00 lr:1.0000e-02
2023-04-03 02:36:33,984 ADAM: Layer 2 -> dw_min:9.8711e-01  dw_max:1.0109e+00 lr:1.0000e-02
2023-04-03 02:36:33,984 ADAM: Layer 3 -> dw_min:9.9573e-01  dw_max:1.0046e+00 lr:1.0000e-02
2023-04-03 02:36:34,092 			Learning rate: weights:   1.000e-02    
2023-04-03 02:36:34,092 			Last test performance: 96.76%
2023-04-03 02:36:34,092 ----------------
2023-04-03 02:36:37,386   11  =>  95   		Training 486 pattern with 96.88% 	Forward time: 	 3.19 sec
2023-04-03 02:36:37,386 			Loss:    8.522e-02    			Backward time: 	 0.09 sec 
2023-04-03 02:36:37,386 ADAM: Layer 0 -> dw_min:9.9724e-01  dw_max:1.0022e+00 lr:1.0000e-02
2023-04-03 02:36:37,387 ADAM: Layer 1 -> dw_min:9.9187e-01  dw_max:1.0074e+00 lr:1.0000e-02
2023-04-03 02:36:37,387 ADAM: Layer 2 -> dw_min:9.8730e-01  dw_max:1.0103e+00 lr:1.0000e-02
2023-04-03 02:36:37,387 ADAM: Layer 3 -> dw_min:9.9541e-01  dw_max:1.0085e+00 lr:1.0000e-02
2023-04-03 02:36:37,494 			Learning rate: weights:   1.000e-02    
2023-04-03 02:36:37,494 			Last test performance: 96.76%
2023-04-03 02:36:37,494 ----------------
2023-04-03 02:36:40,811   11  =>  96   		Training 486 pattern with 97.29% 	Forward time: 	 3.22 sec
2023-04-03 02:36:40,811 			Loss:    6.969e-02    			Backward time: 	 0.09 sec 
2023-04-03 02:36:40,811 ADAM: Layer 0 -> dw_min:9.9732e-01  dw_max:1.0022e+00 lr:1.0000e-02
2023-04-03 02:36:40,811 ADAM: Layer 1 -> dw_min:9.9262e-01  dw_max:1.0074e+00 lr:1.0000e-02
2023-04-03 02:36:40,811 ADAM: Layer 2 -> dw_min:9.8878e-01  dw_max:1.0094e+00 lr:1.0000e-02
2023-04-03 02:36:40,811 ADAM: Layer 3 -> dw_min:9.9491e-01  dw_max:1.0076e+00 lr:1.0000e-02
2023-04-03 02:36:40,828 			Learning rate: weights:   1.000e-02    
2023-04-03 02:36:40,828 			Last test performance: 96.76%
2023-04-03 02:36:40,828 ----------------
2023-04-03 02:36:44,224   11  =>  97   		Training 486 pattern with 97.50% 	Forward time: 	 3.29 sec
2023-04-03 02:36:44,224 			Loss:    4.737e-02    			Backward time: 	 0.10 sec 
2023-04-03 02:36:44,225 ADAM: Layer 0 -> dw_min:9.9725e-01  dw_max:1.0020e+00 lr:1.0000e-02
2023-04-03 02:36:44,225 ADAM: Layer 1 -> dw_min:9.9281e-01  dw_max:1.0063e+00 lr:1.0000e-02
2023-04-03 02:36:44,225 ADAM: Layer 2 -> dw_min:9.8837e-01  dw_max:1.0117e+00 lr:1.0000e-02
2023-04-03 02:36:44,225 ADAM: Layer 3 -> dw_min:9.9548e-01  dw_max:1.0068e+00 lr:1.0000e-02
2023-04-03 02:36:44,239 			Learning rate: weights:   1.000e-02    
2023-04-03 02:36:44,239 			Last test performance: 96.76%
2023-04-03 02:36:44,239 ----------------
2023-04-03 02:36:47,549   11  =>  98   		Training 486 pattern with 97.50% 	Forward time: 	 3.21 sec
2023-04-03 02:36:47,549 			Loss:    7.260e-02    			Backward time: 	 0.09 sec 
2023-04-03 02:36:47,549 ADAM: Layer 0 -> dw_min:9.9826e-01  dw_max:1.0015e+00 lr:1.0000e-02
2023-04-03 02:36:47,549 ADAM: Layer 1 -> dw_min:9.9324e-01  dw_max:1.0057e+00 lr:1.0000e-02
2023-04-03 02:36:47,550 ADAM: Layer 2 -> dw_min:9.8949e-01  dw_max:1.0097e+00 lr:1.0000e-02
2023-04-03 02:36:47,550 ADAM: Layer 3 -> dw_min:9.9470e-01  dw_max:1.0061e+00 lr:1.0000e-02
2023-04-03 02:36:47,614 			Learning rate: weights:   1.000e-02    
2023-04-03 02:36:47,614 			Last test performance: 96.76%
2023-04-03 02:36:47,614 ----------------
2023-04-03 02:36:50,938   11  =>  99   		Training 486 pattern with 97.92% 	Forward time: 	 3.22 sec
2023-04-03 02:36:50,938 			Loss:    5.171e-02    			Backward time: 	 0.09 sec 
2023-04-03 02:36:50,939 ADAM: Layer 0 -> dw_min:9.9822e-01  dw_max:1.0016e+00 lr:1.0000e-02
2023-04-03 02:36:50,939 ADAM: Layer 1 -> dw_min:9.9323e-01  dw_max:1.0061e+00 lr:1.0000e-02
2023-04-03 02:36:50,939 ADAM: Layer 2 -> dw_min:9.8817e-01  dw_max:1.0107e+00 lr:1.0000e-02
2023-04-03 02:36:50,939 ADAM: Layer 3 -> dw_min:9.9525e-01  dw_max:1.0055e+00 lr:1.0000e-02
2023-04-03 02:36:51,030 			Learning rate: weights:   1.000e-02    
2023-04-03 02:36:51,030 			Last test performance: 96.76%
2023-04-03 02:36:51,030 ----------------
2023-04-03 02:36:54,341   11  => 100   		Training 486 pattern with 97.50% 	Forward time: 	 3.21 sec
2023-04-03 02:36:54,341 			Loss:    5.705e-02    			Backward time: 	 0.09 sec 
2023-04-03 02:36:54,341 ADAM: Layer 0 -> dw_min:9.9806e-01  dw_max:1.0014e+00 lr:1.0000e-02
2023-04-03 02:36:54,341 ADAM: Layer 1 -> dw_min:9.9356e-01  dw_max:1.0056e+00 lr:1.0000e-02
2023-04-03 02:36:54,341 ADAM: Layer 2 -> dw_min:9.8961e-01  dw_max:1.0095e+00 lr:1.0000e-02
2023-04-03 02:36:54,341 ADAM: Layer 3 -> dw_min:9.9570e-01  dw_max:1.0050e+00 lr:1.0000e-02
2023-04-03 02:36:54,426 			Learning rate: weights:   1.000e-02    
2023-04-03 02:36:54,426 			Last test performance: 96.76%
2023-04-03 02:36:54,426 ----------------
2023-04-03 02:36:57,749   11  => 101   		Training 486 pattern with 95.83% 	Forward time: 	 3.22 sec
2023-04-03 02:36:57,749 			Loss:    9.728e-02    			Backward time: 	 0.09 sec 
2023-04-03 02:36:57,750 ADAM: Layer 0 -> dw_min:9.9691e-01  dw_max:1.0023e+00 lr:1.0000e-02
2023-04-03 02:36:57,750 ADAM: Layer 1 -> dw_min:9.9185e-01  dw_max:1.0094e+00 lr:1.0000e-02
2023-04-03 02:36:57,750 ADAM: Layer 2 -> dw_min:9.8762e-01  dw_max:1.0124e+00 lr:1.0000e-02
2023-04-03 02:36:57,750 ADAM: Layer 3 -> dw_min:9.9587e-01  dw_max:1.0060e+00 lr:1.0000e-02
2023-04-03 02:36:57,837 			Learning rate: weights:   1.000e-02    
2023-04-03 02:36:57,837 			Last test performance: 96.76%
2023-04-03 02:36:57,837 ----------------
2023-04-03 02:37:01,170   11  => 102   		Training 486 pattern with 97.08% 	Forward time: 	 3.23 sec
2023-04-03 02:37:01,170 			Loss:    8.447e-02    			Backward time: 	 0.10 sec 
2023-04-03 02:37:01,170 ADAM: Layer 0 -> dw_min:9.9670e-01  dw_max:1.0021e+00 lr:1.0000e-02
2023-04-03 02:37:01,171 ADAM: Layer 1 -> dw_min:9.9280e-01  dw_max:1.0085e+00 lr:1.0000e-02
2023-04-03 02:37:01,171 ADAM: Layer 2 -> dw_min:9.8781e-01  dw_max:1.0138e+00 lr:1.0000e-02
2023-04-03 02:37:01,171 ADAM: Layer 3 -> dw_min:9.9241e-01  dw_max:1.0056e+00 lr:1.0000e-02
2023-04-03 02:37:01,272 			Learning rate: weights:   1.000e-02    
2023-04-03 02:37:01,272 			Last test performance: 96.76%
2023-04-03 02:37:01,272 ----------------
2023-04-03 02:37:04,587   11  => 103   		Training 486 pattern with 96.88% 	Forward time: 	 3.21 sec
2023-04-03 02:37:04,587 			Loss:    9.202e-02    			Backward time: 	 0.09 sec 
2023-04-03 02:37:04,587 ADAM: Layer 0 -> dw_min:9.9759e-01  dw_max:1.0021e+00 lr:1.0000e-02
2023-04-03 02:37:04,587 ADAM: Layer 1 -> dw_min:9.9258e-01  dw_max:1.0073e+00 lr:1.0000e-02
2023-04-03 02:37:04,587 ADAM: Layer 2 -> dw_min:9.8759e-01  dw_max:1.0133e+00 lr:1.0000e-02
2023-04-03 02:37:04,588 ADAM: Layer 3 -> dw_min:9.9317e-01  dw_max:1.0056e+00 lr:1.0000e-02
2023-04-03 02:37:04,604 			Learning rate: weights:   1.000e-02    
2023-04-03 02:37:04,604 			Last test performance: 96.76%
2023-04-03 02:37:04,604 ----------------
2023-04-03 02:37:07,967   11  => 104   		Training 486 pattern with 96.67% 	Forward time: 	 3.26 sec
2023-04-03 02:37:07,967 			Loss:    1.229e-01    			Backward time: 	 0.09 sec 
2023-04-03 02:37:07,967 ADAM: Layer 0 -> dw_min:9.9818e-01  dw_max:1.0020e+00 lr:1.0000e-02
2023-04-03 02:37:07,967 ADAM: Layer 1 -> dw_min:9.9017e-01  dw_max:1.0081e+00 lr:1.0000e-02
2023-04-03 02:37:07,967 ADAM: Layer 2 -> dw_min:9.8709e-01  dw_max:1.0133e+00 lr:1.0000e-02
2023-04-03 02:37:07,967 ADAM: Layer 3 -> dw_min:9.9385e-01  dw_max:1.0052e+00 lr:1.0000e-02
2023-04-03 02:37:08,036 			Learning rate: weights:   1.000e-02    
2023-04-03 02:37:08,036 			Last test performance: 96.76%
2023-04-03 02:37:08,036 ----------------
2023-04-03 02:37:11,386   11  => 105   		Training 486 pattern with 96.67% 	Forward time: 	 3.25 sec
2023-04-03 02:37:11,386 			Loss:    1.034e-01    			Backward time: 	 0.10 sec 
2023-04-03 02:37:11,387 ADAM: Layer 0 -> dw_min:9.9833e-01  dw_max:1.0023e+00 lr:1.0000e-02
2023-04-03 02:37:11,387 ADAM: Layer 1 -> dw_min:9.9082e-01  dw_max:1.0071e+00 lr:1.0000e-02
2023-04-03 02:37:11,387 ADAM: Layer 2 -> dw_min:9.8612e-01  dw_max:1.0131e+00 lr:1.0000e-02
2023-04-03 02:37:11,387 ADAM: Layer 3 -> dw_min:9.9445e-01  dw_max:1.0059e+00 lr:1.0000e-02
2023-04-03 02:37:11,505 			Learning rate: weights:   1.000e-02    
2023-04-03 02:37:11,505 			Last test performance: 96.76%
2023-04-03 02:37:11,505 ----------------
2023-04-03 02:37:14,854   11  => 106   		Training 486 pattern with 98.12% 	Forward time: 	 3.25 sec
2023-04-03 02:37:14,854 			Loss:    3.755e-02    			Backward time: 	 0.10 sec 
2023-04-03 02:37:14,855 ADAM: Layer 0 -> dw_min:9.9824e-01  dw_max:1.0023e+00 lr:1.0000e-02
2023-04-03 02:37:14,855 ADAM: Layer 1 -> dw_min:9.9078e-01  dw_max:1.0072e+00 lr:1.0000e-02
2023-04-03 02:37:14,855 ADAM: Layer 2 -> dw_min:9.8742e-01  dw_max:1.0129e+00 lr:1.0000e-02
2023-04-03 02:37:14,855 ADAM: Layer 3 -> dw_min:9.9500e-01  dw_max:1.0054e+00 lr:1.0000e-02
2023-04-03 02:37:14,934 			Learning rate: weights:   1.000e-02    
2023-04-03 02:37:14,934 			Last test performance: 96.76%
2023-04-03 02:37:14,934 ----------------
2023-04-03 02:37:18,226   11  => 107   		Training 486 pattern with 96.46% 	Forward time: 	 3.19 sec
2023-04-03 02:37:18,227 			Loss:    6.932e-02    			Backward time: 	 0.09 sec 
2023-04-03 02:37:18,227 ADAM: Layer 0 -> dw_min:9.9807e-01  dw_max:1.0026e+00 lr:1.0000e-02
2023-04-03 02:37:18,227 ADAM: Layer 1 -> dw_min:9.9072e-01  dw_max:1.0072e+00 lr:1.0000e-02
2023-04-03 02:37:18,227 ADAM: Layer 2 -> dw_min:9.8863e-01  dw_max:1.0152e+00 lr:1.0000e-02
2023-04-03 02:37:18,227 ADAM: Layer 3 -> dw_min:9.9581e-01  dw_max:1.0048e+00 lr:1.0000e-02
2023-04-03 02:37:18,307 			Learning rate: weights:   1.000e-02    
2023-04-03 02:37:18,307 			Last test performance: 96.76%
2023-04-03 02:37:18,307 ----------------
2023-04-03 02:37:21,636   11  => 108   		Training 486 pattern with 98.12% 	Forward time: 	 3.23 sec
2023-04-03 02:37:21,636 			Loss:    7.022e-02    			Backward time: 	 0.09 sec 
2023-04-03 02:37:21,636 ADAM: Layer 0 -> dw_min:9.9760e-01  dw_max:1.0027e+00 lr:1.0000e-02
2023-04-03 02:37:21,636 ADAM: Layer 1 -> dw_min:9.9111e-01  dw_max:1.0067e+00 lr:1.0000e-02
2023-04-03 02:37:21,636 ADAM: Layer 2 -> dw_min:9.8755e-01  dw_max:1.0137e+00 lr:1.0000e-02
2023-04-03 02:37:21,637 ADAM: Layer 3 -> dw_min:9.9524e-01  dw_max:1.0044e+00 lr:1.0000e-02
2023-04-03 02:37:21,757 			Learning rate: weights:   1.000e-02    
2023-04-03 02:37:21,757 			Last test performance: 96.76%
2023-04-03 02:37:21,757 ----------------
2023-04-03 02:37:25,114   11  => 109   		Training 486 pattern with 96.88% 	Forward time: 	 3.26 sec
2023-04-03 02:37:25,114 			Loss:    7.507e-02    			Backward time: 	 0.10 sec 
2023-04-03 02:37:25,115 ADAM: Layer 0 -> dw_min:9.9777e-01  dw_max:1.0026e+00 lr:1.0000e-02
2023-04-03 02:37:25,115 ADAM: Layer 1 -> dw_min:9.9240e-01  dw_max:1.0075e+00 lr:1.0000e-02
2023-04-03 02:37:25,115 ADAM: Layer 2 -> dw_min:9.8784e-01  dw_max:1.0126e+00 lr:1.0000e-02
2023-04-03 02:37:25,115 ADAM: Layer 3 -> dw_min:9.9571e-01  dw_max:1.0040e+00 lr:1.0000e-02
2023-04-03 02:37:25,131 			Learning rate: weights:   1.000e-02    
2023-04-03 02:37:25,131 			Last test performance: 96.76%
2023-04-03 02:37:25,131 ----------------
2023-04-03 02:37:28,492   11  => 110   		Training 486 pattern with 96.46% 	Forward time: 	 3.26 sec
2023-04-03 02:37:28,492 			Loss:    1.192e-01    			Backward time: 	 0.10 sec 
2023-04-03 02:37:28,493 ADAM: Layer 0 -> dw_min:9.9731e-01  dw_max:1.0024e+00 lr:1.0000e-02
2023-04-03 02:37:28,493 ADAM: Layer 1 -> dw_min:9.9223e-01  dw_max:1.0088e+00 lr:1.0000e-02
2023-04-03 02:37:28,493 ADAM: Layer 2 -> dw_min:9.8725e-01  dw_max:1.0138e+00 lr:1.0000e-02
2023-04-03 02:37:28,493 ADAM: Layer 3 -> dw_min:9.9512e-01  dw_max:1.0051e+00 lr:1.0000e-02
2023-04-03 02:37:28,559 			Learning rate: weights:   1.000e-02    
2023-04-03 02:37:28,559 			Last test performance: 96.76%
2023-04-03 02:37:28,559 ----------------
2023-04-03 02:37:31,923   11  => 111   		Training 486 pattern with 96.67% 	Forward time: 	 3.26 sec
2023-04-03 02:37:31,923 			Loss:    7.954e-02    			Backward time: 	 0.10 sec 
2023-04-03 02:37:31,924 ADAM: Layer 0 -> dw_min:9.9715e-01  dw_max:1.0019e+00 lr:1.0000e-02
2023-04-03 02:37:31,924 ADAM: Layer 1 -> dw_min:9.9311e-01  dw_max:1.0081e+00 lr:1.0000e-02
2023-04-03 02:37:31,924 ADAM: Layer 2 -> dw_min:9.8836e-01  dw_max:1.0140e+00 lr:1.0000e-02
2023-04-03 02:37:31,924 ADAM: Layer 3 -> dw_min:9.9559e-01  dw_max:1.0048e+00 lr:1.0000e-02
2023-04-03 02:37:32,052 			Learning rate: weights:   1.000e-02    
2023-04-03 02:37:32,052 			Last test performance: 96.76%
2023-04-03 02:37:32,052 ----------------
2023-04-03 02:37:35,378   11  => 112   		Training 486 pattern with 96.04% 	Forward time: 	 3.23 sec
2023-04-03 02:37:35,378 			Loss:    1.041e-01    			Backward time: 	 0.10 sec 
2023-04-03 02:37:35,378 ADAM: Layer 0 -> dw_min:9.9725e-01  dw_max:1.0019e+00 lr:1.0000e-02
2023-04-03 02:37:35,378 ADAM: Layer 1 -> dw_min:9.9257e-01  dw_max:1.0074e+00 lr:1.0000e-02
2023-04-03 02:37:35,378 ADAM: Layer 2 -> dw_min:9.8705e-01  dw_max:1.0127e+00 lr:1.0000e-02
2023-04-03 02:37:35,378 ADAM: Layer 3 -> dw_min:9.9466e-01  dw_max:1.0054e+00 lr:1.0000e-02
2023-04-03 02:37:35,496 			Learning rate: weights:   1.000e-02    
2023-04-03 02:37:35,496 			Last test performance: 96.76%
2023-04-03 02:37:35,496 ----------------
2023-04-03 02:37:38,797   11  => 113   		Training 486 pattern with 96.67% 	Forward time: 	 3.20 sec
2023-04-03 02:37:38,797 			Loss:    1.156e-01    			Backward time: 	 0.09 sec 
2023-04-03 02:37:38,797 ADAM: Layer 0 -> dw_min:9.9721e-01  dw_max:1.0020e+00 lr:1.0000e-02
2023-04-03 02:37:38,798 ADAM: Layer 1 -> dw_min:9.9096e-01  dw_max:1.0072e+00 lr:1.0000e-02
2023-04-03 02:37:38,798 ADAM: Layer 2 -> dw_min:9.8810e-01  dw_max:1.0132e+00 lr:1.0000e-02
2023-04-03 02:37:38,798 ADAM: Layer 3 -> dw_min:9.9458e-01  dw_max:1.0063e+00 lr:1.0000e-02
2023-04-03 02:37:38,836 			Learning rate: weights:   1.000e-02    
2023-04-03 02:37:38,836 			Last test performance: 96.76%
2023-04-03 02:37:38,836 ----------------
2023-04-03 02:37:42,185   11  => 114   		Training 486 pattern with 97.92% 	Forward time: 	 3.25 sec
2023-04-03 02:37:42,185 			Loss:    6.007e-02    			Backward time: 	 0.09 sec 
2023-04-03 02:37:42,185 ADAM: Layer 0 -> dw_min:9.9749e-01  dw_max:1.0019e+00 lr:1.0000e-02
2023-04-03 02:37:42,186 ADAM: Layer 1 -> dw_min:9.9102e-01  dw_max:1.0072e+00 lr:1.0000e-02
2023-04-03 02:37:42,186 ADAM: Layer 2 -> dw_min:9.8745e-01  dw_max:1.0119e+00 lr:1.0000e-02
2023-04-03 02:37:42,186 ADAM: Layer 3 -> dw_min:9.9495e-01  dw_max:1.0076e+00 lr:1.0000e-02
2023-04-03 02:37:42,296 			Learning rate: weights:   1.000e-02    
2023-04-03 02:37:42,296 			Last test performance: 96.76%
2023-04-03 02:37:42,296 ----------------
2023-04-03 02:37:45,637   11  => 115   		Training 486 pattern with 97.92% 	Forward time: 	 3.24 sec
2023-04-03 02:37:45,637 			Loss:    5.744e-02    			Backward time: 	 0.10 sec 
2023-04-03 02:37:45,637 ADAM: Layer 0 -> dw_min:9.9757e-01  dw_max:1.0021e+00 lr:1.0000e-02
2023-04-03 02:37:45,637 ADAM: Layer 1 -> dw_min:9.9072e-01  dw_max:1.0063e+00 lr:1.0000e-02
2023-04-03 02:37:45,638 ADAM: Layer 2 -> dw_min:9.8549e-01  dw_max:1.0112e+00 lr:1.0000e-02
2023-04-03 02:37:45,638 ADAM: Layer 3 -> dw_min:9.9568e-01  dw_max:1.0107e+00 lr:1.0000e-02
2023-04-03 02:37:45,707 			Learning rate: weights:   1.000e-02    
2023-04-03 02:37:45,708 			Last test performance: 96.76%
2023-04-03 02:37:45,708 ----------------
2023-04-03 02:37:49,027   11  => 116   		Training 486 pattern with 96.04% 	Forward time: 	 3.22 sec
2023-04-03 02:37:49,027 			Loss:    1.012e-01    			Backward time: 	 0.09 sec 
2023-04-03 02:37:49,027 ADAM: Layer 0 -> dw_min:9.9760e-01  dw_max:1.0024e+00 lr:1.0000e-02
2023-04-03 02:37:49,027 ADAM: Layer 1 -> dw_min:9.9069e-01  dw_max:1.0064e+00 lr:1.0000e-02
2023-04-03 02:37:49,027 ADAM: Layer 2 -> dw_min:9.8576e-01  dw_max:1.0111e+00 lr:1.0000e-02
2023-04-03 02:37:49,027 ADAM: Layer 3 -> dw_min:9.9477e-01  dw_max:1.0096e+00 lr:1.0000e-02
2023-04-03 02:37:49,043 			Learning rate: weights:   1.000e-02    
2023-04-03 02:37:49,043 			Last test performance: 96.76%
2023-04-03 02:37:49,043 ----------------
2023-04-03 02:37:52,374   11  => 117   		Training 486 pattern with 96.88% 	Forward time: 	 3.23 sec
2023-04-03 02:37:52,374 			Loss:    7.629e-02    			Backward time: 	 0.10 sec 
2023-04-03 02:37:52,374 ADAM: Layer 0 -> dw_min:9.9780e-01  dw_max:1.0023e+00 lr:1.0000e-02
2023-04-03 02:37:52,374 ADAM: Layer 1 -> dw_min:9.8937e-01  dw_max:1.0062e+00 lr:1.0000e-02
2023-04-03 02:37:52,375 ADAM: Layer 2 -> dw_min:9.8711e-01  dw_max:1.0097e+00 lr:1.0000e-02
2023-04-03 02:37:52,375 ADAM: Layer 3 -> dw_min:9.9527e-01  dw_max:1.0087e+00 lr:1.0000e-02
2023-04-03 02:37:52,390 			Learning rate: weights:   1.000e-02    
2023-04-03 02:37:52,390 			Last test performance: 96.76%
2023-04-03 02:37:52,390 ----------------
2023-04-03 02:37:55,756   11  => 118   		Training 486 pattern with 97.50% 	Forward time: 	 3.27 sec
2023-04-03 02:37:55,756 			Loss:    6.360e-02    			Backward time: 	 0.09 sec 
2023-04-03 02:37:55,756 ADAM: Layer 0 -> dw_min:9.9751e-01  dw_max:1.0025e+00 lr:1.0000e-02
2023-04-03 02:37:55,756 ADAM: Layer 1 -> dw_min:9.8883e-01  dw_max:1.0071e+00 lr:1.0000e-02
2023-04-03 02:37:55,756 ADAM: Layer 2 -> dw_min:9.8578e-01  dw_max:1.0117e+00 lr:1.0000e-02
2023-04-03 02:37:55,757 ADAM: Layer 3 -> dw_min:9.9286e-01  dw_max:1.0078e+00 lr:1.0000e-02
2023-04-03 02:37:55,889 			Learning rate: weights:   1.000e-02    
2023-04-03 02:37:55,889 			Last test performance: 96.76%
2023-04-03 02:37:55,889 ----------------
2023-04-03 02:37:59,192   11  => 119   		Training 486 pattern with 96.04% 	Forward time: 	 3.20 sec
2023-04-03 02:37:59,192 			Loss:    1.305e-01    			Backward time: 	 0.10 sec 
2023-04-03 02:37:59,192 ADAM: Layer 0 -> dw_min:9.9706e-01  dw_max:1.0025e+00 lr:1.0000e-02
2023-04-03 02:37:59,192 ADAM: Layer 1 -> dw_min:9.8838e-01  dw_max:1.0064e+00 lr:1.0000e-02
2023-04-03 02:37:59,192 ADAM: Layer 2 -> dw_min:9.8708e-01  dw_max:1.0116e+00 lr:1.0000e-02
2023-04-03 02:37:59,192 ADAM: Layer 3 -> dw_min:9.9358e-01  dw_max:1.0069e+00 lr:1.0000e-02
2023-04-03 02:37:59,284 			Learning rate: weights:   1.000e-02    
2023-04-03 02:37:59,284 			Last test performance: 96.76%
2023-04-03 02:37:59,284 ----------------
2023-04-03 02:38:02,604   11  => 120   		Training 486 pattern with 98.12% 	Forward time: 	 3.22 sec
2023-04-03 02:38:02,604 			Loss:    6.523e-02    			Backward time: 	 0.09 sec 
2023-04-03 02:38:02,604 ADAM: Layer 0 -> dw_min:9.9716e-01  dw_max:1.0025e+00 lr:1.0000e-02
2023-04-03 02:38:02,604 ADAM: Layer 1 -> dw_min:9.8915e-01  dw_max:1.0066e+00 lr:1.0000e-02
2023-04-03 02:38:02,604 ADAM: Layer 2 -> dw_min:9.8499e-01  dw_max:1.0104e+00 lr:1.0000e-02
2023-04-03 02:38:02,605 ADAM: Layer 3 -> dw_min:9.9421e-01  dw_max:1.0095e+00 lr:1.0000e-02
2023-04-03 02:38:02,714 			Learning rate: weights:   1.000e-02    
2023-04-03 02:38:02,714 			Last test performance: 96.76%
2023-04-03 02:38:02,714 ----------------
2023-04-03 02:38:06,010   11  => 121   		Training 486 pattern with 97.29% 	Forward time: 	 3.20 sec
2023-04-03 02:38:06,010 			Loss:    7.095e-02    			Backward time: 	 0.09 sec 
2023-04-03 02:38:06,010 ADAM: Layer 0 -> dw_min:9.9770e-01  dw_max:1.0019e+00 lr:1.0000e-02
2023-04-03 02:38:06,010 ADAM: Layer 1 -> dw_min:9.9110e-01  dw_max:1.0069e+00 lr:1.0000e-02
2023-04-03 02:38:06,011 ADAM: Layer 2 -> dw_min:9.8635e-01  dw_max:1.0110e+00 lr:1.0000e-02
2023-04-03 02:38:06,011 ADAM: Layer 3 -> dw_min:9.9424e-01  dw_max:1.0089e+00 lr:1.0000e-02
2023-04-03 02:38:06,201 			Learning rate: weights:   1.000e-02    
2023-04-03 02:38:06,201 			Last test performance: 96.76%
2023-04-03 02:38:06,201 ----------------
2023-04-03 02:38:09,508   11  => 122   		Training 486 pattern with 97.08% 	Forward time: 	 3.21 sec
2023-04-03 02:38:09,508 			Loss:    9.131e-02    			Backward time: 	 0.09 sec 
2023-04-03 02:38:09,508 ADAM: Layer 0 -> dw_min:9.9738e-01  dw_max:1.0022e+00 lr:1.0000e-02
2023-04-03 02:38:09,508 ADAM: Layer 1 -> dw_min:9.9031e-01  dw_max:1.0066e+00 lr:1.0000e-02
2023-04-03 02:38:09,508 ADAM: Layer 2 -> dw_min:9.8633e-01  dw_max:1.0136e+00 lr:1.0000e-02
2023-04-03 02:38:09,508 ADAM: Layer 3 -> dw_min:9.9475e-01  dw_max:1.0084e+00 lr:1.0000e-02
2023-04-03 02:38:09,703 			Learning rate: weights:   1.000e-02    
2023-04-03 02:38:09,703 			Last test performance: 96.76%
2023-04-03 02:38:09,703 ----------------
2023-04-03 02:38:13,059   11  => 123   		Training 486 pattern with 97.50% 	Forward time: 	 3.25 sec
2023-04-03 02:38:13,059 			Loss:    7.610e-02    			Backward time: 	 0.10 sec 
2023-04-03 02:38:13,060 ADAM: Layer 0 -> dw_min:9.9668e-01  dw_max:1.0029e+00 lr:1.0000e-02
2023-04-03 02:38:13,060 ADAM: Layer 1 -> dw_min:9.8976e-01  dw_max:1.0076e+00 lr:1.0000e-02
2023-04-03 02:38:13,060 ADAM: Layer 2 -> dw_min:9.8650e-01  dw_max:1.0125e+00 lr:1.0000e-02
2023-04-03 02:38:13,060 ADAM: Layer 3 -> dw_min:9.9421e-01  dw_max:1.0070e+00 lr:1.0000e-02
2023-04-03 02:38:13,096 			Learning rate: weights:   1.000e-02    
2023-04-03 02:38:13,096 			Last test performance: 96.76%
2023-04-03 02:38:13,096 ----------------
2023-04-03 02:38:16,419   11  => 124   		Training 486 pattern with 96.67% 	Forward time: 	 3.22 sec
2023-04-03 02:38:16,419 			Loss:    9.695e-02    			Backward time: 	 0.09 sec 
2023-04-03 02:38:16,419 ADAM: Layer 0 -> dw_min:9.9747e-01  dw_max:1.0022e+00 lr:1.0000e-02
2023-04-03 02:38:16,419 ADAM: Layer 1 -> dw_min:9.9068e-01  dw_max:1.0070e+00 lr:1.0000e-02
2023-04-03 02:38:16,420 ADAM: Layer 2 -> dw_min:9.8718e-01  dw_max:1.0111e+00 lr:1.0000e-02
2023-04-03 02:38:16,420 ADAM: Layer 3 -> dw_min:9.9367e-01  dw_max:1.0097e+00 lr:1.0000e-02
2023-04-03 02:38:16,544 
2023-04-03 02:38:16,544 Testing:
2023-04-03 02:38:16,695 		24 of 10000 with 91.67% 	 Time used:  0.15 sec
2023-04-03 02:38:16,851 		48 of 10000 with 89.58% 	 Time used:  0.16 sec
2023-04-03 02:38:17,014 		72 of 10000 with 91.67% 	 Time used:  0.16 sec
2023-04-03 02:38:17,179 		96 of 10000 with 93.75% 	 Time used:  0.16 sec
2023-04-03 02:38:17,339 		120 of 10000 with 95.00% 	 Time used:  0.16 sec
2023-04-03 02:38:17,510 		144 of 10000 with 95.14% 	 Time used:  0.17 sec
2023-04-03 02:38:17,676 		168 of 10000 with 95.83% 	 Time used:  0.16 sec
2023-04-03 02:38:17,841 		192 of 10000 with 96.35% 	 Time used:  0.17 sec
2023-04-03 02:38:18,001 		216 of 10000 with 96.30% 	 Time used:  0.16 sec
2023-04-03 02:38:18,166 		240 of 10000 with 96.25% 	 Time used:  0.17 sec
2023-04-03 02:38:18,326 		264 of 10000 with 96.21% 	 Time used:  0.16 sec
2023-04-03 02:38:18,489 		288 of 10000 with 96.53% 	 Time used:  0.16 sec
2023-04-03 02:38:18,649 		312 of 10000 with 96.15% 	 Time used:  0.16 sec
2023-04-03 02:38:18,817 		336 of 10000 with 96.13% 	 Time used:  0.17 sec
2023-04-03 02:38:18,978 		360 of 10000 with 96.39% 	 Time used:  0.16 sec
2023-04-03 02:38:19,139 		384 of 10000 with 96.35% 	 Time used:  0.16 sec
2023-04-03 02:38:19,296 		408 of 10000 with 96.32% 	 Time used:  0.16 sec
2023-04-03 02:38:19,453 		432 of 10000 with 96.30% 	 Time used:  0.16 sec
2023-04-03 02:38:19,612 		456 of 10000 with 95.61% 	 Time used:  0.16 sec
2023-04-03 02:38:19,766 		480 of 10000 with 95.83% 	 Time used:  0.15 sec
2023-04-03 02:38:19,930 		504 of 10000 with 95.83% 	 Time used:  0.16 sec
2023-04-03 02:38:20,097 		528 of 10000 with 95.83% 	 Time used:  0.17 sec
2023-04-03 02:38:20,264 		552 of 10000 with 95.83% 	 Time used:  0.17 sec
2023-04-03 02:38:20,430 		576 of 10000 with 95.83% 	 Time used:  0.17 sec
2023-04-03 02:38:20,592 		600 of 10000 with 96.00% 	 Time used:  0.16 sec
2023-04-03 02:38:20,755 		624 of 10000 with 95.99% 	 Time used:  0.16 sec
2023-04-03 02:38:20,914 		648 of 10000 with 96.14% 	 Time used:  0.16 sec
2023-04-03 02:38:21,085 		672 of 10000 with 96.28% 	 Time used:  0.17 sec
2023-04-03 02:38:21,243 		696 of 10000 with 96.26% 	 Time used:  0.16 sec
2023-04-03 02:38:21,403 		720 of 10000 with 96.11% 	 Time used:  0.16 sec
2023-04-03 02:38:21,570 		744 of 10000 with 96.24% 	 Time used:  0.17 sec
2023-04-03 02:38:21,725 		768 of 10000 with 96.22% 	 Time used:  0.16 sec
2023-04-03 02:38:21,897 		792 of 10000 with 96.34% 	 Time used:  0.17 sec
2023-04-03 02:38:22,063 		816 of 10000 with 96.45% 	 Time used:  0.17 sec
2023-04-03 02:38:22,224 		840 of 10000 with 96.31% 	 Time used:  0.16 sec
2023-04-03 02:38:22,388 		864 of 10000 with 96.41% 	 Time used:  0.16 sec
2023-04-03 02:38:22,555 		888 of 10000 with 96.40% 	 Time used:  0.17 sec
2023-04-03 02:38:22,716 		912 of 10000 with 96.38% 	 Time used:  0.16 sec
2023-04-03 02:38:22,872 		936 of 10000 with 96.37% 	 Time used:  0.16 sec
2023-04-03 02:38:23,035 		960 of 10000 with 96.46% 	 Time used:  0.16 sec
2023-04-03 02:38:23,195 		984 of 10000 with 96.44% 	 Time used:  0.16 sec
2023-04-03 02:38:23,362 		1008 of 10000 with 96.43% 	 Time used:  0.17 sec
2023-04-03 02:38:23,526 		1032 of 10000 with 96.41% 	 Time used:  0.16 sec
2023-04-03 02:38:23,690 		1056 of 10000 with 96.31% 	 Time used:  0.16 sec
2023-04-03 02:38:23,847 		1080 of 10000 with 96.20% 	 Time used:  0.16 sec
2023-04-03 02:38:24,016 		1104 of 10000 with 96.29% 	 Time used:  0.17 sec
2023-04-03 02:38:24,183 		1128 of 10000 with 96.37% 	 Time used:  0.17 sec
2023-04-03 02:38:24,349 		1152 of 10000 with 96.44% 	 Time used:  0.17 sec
2023-04-03 02:38:24,518 		1176 of 10000 with 96.51% 	 Time used:  0.17 sec
2023-04-03 02:38:24,689 		1200 of 10000 with 96.50% 	 Time used:  0.17 sec
2023-04-03 02:38:24,850 		1224 of 10000 with 96.49% 	 Time used:  0.16 sec
2023-04-03 02:38:25,025 		1248 of 10000 with 96.55% 	 Time used:  0.17 sec
2023-04-03 02:38:25,190 		1272 of 10000 with 96.54% 	 Time used:  0.16 sec
2023-04-03 02:38:25,364 		1296 of 10000 with 96.60% 	 Time used:  0.17 sec
2023-04-03 02:38:25,533 		1320 of 10000 with 96.67% 	 Time used:  0.17 sec
2023-04-03 02:38:25,699 		1344 of 10000 with 96.73% 	 Time used:  0.17 sec
2023-04-03 02:38:25,862 		1368 of 10000 with 96.78% 	 Time used:  0.16 sec
2023-04-03 02:38:26,033 		1392 of 10000 with 96.84% 	 Time used:  0.17 sec
2023-04-03 02:38:26,188 		1416 of 10000 with 96.89% 	 Time used:  0.15 sec
2023-04-03 02:38:26,346 		1440 of 10000 with 96.94% 	 Time used:  0.16 sec
2023-04-03 02:38:26,507 		1464 of 10000 with 96.99% 	 Time used:  0.16 sec
2023-04-03 02:38:26,659 		1488 of 10000 with 96.91% 	 Time used:  0.15 sec
2023-04-03 02:38:26,829 		1512 of 10000 with 96.89% 	 Time used:  0.17 sec
2023-04-03 02:38:26,989 		1536 of 10000 with 96.88% 	 Time used:  0.16 sec
2023-04-03 02:38:27,142 		1560 of 10000 with 96.92% 	 Time used:  0.15 sec
2023-04-03 02:38:27,300 		1584 of 10000 with 96.78% 	 Time used:  0.16 sec
2023-04-03 02:38:27,461 		1608 of 10000 with 96.83% 	 Time used:  0.16 sec
2023-04-03 02:38:27,630 		1632 of 10000 with 96.75% 	 Time used:  0.17 sec
2023-04-03 02:38:27,795 		1656 of 10000 with 96.80% 	 Time used:  0.16 sec
2023-04-03 02:38:27,958 		1680 of 10000 with 96.85% 	 Time used:  0.16 sec
2023-04-03 02:38:28,119 		1704 of 10000 with 96.83% 	 Time used:  0.16 sec
2023-04-03 02:38:28,285 		1728 of 10000 with 96.76% 	 Time used:  0.17 sec
2023-04-03 02:38:28,432 		1752 of 10000 with 96.75% 	 Time used:  0.15 sec
2023-04-03 02:38:28,588 		1776 of 10000 with 96.79% 	 Time used:  0.16 sec
2023-04-03 02:38:28,764 		1800 of 10000 with 96.78% 	 Time used:  0.18 sec
2023-04-03 02:38:28,935 		1824 of 10000 with 96.77% 	 Time used:  0.17 sec
2023-04-03 02:38:29,092 		1848 of 10000 with 96.81% 	 Time used:  0.16 sec
2023-04-03 02:38:29,249 		1872 of 10000 with 96.74% 	 Time used:  0.16 sec
2023-04-03 02:38:29,406 		1896 of 10000 with 96.78% 	 Time used:  0.16 sec
2023-04-03 02:38:29,564 		1920 of 10000 with 96.77% 	 Time used:  0.16 sec
2023-04-03 02:38:29,721 		1944 of 10000 with 96.81% 	 Time used:  0.16 sec
2023-04-03 02:38:29,885 		1968 of 10000 with 96.70% 	 Time used:  0.16 sec
2023-04-03 02:38:30,045 		1992 of 10000 with 96.69% 	 Time used:  0.16 sec
2023-04-03 02:38:30,210 		2016 of 10000 with 96.73% 	 Time used:  0.17 sec
2023-04-03 02:38:30,378 		2040 of 10000 with 96.72% 	 Time used:  0.17 sec
2023-04-03 02:38:30,537 		2064 of 10000 with 96.71% 	 Time used:  0.16 sec
2023-04-03 02:38:30,696 		2088 of 10000 with 96.70% 	 Time used:  0.16 sec
2023-04-03 02:38:30,851 		2112 of 10000 with 96.73% 	 Time used:  0.16 sec
2023-04-03 02:38:31,013 		2136 of 10000 with 96.77% 	 Time used:  0.16 sec
2023-04-03 02:38:31,188 		2160 of 10000 with 96.81% 	 Time used:  0.17 sec
2023-04-03 02:38:31,359 		2184 of 10000 with 96.84% 	 Time used:  0.17 sec
2023-04-03 02:38:31,527 		2208 of 10000 with 96.88% 	 Time used:  0.17 sec
2023-04-03 02:38:31,690 		2232 of 10000 with 96.86% 	 Time used:  0.16 sec
2023-04-03 02:38:31,853 		2256 of 10000 with 96.85% 	 Time used:  0.16 sec
2023-04-03 02:38:32,016 		2280 of 10000 with 96.89% 	 Time used:  0.16 sec
2023-04-03 02:38:32,196 		2304 of 10000 with 96.92% 	 Time used:  0.18 sec
2023-04-03 02:38:32,351 		2328 of 10000 with 96.91% 	 Time used:  0.15 sec
2023-04-03 02:38:32,517 		2352 of 10000 with 96.94% 	 Time used:  0.17 sec
2023-04-03 02:38:32,677 		2376 of 10000 with 96.93% 	 Time used:  0.16 sec
2023-04-03 02:38:32,848 		2400 of 10000 with 96.88% 	 Time used:  0.17 sec
2023-04-03 02:38:33,023 		2424 of 10000 with 96.82% 	 Time used:  0.17 sec
2023-04-03 02:38:33,192 		2448 of 10000 with 96.85% 	 Time used:  0.17 sec
2023-04-03 02:38:33,350 		2472 of 10000 with 96.89% 	 Time used:  0.16 sec
2023-04-03 02:38:33,508 		2496 of 10000 with 96.88% 	 Time used:  0.16 sec
2023-04-03 02:38:33,679 		2520 of 10000 with 96.90% 	 Time used:  0.17 sec
2023-04-03 02:38:33,845 		2544 of 10000 with 96.93% 	 Time used:  0.17 sec
2023-04-03 02:38:34,020 		2568 of 10000 with 96.92% 	 Time used:  0.17 sec
2023-04-03 02:38:34,175 		2592 of 10000 with 96.91% 	 Time used:  0.15 sec
2023-04-03 02:38:34,338 		2616 of 10000 with 96.90% 	 Time used:  0.16 sec
2023-04-03 02:38:34,498 		2640 of 10000 with 96.89% 	 Time used:  0.16 sec
2023-04-03 02:38:34,652 		2664 of 10000 with 96.92% 	 Time used:  0.15 sec
2023-04-03 02:38:34,812 		2688 of 10000 with 96.84% 	 Time used:  0.16 sec
2023-04-03 02:38:34,977 		2712 of 10000 with 96.87% 	 Time used:  0.16 sec
2023-04-03 02:38:35,148 		2736 of 10000 with 96.89% 	 Time used:  0.17 sec
2023-04-03 02:38:35,306 		2760 of 10000 with 96.92% 	 Time used:  0.16 sec
2023-04-03 02:38:35,471 		2784 of 10000 with 96.95% 	 Time used:  0.16 sec
2023-04-03 02:38:35,629 		2808 of 10000 with 96.97% 	 Time used:  0.16 sec
2023-04-03 02:38:35,790 		2832 of 10000 with 96.96% 	 Time used:  0.16 sec
2023-04-03 02:38:35,951 		2856 of 10000 with 96.99% 	 Time used:  0.16 sec
2023-04-03 02:38:36,116 		2880 of 10000 with 97.01% 	 Time used:  0.16 sec
2023-04-03 02:38:36,277 		2904 of 10000 with 97.00% 	 Time used:  0.16 sec
2023-04-03 02:38:36,437 		2928 of 10000 with 97.03% 	 Time used:  0.16 sec
2023-04-03 02:38:36,605 		2952 of 10000 with 97.05% 	 Time used:  0.17 sec
2023-04-03 02:38:36,777 		2976 of 10000 with 97.08% 	 Time used:  0.17 sec
2023-04-03 02:38:36,944 		3000 of 10000 with 97.07% 	 Time used:  0.17 sec
2023-04-03 02:38:37,104 		3024 of 10000 with 97.09% 	 Time used:  0.16 sec
2023-04-03 02:38:37,265 		3048 of 10000 with 97.08% 	 Time used:  0.16 sec
2023-04-03 02:38:37,422 		3072 of 10000 with 97.10% 	 Time used:  0.16 sec
2023-04-03 02:38:37,591 		3096 of 10000 with 97.06% 	 Time used:  0.17 sec
2023-04-03 02:38:37,754 		3120 of 10000 with 97.08% 	 Time used:  0.16 sec
2023-04-03 02:38:37,917 		3144 of 10000 with 97.04% 	 Time used:  0.16 sec
2023-04-03 02:38:38,078 		3168 of 10000 with 97.06% 	 Time used:  0.16 sec
2023-04-03 02:38:38,235 		3192 of 10000 with 97.06% 	 Time used:  0.16 sec
2023-04-03 02:38:38,398 		3216 of 10000 with 97.08% 	 Time used:  0.16 sec
2023-04-03 02:38:38,568 		3240 of 10000 with 97.04% 	 Time used:  0.17 sec
2023-04-03 02:38:38,734 		3264 of 10000 with 97.03% 	 Time used:  0.17 sec
2023-04-03 02:38:38,893 		3288 of 10000 with 97.02% 	 Time used:  0.16 sec
2023-04-03 02:38:39,049 		3312 of 10000 with 97.04% 	 Time used:  0.16 sec
2023-04-03 02:38:39,215 		3336 of 10000 with 97.03% 	 Time used:  0.17 sec
2023-04-03 02:38:39,376 		3360 of 10000 with 97.05% 	 Time used:  0.16 sec
2023-04-03 02:38:39,549 		3384 of 10000 with 97.07% 	 Time used:  0.17 sec
2023-04-03 02:38:39,711 		3408 of 10000 with 97.07% 	 Time used:  0.16 sec
2023-04-03 02:38:39,880 		3432 of 10000 with 97.09% 	 Time used:  0.17 sec
2023-04-03 02:38:40,048 		3456 of 10000 with 97.08% 	 Time used:  0.17 sec
2023-04-03 02:38:40,211 		3480 of 10000 with 97.07% 	 Time used:  0.16 sec
2023-04-03 02:38:40,366 		3504 of 10000 with 97.03% 	 Time used:  0.16 sec
2023-04-03 02:38:40,535 		3528 of 10000 with 97.05% 	 Time used:  0.17 sec
2023-04-03 02:38:40,696 		3552 of 10000 with 97.07% 	 Time used:  0.16 sec
2023-04-03 02:38:40,860 		3576 of 10000 with 97.09% 	 Time used:  0.16 sec
2023-04-03 02:38:41,029 		3600 of 10000 with 97.08% 	 Time used:  0.17 sec
2023-04-03 02:38:41,192 		3624 of 10000 with 97.10% 	 Time used:  0.16 sec
2023-04-03 02:38:41,352 		3648 of 10000 with 97.12% 	 Time used:  0.16 sec
2023-04-03 02:38:41,519 		3672 of 10000 with 97.14% 	 Time used:  0.17 sec
2023-04-03 02:38:41,683 		3696 of 10000 with 97.16% 	 Time used:  0.16 sec
2023-04-03 02:38:41,844 		3720 of 10000 with 97.10% 	 Time used:  0.16 sec
2023-04-03 02:38:42,012 		3744 of 10000 with 97.09% 	 Time used:  0.17 sec
2023-04-03 02:38:42,171 		3768 of 10000 with 97.11% 	 Time used:  0.16 sec
2023-04-03 02:38:42,337 		3792 of 10000 with 97.13% 	 Time used:  0.17 sec
2023-04-03 02:38:42,499 		3816 of 10000 with 97.12% 	 Time used:  0.16 sec
2023-04-03 02:38:42,658 		3840 of 10000 with 97.14% 	 Time used:  0.16 sec
2023-04-03 02:38:42,817 		3864 of 10000 with 97.10% 	 Time used:  0.16 sec
2023-04-03 02:38:42,975 		3888 of 10000 with 97.12% 	 Time used:  0.16 sec
2023-04-03 02:38:43,146 		3912 of 10000 with 97.14% 	 Time used:  0.17 sec
2023-04-03 02:38:43,312 		3936 of 10000 with 97.15% 	 Time used:  0.17 sec
2023-04-03 02:38:43,488 		3960 of 10000 with 97.12% 	 Time used:  0.18 sec
2023-04-03 02:38:43,646 		3984 of 10000 with 97.14% 	 Time used:  0.16 sec
2023-04-03 02:38:43,809 		4008 of 10000 with 97.13% 	 Time used:  0.16 sec
2023-04-03 02:38:43,966 		4032 of 10000 with 97.10% 	 Time used:  0.16 sec
2023-04-03 02:38:44,129 		4056 of 10000 with 97.09% 	 Time used:  0.16 sec
2023-04-03 02:38:44,289 		4080 of 10000 with 97.11% 	 Time used:  0.16 sec
2023-04-03 02:38:44,451 		4104 of 10000 with 97.12% 	 Time used:  0.16 sec
2023-04-03 02:38:44,614 		4128 of 10000 with 97.12% 	 Time used:  0.16 sec
2023-04-03 02:38:44,778 		4152 of 10000 with 97.13% 	 Time used:  0.16 sec
2023-04-03 02:38:44,934 		4176 of 10000 with 97.08% 	 Time used:  0.16 sec
2023-04-03 02:38:45,091 		4200 of 10000 with 97.07% 	 Time used:  0.16 sec
2023-04-03 02:38:45,255 		4224 of 10000 with 97.09% 	 Time used:  0.16 sec
2023-04-03 02:38:45,417 		4248 of 10000 with 97.08% 	 Time used:  0.16 sec
2023-04-03 02:38:45,578 		4272 of 10000 with 97.07% 	 Time used:  0.16 sec
2023-04-03 02:38:45,742 		4296 of 10000 with 97.04% 	 Time used:  0.16 sec
2023-04-03 02:38:45,903 		4320 of 10000 with 97.06% 	 Time used:  0.16 sec
2023-04-03 02:38:46,064 		4344 of 10000 with 97.08% 	 Time used:  0.16 sec
2023-04-03 02:38:46,223 		4368 of 10000 with 97.07% 	 Time used:  0.16 sec
2023-04-03 02:38:46,389 		4392 of 10000 with 97.06% 	 Time used:  0.17 sec
2023-04-03 02:38:46,550 		4416 of 10000 with 97.06% 	 Time used:  0.16 sec
2023-04-03 02:38:46,720 		4440 of 10000 with 97.05% 	 Time used:  0.17 sec
2023-04-03 02:38:46,885 		4464 of 10000 with 97.07% 	 Time used:  0.16 sec
2023-04-03 02:38:47,048 		4488 of 10000 with 97.08% 	 Time used:  0.16 sec
2023-04-03 02:38:47,208 		4512 of 10000 with 97.10% 	 Time used:  0.16 sec
2023-04-03 02:38:47,399 		4536 of 10000 with 97.05% 	 Time used:  0.19 sec
2023-04-03 02:38:47,562 		4560 of 10000 with 97.06% 	 Time used:  0.16 sec
2023-04-03 02:38:47,732 		4584 of 10000 with 97.08% 	 Time used:  0.17 sec
2023-04-03 02:38:47,897 		4608 of 10000 with 97.05% 	 Time used:  0.16 sec
2023-04-03 02:38:48,059 		4632 of 10000 with 97.06% 	 Time used:  0.16 sec
2023-04-03 02:38:48,214 		4656 of 10000 with 97.06% 	 Time used:  0.15 sec
2023-04-03 02:38:48,375 		4680 of 10000 with 97.07% 	 Time used:  0.16 sec
2023-04-03 02:38:48,543 		4704 of 10000 with 97.07% 	 Time used:  0.17 sec
2023-04-03 02:38:48,704 		4728 of 10000 with 97.06% 	 Time used:  0.16 sec
2023-04-03 02:38:48,866 		4752 of 10000 with 97.05% 	 Time used:  0.16 sec
2023-04-03 02:38:49,044 		4776 of 10000 with 97.05% 	 Time used:  0.18 sec
2023-04-03 02:38:49,209 		4800 of 10000 with 97.06% 	 Time used:  0.16 sec
2023-04-03 02:38:49,377 		4824 of 10000 with 97.08% 	 Time used:  0.17 sec
2023-04-03 02:38:49,545 		4848 of 10000 with 97.05% 	 Time used:  0.17 sec
2023-04-03 02:38:49,706 		4872 of 10000 with 97.04% 	 Time used:  0.16 sec
2023-04-03 02:38:49,873 		4896 of 10000 with 97.06% 	 Time used:  0.17 sec
2023-04-03 02:38:50,039 		4920 of 10000 with 97.05% 	 Time used:  0.17 sec
2023-04-03 02:38:50,195 		4944 of 10000 with 97.07% 	 Time used:  0.16 sec
2023-04-03 02:38:50,367 		4968 of 10000 with 97.08% 	 Time used:  0.17 sec
2023-04-03 02:38:50,535 		4992 of 10000 with 97.04% 	 Time used:  0.17 sec
2023-04-03 02:38:50,699 		5016 of 10000 with 97.01% 	 Time used:  0.16 sec
2023-04-03 02:38:50,879 		5040 of 10000 with 97.00% 	 Time used:  0.18 sec
2023-04-03 02:38:51,039 		5064 of 10000 with 96.98% 	 Time used:  0.16 sec
2023-04-03 02:38:51,204 		5088 of 10000 with 96.95% 	 Time used:  0.16 sec
2023-04-03 02:38:51,363 		5112 of 10000 with 96.97% 	 Time used:  0.16 sec
2023-04-03 02:38:51,523 		5136 of 10000 with 96.98% 	 Time used:  0.16 sec
2023-04-03 02:38:51,692 		5160 of 10000 with 96.98% 	 Time used:  0.17 sec
2023-04-03 02:38:51,854 		5184 of 10000 with 96.97% 	 Time used:  0.16 sec
2023-04-03 02:38:52,016 		5208 of 10000 with 96.99% 	 Time used:  0.16 sec
2023-04-03 02:38:52,179 		5232 of 10000 with 96.96% 	 Time used:  0.16 sec
2023-04-03 02:38:52,334 		5256 of 10000 with 96.96% 	 Time used:  0.15 sec
2023-04-03 02:38:52,493 		5280 of 10000 with 96.97% 	 Time used:  0.16 sec
2023-04-03 02:38:52,649 		5304 of 10000 with 96.98% 	 Time used:  0.16 sec
2023-04-03 02:38:52,818 		5328 of 10000 with 97.00% 	 Time used:  0.17 sec
2023-04-03 02:38:52,981 		5352 of 10000 with 97.01% 	 Time used:  0.16 sec
2023-04-03 02:38:53,144 		5376 of 10000 with 96.99% 	 Time used:  0.16 sec
2023-04-03 02:38:53,314 		5400 of 10000 with 96.98% 	 Time used:  0.17 sec
2023-04-03 02:38:53,490 		5424 of 10000 with 96.98% 	 Time used:  0.18 sec
2023-04-03 02:38:53,653 		5448 of 10000 with 96.99% 	 Time used:  0.16 sec
2023-04-03 02:38:53,812 		5472 of 10000 with 97.00% 	 Time used:  0.16 sec
2023-04-03 02:38:53,981 		5496 of 10000 with 96.98% 	 Time used:  0.17 sec
2023-04-03 02:38:54,149 		5520 of 10000 with 96.99% 	 Time used:  0.17 sec
2023-04-03 02:38:54,317 		5544 of 10000 with 96.99% 	 Time used:  0.17 sec
2023-04-03 02:38:54,479 		5568 of 10000 with 96.96% 	 Time used:  0.16 sec
2023-04-03 02:38:54,636 		5592 of 10000 with 96.96% 	 Time used:  0.16 sec
2023-04-03 02:38:54,800 		5616 of 10000 with 96.94% 	 Time used:  0.16 sec
2023-04-03 02:38:54,959 		5640 of 10000 with 96.95% 	 Time used:  0.16 sec
2023-04-03 02:38:55,121 		5664 of 10000 with 96.95% 	 Time used:  0.16 sec
2023-04-03 02:38:55,288 		5688 of 10000 with 96.96% 	 Time used:  0.17 sec
2023-04-03 02:38:55,447 		5712 of 10000 with 96.97% 	 Time used:  0.16 sec
2023-04-03 02:38:55,618 		5736 of 10000 with 96.95% 	 Time used:  0.17 sec
2023-04-03 02:38:55,791 		5760 of 10000 with 96.94% 	 Time used:  0.17 sec
2023-04-03 02:38:55,954 		5784 of 10000 with 96.96% 	 Time used:  0.16 sec
2023-04-03 02:38:56,122 		5808 of 10000 with 96.94% 	 Time used:  0.17 sec
2023-04-03 02:38:56,292 		5832 of 10000 with 96.93% 	 Time used:  0.17 sec
2023-04-03 02:38:56,457 		5856 of 10000 with 96.93% 	 Time used:  0.16 sec
2023-04-03 02:38:56,619 		5880 of 10000 with 96.90% 	 Time used:  0.16 sec
2023-04-03 02:38:56,779 		5904 of 10000 with 96.92% 	 Time used:  0.16 sec
2023-04-03 02:38:56,932 		5928 of 10000 with 96.91% 	 Time used:  0.15 sec
2023-04-03 02:38:57,104 		5952 of 10000 with 96.93% 	 Time used:  0.17 sec
2023-04-03 02:38:57,264 		5976 of 10000 with 96.92% 	 Time used:  0.16 sec
2023-04-03 02:38:57,428 		6000 of 10000 with 96.93% 	 Time used:  0.16 sec
2023-04-03 02:38:57,590 		6024 of 10000 with 96.95% 	 Time used:  0.16 sec
2023-04-03 02:38:57,747 		6048 of 10000 with 96.94% 	 Time used:  0.16 sec
2023-04-03 02:38:57,912 		6072 of 10000 with 96.92% 	 Time used:  0.16 sec
2023-04-03 02:38:58,072 		6096 of 10000 with 96.88% 	 Time used:  0.16 sec
2023-04-03 02:38:58,230 		6120 of 10000 with 96.85% 	 Time used:  0.16 sec
2023-04-03 02:38:58,403 		6144 of 10000 with 96.86% 	 Time used:  0.17 sec
2023-04-03 02:38:58,563 		6168 of 10000 with 96.85% 	 Time used:  0.16 sec
2023-04-03 02:38:58,730 		6192 of 10000 with 96.83% 	 Time used:  0.17 sec
2023-04-03 02:38:58,895 		6216 of 10000 with 96.83% 	 Time used:  0.16 sec
2023-04-03 02:38:59,061 		6240 of 10000 with 96.84% 	 Time used:  0.17 sec
2023-04-03 02:38:59,229 		6264 of 10000 with 96.84% 	 Time used:  0.17 sec
2023-04-03 02:38:59,388 		6288 of 10000 with 96.85% 	 Time used:  0.16 sec
2023-04-03 02:38:59,545 		6312 of 10000 with 96.86% 	 Time used:  0.16 sec
2023-04-03 02:38:59,713 		6336 of 10000 with 96.88% 	 Time used:  0.17 sec
2023-04-03 02:38:59,876 		6360 of 10000 with 96.87% 	 Time used:  0.16 sec
2023-04-03 02:39:00,037 		6384 of 10000 with 96.88% 	 Time used:  0.16 sec
2023-04-03 02:39:00,206 		6408 of 10000 with 96.88% 	 Time used:  0.17 sec
2023-04-03 02:39:00,376 		6432 of 10000 with 96.89% 	 Time used:  0.17 sec
2023-04-03 02:39:00,540 		6456 of 10000 with 96.90% 	 Time used:  0.16 sec
2023-04-03 02:39:00,697 		6480 of 10000 with 96.91% 	 Time used:  0.16 sec
2023-04-03 02:39:00,852 		6504 of 10000 with 96.92% 	 Time used:  0.16 sec
2023-04-03 02:39:01,014 		6528 of 10000 with 96.92% 	 Time used:  0.16 sec
2023-04-03 02:39:01,176 		6552 of 10000 with 96.92% 	 Time used:  0.16 sec
2023-04-03 02:39:01,345 		6576 of 10000 with 96.93% 	 Time used:  0.17 sec
2023-04-03 02:39:01,511 		6600 of 10000 with 96.94% 	 Time used:  0.17 sec
2023-04-03 02:39:01,672 		6624 of 10000 with 96.94% 	 Time used:  0.16 sec
2023-04-03 02:39:01,843 		6648 of 10000 with 96.90% 	 Time used:  0.17 sec
2023-04-03 02:39:02,016 		6672 of 10000 with 96.91% 	 Time used:  0.17 sec
2023-04-03 02:39:02,177 		6696 of 10000 with 96.92% 	 Time used:  0.16 sec
2023-04-03 02:39:02,337 		6720 of 10000 with 96.93% 	 Time used:  0.16 sec
2023-04-03 02:39:02,507 		6744 of 10000 with 96.92% 	 Time used:  0.17 sec
2023-04-03 02:39:02,670 		6768 of 10000 with 96.90% 	 Time used:  0.16 sec
2023-04-03 02:39:02,845 		6792 of 10000 with 96.89% 	 Time used:  0.17 sec
2023-04-03 02:39:03,003 		6816 of 10000 with 96.90% 	 Time used:  0.16 sec
2023-04-03 02:39:03,170 		6840 of 10000 with 96.92% 	 Time used:  0.17 sec
2023-04-03 02:39:03,332 		6864 of 10000 with 96.93% 	 Time used:  0.16 sec
2023-04-03 02:39:03,496 		6888 of 10000 with 96.94% 	 Time used:  0.16 sec
2023-04-03 02:39:03,660 		6912 of 10000 with 96.92% 	 Time used:  0.16 sec
2023-04-03 02:39:03,818 		6936 of 10000 with 96.93% 	 Time used:  0.16 sec
2023-04-03 02:39:03,981 		6960 of 10000 with 96.94% 	 Time used:  0.16 sec
2023-04-03 02:39:04,143 		6984 of 10000 with 96.92% 	 Time used:  0.16 sec
2023-04-03 02:39:04,299 		7008 of 10000 with 96.92% 	 Time used:  0.16 sec
2023-04-03 02:39:04,453 		7032 of 10000 with 96.93% 	 Time used:  0.15 sec
2023-04-03 02:39:04,614 		7056 of 10000 with 96.91% 	 Time used:  0.16 sec
2023-04-03 02:39:04,795 		7080 of 10000 with 96.92% 	 Time used:  0.18 sec
2023-04-03 02:39:04,953 		7104 of 10000 with 96.90% 	 Time used:  0.16 sec
2023-04-03 02:39:05,120 		7128 of 10000 with 96.91% 	 Time used:  0.17 sec
2023-04-03 02:39:05,278 		7152 of 10000 with 96.92% 	 Time used:  0.16 sec
2023-04-03 02:39:05,437 		7176 of 10000 with 96.92% 	 Time used:  0.16 sec
2023-04-03 02:39:05,598 		7200 of 10000 with 96.93% 	 Time used:  0.16 sec
2023-04-03 02:39:05,760 		7224 of 10000 with 96.93% 	 Time used:  0.16 sec
2023-04-03 02:39:05,927 		7248 of 10000 with 96.91% 	 Time used:  0.17 sec
2023-04-03 02:39:06,092 		7272 of 10000 with 96.91% 	 Time used:  0.16 sec
2023-04-03 02:39:06,247 		7296 of 10000 with 96.90% 	 Time used:  0.15 sec
2023-04-03 02:39:06,408 		7320 of 10000 with 96.91% 	 Time used:  0.16 sec
2023-04-03 02:39:06,568 		7344 of 10000 with 96.92% 	 Time used:  0.16 sec
2023-04-03 02:39:06,735 		7368 of 10000 with 96.93% 	 Time used:  0.17 sec
2023-04-03 02:39:06,894 		7392 of 10000 with 96.93% 	 Time used:  0.16 sec
2023-04-03 02:39:07,061 		7416 of 10000 with 96.94% 	 Time used:  0.17 sec
2023-04-03 02:39:07,218 		7440 of 10000 with 96.95% 	 Time used:  0.16 sec
2023-04-03 02:39:07,380 		7464 of 10000 with 96.95% 	 Time used:  0.16 sec
2023-04-03 02:39:07,538 		7488 of 10000 with 96.94% 	 Time used:  0.16 sec
2023-04-03 02:39:07,695 		7512 of 10000 with 96.94% 	 Time used:  0.16 sec
2023-04-03 02:39:07,866 		7536 of 10000 with 96.95% 	 Time used:  0.17 sec
2023-04-03 02:39:08,021 		7560 of 10000 with 96.94% 	 Time used:  0.15 sec
2023-04-03 02:39:08,179 		7584 of 10000 with 96.95% 	 Time used:  0.16 sec
2023-04-03 02:39:08,349 		7608 of 10000 with 96.96% 	 Time used:  0.17 sec
2023-04-03 02:39:08,519 		7632 of 10000 with 96.97% 	 Time used:  0.17 sec
2023-04-03 02:39:08,673 		7656 of 10000 with 96.98% 	 Time used:  0.15 sec
2023-04-03 02:39:08,829 		7680 of 10000 with 96.99% 	 Time used:  0.16 sec
2023-04-03 02:39:08,983 		7704 of 10000 with 97.00% 	 Time used:  0.15 sec
2023-04-03 02:39:09,151 		7728 of 10000 with 97.00% 	 Time used:  0.17 sec
2023-04-03 02:39:09,312 		7752 of 10000 with 97.01% 	 Time used:  0.16 sec
2023-04-03 02:39:09,479 		7776 of 10000 with 97.02% 	 Time used:  0.17 sec
2023-04-03 02:39:09,630 		7800 of 10000 with 97.03% 	 Time used:  0.15 sec
2023-04-03 02:39:09,801 		7824 of 10000 with 97.03% 	 Time used:  0.17 sec
2023-04-03 02:39:09,971 		7848 of 10000 with 97.04% 	 Time used:  0.17 sec
2023-04-03 02:39:10,134 		7872 of 10000 with 97.04% 	 Time used:  0.16 sec
2023-04-03 02:39:10,285 		7896 of 10000 with 97.05% 	 Time used:  0.15 sec
2023-04-03 02:39:10,452 		7920 of 10000 with 97.05% 	 Time used:  0.17 sec
2023-04-03 02:39:10,610 		7944 of 10000 with 97.05% 	 Time used:  0.16 sec
2023-04-03 02:39:10,773 		7968 of 10000 with 97.05% 	 Time used:  0.16 sec
2023-04-03 02:39:10,932 		7992 of 10000 with 97.05% 	 Time used:  0.16 sec
2023-04-03 02:39:11,089 		8016 of 10000 with 97.03% 	 Time used:  0.16 sec
2023-04-03 02:39:11,249 		8040 of 10000 with 97.04% 	 Time used:  0.16 sec
2023-04-03 02:39:11,407 		8064 of 10000 with 97.04% 	 Time used:  0.16 sec
2023-04-03 02:39:11,571 		8088 of 10000 with 97.01% 	 Time used:  0.16 sec
2023-04-03 02:39:11,728 		8112 of 10000 with 97.00% 	 Time used:  0.16 sec
2023-04-03 02:39:11,906 		8136 of 10000 with 97.01% 	 Time used:  0.18 sec
2023-04-03 02:39:12,068 		8160 of 10000 with 97.02% 	 Time used:  0.16 sec
2023-04-03 02:39:12,238 		8184 of 10000 with 97.03% 	 Time used:  0.17 sec
2023-04-03 02:39:12,403 		8208 of 10000 with 97.04% 	 Time used:  0.16 sec
2023-04-03 02:39:12,563 		8232 of 10000 with 97.05% 	 Time used:  0.16 sec
2023-04-03 02:39:12,717 		8256 of 10000 with 97.06% 	 Time used:  0.15 sec
2023-04-03 02:39:12,878 		8280 of 10000 with 97.07% 	 Time used:  0.16 sec
2023-04-03 02:39:13,040 		8304 of 10000 with 97.07% 	 Time used:  0.16 sec
2023-04-03 02:39:13,202 		8328 of 10000 with 97.07% 	 Time used:  0.16 sec
2023-04-03 02:39:13,362 		8352 of 10000 with 97.05% 	 Time used:  0.16 sec
2023-04-03 02:39:13,525 		8376 of 10000 with 97.05% 	 Time used:  0.16 sec
2023-04-03 02:39:13,685 		8400 of 10000 with 97.06% 	 Time used:  0.16 sec
2023-04-03 02:39:13,850 		8424 of 10000 with 97.04% 	 Time used:  0.17 sec
2023-04-03 02:39:14,017 		8448 of 10000 with 97.04% 	 Time used:  0.17 sec
2023-04-03 02:39:14,177 		8472 of 10000 with 97.05% 	 Time used:  0.16 sec
2023-04-03 02:39:14,342 		8496 of 10000 with 97.05% 	 Time used:  0.16 sec
2023-04-03 02:39:14,504 		8520 of 10000 with 97.04% 	 Time used:  0.16 sec
2023-04-03 02:39:14,657 		8544 of 10000 with 97.02% 	 Time used:  0.15 sec
2023-04-03 02:39:14,820 		8568 of 10000 with 97.01% 	 Time used:  0.16 sec
2023-04-03 02:39:14,976 		8592 of 10000 with 97.01% 	 Time used:  0.16 sec
2023-04-03 02:39:15,137 		8616 of 10000 with 97.01% 	 Time used:  0.16 sec
2023-04-03 02:39:15,299 		8640 of 10000 with 97.01% 	 Time used:  0.16 sec
2023-04-03 02:39:15,455 		8664 of 10000 with 97.01% 	 Time used:  0.16 sec
2023-04-03 02:39:15,625 		8688 of 10000 with 97.01% 	 Time used:  0.17 sec
2023-04-03 02:39:15,791 		8712 of 10000 with 97.00% 	 Time used:  0.17 sec
2023-04-03 02:39:15,964 		8736 of 10000 with 97.00% 	 Time used:  0.17 sec
2023-04-03 02:39:16,124 		8760 of 10000 with 97.01% 	 Time used:  0.16 sec
2023-04-03 02:39:16,288 		8784 of 10000 with 97.01% 	 Time used:  0.16 sec
2023-04-03 02:39:16,448 		8808 of 10000 with 96.98% 	 Time used:  0.16 sec
2023-04-03 02:39:16,602 		8832 of 10000 with 96.97% 	 Time used:  0.15 sec
2023-04-03 02:39:16,764 		8856 of 10000 with 96.96% 	 Time used:  0.16 sec
2023-04-03 02:39:16,923 		8880 of 10000 with 96.96% 	 Time used:  0.16 sec
2023-04-03 02:39:17,086 		8904 of 10000 with 96.96% 	 Time used:  0.16 sec
2023-04-03 02:39:17,245 		8928 of 10000 with 96.95% 	 Time used:  0.16 sec
2023-04-03 02:39:17,405 		8952 of 10000 with 96.96% 	 Time used:  0.16 sec
2023-04-03 02:39:17,570 		8976 of 10000 with 96.96% 	 Time used:  0.17 sec
2023-04-03 02:39:17,734 		9000 of 10000 with 96.96% 	 Time used:  0.16 sec
2023-04-03 02:39:17,892 		9024 of 10000 with 96.94% 	 Time used:  0.16 sec
2023-04-03 02:39:18,056 		9048 of 10000 with 96.95% 	 Time used:  0.16 sec
2023-04-03 02:39:18,224 		9072 of 10000 with 96.92% 	 Time used:  0.17 sec
2023-04-03 02:39:18,382 		9096 of 10000 with 96.93% 	 Time used:  0.16 sec
2023-04-03 02:39:18,539 		9120 of 10000 with 96.93% 	 Time used:  0.16 sec
2023-04-03 02:39:18,698 		9144 of 10000 with 96.93% 	 Time used:  0.16 sec
2023-04-03 02:39:18,860 		9168 of 10000 with 96.93% 	 Time used:  0.16 sec
2023-04-03 02:39:19,033 		9192 of 10000 with 96.94% 	 Time used:  0.17 sec
2023-04-03 02:39:19,204 		9216 of 10000 with 96.94% 	 Time used:  0.17 sec
2023-04-03 02:39:19,361 		9240 of 10000 with 96.94% 	 Time used:  0.16 sec
2023-04-03 02:39:19,520 		9264 of 10000 with 96.93% 	 Time used:  0.16 sec
2023-04-03 02:39:19,679 		9288 of 10000 with 96.94% 	 Time used:  0.16 sec
2023-04-03 02:39:19,849 		9312 of 10000 with 96.93% 	 Time used:  0.17 sec
2023-04-03 02:39:20,012 		9336 of 10000 with 96.94% 	 Time used:  0.16 sec
2023-04-03 02:39:20,170 		9360 of 10000 with 96.94% 	 Time used:  0.16 sec
2023-04-03 02:39:20,337 		9384 of 10000 with 96.95% 	 Time used:  0.17 sec
2023-04-03 02:39:20,504 		9408 of 10000 with 96.96% 	 Time used:  0.17 sec
2023-04-03 02:39:20,664 		9432 of 10000 with 96.97% 	 Time used:  0.16 sec
2023-04-03 02:39:20,844 		9456 of 10000 with 96.98% 	 Time used:  0.18 sec
2023-04-03 02:39:21,010 		9480 of 10000 with 96.97% 	 Time used:  0.17 sec
2023-04-03 02:39:21,171 		9504 of 10000 with 96.98% 	 Time used:  0.16 sec
2023-04-03 02:39:21,334 		9528 of 10000 with 96.98% 	 Time used:  0.16 sec
2023-04-03 02:39:21,498 		9552 of 10000 with 96.96% 	 Time used:  0.16 sec
2023-04-03 02:39:21,668 		9576 of 10000 with 96.96% 	 Time used:  0.17 sec
2023-04-03 02:39:21,831 		9600 of 10000 with 96.97% 	 Time used:  0.16 sec
2023-04-03 02:39:22,002 		9624 of 10000 with 96.98% 	 Time used:  0.17 sec
2023-04-03 02:39:22,169 		9648 of 10000 with 96.95% 	 Time used:  0.17 sec
2023-04-03 02:39:22,329 		9672 of 10000 with 96.95% 	 Time used:  0.16 sec
2023-04-03 02:39:22,491 		9696 of 10000 with 96.96% 	 Time used:  0.16 sec
2023-04-03 02:39:22,656 		9720 of 10000 with 96.94% 	 Time used:  0.17 sec
2023-04-03 02:39:22,820 		9744 of 10000 with 96.95% 	 Time used:  0.16 sec
2023-04-03 02:39:22,976 		9768 of 10000 with 96.95% 	 Time used:  0.16 sec
2023-04-03 02:39:23,132 		9792 of 10000 with 96.96% 	 Time used:  0.16 sec
2023-04-03 02:39:23,300 		9816 of 10000 with 96.95% 	 Time used:  0.17 sec
2023-04-03 02:39:23,459 		9840 of 10000 with 96.96% 	 Time used:  0.16 sec
2023-04-03 02:39:23,623 		9864 of 10000 with 96.97% 	 Time used:  0.16 sec
2023-04-03 02:39:23,779 		9888 of 10000 with 96.96% 	 Time used:  0.16 sec
2023-04-03 02:39:23,936 		9912 of 10000 with 96.95% 	 Time used:  0.16 sec
2023-04-03 02:39:24,105 		9936 of 10000 with 96.96% 	 Time used:  0.17 sec
2023-04-03 02:39:24,270 		9960 of 10000 with 96.97% 	 Time used:  0.16 sec
2023-04-03 02:39:24,435 		9984 of 10000 with 96.97% 	 Time used:  0.16 sec
2023-04-03 02:39:24,545 		10000 of 10000 with 96.97% 	 Time used:  0.11 sec
2023-04-03 02:39:24,545 
2023-04-03 02:39:24,546 			Learning rate: weights:   1.000e-02    
2023-04-03 02:39:24,546 			Last test performance: 96.97%
2023-04-03 02:39:24,546 ----------------
2023-04-03 02:39:27,882   12  =>  0    		Training 486 pattern with 97.29% 	Forward time: 	 3.23 sec
2023-04-03 02:39:27,882 			Loss:    6.128e-02    			Backward time: 	 0.10 sec 
2023-04-03 02:39:27,882 ADAM: Layer 0 -> dw_min:9.9766e-01  dw_max:1.0020e+00 lr:1.0000e-02
2023-04-03 02:39:27,882 ADAM: Layer 1 -> dw_min:9.9155e-01  dw_max:1.0063e+00 lr:1.0000e-02
2023-04-03 02:39:27,882 ADAM: Layer 2 -> dw_min:9.8842e-01  dw_max:1.0100e+00 lr:1.0000e-02
2023-04-03 02:39:27,883 ADAM: Layer 3 -> dw_min:9.9428e-01  dw_max:1.0087e+00 lr:1.0000e-02
2023-04-03 02:39:27,899 			Learning rate: weights:   1.000e-02    
2023-04-03 02:39:27,899 			Last test performance: 96.97%
2023-04-03 02:39:27,899 ----------------
2023-04-03 02:39:31,209   12  =>  1    		Training 486 pattern with 98.33% 	Forward time: 	 3.21 sec
2023-04-03 02:39:31,209 			Loss:    4.562e-02    			Backward time: 	 0.09 sec 
2023-04-03 02:39:31,209 ADAM: Layer 0 -> dw_min:9.9738e-01  dw_max:1.0016e+00 lr:1.0000e-02
2023-04-03 02:39:31,209 ADAM: Layer 1 -> dw_min:9.9168e-01  dw_max:1.0065e+00 lr:1.0000e-02
2023-04-03 02:39:31,209 ADAM: Layer 2 -> dw_min:9.8653e-01  dw_max:1.0127e+00 lr:1.0000e-02
2023-04-03 02:39:31,209 ADAM: Layer 3 -> dw_min:9.9426e-01  dw_max:1.0079e+00 lr:1.0000e-02
2023-04-03 02:39:31,238 			Learning rate: weights:   1.000e-02    
2023-04-03 02:39:31,238 			Last test performance: 96.97%
2023-04-03 02:39:31,238 ----------------
2023-04-03 02:39:34,530   12  =>  2    		Training 486 pattern with 97.29% 	Forward time: 	 3.19 sec
2023-04-03 02:39:34,530 			Loss:    1.053e-01    			Backward time: 	 0.09 sec 
2023-04-03 02:39:34,531 ADAM: Layer 0 -> dw_min:9.9664e-01  dw_max:1.0027e+00 lr:1.0000e-02
2023-04-03 02:39:34,531 ADAM: Layer 1 -> dw_min:9.8926e-01  dw_max:1.0080e+00 lr:1.0000e-02
2023-04-03 02:39:34,531 ADAM: Layer 2 -> dw_min:9.8634e-01  dw_max:1.0124e+00 lr:1.0000e-02
2023-04-03 02:39:34,531 ADAM: Layer 3 -> dw_min:9.9388e-01  dw_max:1.0070e+00 lr:1.0000e-02
2023-04-03 02:39:34,605 			Learning rate: weights:   1.000e-02    
2023-04-03 02:39:34,605 			Last test performance: 96.97%
2023-04-03 02:39:34,605 ----------------
2023-04-03 02:39:37,893   12  =>  3    		Training 486 pattern with 97.29% 	Forward time: 	 3.19 sec
2023-04-03 02:39:37,894 			Loss:    6.820e-02    			Backward time: 	 0.09 sec 
2023-04-03 02:39:37,894 ADAM: Layer 0 -> dw_min:9.9653e-01  dw_max:1.0025e+00 lr:1.0000e-02
2023-04-03 02:39:37,894 ADAM: Layer 1 -> dw_min:9.9096e-01  dw_max:1.0068e+00 lr:1.0000e-02
2023-04-03 02:39:37,894 ADAM: Layer 2 -> dw_min:9.8736e-01  dw_max:1.0116e+00 lr:1.0000e-02
2023-04-03 02:39:37,894 ADAM: Layer 3 -> dw_min:9.9486e-01  dw_max:1.0063e+00 lr:1.0000e-02
2023-04-03 02:39:37,981 			Learning rate: weights:   1.000e-02    
2023-04-03 02:39:37,981 			Last test performance: 96.97%
2023-04-03 02:39:37,981 ----------------
2023-04-03 02:39:41,313   12  =>  4    		Training 486 pattern with 96.04% 	Forward time: 	 3.23 sec
2023-04-03 02:39:41,313 			Loss:    1.019e-01    			Backward time: 	 0.09 sec 
2023-04-03 02:39:41,313 ADAM: Layer 0 -> dw_min:9.9663e-01  dw_max:1.0024e+00 lr:1.0000e-02
2023-04-03 02:39:41,313 ADAM: Layer 1 -> dw_min:9.9111e-01  dw_max:1.0084e+00 lr:1.0000e-02
2023-04-03 02:39:41,313 ADAM: Layer 2 -> dw_min:9.8629e-01  dw_max:1.0120e+00 lr:1.0000e-02
2023-04-03 02:39:41,314 ADAM: Layer 3 -> dw_min:9.9366e-01  dw_max:1.0087e+00 lr:1.0000e-02
2023-04-03 02:39:41,493 			Learning rate: weights:   1.000e-02    
2023-04-03 02:39:41,493 			Last test performance: 96.97%
2023-04-03 02:39:41,493 ----------------
2023-04-03 02:39:44,807   12  =>  5    		Training 486 pattern with 96.67% 	Forward time: 	 3.21 sec
2023-04-03 02:39:44,807 			Loss:    9.521e-02    			Backward time: 	 0.09 sec 
2023-04-03 02:39:44,807 ADAM: Layer 0 -> dw_min:9.9634e-01  dw_max:1.0027e+00 lr:1.0000e-02
2023-04-03 02:39:44,808 ADAM: Layer 1 -> dw_min:9.9074e-01  dw_max:1.0067e+00 lr:1.0000e-02
2023-04-03 02:39:44,808 ADAM: Layer 2 -> dw_min:9.8699e-01  dw_max:1.0137e+00 lr:1.0000e-02
2023-04-03 02:39:44,808 ADAM: Layer 3 -> dw_min:9.9433e-01  dw_max:1.0079e+00 lr:1.0000e-02
2023-04-03 02:39:44,864 			Learning rate: weights:   1.000e-02    
2023-04-03 02:39:44,864 			Last test performance: 96.97%
2023-04-03 02:39:44,864 ----------------
2023-04-03 02:39:48,138   12  =>  6    		Training 486 pattern with 97.92% 	Forward time: 	 3.17 sec
2023-04-03 02:39:48,138 			Loss:    6.281e-02    			Backward time: 	 0.09 sec 
2023-04-03 02:39:48,139 ADAM: Layer 0 -> dw_min:9.9557e-01  dw_max:1.0029e+00 lr:1.0000e-02
2023-04-03 02:39:48,139 ADAM: Layer 1 -> dw_min:9.9072e-01  dw_max:1.0064e+00 lr:1.0000e-02
2023-04-03 02:39:48,139 ADAM: Layer 2 -> dw_min:9.8826e-01  dw_max:1.0123e+00 lr:1.0000e-02
2023-04-03 02:39:48,139 ADAM: Layer 3 -> dw_min:9.9452e-01  dw_max:1.0071e+00 lr:1.0000e-02
2023-04-03 02:39:48,200 			Learning rate: weights:   1.000e-02    
2023-04-03 02:39:48,200 			Last test performance: 96.97%
2023-04-03 02:39:48,200 ----------------
2023-04-03 02:39:51,523   12  =>  7    		Training 486 pattern with 97.08% 	Forward time: 	 3.22 sec
2023-04-03 02:39:51,523 			Loss:    7.500e-02    			Backward time: 	 0.09 sec 
2023-04-03 02:39:51,524 ADAM: Layer 0 -> dw_min:9.9563e-01  dw_max:1.0023e+00 lr:1.0000e-02
2023-04-03 02:39:51,524 ADAM: Layer 1 -> dw_min:9.9090e-01  dw_max:1.0058e+00 lr:1.0000e-02
2023-04-03 02:39:51,524 ADAM: Layer 2 -> dw_min:9.8306e-01  dw_max:1.0118e+00 lr:1.0000e-02
2023-04-03 02:39:51,524 ADAM: Layer 3 -> dw_min:9.9404e-01  dw_max:1.0100e+00 lr:1.0000e-02
2023-04-03 02:39:51,619 			Learning rate: weights:   1.000e-02    
2023-04-03 02:39:51,619 			Last test performance: 96.97%
2023-04-03 02:39:51,619 ----------------
2023-04-03 02:39:54,985   12  =>  8    		Training 486 pattern with 96.88% 	Forward time: 	 3.27 sec
2023-04-03 02:39:54,986 			Loss:    8.977e-02    			Backward time: 	 0.10 sec 
2023-04-03 02:39:54,986 ADAM: Layer 0 -> dw_min:9.9536e-01  dw_max:1.0026e+00 lr:1.0000e-02
2023-04-03 02:39:54,986 ADAM: Layer 1 -> dw_min:9.9091e-01  dw_max:1.0064e+00 lr:1.0000e-02
2023-04-03 02:39:54,986 ADAM: Layer 2 -> dw_min:9.8467e-01  dw_max:1.0107e+00 lr:1.0000e-02
2023-04-03 02:39:54,986 ADAM: Layer 3 -> dw_min:9.9454e-01  dw_max:1.0121e+00 lr:1.0000e-02
2023-04-03 02:39:55,001 			Learning rate: weights:   1.000e-02    
2023-04-03 02:39:55,001 			Last test performance: 96.97%
2023-04-03 02:39:55,001 ----------------
2023-04-03 02:39:58,329   12  =>  9    		Training 486 pattern with 97.29% 	Forward time: 	 3.23 sec
2023-04-03 02:39:58,330 			Loss:    7.265e-02    			Backward time: 	 0.10 sec 
2023-04-03 02:39:58,330 ADAM: Layer 0 -> dw_min:9.9567e-01  dw_max:1.0027e+00 lr:1.0000e-02
2023-04-03 02:39:58,330 ADAM: Layer 1 -> dw_min:9.9069e-01  dw_max:1.0067e+00 lr:1.0000e-02
2023-04-03 02:39:58,330 ADAM: Layer 2 -> dw_min:9.8616e-01  dw_max:1.0135e+00 lr:1.0000e-02
2023-04-03 02:39:58,330 ADAM: Layer 3 -> dw_min:9.9506e-01  dw_max:1.0109e+00 lr:1.0000e-02
2023-04-03 02:39:58,466 			Learning rate: weights:   1.000e-02    
2023-04-03 02:39:58,466 			Last test performance: 96.97%
2023-04-03 02:39:58,466 ----------------
2023-04-03 02:40:01,807   12  =>  10   		Training 486 pattern with 97.08% 	Forward time: 	 3.24 sec
2023-04-03 02:40:01,807 			Loss:    7.539e-02    			Backward time: 	 0.09 sec 
2023-04-03 02:40:01,807 ADAM: Layer 0 -> dw_min:9.9621e-01  dw_max:1.0021e+00 lr:1.0000e-02
2023-04-03 02:40:01,807 ADAM: Layer 1 -> dw_min:9.8906e-01  dw_max:1.0059e+00 lr:1.0000e-02
2023-04-03 02:40:01,807 ADAM: Layer 2 -> dw_min:9.8753e-01  dw_max:1.0125e+00 lr:1.0000e-02
2023-04-03 02:40:01,807 ADAM: Layer 3 -> dw_min:9.9553e-01  dw_max:1.0098e+00 lr:1.0000e-02
2023-04-03 02:40:01,822 			Learning rate: weights:   1.000e-02    
2023-04-03 02:40:01,822 			Last test performance: 96.97%
2023-04-03 02:40:01,823 ----------------
2023-04-03 02:40:05,154   12  =>  11   		Training 486 pattern with 97.29% 	Forward time: 	 3.23 sec
2023-04-03 02:40:05,154 			Loss:    5.017e-02    			Backward time: 	 0.10 sec 
2023-04-03 02:40:05,154 ADAM: Layer 0 -> dw_min:9.9650e-01  dw_max:1.0019e+00 lr:1.0000e-02
2023-04-03 02:40:05,154 ADAM: Layer 1 -> dw_min:9.9027e-01  dw_max:1.0067e+00 lr:1.0000e-02
2023-04-03 02:40:05,155 ADAM: Layer 2 -> dw_min:9.8761e-01  dw_max:1.0113e+00 lr:1.0000e-02
2023-04-03 02:40:05,155 ADAM: Layer 3 -> dw_min:9.9607e-01  dw_max:1.0089e+00 lr:1.0000e-02
2023-04-03 02:40:05,173 			Learning rate: weights:   1.000e-02    
2023-04-03 02:40:05,173 			Last test performance: 96.97%
2023-04-03 02:40:05,173 ----------------
2023-04-03 02:40:08,528   12  =>  12   		Training 486 pattern with 96.46% 	Forward time: 	 3.25 sec
2023-04-03 02:40:08,528 			Loss:    9.575e-02    			Backward time: 	 0.09 sec 
2023-04-03 02:40:08,528 ADAM: Layer 0 -> dw_min:9.9748e-01  dw_max:1.0021e+00 lr:1.0000e-02
2023-04-03 02:40:08,528 ADAM: Layer 1 -> dw_min:9.9112e-01  dw_max:1.0060e+00 lr:1.0000e-02
2023-04-03 02:40:08,528 ADAM: Layer 2 -> dw_min:9.8721e-01  dw_max:1.0119e+00 lr:1.0000e-02
2023-04-03 02:40:08,528 ADAM: Layer 3 -> dw_min:9.9642e-01  dw_max:1.0076e+00 lr:1.0000e-02
2023-04-03 02:40:08,614 			Learning rate: weights:   1.000e-02    
2023-04-03 02:40:08,614 			Last test performance: 96.97%
2023-04-03 02:40:08,614 ----------------
2023-04-03 02:40:11,930   12  =>  13   		Training 486 pattern with 97.71% 	Forward time: 	 3.22 sec
2023-04-03 02:40:11,930 			Loss:    7.102e-02    			Backward time: 	 0.10 sec 
2023-04-03 02:40:11,931 ADAM: Layer 0 -> dw_min:9.9772e-01  dw_max:1.0025e+00 lr:1.0000e-02
2023-04-03 02:40:11,931 ADAM: Layer 1 -> dw_min:9.9209e-01  dw_max:1.0063e+00 lr:1.0000e-02
2023-04-03 02:40:11,931 ADAM: Layer 2 -> dw_min:9.8848e-01  dw_max:1.0107e+00 lr:1.0000e-02
2023-04-03 02:40:11,931 ADAM: Layer 3 -> dw_min:9.9529e-01  dw_max:1.0069e+00 lr:1.0000e-02
2023-04-03 02:40:11,995 			Learning rate: weights:   1.000e-02    
2023-04-03 02:40:11,995 			Last test performance: 96.97%
2023-04-03 02:40:11,995 ----------------
2023-04-03 02:40:15,300   12  =>  14   		Training 486 pattern with 97.71% 	Forward time: 	 3.20 sec
2023-04-03 02:40:15,300 			Loss:    7.255e-02    			Backward time: 	 0.09 sec 
2023-04-03 02:40:15,300 ADAM: Layer 0 -> dw_min:9.9827e-01  dw_max:1.0024e+00 lr:1.0000e-02
2023-04-03 02:40:15,301 ADAM: Layer 1 -> dw_min:9.9194e-01  dw_max:1.0059e+00 lr:1.0000e-02
2023-04-03 02:40:15,301 ADAM: Layer 2 -> dw_min:9.8931e-01  dw_max:1.0099e+00 lr:1.0000e-02
2023-04-03 02:40:15,301 ADAM: Layer 3 -> dw_min:9.9495e-01  dw_max:1.0062e+00 lr:1.0000e-02
2023-04-03 02:40:15,386 			Learning rate: weights:   1.000e-02    
2023-04-03 02:40:15,387 			Last test performance: 96.97%
2023-04-03 02:40:15,387 ----------------
2023-04-03 02:40:18,775   12  =>  15   		Training 486 pattern with 96.88% 	Forward time: 	 3.29 sec
2023-04-03 02:40:18,775 			Loss:    9.536e-02    			Backward time: 	 0.09 sec 
2023-04-03 02:40:18,776 ADAM: Layer 0 -> dw_min:9.9792e-01  dw_max:1.0023e+00 lr:1.0000e-02
2023-04-03 02:40:18,776 ADAM: Layer 1 -> dw_min:9.9069e-01  dw_max:1.0070e+00 lr:1.0000e-02
2023-04-03 02:40:18,776 ADAM: Layer 2 -> dw_min:9.8576e-01  dw_max:1.0109e+00 lr:1.0000e-02
2023-04-03 02:40:18,776 ADAM: Layer 3 -> dw_min:9.9427e-01  dw_max:1.0056e+00 lr:1.0000e-02
2023-04-03 02:40:18,872 			Learning rate: weights:   1.000e-02    
2023-04-03 02:40:18,873 			Last test performance: 96.97%
2023-04-03 02:40:18,873 ----------------
2023-04-03 02:40:22,215   12  =>  16   		Training 486 pattern with 96.25% 	Forward time: 	 3.24 sec
2023-04-03 02:40:22,215 			Loss:    1.008e-01    			Backward time: 	 0.09 sec 
2023-04-03 02:40:22,215 ADAM: Layer 0 -> dw_min:9.9788e-01  dw_max:1.0024e+00 lr:1.0000e-02
2023-04-03 02:40:22,215 ADAM: Layer 1 -> dw_min:9.9130e-01  dw_max:1.0073e+00 lr:1.0000e-02
2023-04-03 02:40:22,215 ADAM: Layer 2 -> dw_min:9.8646e-01  dw_max:1.0115e+00 lr:1.0000e-02
2023-04-03 02:40:22,215 ADAM: Layer 3 -> dw_min:9.9462e-01  dw_max:1.0080e+00 lr:1.0000e-02
2023-04-03 02:40:22,317 			Learning rate: weights:   1.000e-02    
2023-04-03 02:40:22,317 			Last test performance: 96.97%
2023-04-03 02:40:22,317 ----------------
2023-04-03 02:40:25,652   12  =>  17   		Training 486 pattern with 98.12% 	Forward time: 	 3.23 sec
2023-04-03 02:40:25,652 			Loss:    5.443e-02    			Backward time: 	 0.10 sec 
2023-04-03 02:40:25,653 ADAM: Layer 0 -> dw_min:9.9803e-01  dw_max:1.0022e+00 lr:1.0000e-02
2023-04-03 02:40:25,653 ADAM: Layer 1 -> dw_min:9.9182e-01  dw_max:1.0068e+00 lr:1.0000e-02
2023-04-03 02:40:25,653 ADAM: Layer 2 -> dw_min:9.8691e-01  dw_max:1.0115e+00 lr:1.0000e-02
2023-04-03 02:40:25,653 ADAM: Layer 3 -> dw_min:9.9513e-01  dw_max:1.0077e+00 lr:1.0000e-02
2023-04-03 02:40:25,743 			Learning rate: weights:   1.000e-02    
2023-04-03 02:40:25,743 			Last test performance: 96.97%
2023-04-03 02:40:25,743 ----------------
2023-04-03 02:40:29,106   12  =>  18   		Training 486 pattern with 97.92% 	Forward time: 	 3.26 sec
2023-04-03 02:40:29,106 			Loss:    4.107e-02    			Backward time: 	 0.10 sec 
2023-04-03 02:40:29,107 ADAM: Layer 0 -> dw_min:9.9698e-01  dw_max:1.0022e+00 lr:1.0000e-02
2023-04-03 02:40:29,107 ADAM: Layer 1 -> dw_min:9.9263e-01  dw_max:1.0081e+00 lr:1.0000e-02
2023-04-03 02:40:29,107 ADAM: Layer 2 -> dw_min:9.8651e-01  dw_max:1.0110e+00 lr:1.0000e-02
2023-04-03 02:40:29,107 ADAM: Layer 3 -> dw_min:9.9528e-01  dw_max:1.0070e+00 lr:1.0000e-02
2023-04-03 02:40:29,155 			Learning rate: weights:   1.000e-02    
2023-04-03 02:40:29,155 			Last test performance: 96.97%
2023-04-03 02:40:29,155 ----------------
2023-04-03 02:40:32,508   12  =>  19   		Training 486 pattern with 97.92% 	Forward time: 	 3.25 sec
2023-04-03 02:40:32,509 			Loss:    6.206e-02    			Backward time: 	 0.09 sec 
2023-04-03 02:40:32,509 ADAM: Layer 0 -> dw_min:9.9646e-01  dw_max:1.0020e+00 lr:1.0000e-02
2023-04-03 02:40:32,509 ADAM: Layer 1 -> dw_min:9.9323e-01  dw_max:1.0083e+00 lr:1.0000e-02
2023-04-03 02:40:32,509 ADAM: Layer 2 -> dw_min:9.8461e-01  dw_max:1.0128e+00 lr:1.0000e-02
2023-04-03 02:40:32,509 ADAM: Layer 3 -> dw_min:9.9529e-01  dw_max:1.0094e+00 lr:1.0000e-02
2023-04-03 02:40:32,581 			Learning rate: weights:   1.000e-02    
2023-04-03 02:40:32,581 			Last test performance: 96.97%
2023-04-03 02:40:32,581 ----------------
2023-04-03 02:40:35,894   12  =>  20   		Training 486 pattern with 97.71% 	Forward time: 	 3.21 sec
2023-04-03 02:40:35,894 			Loss:    7.411e-02    			Backward time: 	 0.09 sec 
2023-04-03 02:40:35,894 ADAM: Layer 0 -> dw_min:9.9647e-01  dw_max:1.0020e+00 lr:1.0000e-02
2023-04-03 02:40:35,894 ADAM: Layer 1 -> dw_min:9.9259e-01  dw_max:1.0078e+00 lr:1.0000e-02
2023-04-03 02:40:35,894 ADAM: Layer 2 -> dw_min:9.8615e-01  dw_max:1.0127e+00 lr:1.0000e-02
2023-04-03 02:40:35,895 ADAM: Layer 3 -> dw_min:9.9572e-01  dw_max:1.0084e+00 lr:1.0000e-02
2023-04-03 02:40:35,913 			Learning rate: weights:   1.000e-02    
2023-04-03 02:40:35,913 			Last test performance: 96.97%
2023-04-03 02:40:35,913 ----------------
2023-04-03 02:40:39,243   12  =>  21   		Training 486 pattern with 97.92% 	Forward time: 	 3.23 sec
2023-04-03 02:40:39,243 			Loss:    3.824e-02    			Backward time: 	 0.10 sec 
2023-04-03 02:40:39,244 ADAM: Layer 0 -> dw_min:9.9733e-01  dw_max:1.0016e+00 lr:1.0000e-02
2023-04-03 02:40:39,244 ADAM: Layer 1 -> dw_min:9.9074e-01  dw_max:1.0072e+00 lr:1.0000e-02
2023-04-03 02:40:39,244 ADAM: Layer 2 -> dw_min:9.8751e-01  dw_max:1.0126e+00 lr:1.0000e-02
2023-04-03 02:40:39,244 ADAM: Layer 3 -> dw_min:9.9547e-01  dw_max:1.0076e+00 lr:1.0000e-02
2023-04-03 02:40:39,304 			Learning rate: weights:   1.000e-02    
2023-04-03 02:40:39,304 			Last test performance: 96.97%
2023-04-03 02:40:39,304 ----------------
2023-04-03 02:40:42,600   12  =>  22   		Training 486 pattern with 96.25% 	Forward time: 	 3.20 sec
2023-04-03 02:40:42,601 			Loss:    7.595e-02    			Backward time: 	 0.09 sec 
2023-04-03 02:40:42,601 ADAM: Layer 0 -> dw_min:9.9698e-01  dw_max:1.0028e+00 lr:1.0000e-02
2023-04-03 02:40:42,601 ADAM: Layer 1 -> dw_min:9.9227e-01  dw_max:1.0086e+00 lr:1.0000e-02
2023-04-03 02:40:42,601 ADAM: Layer 2 -> dw_min:9.8681e-01  dw_max:1.0114e+00 lr:1.0000e-02
2023-04-03 02:40:42,601 ADAM: Layer 3 -> dw_min:9.9530e-01  dw_max:1.0068e+00 lr:1.0000e-02
2023-04-03 02:40:42,616 			Learning rate: weights:   1.000e-02    
2023-04-03 02:40:42,616 			Last test performance: 96.97%
2023-04-03 02:40:42,616 ----------------
2023-04-03 02:40:45,973   12  =>  23   		Training 486 pattern with 96.88% 	Forward time: 	 3.26 sec
2023-04-03 02:40:45,973 			Loss:    1.026e-01    			Backward time: 	 0.09 sec 
2023-04-03 02:40:45,974 ADAM: Layer 0 -> dw_min:9.9804e-01  dw_max:1.0025e+00 lr:1.0000e-02
2023-04-03 02:40:45,974 ADAM: Layer 1 -> dw_min:9.9299e-01  dw_max:1.0073e+00 lr:1.0000e-02
2023-04-03 02:40:45,974 ADAM: Layer 2 -> dw_min:9.8763e-01  dw_max:1.0129e+00 lr:1.0000e-02
2023-04-03 02:40:45,974 ADAM: Layer 3 -> dw_min:9.9580e-01  dw_max:1.0096e+00 lr:1.0000e-02
2023-04-03 02:40:46,035 			Learning rate: weights:   1.000e-02    
2023-04-03 02:40:46,035 			Last test performance: 96.97%
2023-04-03 02:40:46,035 ----------------
2023-04-03 02:40:49,341   12  =>  24   		Training 486 pattern with 97.92% 	Forward time: 	 3.21 sec
2023-04-03 02:40:49,341 			Loss:    4.659e-02    			Backward time: 	 0.09 sec 
2023-04-03 02:40:49,341 ADAM: Layer 0 -> dw_min:9.9758e-01  dw_max:1.0026e+00 lr:1.0000e-02
2023-04-03 02:40:49,341 ADAM: Layer 1 -> dw_min:9.9354e-01  dw_max:1.0080e+00 lr:1.0000e-02
2023-04-03 02:40:49,341 ADAM: Layer 2 -> dw_min:9.8832e-01  dw_max:1.0125e+00 lr:1.0000e-02
2023-04-03 02:40:49,341 ADAM: Layer 3 -> dw_min:9.9467e-01  dw_max:1.0087e+00 lr:1.0000e-02
2023-04-03 02:40:49,395 			Learning rate: weights:   1.000e-02    
2023-04-03 02:40:49,395 			Last test performance: 96.97%
2023-04-03 02:40:49,395 ----------------
2023-04-03 02:40:52,718   12  =>  25   		Training 486 pattern with 96.88% 	Forward time: 	 3.22 sec
2023-04-03 02:40:52,718 			Loss:    9.239e-02    			Backward time: 	 0.09 sec 
2023-04-03 02:40:52,718 ADAM: Layer 0 -> dw_min:9.9752e-01  dw_max:1.0023e+00 lr:1.0000e-02
2023-04-03 02:40:52,718 ADAM: Layer 1 -> dw_min:9.9212e-01  dw_max:1.0076e+00 lr:1.0000e-02
2023-04-03 02:40:52,718 ADAM: Layer 2 -> dw_min:9.8588e-01  dw_max:1.0113e+00 lr:1.0000e-02
2023-04-03 02:40:52,719 ADAM: Layer 3 -> dw_min:9.9521e-01  dw_max:1.0078e+00 lr:1.0000e-02
2023-04-03 02:40:52,734 			Learning rate: weights:   1.000e-02    
2023-04-03 02:40:52,734 			Last test performance: 96.97%
2023-04-03 02:40:52,734 ----------------
2023-04-03 02:40:56,054   12  =>  26   		Training 486 pattern with 97.29% 	Forward time: 	 3.22 sec
2023-04-03 02:40:56,055 			Loss:    7.222e-02    			Backward time: 	 0.09 sec 
2023-04-03 02:40:56,055 ADAM: Layer 0 -> dw_min:9.9774e-01  dw_max:1.0022e+00 lr:1.0000e-02
2023-04-03 02:40:56,055 ADAM: Layer 1 -> dw_min:9.9197e-01  dw_max:1.0076e+00 lr:1.0000e-02
2023-04-03 02:40:56,055 ADAM: Layer 2 -> dw_min:9.8719e-01  dw_max:1.0111e+00 lr:1.0000e-02
2023-04-03 02:40:56,055 ADAM: Layer 3 -> dw_min:9.9565e-01  dw_max:1.0070e+00 lr:1.0000e-02
2023-04-03 02:40:56,140 			Learning rate: weights:   1.000e-02    
2023-04-03 02:40:56,140 			Last test performance: 96.97%
2023-04-03 02:40:56,140 ----------------
2023-04-03 02:40:59,445   12  =>  27   		Training 486 pattern with 97.50% 	Forward time: 	 3.20 sec
2023-04-03 02:40:59,445 			Loss:    5.653e-02    			Backward time: 	 0.10 sec 
2023-04-03 02:40:59,446 ADAM: Layer 0 -> dw_min:9.9818e-01  dw_max:1.0019e+00 lr:1.0000e-02
2023-04-03 02:40:59,446 ADAM: Layer 1 -> dw_min:9.9319e-01  dw_max:1.0063e+00 lr:1.0000e-02
2023-04-03 02:40:59,446 ADAM: Layer 2 -> dw_min:9.8823e-01  dw_max:1.0125e+00 lr:1.0000e-02
2023-04-03 02:40:59,446 ADAM: Layer 3 -> dw_min:9.9605e-01  dw_max:1.0063e+00 lr:1.0000e-02
2023-04-03 02:40:59,501 			Learning rate: weights:   1.000e-02    
2023-04-03 02:40:59,501 			Last test performance: 96.97%
2023-04-03 02:40:59,501 ----------------
2023-04-03 02:41:02,840   12  =>  28   		Training 486 pattern with 98.33% 	Forward time: 	 3.24 sec
2023-04-03 02:41:02,840 			Loss:    5.046e-02    			Backward time: 	 0.09 sec 
2023-04-03 02:41:02,840 ADAM: Layer 0 -> dw_min:9.9791e-01  dw_max:1.0017e+00 lr:1.0000e-02
2023-04-03 02:41:02,840 ADAM: Layer 1 -> dw_min:9.9351e-01  dw_max:1.0065e+00 lr:1.0000e-02
2023-04-03 02:41:02,840 ADAM: Layer 2 -> dw_min:9.8747e-01  dw_max:1.0118e+00 lr:1.0000e-02
2023-04-03 02:41:02,840 ADAM: Layer 3 -> dw_min:9.9492e-01  dw_max:1.0057e+00 lr:1.0000e-02
2023-04-03 02:41:02,877 			Learning rate: weights:   1.000e-02    
2023-04-03 02:41:02,877 			Last test performance: 96.97%
2023-04-03 02:41:02,877 ----------------
2023-04-03 02:41:06,176   12  =>  29   		Training 486 pattern with 96.25% 	Forward time: 	 3.20 sec
2023-04-03 02:41:06,176 			Loss:    7.270e-02    			Backward time: 	 0.10 sec 
2023-04-03 02:41:06,177 ADAM: Layer 0 -> dw_min:9.9842e-01  dw_max:1.0017e+00 lr:1.0000e-02
2023-04-03 02:41:06,177 ADAM: Layer 1 -> dw_min:9.9362e-01  dw_max:1.0063e+00 lr:1.0000e-02
2023-04-03 02:41:06,177 ADAM: Layer 2 -> dw_min:9.8860e-01  dw_max:1.0119e+00 lr:1.0000e-02
2023-04-03 02:41:06,177 ADAM: Layer 3 -> dw_min:9.9268e-01  dw_max:1.0051e+00 lr:1.0000e-02
2023-04-03 02:41:06,267 			Learning rate: weights:   1.000e-02    
2023-04-03 02:41:06,267 			Last test performance: 96.97%
2023-04-03 02:41:06,267 ----------------
2023-04-03 02:41:09,605   12  =>  30   		Training 486 pattern with 97.71% 	Forward time: 	 3.24 sec
2023-04-03 02:41:09,605 			Loss:    6.211e-02    			Backward time: 	 0.09 sec 
2023-04-03 02:41:09,606 ADAM: Layer 0 -> dw_min:9.9871e-01  dw_max:1.0016e+00 lr:1.0000e-02
2023-04-03 02:41:09,606 ADAM: Layer 1 -> dw_min:9.9388e-01  dw_max:1.0064e+00 lr:1.0000e-02
2023-04-03 02:41:09,606 ADAM: Layer 2 -> dw_min:9.8824e-01  dw_max:1.0108e+00 lr:1.0000e-02
2023-04-03 02:41:09,606 ADAM: Layer 3 -> dw_min:9.9346e-01  dw_max:1.0046e+00 lr:1.0000e-02
2023-04-03 02:41:09,623 			Learning rate: weights:   1.000e-02    
2023-04-03 02:41:09,623 			Last test performance: 96.97%
2023-04-03 02:41:09,623 ----------------
2023-04-03 02:41:12,955   12  =>  31   		Training 486 pattern with 97.08% 	Forward time: 	 3.23 sec
2023-04-03 02:41:12,955 			Loss:    8.586e-02    			Backward time: 	 0.10 sec 
2023-04-03 02:41:12,955 ADAM: Layer 0 -> dw_min:9.9797e-01  dw_max:1.0020e+00 lr:1.0000e-02
2023-04-03 02:41:12,955 ADAM: Layer 1 -> dw_min:9.9223e-01  dw_max:1.0075e+00 lr:1.0000e-02
2023-04-03 02:41:12,955 ADAM: Layer 2 -> dw_min:9.8441e-01  dw_max:1.0139e+00 lr:1.0000e-02
2023-04-03 02:41:12,955 ADAM: Layer 3 -> dw_min:9.9396e-01  dw_max:1.0078e+00 lr:1.0000e-02
2023-04-03 02:41:13,086 			Learning rate: weights:   1.000e-02    
2023-04-03 02:41:13,086 			Last test performance: 96.97%
2023-04-03 02:41:13,086 ----------------
2023-04-03 02:41:16,454   12  =>  32   		Training 486 pattern with 98.75% 	Forward time: 	 3.27 sec
2023-04-03 02:41:16,455 			Loss:    4.590e-02    			Backward time: 	 0.10 sec 
2023-04-03 02:41:16,455 ADAM: Layer 0 -> dw_min:9.9779e-01  dw_max:1.0022e+00 lr:1.0000e-02
2023-04-03 02:41:16,455 ADAM: Layer 1 -> dw_min:9.9272e-01  dw_max:1.0077e+00 lr:1.0000e-02
2023-04-03 02:41:16,455 ADAM: Layer 2 -> dw_min:9.8607e-01  dw_max:1.0125e+00 lr:1.0000e-02
2023-04-03 02:41:16,455 ADAM: Layer 3 -> dw_min:9.9456e-01  dw_max:1.0072e+00 lr:1.0000e-02
2023-04-03 02:41:16,522 			Learning rate: weights:   1.000e-02    
2023-04-03 02:41:16,522 			Last test performance: 96.97%
2023-04-03 02:41:16,522 ----------------
2023-04-03 02:41:19,835   12  =>  33   		Training 486 pattern with 98.54% 	Forward time: 	 3.21 sec
2023-04-03 02:41:19,835 			Loss:    4.279e-02    			Backward time: 	 0.09 sec 
2023-04-03 02:41:19,836 ADAM: Layer 0 -> dw_min:9.9798e-01  dw_max:1.0023e+00 lr:1.0000e-02
2023-04-03 02:41:19,836 ADAM: Layer 1 -> dw_min:9.9340e-01  dw_max:1.0070e+00 lr:1.0000e-02
2023-04-03 02:41:19,836 ADAM: Layer 2 -> dw_min:9.8746e-01  dw_max:1.0113e+00 lr:1.0000e-02
2023-04-03 02:41:19,836 ADAM: Layer 3 -> dw_min:9.9512e-01  dw_max:1.0047e+00 lr:1.0000e-02
2023-04-03 02:41:19,900 			Learning rate: weights:   1.000e-02    
2023-04-03 02:41:19,900 			Last test performance: 96.97%
2023-04-03 02:41:19,900 ----------------
2023-04-03 02:41:23,279   12  =>  34   		Training 486 pattern with 96.88% 	Forward time: 	 3.28 sec
2023-04-03 02:41:23,279 			Loss:    1.033e-01    			Backward time: 	 0.09 sec 
2023-04-03 02:41:23,280 ADAM: Layer 0 -> dw_min:9.9841e-01  dw_max:1.0022e+00 lr:1.0000e-02
2023-04-03 02:41:23,280 ADAM: Layer 1 -> dw_min:9.9232e-01  dw_max:1.0081e+00 lr:1.0000e-02
2023-04-03 02:41:23,280 ADAM: Layer 2 -> dw_min:9.8598e-01  dw_max:1.0143e+00 lr:1.0000e-02
2023-04-03 02:41:23,280 ADAM: Layer 3 -> dw_min:9.9522e-01  dw_max:1.0059e+00 lr:1.0000e-02
2023-04-03 02:41:23,393 			Learning rate: weights:   1.000e-02    
2023-04-03 02:41:23,393 			Last test performance: 96.97%
2023-04-03 02:41:23,393 ----------------
2023-04-03 02:41:26,697   12  =>  35   		Training 486 pattern with 98.12% 	Forward time: 	 3.20 sec
2023-04-03 02:41:26,697 			Loss:    5.612e-02    			Backward time: 	 0.10 sec 
2023-04-03 02:41:26,697 ADAM: Layer 0 -> dw_min:9.9787e-01  dw_max:1.0018e+00 lr:1.0000e-02
2023-04-03 02:41:26,697 ADAM: Layer 1 -> dw_min:9.9360e-01  dw_max:1.0067e+00 lr:1.0000e-02
2023-04-03 02:41:26,698 ADAM: Layer 2 -> dw_min:9.8643e-01  dw_max:1.0129e+00 lr:1.0000e-02
2023-04-03 02:41:26,698 ADAM: Layer 3 -> dw_min:9.9570e-01  dw_max:1.0054e+00 lr:1.0000e-02
2023-04-03 02:41:26,712 			Learning rate: weights:   1.000e-02    
2023-04-03 02:41:26,712 			Last test performance: 96.97%
2023-04-03 02:41:26,712 ----------------
2023-04-03 02:41:30,011   12  =>  36   		Training 486 pattern with 97.71% 	Forward time: 	 3.20 sec
2023-04-03 02:41:30,011 			Loss:    5.240e-02    			Backward time: 	 0.09 sec 
2023-04-03 02:41:30,011 ADAM: Layer 0 -> dw_min:9.9740e-01  dw_max:1.0017e+00 lr:1.0000e-02
2023-04-03 02:41:30,011 ADAM: Layer 1 -> dw_min:9.9427e-01  dw_max:1.0060e+00 lr:1.0000e-02
2023-04-03 02:41:30,011 ADAM: Layer 2 -> dw_min:9.8738e-01  dw_max:1.0116e+00 lr:1.0000e-02
2023-04-03 02:41:30,011 ADAM: Layer 3 -> dw_min:9.9518e-01  dw_max:1.0054e+00 lr:1.0000e-02
2023-04-03 02:41:30,111 			Learning rate: weights:   1.000e-02    
2023-04-03 02:41:30,111 			Last test performance: 96.97%
2023-04-03 02:41:30,111 ----------------
2023-04-03 02:41:33,435   12  =>  37   		Training 486 pattern with 98.96% 	Forward time: 	 3.22 sec
2023-04-03 02:41:33,435 			Loss:    4.640e-02    			Backward time: 	 0.09 sec 
2023-04-03 02:41:33,436 ADAM: Layer 0 -> dw_min:9.9748e-01  dw_max:1.0016e+00 lr:1.0000e-02
2023-04-03 02:41:33,436 ADAM: Layer 1 -> dw_min:9.9511e-01  dw_max:1.0060e+00 lr:1.0000e-02
2023-04-03 02:41:33,436 ADAM: Layer 2 -> dw_min:9.8861e-01  dw_max:1.0105e+00 lr:1.0000e-02
2023-04-03 02:41:33,436 ADAM: Layer 3 -> dw_min:9.9568e-01  dw_max:1.0049e+00 lr:1.0000e-02
2023-04-03 02:41:33,452 			Learning rate: weights:   1.000e-02    
2023-04-03 02:41:33,452 			Last test performance: 96.97%
2023-04-03 02:41:33,452 ----------------
2023-04-03 02:41:36,795   12  =>  38   		Training 486 pattern with 97.71% 	Forward time: 	 3.24 sec
2023-04-03 02:41:36,795 			Loss:    5.300e-02    			Backward time: 	 0.10 sec 
2023-04-03 02:41:36,795 ADAM: Layer 0 -> dw_min:9.9770e-01  dw_max:1.0019e+00 lr:1.0000e-02
2023-04-03 02:41:36,796 ADAM: Layer 1 -> dw_min:9.9445e-01  dw_max:1.0078e+00 lr:1.0000e-02
2023-04-03 02:41:36,796 ADAM: Layer 2 -> dw_min:9.8710e-01  dw_max:1.0122e+00 lr:1.0000e-02
2023-04-03 02:41:36,796 ADAM: Layer 3 -> dw_min:9.9589e-01  dw_max:1.0047e+00 lr:1.0000e-02
2023-04-03 02:41:36,840 			Learning rate: weights:   1.000e-02    
2023-04-03 02:41:36,840 			Last test performance: 96.97%
2023-04-03 02:41:36,840 ----------------
2023-04-03 02:41:40,148   12  =>  39   		Training 486 pattern with 98.54% 	Forward time: 	 3.21 sec
2023-04-03 02:41:40,148 			Loss:    5.023e-02    			Backward time: 	 0.09 sec 
2023-04-03 02:41:40,148 ADAM: Layer 0 -> dw_min:9.9808e-01  dw_max:1.0015e+00 lr:1.0000e-02
2023-04-03 02:41:40,149 ADAM: Layer 1 -> dw_min:9.9447e-01  dw_max:1.0067e+00 lr:1.0000e-02
2023-04-03 02:41:40,149 ADAM: Layer 2 -> dw_min:9.8627e-01  dw_max:1.0109e+00 lr:1.0000e-02
2023-04-03 02:41:40,149 ADAM: Layer 3 -> dw_min:9.9620e-01  dw_max:1.0064e+00 lr:1.0000e-02
2023-04-03 02:41:40,164 			Learning rate: weights:   1.000e-02    
2023-04-03 02:41:40,164 			Last test performance: 96.97%
2023-04-03 02:41:40,164 ----------------
2023-04-03 02:41:43,485   12  =>  40   		Training 486 pattern with 98.33% 	Forward time: 	 3.22 sec
2023-04-03 02:41:43,485 			Loss:    4.075e-02    			Backward time: 	 0.09 sec 
2023-04-03 02:41:43,485 ADAM: Layer 0 -> dw_min:9.9787e-01  dw_max:1.0016e+00 lr:1.0000e-02
2023-04-03 02:41:43,485 ADAM: Layer 1 -> dw_min:9.9397e-01  dw_max:1.0061e+00 lr:1.0000e-02
2023-04-03 02:41:43,485 ADAM: Layer 2 -> dw_min:9.8630e-01  dw_max:1.0097e+00 lr:1.0000e-02
2023-04-03 02:41:43,486 ADAM: Layer 3 -> dw_min:9.9231e-01  dw_max:1.0105e+00 lr:1.0000e-02
2023-04-03 02:41:43,654 			Learning rate: weights:   1.000e-02    
2023-04-03 02:41:43,654 			Last test performance: 96.97%
2023-04-03 02:41:43,654 ----------------
2023-04-03 02:41:46,950   12  =>  41   		Training 486 pattern with 98.96% 	Forward time: 	 3.20 sec
2023-04-03 02:41:46,950 			Loss:    3.196e-02    			Backward time: 	 0.09 sec 
2023-04-03 02:41:46,951 ADAM: Layer 0 -> dw_min:9.9752e-01  dw_max:1.0020e+00 lr:1.0000e-02
2023-04-03 02:41:46,951 ADAM: Layer 1 -> dw_min:9.9234e-01  dw_max:1.0054e+00 lr:1.0000e-02
2023-04-03 02:41:46,951 ADAM: Layer 2 -> dw_min:9.8503e-01  dw_max:1.0087e+00 lr:1.0000e-02
2023-04-03 02:41:46,951 ADAM: Layer 3 -> dw_min:9.9308e-01  dw_max:1.0100e+00 lr:1.0000e-02
2023-04-03 02:41:46,993 			Learning rate: weights:   1.000e-02    
2023-04-03 02:41:46,993 			Last test performance: 96.97%
2023-04-03 02:41:46,993 ----------------
2023-04-03 02:41:50,301   12  =>  42   		Training 486 pattern with 96.25% 	Forward time: 	 3.21 sec
2023-04-03 02:41:50,301 			Loss:    1.119e-01    			Backward time: 	 0.10 sec 
2023-04-03 02:41:50,302 ADAM: Layer 0 -> dw_min:9.9790e-01  dw_max:1.0021e+00 lr:1.0000e-02
2023-04-03 02:41:50,302 ADAM: Layer 1 -> dw_min:9.9184e-01  dw_max:1.0076e+00 lr:1.0000e-02
2023-04-03 02:41:50,302 ADAM: Layer 2 -> dw_min:9.8525e-01  dw_max:1.0104e+00 lr:1.0000e-02
2023-04-03 02:41:50,302 ADAM: Layer 3 -> dw_min:9.9378e-01  dw_max:1.0093e+00 lr:1.0000e-02
2023-04-03 02:41:50,412 			Learning rate: weights:   1.000e-02    
2023-04-03 02:41:50,412 			Last test performance: 96.97%
2023-04-03 02:41:50,412 ----------------
2023-04-03 02:41:53,725   12  =>  43   		Training 486 pattern with 97.92% 	Forward time: 	 3.21 sec
2023-04-03 02:41:53,725 			Loss:    6.815e-02    			Backward time: 	 0.09 sec 
2023-04-03 02:41:53,725 ADAM: Layer 0 -> dw_min:9.9787e-01  dw_max:1.0028e+00 lr:1.0000e-02
2023-04-03 02:41:53,725 ADAM: Layer 1 -> dw_min:9.9144e-01  dw_max:1.0088e+00 lr:1.0000e-02
2023-04-03 02:41:53,725 ADAM: Layer 2 -> dw_min:9.8649e-01  dw_max:1.0135e+00 lr:1.0000e-02
2023-04-03 02:41:53,726 ADAM: Layer 3 -> dw_min:9.9406e-01  dw_max:1.0083e+00 lr:1.0000e-02
2023-04-03 02:41:53,800 			Learning rate: weights:   1.000e-02    
2023-04-03 02:41:53,800 			Last test performance: 96.97%
2023-04-03 02:41:53,800 ----------------
2023-04-03 02:41:57,162   12  =>  44   		Training 486 pattern with 97.08% 	Forward time: 	 3.26 sec
2023-04-03 02:41:57,162 			Loss:    8.669e-02    			Backward time: 	 0.09 sec 
2023-04-03 02:41:57,162 ADAM: Layer 0 -> dw_min:9.9826e-01  dw_max:1.0024e+00 lr:1.0000e-02
2023-04-03 02:41:57,162 ADAM: Layer 1 -> dw_min:9.9162e-01  dw_max:1.0082e+00 lr:1.0000e-02
2023-04-03 02:41:57,162 ADAM: Layer 2 -> dw_min:9.8579e-01  dw_max:1.0123e+00 lr:1.0000e-02
2023-04-03 02:41:57,162 ADAM: Layer 3 -> dw_min:9.9466e-01  dw_max:1.0086e+00 lr:1.0000e-02
2023-04-03 02:41:57,178 			Learning rate: weights:   1.000e-02    
2023-04-03 02:41:57,178 			Last test performance: 96.97%
2023-04-03 02:41:57,178 ----------------
2023-04-03 02:42:00,503   12  =>  45   		Training 486 pattern with 96.25% 	Forward time: 	 3.22 sec
2023-04-03 02:42:00,503 			Loss:    9.298e-02    			Backward time: 	 0.10 sec 
2023-04-03 02:42:00,504 ADAM: Layer 0 -> dw_min:9.9740e-01  dw_max:1.0028e+00 lr:1.0000e-02
2023-04-03 02:42:00,504 ADAM: Layer 1 -> dw_min:9.9269e-01  dw_max:1.0083e+00 lr:1.0000e-02
2023-04-03 02:42:00,504 ADAM: Layer 2 -> dw_min:9.8725e-01  dw_max:1.0124e+00 lr:1.0000e-02
2023-04-03 02:42:00,504 ADAM: Layer 3 -> dw_min:9.9503e-01  dw_max:1.0078e+00 lr:1.0000e-02
2023-04-03 02:42:00,571 			Learning rate: weights:   1.000e-02    
2023-04-03 02:42:00,571 			Last test performance: 96.97%
2023-04-03 02:42:00,571 ----------------
2023-04-03 02:42:03,901   12  =>  46   		Training 486 pattern with 97.29% 	Forward time: 	 3.23 sec
2023-04-03 02:42:03,901 			Loss:    9.024e-02    			Backward time: 	 0.10 sec 
2023-04-03 02:42:03,901 ADAM: Layer 0 -> dw_min:9.9779e-01  dw_max:1.0027e+00 lr:1.0000e-02
2023-04-03 02:42:03,902 ADAM: Layer 1 -> dw_min:9.9368e-01  dw_max:1.0071e+00 lr:1.0000e-02
2023-04-03 02:42:03,902 ADAM: Layer 2 -> dw_min:9.8658e-01  dw_max:1.0115e+00 lr:1.0000e-02
2023-04-03 02:42:03,902 ADAM: Layer 3 -> dw_min:9.9212e-01  dw_max:1.0102e+00 lr:1.0000e-02
2023-04-03 02:42:03,962 			Learning rate: weights:   1.000e-02    
2023-04-03 02:42:03,962 			Last test performance: 96.97%
2023-04-03 02:42:03,962 ----------------
2023-04-03 02:42:07,375   12  =>  47   		Training 486 pattern with 97.50% 	Forward time: 	 3.31 sec
2023-04-03 02:42:07,375 			Loss:    5.567e-02    			Backward time: 	 0.10 sec 
2023-04-03 02:42:07,376 ADAM: Layer 0 -> dw_min:9.9752e-01  dw_max:1.0021e+00 lr:1.0000e-02
2023-04-03 02:42:07,376 ADAM: Layer 1 -> dw_min:9.9138e-01  dw_max:1.0065e+00 lr:1.0000e-02
2023-04-03 02:42:07,376 ADAM: Layer 2 -> dw_min:9.8737e-01  dw_max:1.0108e+00 lr:1.0000e-02
2023-04-03 02:42:07,376 ADAM: Layer 3 -> dw_min:9.9297e-01  dw_max:1.0091e+00 lr:1.0000e-02
2023-04-03 02:42:07,485 			Learning rate: weights:   1.000e-02    
2023-04-03 02:42:07,485 			Last test performance: 96.97%
2023-04-03 02:42:07,486 ----------------
2023-04-03 02:42:10,806   12  =>  48   		Training 486 pattern with 97.08% 	Forward time: 	 3.22 sec
2023-04-03 02:42:10,806 			Loss:    8.024e-02    			Backward time: 	 0.09 sec 
2023-04-03 02:42:10,807 ADAM: Layer 0 -> dw_min:9.9770e-01  dw_max:1.0020e+00 lr:1.0000e-02
2023-04-03 02:42:10,807 ADAM: Layer 1 -> dw_min:9.9281e-01  dw_max:1.0073e+00 lr:1.0000e-02
2023-04-03 02:42:10,807 ADAM: Layer 2 -> dw_min:9.8635e-01  dw_max:1.0111e+00 lr:1.0000e-02
2023-04-03 02:42:10,807 ADAM: Layer 3 -> dw_min:9.9254e-01  dw_max:1.0083e+00 lr:1.0000e-02
2023-04-03 02:42:10,821 			Learning rate: weights:   1.000e-02    
2023-04-03 02:42:10,821 			Last test performance: 96.97%
2023-04-03 02:42:10,821 ----------------
2023-04-03 02:42:14,191   12  =>  49   		Training 486 pattern with 97.50% 	Forward time: 	 3.27 sec
2023-04-03 02:42:14,191 			Loss:    5.552e-02    			Backward time: 	 0.10 sec 
2023-04-03 02:42:14,192 ADAM: Layer 0 -> dw_min:9.9747e-01  dw_max:1.0027e+00 lr:1.0000e-02
2023-04-03 02:42:14,192 ADAM: Layer 1 -> dw_min:9.9192e-01  dw_max:1.0076e+00 lr:1.0000e-02
2023-04-03 02:42:14,192 ADAM: Layer 2 -> dw_min:9.8772e-01  dw_max:1.0106e+00 lr:1.0000e-02
2023-04-03 02:42:14,192 ADAM: Layer 3 -> dw_min:9.9329e-01  dw_max:1.0075e+00 lr:1.0000e-02
2023-04-03 02:42:14,259 			Learning rate: weights:   1.000e-02    
2023-04-03 02:42:14,259 			Last test performance: 96.97%
2023-04-03 02:42:14,259 ----------------
2023-04-03 02:42:17,612   12  =>  50   		Training 486 pattern with 97.08% 	Forward time: 	 3.25 sec
2023-04-03 02:42:17,612 			Loss:    1.116e-01    			Backward time: 	 0.10 sec 
2023-04-03 02:42:17,613 ADAM: Layer 0 -> dw_min:9.9711e-01  dw_max:1.0022e+00 lr:1.0000e-02
2023-04-03 02:42:17,613 ADAM: Layer 1 -> dw_min:9.9274e-01  dw_max:1.0070e+00 lr:1.0000e-02
2023-04-03 02:42:17,613 ADAM: Layer 2 -> dw_min:9.8546e-01  dw_max:1.0097e+00 lr:1.0000e-02
2023-04-03 02:42:17,613 ADAM: Layer 3 -> dw_min:9.9394e-01  dw_max:1.0069e+00 lr:1.0000e-02
2023-04-03 02:42:17,676 			Learning rate: weights:   1.000e-02    
2023-04-03 02:42:17,676 			Last test performance: 96.97%
2023-04-03 02:42:17,676 ----------------
2023-04-03 02:42:21,025   12  =>  51   		Training 486 pattern with 98.75% 	Forward time: 	 3.25 sec
2023-04-03 02:42:21,026 			Loss:    3.710e-02    			Backward time: 	 0.09 sec 
2023-04-03 02:42:21,026 ADAM: Layer 0 -> dw_min:9.9739e-01  dw_max:1.0019e+00 lr:1.0000e-02
2023-04-03 02:42:21,026 ADAM: Layer 1 -> dw_min:9.9403e-01  dw_max:1.0058e+00 lr:1.0000e-02
2023-04-03 02:42:21,026 ADAM: Layer 2 -> dw_min:9.8605e-01  dw_max:1.0088e+00 lr:1.0000e-02
2023-04-03 02:42:21,026 ADAM: Layer 3 -> dw_min:9.9460e-01  dw_max:1.0062e+00 lr:1.0000e-02
2023-04-03 02:42:21,043 			Learning rate: weights:   1.000e-02    
2023-04-03 02:42:21,043 			Last test performance: 96.97%
2023-04-03 02:42:21,043 ----------------
2023-04-03 02:42:24,350   12  =>  52   		Training 486 pattern with 96.67% 	Forward time: 	 3.21 sec
2023-04-03 02:42:24,350 			Loss:    9.377e-02    			Backward time: 	 0.09 sec 
2023-04-03 02:42:24,351 ADAM: Layer 0 -> dw_min:9.9729e-01  dw_max:1.0017e+00 lr:1.0000e-02
2023-04-03 02:42:24,351 ADAM: Layer 1 -> dw_min:9.9353e-01  dw_max:1.0072e+00 lr:1.0000e-02
2023-04-03 02:42:24,351 ADAM: Layer 2 -> dw_min:9.8752e-01  dw_max:1.0125e+00 lr:1.0000e-02
2023-04-03 02:42:24,351 ADAM: Layer 3 -> dw_min:9.9512e-01  dw_max:1.0056e+00 lr:1.0000e-02
2023-04-03 02:42:24,408 			Learning rate: weights:   1.000e-02    
2023-04-03 02:42:24,408 			Last test performance: 96.97%
2023-04-03 02:42:24,408 ----------------
2023-04-03 02:42:27,701   12  =>  53   		Training 486 pattern with 96.67% 	Forward time: 	 3.19 sec
2023-04-03 02:42:27,702 			Loss:    1.067e-01    			Backward time: 	 0.09 sec 
2023-04-03 02:42:27,702 ADAM: Layer 0 -> dw_min:9.9814e-01  dw_max:1.0018e+00 lr:1.0000e-02
2023-04-03 02:42:27,702 ADAM: Layer 1 -> dw_min:9.9299e-01  dw_max:1.0060e+00 lr:1.0000e-02
2023-04-03 02:42:27,702 ADAM: Layer 2 -> dw_min:9.8880e-01  dw_max:1.0138e+00 lr:1.0000e-02
2023-04-03 02:42:27,702 ADAM: Layer 3 -> dw_min:9.9560e-01  dw_max:1.0078e+00 lr:1.0000e-02
2023-04-03 02:42:27,760 			Learning rate: weights:   1.000e-02    
2023-04-03 02:42:27,760 			Last test performance: 96.97%
2023-04-03 02:42:27,760 ----------------
2023-04-03 02:42:31,075   12  =>  54   		Training 486 pattern with 98.96% 	Forward time: 	 3.21 sec
2023-04-03 02:42:31,075 			Loss:    3.162e-02    			Backward time: 	 0.09 sec 
2023-04-03 02:42:31,075 ADAM: Layer 0 -> dw_min:9.9848e-01  dw_max:1.0020e+00 lr:1.0000e-02
2023-04-03 02:42:31,075 ADAM: Layer 1 -> dw_min:9.9291e-01  dw_max:1.0051e+00 lr:1.0000e-02
2023-04-03 02:42:31,076 ADAM: Layer 2 -> dw_min:9.8981e-01  dw_max:1.0132e+00 lr:1.0000e-02
2023-04-03 02:42:31,076 ADAM: Layer 3 -> dw_min:9.9599e-01  dw_max:1.0070e+00 lr:1.0000e-02
2023-04-03 02:42:31,178 			Learning rate: weights:   1.000e-02    
2023-04-03 02:42:31,178 			Last test performance: 96.97%
2023-04-03 02:42:31,178 ----------------
2023-04-03 02:42:34,510   12  =>  55   		Training 486 pattern with 97.08% 	Forward time: 	 3.23 sec
2023-04-03 02:42:34,510 			Loss:    7.513e-02    			Backward time: 	 0.10 sec 
2023-04-03 02:42:34,511 ADAM: Layer 0 -> dw_min:9.9790e-01  dw_max:1.0019e+00 lr:1.0000e-02
2023-04-03 02:42:34,511 ADAM: Layer 1 -> dw_min:9.9210e-01  dw_max:1.0057e+00 lr:1.0000e-02
2023-04-03 02:42:34,511 ADAM: Layer 2 -> dw_min:9.9041e-01  dw_max:1.0118e+00 lr:1.0000e-02
2023-04-03 02:42:34,511 ADAM: Layer 3 -> dw_min:9.9422e-01  dw_max:1.0063e+00 lr:1.0000e-02
2023-04-03 02:42:34,591 			Learning rate: weights:   1.000e-02    
2023-04-03 02:42:34,591 			Last test performance: 96.97%
2023-04-03 02:42:34,591 ----------------
2023-04-03 02:42:37,809   12  =>  56   		Training 486 pattern with 97.08% 	Forward time: 	 3.12 sec
2023-04-03 02:42:37,809 			Loss:    6.056e-02    			Backward time: 	 0.09 sec 
2023-04-03 02:42:37,810 ADAM: Layer 0 -> dw_min:9.9713e-01  dw_max:1.0025e+00 lr:1.0000e-02
2023-04-03 02:42:37,810 ADAM: Layer 1 -> dw_min:9.9308e-01  dw_max:1.0075e+00 lr:1.0000e-02
2023-04-03 02:42:37,810 ADAM: Layer 2 -> dw_min:9.8855e-01  dw_max:1.0115e+00 lr:1.0000e-02
2023-04-03 02:42:37,810 ADAM: Layer 3 -> dw_min:9.9448e-01  dw_max:1.0057e+00 lr:1.0000e-02
2023-04-03 02:42:37,902 			Learning rate: weights:   1.000e-02    
2023-04-03 02:42:37,903 			Last test performance: 96.97%
2023-04-03 02:42:37,903 ----------------
2023-04-03 02:42:41,228   12  =>  57   		Training 486 pattern with 98.33% 	Forward time: 	 3.23 sec
2023-04-03 02:42:41,228 			Loss:    3.700e-02    			Backward time: 	 0.10 sec 
2023-04-03 02:42:41,228 ADAM: Layer 0 -> dw_min:9.9730e-01  dw_max:1.0025e+00 lr:1.0000e-02
2023-04-03 02:42:41,228 ADAM: Layer 1 -> dw_min:9.9337e-01  dw_max:1.0061e+00 lr:1.0000e-02
2023-04-03 02:42:41,228 ADAM: Layer 2 -> dw_min:9.8821e-01  dw_max:1.0103e+00 lr:1.0000e-02
2023-04-03 02:42:41,229 ADAM: Layer 3 -> dw_min:9.9501e-01  dw_max:1.0051e+00 lr:1.0000e-02
2023-04-03 02:42:41,287 			Learning rate: weights:   1.000e-02    
2023-04-03 02:42:41,287 			Last test performance: 96.97%
2023-04-03 02:42:41,287 ----------------
2023-04-03 02:42:44,656   12  =>  58   		Training 486 pattern with 98.12% 	Forward time: 	 3.27 sec
2023-04-03 02:42:44,656 			Loss:    6.568e-02    			Backward time: 	 0.09 sec 
2023-04-03 02:42:44,656 ADAM: Layer 0 -> dw_min:9.9757e-01  dw_max:1.0021e+00 lr:1.0000e-02
2023-04-03 02:42:44,656 ADAM: Layer 1 -> dw_min:9.9375e-01  dw_max:1.0055e+00 lr:1.0000e-02
2023-04-03 02:42:44,656 ADAM: Layer 2 -> dw_min:9.8808e-01  dw_max:1.0115e+00 lr:1.0000e-02
2023-04-03 02:42:44,656 ADAM: Layer 3 -> dw_min:9.9549e-01  dw_max:1.0050e+00 lr:1.0000e-02
2023-04-03 02:42:44,672 			Learning rate: weights:   1.000e-02    
2023-04-03 02:42:44,672 			Last test performance: 96.97%
2023-04-03 02:42:44,672 ----------------
2023-04-03 02:42:48,037   12  =>  59   		Training 486 pattern with 97.50% 	Forward time: 	 3.27 sec
2023-04-03 02:42:48,037 			Loss:    6.637e-02    			Backward time: 	 0.09 sec 
2023-04-03 02:42:48,037 ADAM: Layer 0 -> dw_min:9.9786e-01  dw_max:1.0022e+00 lr:1.0000e-02
2023-04-03 02:42:48,038 ADAM: Layer 1 -> dw_min:9.9372e-01  dw_max:1.0056e+00 lr:1.0000e-02
2023-04-03 02:42:48,038 ADAM: Layer 2 -> dw_min:9.8878e-01  dw_max:1.0101e+00 lr:1.0000e-02
2023-04-03 02:42:48,038 ADAM: Layer 3 -> dw_min:9.9612e-01  dw_max:1.0045e+00 lr:1.0000e-02
2023-04-03 02:42:48,137 			Learning rate: weights:   1.000e-02    
2023-04-03 02:42:48,137 			Last test performance: 96.97%
2023-04-03 02:42:48,137 ----------------
2023-04-03 02:42:51,474   12  =>  60   		Training 486 pattern with 97.50% 	Forward time: 	 3.24 sec
2023-04-03 02:42:51,474 			Loss:    5.352e-02    			Backward time: 	 0.09 sec 
2023-04-03 02:42:51,474 ADAM: Layer 0 -> dw_min:9.9789e-01  dw_max:1.0021e+00 lr:1.0000e-02
2023-04-03 02:42:51,474 ADAM: Layer 1 -> dw_min:9.9292e-01  dw_max:1.0048e+00 lr:1.0000e-02
2023-04-03 02:42:51,474 ADAM: Layer 2 -> dw_min:9.8841e-01  dw_max:1.0092e+00 lr:1.0000e-02
2023-04-03 02:42:51,474 ADAM: Layer 3 -> dw_min:9.9657e-01  dw_max:1.0056e+00 lr:1.0000e-02
2023-04-03 02:42:51,551 			Learning rate: weights:   1.000e-02    
2023-04-03 02:42:51,551 			Last test performance: 96.97%
2023-04-03 02:42:51,551 ----------------
2023-04-03 02:42:54,850   12  =>  61   		Training 486 pattern with 97.92% 	Forward time: 	 3.20 sec
2023-04-03 02:42:54,850 			Loss:    7.793e-02    			Backward time: 	 0.09 sec 
2023-04-03 02:42:54,850 ADAM: Layer 0 -> dw_min:9.9835e-01  dw_max:1.0022e+00 lr:1.0000e-02
2023-04-03 02:42:54,850 ADAM: Layer 1 -> dw_min:9.9357e-01  dw_max:1.0064e+00 lr:1.0000e-02
2023-04-03 02:42:54,851 ADAM: Layer 2 -> dw_min:9.8808e-01  dw_max:1.0101e+00 lr:1.0000e-02
2023-04-03 02:42:54,851 ADAM: Layer 3 -> dw_min:9.9668e-01  dw_max:1.0090e+00 lr:1.0000e-02
2023-04-03 02:42:54,865 			Learning rate: weights:   1.000e-02    
2023-04-03 02:42:54,865 			Last test performance: 96.97%
2023-04-03 02:42:54,865 ----------------
2023-04-03 02:42:58,184   12  =>  62   		Training 486 pattern with 95.83% 	Forward time: 	 3.22 sec
2023-04-03 02:42:58,184 			Loss:    9.302e-02    			Backward time: 	 0.09 sec 
2023-04-03 02:42:58,184 ADAM: Layer 0 -> dw_min:9.9765e-01  dw_max:1.0019e+00 lr:1.0000e-02
2023-04-03 02:42:58,184 ADAM: Layer 1 -> dw_min:9.9113e-01  dw_max:1.0063e+00 lr:1.0000e-02
2023-04-03 02:42:58,184 ADAM: Layer 2 -> dw_min:9.8864e-01  dw_max:1.0120e+00 lr:1.0000e-02
2023-04-03 02:42:58,185 ADAM: Layer 3 -> dw_min:9.9600e-01  dw_max:1.0081e+00 lr:1.0000e-02
2023-04-03 02:42:58,199 			Learning rate: weights:   1.000e-02    
2023-04-03 02:42:58,199 			Last test performance: 96.97%
2023-04-03 02:42:58,199 ----------------
2023-04-03 02:43:01,548   12  =>  63   		Training 486 pattern with 97.71% 	Forward time: 	 3.25 sec
2023-04-03 02:43:01,548 			Loss:    6.257e-02    			Backward time: 	 0.10 sec 
2023-04-03 02:43:01,549 ADAM: Layer 0 -> dw_min:9.9789e-01  dw_max:1.0021e+00 lr:1.0000e-02
2023-04-03 02:43:01,549 ADAM: Layer 1 -> dw_min:9.9215e-01  dw_max:1.0065e+00 lr:1.0000e-02
2023-04-03 02:43:01,549 ADAM: Layer 2 -> dw_min:9.8537e-01  dw_max:1.0108e+00 lr:1.0000e-02
2023-04-03 02:43:01,549 ADAM: Layer 3 -> dw_min:9.9634e-01  dw_max:1.0073e+00 lr:1.0000e-02
2023-04-03 02:43:01,564 			Learning rate: weights:   1.000e-02    
2023-04-03 02:43:01,564 			Last test performance: 96.97%
2023-04-03 02:43:01,564 ----------------
2023-04-03 02:43:04,849   12  =>  64   		Training 486 pattern with 96.67% 	Forward time: 	 3.18 sec
2023-04-03 02:43:04,849 			Loss:    9.095e-02    			Backward time: 	 0.09 sec 
2023-04-03 02:43:04,850 ADAM: Layer 0 -> dw_min:9.9730e-01  dw_max:1.0022e+00 lr:1.0000e-02
2023-04-03 02:43:04,850 ADAM: Layer 1 -> dw_min:9.9204e-01  dw_max:1.0060e+00 lr:1.0000e-02
2023-04-03 02:43:04,850 ADAM: Layer 2 -> dw_min:9.8663e-01  dw_max:1.0116e+00 lr:1.0000e-02
2023-04-03 02:43:04,850 ADAM: Layer 3 -> dw_min:9.9497e-01  dw_max:1.0065e+00 lr:1.0000e-02
2023-04-03 02:43:04,915 			Learning rate: weights:   1.000e-02    
2023-04-03 02:43:04,915 			Last test performance: 96.97%
2023-04-03 02:43:04,915 ----------------
2023-04-03 02:43:08,255   12  =>  65   		Training 486 pattern with 96.25% 	Forward time: 	 3.24 sec
2023-04-03 02:43:08,256 			Loss:    1.058e-01    			Backward time: 	 0.09 sec 
2023-04-03 02:43:08,256 ADAM: Layer 0 -> dw_min:9.9759e-01  dw_max:1.0020e+00 lr:1.0000e-02
2023-04-03 02:43:08,256 ADAM: Layer 1 -> dw_min:9.8995e-01  dw_max:1.0067e+00 lr:1.0000e-02
2023-04-03 02:43:08,256 ADAM: Layer 2 -> dw_min:9.8625e-01  dw_max:1.0116e+00 lr:1.0000e-02
2023-04-03 02:43:08,256 ADAM: Layer 3 -> dw_min:9.9388e-01  dw_max:1.0059e+00 lr:1.0000e-02
2023-04-03 02:43:08,317 			Learning rate: weights:   1.000e-02    
2023-04-03 02:43:08,317 			Last test performance: 96.97%
2023-04-03 02:43:08,317 ----------------
2023-04-03 02:43:11,598   12  =>  66   		Training 486 pattern with 97.50% 	Forward time: 	 3.18 sec
2023-04-03 02:43:11,598 			Loss:    7.764e-02    			Backward time: 	 0.09 sec 
2023-04-03 02:43:11,599 ADAM: Layer 0 -> dw_min:9.9791e-01  dw_max:1.0023e+00 lr:1.0000e-02
2023-04-03 02:43:11,599 ADAM: Layer 1 -> dw_min:9.9067e-01  dw_max:1.0071e+00 lr:1.0000e-02
2023-04-03 02:43:11,599 ADAM: Layer 2 -> dw_min:9.8729e-01  dw_max:1.0139e+00 lr:1.0000e-02
2023-04-03 02:43:11,599 ADAM: Layer 3 -> dw_min:9.9299e-01  dw_max:1.0053e+00 lr:1.0000e-02
2023-04-03 02:43:11,671 			Learning rate: weights:   1.000e-02    
2023-04-03 02:43:11,671 			Last test performance: 96.97%
2023-04-03 02:43:11,671 ----------------
2023-04-03 02:43:15,024   12  =>  67   		Training 486 pattern with 96.46% 	Forward time: 	 3.25 sec
2023-04-03 02:43:15,024 			Loss:    1.009e-01    			Backward time: 	 0.10 sec 
2023-04-03 02:43:15,024 ADAM: Layer 0 -> dw_min:9.9786e-01  dw_max:1.0017e+00 lr:1.0000e-02
2023-04-03 02:43:15,024 ADAM: Layer 1 -> dw_min:9.9163e-01  dw_max:1.0071e+00 lr:1.0000e-02
2023-04-03 02:43:15,024 ADAM: Layer 2 -> dw_min:9.8729e-01  dw_max:1.0126e+00 lr:1.0000e-02
2023-04-03 02:43:15,024 ADAM: Layer 3 -> dw_min:9.9372e-01  dw_max:1.0047e+00 lr:1.0000e-02
2023-04-03 02:43:15,102 			Learning rate: weights:   1.000e-02    
2023-04-03 02:43:15,102 			Last test performance: 96.97%
2023-04-03 02:43:15,102 ----------------
2023-04-03 02:43:18,432   12  =>  68   		Training 486 pattern with 97.50% 	Forward time: 	 3.23 sec
2023-04-03 02:43:18,432 			Loss:    6.885e-02    			Backward time: 	 0.09 sec 
2023-04-03 02:43:18,432 ADAM: Layer 0 -> dw_min:9.9747e-01  dw_max:1.0022e+00 lr:1.0000e-02
2023-04-03 02:43:18,433 ADAM: Layer 1 -> dw_min:9.9203e-01  dw_max:1.0072e+00 lr:1.0000e-02
2023-04-03 02:43:18,433 ADAM: Layer 2 -> dw_min:9.8856e-01  dw_max:1.0114e+00 lr:1.0000e-02
2023-04-03 02:43:18,433 ADAM: Layer 3 -> dw_min:9.9467e-01  dw_max:1.0042e+00 lr:1.0000e-02
2023-04-03 02:43:18,494 			Learning rate: weights:   1.000e-02    
2023-04-03 02:43:18,494 			Last test performance: 96.97%
2023-04-03 02:43:18,494 ----------------
2023-04-03 02:43:21,834   12  =>  69   		Training 486 pattern with 97.71% 	Forward time: 	 3.24 sec
2023-04-03 02:43:21,834 			Loss:    7.412e-02    			Backward time: 	 0.09 sec 
2023-04-03 02:43:21,835 ADAM: Layer 0 -> dw_min:9.9735e-01  dw_max:1.0018e+00 lr:1.0000e-02
2023-04-03 02:43:21,835 ADAM: Layer 1 -> dw_min:9.9319e-01  dw_max:1.0066e+00 lr:1.0000e-02
2023-04-03 02:43:21,835 ADAM: Layer 2 -> dw_min:9.8744e-01  dw_max:1.0114e+00 lr:1.0000e-02
2023-04-03 02:43:21,835 ADAM: Layer 3 -> dw_min:9.9520e-01  dw_max:1.0098e+00 lr:1.0000e-02
2023-04-03 02:43:21,899 			Learning rate: weights:   1.000e-02    
2023-04-03 02:43:21,899 			Last test performance: 96.97%
2023-04-03 02:43:21,899 ----------------
2023-04-03 02:43:25,279   12  =>  70   		Training 486 pattern with 97.50% 	Forward time: 	 3.28 sec
2023-04-03 02:43:25,279 			Loss:    5.091e-02    			Backward time: 	 0.10 sec 
2023-04-03 02:43:25,279 ADAM: Layer 0 -> dw_min:9.9729e-01  dw_max:1.0018e+00 lr:1.0000e-02
2023-04-03 02:43:25,280 ADAM: Layer 1 -> dw_min:9.9242e-01  dw_max:1.0070e+00 lr:1.0000e-02
2023-04-03 02:43:25,280 ADAM: Layer 2 -> dw_min:9.8834e-01  dw_max:1.0130e+00 lr:1.0000e-02
2023-04-03 02:43:25,280 ADAM: Layer 3 -> dw_min:9.9551e-01  dw_max:1.0087e+00 lr:1.0000e-02
2023-04-03 02:43:25,295 			Learning rate: weights:   1.000e-02    
2023-04-03 02:43:25,295 			Last test performance: 96.97%
2023-04-03 02:43:25,295 ----------------
2023-04-03 02:43:28,627   12  =>  71   		Training 486 pattern with 97.08% 	Forward time: 	 3.23 sec
2023-04-03 02:43:28,627 			Loss:    7.270e-02    			Backward time: 	 0.09 sec 
2023-04-03 02:43:28,628 ADAM: Layer 0 -> dw_min:9.9737e-01  dw_max:1.0023e+00 lr:1.0000e-02
2023-04-03 02:43:28,628 ADAM: Layer 1 -> dw_min:9.9121e-01  dw_max:1.0080e+00 lr:1.0000e-02
2023-04-03 02:43:28,628 ADAM: Layer 2 -> dw_min:9.8650e-01  dw_max:1.0117e+00 lr:1.0000e-02
2023-04-03 02:43:28,628 ADAM: Layer 3 -> dw_min:9.9593e-01  dw_max:1.0079e+00 lr:1.0000e-02
2023-04-03 02:43:28,690 			Learning rate: weights:   1.000e-02    
2023-04-03 02:43:28,690 			Last test performance: 96.97%
2023-04-03 02:43:28,690 ----------------
2023-04-03 02:43:31,992   12  =>  72   		Training 486 pattern with 98.75% 	Forward time: 	 3.20 sec
2023-04-03 02:43:31,992 			Loss:    3.742e-02    			Backward time: 	 0.09 sec 
2023-04-03 02:43:31,992 ADAM: Layer 0 -> dw_min:9.9789e-01  dw_max:1.0021e+00 lr:1.0000e-02
2023-04-03 02:43:31,992 ADAM: Layer 1 -> dw_min:9.9234e-01  dw_max:1.0069e+00 lr:1.0000e-02
2023-04-03 02:43:31,993 ADAM: Layer 2 -> dw_min:9.8712e-01  dw_max:1.0106e+00 lr:1.0000e-02
2023-04-03 02:43:31,993 ADAM: Layer 3 -> dw_min:9.9631e-01  dw_max:1.0071e+00 lr:1.0000e-02
2023-04-03 02:43:32,031 			Learning rate: weights:   1.000e-02    
2023-04-03 02:43:32,031 			Last test performance: 96.97%
2023-04-03 02:43:32,031 ----------------
2023-04-03 02:43:35,322   12  =>  73   		Training 486 pattern with 98.54% 	Forward time: 	 3.19 sec
2023-04-03 02:43:35,322 			Loss:    6.026e-02    			Backward time: 	 0.09 sec 
2023-04-03 02:43:35,322 ADAM: Layer 0 -> dw_min:9.9793e-01  dw_max:1.0019e+00 lr:1.0000e-02
2023-04-03 02:43:35,322 ADAM: Layer 1 -> dw_min:9.9302e-01  dw_max:1.0069e+00 lr:1.0000e-02
2023-04-03 02:43:35,322 ADAM: Layer 2 -> dw_min:9.8840e-01  dw_max:1.0095e+00 lr:1.0000e-02
2023-04-03 02:43:35,322 ADAM: Layer 3 -> dw_min:9.9665e-01  dw_max:1.0065e+00 lr:1.0000e-02
2023-04-03 02:43:35,337 			Learning rate: weights:   1.000e-02    
2023-04-03 02:43:35,337 			Last test performance: 96.97%
2023-04-03 02:43:35,337 ----------------
2023-04-03 02:43:38,691   12  =>  74   		Training 486 pattern with 97.71% 	Forward time: 	 3.25 sec
2023-04-03 02:43:38,691 			Loss:    7.085e-02    			Backward time: 	 0.10 sec 
2023-04-03 02:43:38,691 ADAM: Layer 0 -> dw_min:9.9823e-01  dw_max:1.0019e+00 lr:1.0000e-02
2023-04-03 02:43:38,691 ADAM: Layer 1 -> dw_min:9.9358e-01  dw_max:1.0071e+00 lr:1.0000e-02
2023-04-03 02:43:38,691 ADAM: Layer 2 -> dw_min:9.8651e-01  dw_max:1.0121e+00 lr:1.0000e-02
2023-04-03 02:43:38,691 ADAM: Layer 3 -> dw_min:9.9694e-01  dw_max:1.0058e+00 lr:1.0000e-02
2023-04-03 02:43:38,754 			Learning rate: weights:   1.000e-02    
2023-04-03 02:43:38,754 			Last test performance: 96.97%
2023-04-03 02:43:38,754 ----------------
2023-04-03 02:43:42,139   12  =>  75   		Training 486 pattern with 96.04% 	Forward time: 	 3.28 sec
2023-04-03 02:43:42,139 			Loss:    1.069e-01    			Backward time: 	 0.09 sec 
2023-04-03 02:43:42,139 ADAM: Layer 0 -> dw_min:9.9823e-01  dw_max:1.0019e+00 lr:1.0000e-02
2023-04-03 02:43:42,139 ADAM: Layer 1 -> dw_min:9.9265e-01  dw_max:1.0062e+00 lr:1.0000e-02
2023-04-03 02:43:42,139 ADAM: Layer 2 -> dw_min:9.8657e-01  dw_max:1.0109e+00 lr:1.0000e-02
2023-04-03 02:43:42,139 ADAM: Layer 3 -> dw_min:9.9529e-01  dw_max:1.0052e+00 lr:1.0000e-02
2023-04-03 02:43:42,155 			Learning rate: weights:   1.000e-02    
2023-04-03 02:43:42,155 			Last test performance: 96.97%
2023-04-03 02:43:42,155 ----------------
2023-04-03 02:43:45,556   12  =>  76   		Training 486 pattern with 96.88% 	Forward time: 	 3.30 sec
2023-04-03 02:43:45,556 			Loss:    8.783e-02    			Backward time: 	 0.09 sec 
2023-04-03 02:43:45,556 ADAM: Layer 0 -> dw_min:9.9794e-01  dw_max:1.0018e+00 lr:1.0000e-02
2023-04-03 02:43:45,556 ADAM: Layer 1 -> dw_min:9.9278e-01  dw_max:1.0073e+00 lr:1.0000e-02
2023-04-03 02:43:45,557 ADAM: Layer 2 -> dw_min:9.8814e-01  dw_max:1.0137e+00 lr:1.0000e-02
2023-04-03 02:43:45,557 ADAM: Layer 3 -> dw_min:9.9523e-01  dw_max:1.0047e+00 lr:1.0000e-02
2023-04-03 02:43:45,613 			Learning rate: weights:   1.000e-02    
2023-04-03 02:43:45,613 			Last test performance: 96.97%
2023-04-03 02:43:45,613 ----------------
2023-04-03 02:43:48,941   12  =>  77   		Training 486 pattern with 98.33% 	Forward time: 	 3.23 sec
2023-04-03 02:43:48,941 			Loss:    6.266e-02    			Backward time: 	 0.09 sec 
2023-04-03 02:43:48,942 ADAM: Layer 0 -> dw_min:9.9748e-01  dw_max:1.0020e+00 lr:1.0000e-02
2023-04-03 02:43:48,942 ADAM: Layer 1 -> dw_min:9.9225e-01  dw_max:1.0067e+00 lr:1.0000e-02
2023-04-03 02:43:48,942 ADAM: Layer 2 -> dw_min:9.8902e-01  dw_max:1.0123e+00 lr:1.0000e-02
2023-04-03 02:43:48,942 ADAM: Layer 3 -> dw_min:9.9564e-01  dw_max:1.0047e+00 lr:1.0000e-02
2023-04-03 02:43:49,012 			Learning rate: weights:   1.000e-02    
2023-04-03 02:43:49,012 			Last test performance: 96.97%
2023-04-03 02:43:49,012 ----------------
2023-04-03 02:43:52,292   12  =>  78   		Training 486 pattern with 97.29% 	Forward time: 	 3.18 sec
2023-04-03 02:43:52,292 			Loss:    5.918e-02    			Backward time: 	 0.09 sec 
2023-04-03 02:43:52,292 ADAM: Layer 0 -> dw_min:9.9755e-01  dw_max:1.0021e+00 lr:1.0000e-02
2023-04-03 02:43:52,292 ADAM: Layer 1 -> dw_min:9.9291e-01  dw_max:1.0064e+00 lr:1.0000e-02
2023-04-03 02:43:52,293 ADAM: Layer 2 -> dw_min:9.8665e-01  dw_max:1.0129e+00 lr:1.0000e-02
2023-04-03 02:43:52,293 ADAM: Layer 3 -> dw_min:9.9508e-01  dw_max:1.0057e+00 lr:1.0000e-02
2023-04-03 02:43:52,309 			Learning rate: weights:   1.000e-02    
2023-04-03 02:43:52,309 			Last test performance: 96.97%
2023-04-03 02:43:52,309 ----------------
2023-04-03 02:43:55,612   12  =>  79   		Training 486 pattern with 97.29% 	Forward time: 	 3.20 sec
2023-04-03 02:43:55,612 			Loss:    6.726e-02    			Backward time: 	 0.09 sec 
2023-04-03 02:43:55,612 ADAM: Layer 0 -> dw_min:9.9740e-01  dw_max:1.0020e+00 lr:1.0000e-02
2023-04-03 02:43:55,612 ADAM: Layer 1 -> dw_min:9.9268e-01  dw_max:1.0062e+00 lr:1.0000e-02
2023-04-03 02:43:55,612 ADAM: Layer 2 -> dw_min:9.8789e-01  dw_max:1.0116e+00 lr:1.0000e-02
2023-04-03 02:43:55,612 ADAM: Layer 3 -> dw_min:9.9520e-01  dw_max:1.0060e+00 lr:1.0000e-02
2023-04-03 02:43:55,695 			Learning rate: weights:   1.000e-02    
2023-04-03 02:43:55,695 			Last test performance: 96.97%
2023-04-03 02:43:55,696 ----------------
2023-04-03 02:43:59,017   12  =>  80   		Training 486 pattern with 97.08% 	Forward time: 	 3.22 sec
2023-04-03 02:43:59,017 			Loss:    8.792e-02    			Backward time: 	 0.09 sec 
2023-04-03 02:43:59,018 ADAM: Layer 0 -> dw_min:9.9756e-01  dw_max:1.0022e+00 lr:1.0000e-02
2023-04-03 02:43:59,018 ADAM: Layer 1 -> dw_min:9.9274e-01  dw_max:1.0071e+00 lr:1.0000e-02
2023-04-03 02:43:59,018 ADAM: Layer 2 -> dw_min:9.8650e-01  dw_max:1.0118e+00 lr:1.0000e-02
2023-04-03 02:43:59,018 ADAM: Layer 3 -> dw_min:9.9570e-01  dw_max:1.0057e+00 lr:1.0000e-02
2023-04-03 02:43:59,082 			Learning rate: weights:   1.000e-02    
2023-04-03 02:43:59,082 			Last test performance: 96.97%
2023-04-03 02:43:59,082 ----------------
2023-04-03 02:44:02,429   12  =>  81   		Training 486 pattern with 96.88% 	Forward time: 	 3.25 sec
2023-04-03 02:44:02,430 			Loss:    7.141e-02    			Backward time: 	 0.09 sec 
2023-04-03 02:44:02,430 ADAM: Layer 0 -> dw_min:9.9744e-01  dw_max:1.0018e+00 lr:1.0000e-02
2023-04-03 02:44:02,430 ADAM: Layer 1 -> dw_min:9.9248e-01  dw_max:1.0071e+00 lr:1.0000e-02
2023-04-03 02:44:02,430 ADAM: Layer 2 -> dw_min:9.8603e-01  dw_max:1.0109e+00 lr:1.0000e-02
2023-04-03 02:44:02,430 ADAM: Layer 3 -> dw_min:9.9610e-01  dw_max:1.0077e+00 lr:1.0000e-02
2023-04-03 02:44:02,488 			Learning rate: weights:   1.000e-02    
2023-04-03 02:44:02,488 			Last test performance: 96.97%
2023-04-03 02:44:02,488 ----------------
2023-04-03 02:44:05,830   12  =>  82   		Training 486 pattern with 97.08% 	Forward time: 	 3.24 sec
2023-04-03 02:44:05,830 			Loss:    7.979e-02    			Backward time: 	 0.10 sec 
2023-04-03 02:44:05,831 ADAM: Layer 0 -> dw_min:9.9729e-01  dw_max:1.0021e+00 lr:1.0000e-02
2023-04-03 02:44:05,831 ADAM: Layer 1 -> dw_min:9.9151e-01  dw_max:1.0078e+00 lr:1.0000e-02
2023-04-03 02:44:05,831 ADAM: Layer 2 -> dw_min:9.8743e-01  dw_max:1.0104e+00 lr:1.0000e-02
2023-04-03 02:44:05,831 ADAM: Layer 3 -> dw_min:9.9638e-01  dw_max:1.0070e+00 lr:1.0000e-02
2023-04-03 02:44:05,846 			Learning rate: weights:   1.000e-02    
2023-04-03 02:44:05,846 			Last test performance: 96.97%
2023-04-03 02:44:05,846 ----------------
2023-04-03 02:44:09,196   12  =>  83   		Training 486 pattern with 97.71% 	Forward time: 	 3.25 sec
2023-04-03 02:44:09,196 			Loss:    6.618e-02    			Backward time: 	 0.10 sec 
2023-04-03 02:44:09,196 ADAM: Layer 0 -> dw_min:9.9715e-01  dw_max:1.0019e+00 lr:1.0000e-02
2023-04-03 02:44:09,196 ADAM: Layer 1 -> dw_min:9.9125e-01  dw_max:1.0068e+00 lr:1.0000e-02
2023-04-03 02:44:09,196 ADAM: Layer 2 -> dw_min:9.8685e-01  dw_max:1.0102e+00 lr:1.0000e-02
2023-04-03 02:44:09,196 ADAM: Layer 3 -> dw_min:9.9610e-01  dw_max:1.0062e+00 lr:1.0000e-02
2023-04-03 02:44:09,212 			Learning rate: weights:   1.000e-02    
2023-04-03 02:44:09,212 			Last test performance: 96.97%
2023-04-03 02:44:09,212 ----------------
2023-04-03 02:44:12,565   12  =>  84   		Training 486 pattern with 97.08% 	Forward time: 	 3.25 sec
2023-04-03 02:44:12,565 			Loss:    7.491e-02    			Backward time: 	 0.10 sec 
2023-04-03 02:44:12,566 ADAM: Layer 0 -> dw_min:9.9669e-01  dw_max:1.0025e+00 lr:1.0000e-02
2023-04-03 02:44:12,566 ADAM: Layer 1 -> dw_min:9.9182e-01  dw_max:1.0096e+00 lr:1.0000e-02
2023-04-03 02:44:12,566 ADAM: Layer 2 -> dw_min:9.8820e-01  dw_max:1.0116e+00 lr:1.0000e-02
2023-04-03 02:44:12,566 ADAM: Layer 3 -> dw_min:9.9456e-01  dw_max:1.0055e+00 lr:1.0000e-02
2023-04-03 02:44:12,635 			Learning rate: weights:   1.000e-02    
2023-04-03 02:44:12,635 			Last test performance: 96.97%
2023-04-03 02:44:12,635 ----------------
2023-04-03 02:44:15,983   12  =>  85   		Training 486 pattern with 97.71% 	Forward time: 	 3.25 sec
2023-04-03 02:44:15,983 			Loss:    6.140e-02    			Backward time: 	 0.10 sec 
2023-04-03 02:44:15,983 ADAM: Layer 0 -> dw_min:9.9737e-01  dw_max:1.0023e+00 lr:1.0000e-02
2023-04-03 02:44:15,984 ADAM: Layer 1 -> dw_min:9.9182e-01  dw_max:1.0087e+00 lr:1.0000e-02
2023-04-03 02:44:15,984 ADAM: Layer 2 -> dw_min:9.8886e-01  dw_max:1.0116e+00 lr:1.0000e-02
2023-04-03 02:44:15,984 ADAM: Layer 3 -> dw_min:9.9511e-01  dw_max:1.0059e+00 lr:1.0000e-02
2023-04-03 02:44:16,047 			Learning rate: weights:   1.000e-02    
2023-04-03 02:44:16,047 			Last test performance: 96.97%
2023-04-03 02:44:16,047 ----------------
2023-04-03 02:44:19,318   12  =>  86   		Training 486 pattern with 96.67% 	Forward time: 	 3.17 sec
2023-04-03 02:44:19,318 			Loss:    7.851e-02    			Backward time: 	 0.09 sec 
2023-04-03 02:44:19,318 ADAM: Layer 0 -> dw_min:9.9698e-01  dw_max:1.0026e+00 lr:1.0000e-02
2023-04-03 02:44:19,318 ADAM: Layer 1 -> dw_min:9.9295e-01  dw_max:1.0088e+00 lr:1.0000e-02
2023-04-03 02:44:19,318 ADAM: Layer 2 -> dw_min:9.8759e-01  dw_max:1.0114e+00 lr:1.0000e-02
2023-04-03 02:44:19,318 ADAM: Layer 3 -> dw_min:9.9559e-01  dw_max:1.0052e+00 lr:1.0000e-02
2023-04-03 02:44:19,390 			Learning rate: weights:   1.000e-02    
2023-04-03 02:44:19,390 			Last test performance: 96.97%
2023-04-03 02:44:19,390 ----------------
2023-04-03 02:44:22,717   12  =>  87   		Training 486 pattern with 97.92% 	Forward time: 	 3.23 sec
2023-04-03 02:44:22,717 			Loss:    6.094e-02    			Backward time: 	 0.10 sec 
2023-04-03 02:44:22,718 ADAM: Layer 0 -> dw_min:9.9649e-01  dw_max:1.0028e+00 lr:1.0000e-02
2023-04-03 02:44:22,718 ADAM: Layer 1 -> dw_min:9.9062e-01  dw_max:1.0078e+00 lr:1.0000e-02
2023-04-03 02:44:22,718 ADAM: Layer 2 -> dw_min:9.8713e-01  dw_max:1.0103e+00 lr:1.0000e-02
2023-04-03 02:44:22,718 ADAM: Layer 3 -> dw_min:9.9559e-01  dw_max:1.0057e+00 lr:1.0000e-02
2023-04-03 02:44:22,733 			Learning rate: weights:   1.000e-02    
2023-04-03 02:44:22,733 			Last test performance: 96.97%
2023-04-03 02:44:22,733 ----------------
2023-04-03 02:44:26,091   12  =>  88   		Training 486 pattern with 97.08% 	Forward time: 	 3.26 sec
2023-04-03 02:44:26,091 			Loss:    6.977e-02    			Backward time: 	 0.10 sec 
2023-04-03 02:44:26,092 ADAM: Layer 0 -> dw_min:9.9692e-01  dw_max:1.0027e+00 lr:1.0000e-02
2023-04-03 02:44:26,092 ADAM: Layer 1 -> dw_min:9.9220e-01  dw_max:1.0073e+00 lr:1.0000e-02
2023-04-03 02:44:26,092 ADAM: Layer 2 -> dw_min:9.8775e-01  dw_max:1.0105e+00 lr:1.0000e-02
2023-04-03 02:44:26,092 ADAM: Layer 3 -> dw_min:9.9588e-01  dw_max:1.0051e+00 lr:1.0000e-02
2023-04-03 02:44:26,107 			Learning rate: weights:   1.000e-02    
2023-04-03 02:44:26,107 			Last test performance: 96.97%
2023-04-03 02:44:26,107 ----------------
2023-04-03 02:44:29,468   12  =>  89   		Training 486 pattern with 95.83% 	Forward time: 	 3.26 sec
2023-04-03 02:44:29,468 			Loss:    1.126e-01    			Backward time: 	 0.09 sec 
2023-04-03 02:44:29,468 ADAM: Layer 0 -> dw_min:9.9689e-01  dw_max:1.0031e+00 lr:1.0000e-02
2023-04-03 02:44:29,469 ADAM: Layer 1 -> dw_min:9.9135e-01  dw_max:1.0090e+00 lr:1.0000e-02
2023-04-03 02:44:29,469 ADAM: Layer 2 -> dw_min:9.8904e-01  dw_max:1.0101e+00 lr:1.0000e-02
2023-04-03 02:44:29,469 ADAM: Layer 3 -> dw_min:9.9615e-01  dw_max:1.0047e+00 lr:1.0000e-02
2023-04-03 02:44:29,526 			Learning rate: weights:   1.000e-02    
2023-04-03 02:44:29,526 			Last test performance: 96.97%
2023-04-03 02:44:29,526 ----------------
2023-04-03 02:44:32,857   12  =>  90   		Training 486 pattern with 97.92% 	Forward time: 	 3.23 sec
2023-04-03 02:44:32,857 			Loss:    6.120e-02    			Backward time: 	 0.10 sec 
2023-04-03 02:44:32,858 ADAM: Layer 0 -> dw_min:9.9764e-01  dw_max:1.0026e+00 lr:1.0000e-02
2023-04-03 02:44:32,858 ADAM: Layer 1 -> dw_min:9.9185e-01  dw_max:1.0081e+00 lr:1.0000e-02
2023-04-03 02:44:32,858 ADAM: Layer 2 -> dw_min:9.8848e-01  dw_max:1.0111e+00 lr:1.0000e-02
2023-04-03 02:44:32,858 ADAM: Layer 3 -> dw_min:9.9634e-01  dw_max:1.0043e+00 lr:1.0000e-02
2023-04-03 02:44:32,875 			Learning rate: weights:   1.000e-02    
2023-04-03 02:44:32,875 			Last test performance: 96.97%
2023-04-03 02:44:32,875 ----------------
2023-04-03 02:44:36,198   12  =>  91   		Training 486 pattern with 96.46% 	Forward time: 	 3.22 sec
2023-04-03 02:44:36,198 			Loss:    8.712e-02    			Backward time: 	 0.10 sec 
2023-04-03 02:44:36,199 ADAM: Layer 0 -> dw_min:9.9766e-01  dw_max:1.0027e+00 lr:1.0000e-02
2023-04-03 02:44:36,199 ADAM: Layer 1 -> dw_min:9.9114e-01  dw_max:1.0076e+00 lr:1.0000e-02
2023-04-03 02:44:36,199 ADAM: Layer 2 -> dw_min:9.8672e-01  dw_max:1.0129e+00 lr:1.0000e-02
2023-04-03 02:44:36,199 ADAM: Layer 3 -> dw_min:9.9516e-01  dw_max:1.0063e+00 lr:1.0000e-02
2023-04-03 02:44:36,217 			Learning rate: weights:   1.000e-02    
2023-04-03 02:44:36,217 			Last test performance: 96.97%
2023-04-03 02:44:36,217 ----------------
2023-04-03 02:44:39,552   12  =>  92   		Training 486 pattern with 97.71% 	Forward time: 	 3.23 sec
2023-04-03 02:44:39,552 			Loss:    6.402e-02    			Backward time: 	 0.09 sec 
2023-04-03 02:44:39,552 ADAM: Layer 0 -> dw_min:9.9762e-01  dw_max:1.0022e+00 lr:1.0000e-02
2023-04-03 02:44:39,552 ADAM: Layer 1 -> dw_min:9.9202e-01  dw_max:1.0068e+00 lr:1.0000e-02
2023-04-03 02:44:39,552 ADAM: Layer 2 -> dw_min:9.8806e-01  dw_max:1.0116e+00 lr:1.0000e-02
2023-04-03 02:44:39,552 ADAM: Layer 3 -> dw_min:9.9563e-01  dw_max:1.0057e+00 lr:1.0000e-02
2023-04-03 02:44:39,610 			Learning rate: weights:   1.000e-02    
2023-04-03 02:44:39,610 			Last test performance: 96.97%
2023-04-03 02:44:39,610 ----------------
2023-04-03 02:44:42,930   12  =>  93   		Training 486 pattern with 97.71% 	Forward time: 	 3.22 sec
2023-04-03 02:44:42,930 			Loss:    6.245e-02    			Backward time: 	 0.09 sec 
2023-04-03 02:44:42,930 ADAM: Layer 0 -> dw_min:9.9767e-01  dw_max:1.0021e+00 lr:1.0000e-02
2023-04-03 02:44:42,930 ADAM: Layer 1 -> dw_min:9.9197e-01  dw_max:1.0062e+00 lr:1.0000e-02
2023-04-03 02:44:42,930 ADAM: Layer 2 -> dw_min:9.8923e-01  dw_max:1.0105e+00 lr:1.0000e-02
2023-04-03 02:44:42,931 ADAM: Layer 3 -> dw_min:9.9589e-01  dw_max:1.0054e+00 lr:1.0000e-02
2023-04-03 02:44:42,998 			Learning rate: weights:   1.000e-02    
2023-04-03 02:44:42,998 			Last test performance: 96.97%
2023-04-03 02:44:42,998 ----------------
2023-04-03 02:44:46,300   12  =>  94   		Training 486 pattern with 96.25% 	Forward time: 	 3.20 sec
2023-04-03 02:44:46,300 			Loss:    9.666e-02    			Backward time: 	 0.09 sec 
2023-04-03 02:44:46,300 ADAM: Layer 0 -> dw_min:9.9744e-01  dw_max:1.0023e+00 lr:1.0000e-02
2023-04-03 02:44:46,300 ADAM: Layer 1 -> dw_min:9.8964e-01  dw_max:1.0094e+00 lr:1.0000e-02
2023-04-03 02:44:46,300 ADAM: Layer 2 -> dw_min:9.8543e-01  dw_max:1.0139e+00 lr:1.0000e-02
2023-04-03 02:44:46,300 ADAM: Layer 3 -> dw_min:9.9182e-01  dw_max:1.0053e+00 lr:1.0000e-02
2023-04-03 02:44:46,356 			Learning rate: weights:   1.000e-02    
2023-04-03 02:44:46,357 			Last test performance: 96.97%
2023-04-03 02:44:46,357 ----------------
2023-04-03 02:44:49,719   12  =>  95   		Training 486 pattern with 97.92% 	Forward time: 	 3.26 sec
2023-04-03 02:44:49,719 			Loss:    6.690e-02    			Backward time: 	 0.09 sec 
2023-04-03 02:44:49,719 ADAM: Layer 0 -> dw_min:9.9769e-01  dw_max:1.0019e+00 lr:1.0000e-02
2023-04-03 02:44:49,719 ADAM: Layer 1 -> dw_min:9.9097e-01  dw_max:1.0093e+00 lr:1.0000e-02
2023-04-03 02:44:49,720 ADAM: Layer 2 -> dw_min:9.8667e-01  dw_max:1.0125e+00 lr:1.0000e-02
2023-04-03 02:44:49,720 ADAM: Layer 3 -> dw_min:9.9264e-01  dw_max:1.0101e+00 lr:1.0000e-02
2023-04-03 02:44:49,736 			Learning rate: weights:   1.000e-02    
2023-04-03 02:44:49,736 			Last test performance: 96.97%
2023-04-03 02:44:49,736 ----------------
2023-04-03 02:44:53,124   12  =>  96   		Training 486 pattern with 96.46% 	Forward time: 	 3.29 sec
2023-04-03 02:44:53,124 			Loss:    9.599e-02    			Backward time: 	 0.10 sec 
2023-04-03 02:44:53,124 ADAM: Layer 0 -> dw_min:9.9821e-01  dw_max:1.0017e+00 lr:1.0000e-02
2023-04-03 02:44:53,124 ADAM: Layer 1 -> dw_min:9.9100e-01  dw_max:1.0090e+00 lr:1.0000e-02
2023-04-03 02:44:53,124 ADAM: Layer 2 -> dw_min:9.8469e-01  dw_max:1.0113e+00 lr:1.0000e-02
2023-04-03 02:44:53,124 ADAM: Layer 3 -> dw_min:9.9339e-01  dw_max:1.0091e+00 lr:1.0000e-02
2023-04-03 02:44:53,206 			Learning rate: weights:   1.000e-02    
2023-04-03 02:44:53,206 			Last test performance: 96.97%
2023-04-03 02:44:53,206 ----------------
2023-04-03 02:44:56,508   12  =>  97   		Training 486 pattern with 97.71% 	Forward time: 	 3.20 sec
2023-04-03 02:44:56,508 			Loss:    6.965e-02    			Backward time: 	 0.09 sec 
2023-04-03 02:44:56,508 ADAM: Layer 0 -> dw_min:9.9820e-01  dw_max:1.0016e+00 lr:1.0000e-02
2023-04-03 02:44:56,508 ADAM: Layer 1 -> dw_min:9.9104e-01  dw_max:1.0085e+00 lr:1.0000e-02
2023-04-03 02:44:56,508 ADAM: Layer 2 -> dw_min:9.8621e-01  dw_max:1.0102e+00 lr:1.0000e-02
2023-04-03 02:44:56,508 ADAM: Layer 3 -> dw_min:9.9412e-01  dw_max:1.0082e+00 lr:1.0000e-02
2023-04-03 02:44:56,523 			Learning rate: weights:   1.000e-02    
2023-04-03 02:44:56,523 			Last test performance: 96.97%
2023-04-03 02:44:56,523 ----------------
2023-04-03 02:44:59,851   12  =>  98   		Training 486 pattern with 96.46% 	Forward time: 	 3.23 sec
2023-04-03 02:44:59,851 			Loss:    8.548e-02    			Backward time: 	 0.09 sec 
2023-04-03 02:44:59,851 ADAM: Layer 0 -> dw_min:9.9772e-01  dw_max:1.0018e+00 lr:1.0000e-02
2023-04-03 02:44:59,852 ADAM: Layer 1 -> dw_min:9.9138e-01  dw_max:1.0085e+00 lr:1.0000e-02
2023-04-03 02:44:59,852 ADAM: Layer 2 -> dw_min:9.8452e-01  dw_max:1.0138e+00 lr:1.0000e-02
2023-04-03 02:44:59,852 ADAM: Layer 3 -> dw_min:9.9055e-01  dw_max:1.0113e+00 lr:1.0000e-02
2023-04-03 02:44:59,867 			Learning rate: weights:   1.000e-02    
2023-04-03 02:44:59,867 			Last test performance: 96.97%
2023-04-03 02:44:59,867 ----------------
2023-04-03 02:45:03,244   12  =>  99   		Training 486 pattern with 96.67% 	Forward time: 	 3.28 sec
2023-04-03 02:45:03,244 			Loss:    1.052e-01    			Backward time: 	 0.09 sec 
2023-04-03 02:45:03,245 ADAM: Layer 0 -> dw_min:9.9786e-01  dw_max:1.0017e+00 lr:1.0000e-02
2023-04-03 02:45:03,245 ADAM: Layer 1 -> dw_min:9.9097e-01  dw_max:1.0102e+00 lr:1.0000e-02
2023-04-03 02:45:03,245 ADAM: Layer 2 -> dw_min:9.8395e-01  dw_max:1.0127e+00 lr:1.0000e-02
2023-04-03 02:45:03,245 ADAM: Layer 3 -> dw_min:9.9149e-01  dw_max:1.0102e+00 lr:1.0000e-02
2023-04-03 02:45:03,260 			Learning rate: weights:   1.000e-02    
2023-04-03 02:45:03,261 			Last test performance: 96.97%
2023-04-03 02:45:03,261 ----------------
2023-04-03 02:45:06,560   12  => 100   		Training 486 pattern with 98.12% 	Forward time: 	 3.20 sec
2023-04-03 02:45:06,560 			Loss:    4.895e-02    			Backward time: 	 0.09 sec 
2023-04-03 02:45:06,561 ADAM: Layer 0 -> dw_min:9.9777e-01  dw_max:1.0016e+00 lr:1.0000e-02
2023-04-03 02:45:06,561 ADAM: Layer 1 -> dw_min:9.9135e-01  dw_max:1.0088e+00 lr:1.0000e-02
2023-04-03 02:45:06,561 ADAM: Layer 2 -> dw_min:9.8590e-01  dw_max:1.0114e+00 lr:1.0000e-02
2023-04-03 02:45:06,561 ADAM: Layer 3 -> dw_min:9.9228e-01  dw_max:1.0093e+00 lr:1.0000e-02
2023-04-03 02:45:06,628 			Learning rate: weights:   1.000e-02    
2023-04-03 02:45:06,628 			Last test performance: 96.97%
2023-04-03 02:45:06,628 ----------------
2023-04-03 02:45:09,988   12  => 101   		Training 486 pattern with 98.54% 	Forward time: 	 3.26 sec
2023-04-03 02:45:09,988 			Loss:    3.471e-02    			Backward time: 	 0.09 sec 
2023-04-03 02:45:09,989 ADAM: Layer 0 -> dw_min:9.9798e-01  dw_max:1.0017e+00 lr:1.0000e-02
2023-04-03 02:45:09,989 ADAM: Layer 1 -> dw_min:9.9172e-01  dw_max:1.0079e+00 lr:1.0000e-02
2023-04-03 02:45:09,989 ADAM: Layer 2 -> dw_min:9.8723e-01  dw_max:1.0103e+00 lr:1.0000e-02
2023-04-03 02:45:09,989 ADAM: Layer 3 -> dw_min:9.9305e-01  dw_max:1.0083e+00 lr:1.0000e-02
2023-04-03 02:45:10,005 			Learning rate: weights:   1.000e-02    
2023-04-03 02:45:10,005 			Last test performance: 96.97%
2023-04-03 02:45:10,005 ----------------
2023-04-03 02:45:13,359   12  => 102   		Training 486 pattern with 98.12% 	Forward time: 	 3.25 sec
2023-04-03 02:45:13,359 			Loss:    5.871e-02    			Backward time: 	 0.10 sec 
2023-04-03 02:45:13,359 ADAM: Layer 0 -> dw_min:9.9789e-01  dw_max:1.0018e+00 lr:1.0000e-02
2023-04-03 02:45:13,359 ADAM: Layer 1 -> dw_min:9.9041e-01  dw_max:1.0079e+00 lr:1.0000e-02
2023-04-03 02:45:13,360 ADAM: Layer 2 -> dw_min:9.8804e-01  dw_max:1.0093e+00 lr:1.0000e-02
2023-04-03 02:45:13,360 ADAM: Layer 3 -> dw_min:9.9374e-01  dw_max:1.0075e+00 lr:1.0000e-02
2023-04-03 02:45:13,415 			Learning rate: weights:   1.000e-02    
2023-04-03 02:45:13,415 			Last test performance: 96.97%
2023-04-03 02:45:13,415 ----------------
2023-04-03 02:45:16,763   12  => 103   		Training 486 pattern with 97.71% 	Forward time: 	 3.25 sec
2023-04-03 02:45:16,763 			Loss:    6.328e-02    			Backward time: 	 0.10 sec 
2023-04-03 02:45:16,764 ADAM: Layer 0 -> dw_min:9.9770e-01  dw_max:1.0014e+00 lr:1.0000e-02
2023-04-03 02:45:16,764 ADAM: Layer 1 -> dw_min:9.9136e-01  dw_max:1.0079e+00 lr:1.0000e-02
2023-04-03 02:45:16,764 ADAM: Layer 2 -> dw_min:9.8509e-01  dw_max:1.0116e+00 lr:1.0000e-02
2023-04-03 02:45:16,764 ADAM: Layer 3 -> dw_min:9.9438e-01  dw_max:1.0068e+00 lr:1.0000e-02
2023-04-03 02:45:16,780 			Learning rate: weights:   1.000e-02    
2023-04-03 02:45:16,780 			Last test performance: 96.97%
2023-04-03 02:45:16,780 ----------------
2023-04-03 02:45:20,102   12  => 104   		Training 486 pattern with 97.50% 	Forward time: 	 3.22 sec
2023-04-03 02:45:20,103 			Loss:    7.122e-02    			Backward time: 	 0.09 sec 
2023-04-03 02:45:20,103 ADAM: Layer 0 -> dw_min:9.9714e-01  dw_max:1.0024e+00 lr:1.0000e-02
2023-04-03 02:45:20,103 ADAM: Layer 1 -> dw_min:9.8948e-01  dw_max:1.0074e+00 lr:1.0000e-02
2023-04-03 02:45:20,103 ADAM: Layer 2 -> dw_min:9.8204e-01  dw_max:1.0123e+00 lr:1.0000e-02
2023-04-03 02:45:20,103 ADAM: Layer 3 -> dw_min:9.9220e-01  dw_max:1.0146e+00 lr:1.0000e-02
2023-04-03 02:45:20,164 			Learning rate: weights:   1.000e-02    
2023-04-03 02:45:20,164 			Last test performance: 96.97%
2023-04-03 02:45:20,164 ----------------
2023-04-03 02:45:23,523   12  => 105   		Training 486 pattern with 98.12% 	Forward time: 	 3.26 sec
2023-04-03 02:45:23,523 			Loss:    4.567e-02    			Backward time: 	 0.09 sec 
2023-04-03 02:45:23,523 ADAM: Layer 0 -> dw_min:9.9738e-01  dw_max:1.0022e+00 lr:1.0000e-02
2023-04-03 02:45:23,523 ADAM: Layer 1 -> dw_min:9.9102e-01  dw_max:1.0078e+00 lr:1.0000e-02
2023-04-03 02:45:23,523 ADAM: Layer 2 -> dw_min:9.8383e-01  dw_max:1.0111e+00 lr:1.0000e-02
2023-04-03 02:45:23,523 ADAM: Layer 3 -> dw_min:9.9279e-01  dw_max:1.0131e+00 lr:1.0000e-02
2023-04-03 02:45:23,720 			Learning rate: weights:   1.000e-02    
2023-04-03 02:45:23,720 			Last test performance: 96.97%
2023-04-03 02:45:23,720 ----------------
2023-04-03 02:45:27,012   12  => 106   		Training 486 pattern with 96.67% 	Forward time: 	 3.19 sec
2023-04-03 02:45:27,012 			Loss:    8.017e-02    			Backward time: 	 0.09 sec 
2023-04-03 02:45:27,012 ADAM: Layer 0 -> dw_min:9.9764e-01  dw_max:1.0018e+00 lr:1.0000e-02
2023-04-03 02:45:27,012 ADAM: Layer 1 -> dw_min:9.9125e-01  dw_max:1.0077e+00 lr:1.0000e-02
2023-04-03 02:45:27,012 ADAM: Layer 2 -> dw_min:9.8484e-01  dw_max:1.0100e+00 lr:1.0000e-02
2023-04-03 02:45:27,012 ADAM: Layer 3 -> dw_min:9.9290e-01  dw_max:1.0118e+00 lr:1.0000e-02
2023-04-03 02:45:27,068 			Learning rate: weights:   1.000e-02    
2023-04-03 02:45:27,068 			Last test performance: 96.97%
2023-04-03 02:45:27,068 ----------------
2023-04-03 02:45:30,429   12  => 107   		Training 486 pattern with 97.50% 	Forward time: 	 3.26 sec
2023-04-03 02:45:30,429 			Loss:    5.303e-02    			Backward time: 	 0.10 sec 
2023-04-03 02:45:30,429 ADAM: Layer 0 -> dw_min:9.9775e-01  dw_max:1.0021e+00 lr:1.0000e-02
2023-04-03 02:45:30,429 ADAM: Layer 1 -> dw_min:9.9046e-01  dw_max:1.0066e+00 lr:1.0000e-02
2023-04-03 02:45:30,429 ADAM: Layer 2 -> dw_min:9.8636e-01  dw_max:1.0108e+00 lr:1.0000e-02
2023-04-03 02:45:30,429 ADAM: Layer 3 -> dw_min:9.9368e-01  dw_max:1.0106e+00 lr:1.0000e-02
2023-04-03 02:45:30,444 			Learning rate: weights:   1.000e-02    
2023-04-03 02:45:30,444 			Last test performance: 96.97%
2023-04-03 02:45:30,444 ----------------
2023-04-03 02:45:33,823   12  => 108   		Training 486 pattern with 97.29% 	Forward time: 	 3.28 sec
2023-04-03 02:45:33,823 			Loss:    6.378e-02    			Backward time: 	 0.09 sec 
2023-04-03 02:45:33,824 ADAM: Layer 0 -> dw_min:9.9799e-01  dw_max:1.0016e+00 lr:1.0000e-02
2023-04-03 02:45:33,824 ADAM: Layer 1 -> dw_min:9.9186e-01  dw_max:1.0062e+00 lr:1.0000e-02
2023-04-03 02:45:33,824 ADAM: Layer 2 -> dw_min:9.8768e-01  dw_max:1.0130e+00 lr:1.0000e-02
2023-04-03 02:45:33,824 ADAM: Layer 3 -> dw_min:9.9434e-01  dw_max:1.0096e+00 lr:1.0000e-02
2023-04-03 02:45:33,880 			Learning rate: weights:   1.000e-02    
2023-04-03 02:45:33,880 			Last test performance: 96.97%
2023-04-03 02:45:33,881 ----------------
2023-04-03 02:45:37,227   12  => 109   		Training 486 pattern with 98.33% 	Forward time: 	 3.25 sec
2023-04-03 02:45:37,227 			Loss:    5.984e-02    			Backward time: 	 0.10 sec 
2023-04-03 02:45:37,227 ADAM: Layer 0 -> dw_min:9.9745e-01  dw_max:1.0022e+00 lr:1.0000e-02
2023-04-03 02:45:37,228 ADAM: Layer 1 -> dw_min:9.9085e-01  dw_max:1.0086e+00 lr:1.0000e-02
2023-04-03 02:45:37,228 ADAM: Layer 2 -> dw_min:9.8374e-01  dw_max:1.0136e+00 lr:1.0000e-02
2023-04-03 02:45:37,228 ADAM: Layer 3 -> dw_min:9.9391e-01  dw_max:1.0086e+00 lr:1.0000e-02
2023-04-03 02:45:37,284 			Learning rate: weights:   1.000e-02    
2023-04-03 02:45:37,284 			Last test performance: 96.97%
2023-04-03 02:45:37,284 ----------------
2023-04-03 02:45:40,585   12  => 110   		Training 486 pattern with 96.67% 	Forward time: 	 3.20 sec
2023-04-03 02:45:40,585 			Loss:    7.902e-02    			Backward time: 	 0.09 sec 
2023-04-03 02:45:40,586 ADAM: Layer 0 -> dw_min:9.9811e-01  dw_max:1.0017e+00 lr:1.0000e-02
2023-04-03 02:45:40,586 ADAM: Layer 1 -> dw_min:9.9144e-01  dw_max:1.0086e+00 lr:1.0000e-02
2023-04-03 02:45:40,586 ADAM: Layer 2 -> dw_min:9.8536e-01  dw_max:1.0125e+00 lr:1.0000e-02
2023-04-03 02:45:40,587 ADAM: Layer 3 -> dw_min:9.9423e-01  dw_max:1.0078e+00 lr:1.0000e-02
2023-04-03 02:45:40,643 			Learning rate: weights:   1.000e-02    
2023-04-03 02:45:40,643 			Last test performance: 96.97%
2023-04-03 02:45:40,643 ----------------
2023-04-03 02:45:43,968   12  => 111   		Training 486 pattern with 95.42% 	Forward time: 	 3.23 sec
2023-04-03 02:45:43,968 			Loss:    1.253e-01    			Backward time: 	 0.09 sec 
2023-04-03 02:45:43,969 ADAM: Layer 0 -> dw_min:9.9807e-01  dw_max:1.0017e+00 lr:1.0000e-02
2023-04-03 02:45:43,969 ADAM: Layer 1 -> dw_min:9.9138e-01  dw_max:1.0078e+00 lr:1.0000e-02
2023-04-03 02:45:43,969 ADAM: Layer 2 -> dw_min:9.8641e-01  dw_max:1.0113e+00 lr:1.0000e-02
2023-04-03 02:45:43,969 ADAM: Layer 3 -> dw_min:9.9455e-01  dw_max:1.0072e+00 lr:1.0000e-02
2023-04-03 02:45:44,029 			Learning rate: weights:   1.000e-02    
2023-04-03 02:45:44,029 			Last test performance: 96.97%
2023-04-03 02:45:44,029 ----------------
2023-04-03 02:45:47,339   12  => 112   		Training 486 pattern with 96.46% 	Forward time: 	 3.21 sec
2023-04-03 02:45:47,339 			Loss:    7.842e-02    			Backward time: 	 0.09 sec 
2023-04-03 02:45:47,339 ADAM: Layer 0 -> dw_min:9.9799e-01  dw_max:1.0019e+00 lr:1.0000e-02
2023-04-03 02:45:47,339 ADAM: Layer 1 -> dw_min:9.9025e-01  dw_max:1.0081e+00 lr:1.0000e-02
2023-04-03 02:45:47,340 ADAM: Layer 2 -> dw_min:9.8731e-01  dw_max:1.0103e+00 lr:1.0000e-02
2023-04-03 02:45:47,340 ADAM: Layer 3 -> dw_min:9.9490e-01  dw_max:1.0065e+00 lr:1.0000e-02
2023-04-03 02:45:47,357 			Learning rate: weights:   1.000e-02    
2023-04-03 02:45:47,357 			Last test performance: 96.97%
2023-04-03 02:45:47,357 ----------------
2023-04-03 02:45:50,637   12  => 113   		Training 486 pattern with 95.83% 	Forward time: 	 3.18 sec
2023-04-03 02:45:50,637 			Loss:    1.219e-01    			Backward time: 	 0.09 sec 
2023-04-03 02:45:50,637 ADAM: Layer 0 -> dw_min:9.9772e-01  dw_max:1.0016e+00 lr:1.0000e-02
2023-04-03 02:45:50,637 ADAM: Layer 1 -> dw_min:9.8969e-01  dw_max:1.0093e+00 lr:1.0000e-02
2023-04-03 02:45:50,637 ADAM: Layer 2 -> dw_min:9.8638e-01  dw_max:1.0128e+00 lr:1.0000e-02
2023-04-03 02:45:50,637 ADAM: Layer 3 -> dw_min:9.9199e-01  dw_max:1.0057e+00 lr:1.0000e-02
2023-04-03 02:45:50,697 			Learning rate: weights:   1.000e-02    
2023-04-03 02:45:50,697 			Last test performance: 96.97%
2023-04-03 02:45:50,697 ----------------
2023-04-03 02:45:54,062   12  => 114   		Training 486 pattern with 97.71% 	Forward time: 	 3.26 sec
2023-04-03 02:45:54,062 			Loss:    7.139e-02    			Backward time: 	 0.10 sec 
2023-04-03 02:45:54,062 ADAM: Layer 0 -> dw_min:9.9801e-01  dw_max:1.0014e+00 lr:1.0000e-02
2023-04-03 02:45:54,062 ADAM: Layer 1 -> dw_min:9.9170e-01  dw_max:1.0080e+00 lr:1.0000e-02
2023-04-03 02:45:54,062 ADAM: Layer 2 -> dw_min:9.8801e-01  dw_max:1.0115e+00 lr:1.0000e-02
2023-04-03 02:45:54,062 ADAM: Layer 3 -> dw_min:9.9278e-01  dw_max:1.0052e+00 lr:1.0000e-02
2023-04-03 02:45:54,127 			Learning rate: weights:   1.000e-02    
2023-04-03 02:45:54,127 			Last test performance: 96.97%
2023-04-03 02:45:54,127 ----------------
2023-04-03 02:45:57,410   12  => 115   		Training 486 pattern with 98.12% 	Forward time: 	 3.18 sec
2023-04-03 02:45:57,410 			Loss:    5.460e-02    			Backward time: 	 0.09 sec 
2023-04-03 02:45:57,411 ADAM: Layer 0 -> dw_min:9.9847e-01  dw_max:1.0014e+00 lr:1.0000e-02
2023-04-03 02:45:57,411 ADAM: Layer 1 -> dw_min:9.9094e-01  dw_max:1.0071e+00 lr:1.0000e-02
2023-04-03 02:45:57,411 ADAM: Layer 2 -> dw_min:9.8716e-01  dw_max:1.0104e+00 lr:1.0000e-02
2023-04-03 02:45:57,411 ADAM: Layer 3 -> dw_min:9.9350e-01  dw_max:1.0047e+00 lr:1.0000e-02
2023-04-03 02:45:57,467 			Learning rate: weights:   1.000e-02    
2023-04-03 02:45:57,467 			Last test performance: 96.97%
2023-04-03 02:45:57,467 ----------------
2023-04-03 02:46:00,799   12  => 116   		Training 486 pattern with 96.67% 	Forward time: 	 3.23 sec
2023-04-03 02:46:00,800 			Loss:    1.120e-01    			Backward time: 	 0.10 sec 
2023-04-03 02:46:00,800 ADAM: Layer 0 -> dw_min:9.9790e-01  dw_max:1.0014e+00 lr:1.0000e-02
2023-04-03 02:46:00,800 ADAM: Layer 1 -> dw_min:9.9000e-01  dw_max:1.0057e+00 lr:1.0000e-02
2023-04-03 02:46:00,800 ADAM: Layer 2 -> dw_min:9.8669e-01  dw_max:1.0094e+00 lr:1.0000e-02
2023-04-03 02:46:00,800 ADAM: Layer 3 -> dw_min:9.9242e-01  dw_max:1.0042e+00 lr:1.0000e-02
2023-04-03 02:46:00,863 			Learning rate: weights:   1.000e-02    
2023-04-03 02:46:00,863 			Last test performance: 96.97%
2023-04-03 02:46:00,863 ----------------
2023-04-03 02:46:04,231   12  => 117   		Training 486 pattern with 97.50% 	Forward time: 	 3.27 sec
2023-04-03 02:46:04,231 			Loss:    5.957e-02    			Backward time: 	 0.10 sec 
2023-04-03 02:46:04,232 ADAM: Layer 0 -> dw_min:9.9834e-01  dw_max:1.0013e+00 lr:1.0000e-02
2023-04-03 02:46:04,232 ADAM: Layer 1 -> dw_min:9.9101e-01  dw_max:1.0060e+00 lr:1.0000e-02
2023-04-03 02:46:04,232 ADAM: Layer 2 -> dw_min:9.8693e-01  dw_max:1.0119e+00 lr:1.0000e-02
2023-04-03 02:46:04,232 ADAM: Layer 3 -> dw_min:9.9303e-01  dw_max:1.0060e+00 lr:1.0000e-02
2023-04-03 02:46:04,296 			Learning rate: weights:   1.000e-02    
2023-04-03 02:46:04,296 			Last test performance: 96.97%
2023-04-03 02:46:04,296 ----------------
2023-04-03 02:46:07,611   12  => 118   		Training 486 pattern with 98.12% 	Forward time: 	 3.21 sec
2023-04-03 02:46:07,611 			Loss:    4.749e-02    			Backward time: 	 0.09 sec 
2023-04-03 02:46:07,611 ADAM: Layer 0 -> dw_min:9.9852e-01  dw_max:1.0015e+00 lr:1.0000e-02
2023-04-03 02:46:07,611 ADAM: Layer 1 -> dw_min:9.9187e-01  dw_max:1.0058e+00 lr:1.0000e-02
2023-04-03 02:46:07,612 ADAM: Layer 2 -> dw_min:9.8823e-01  dw_max:1.0107e+00 lr:1.0000e-02
2023-04-03 02:46:07,612 ADAM: Layer 3 -> dw_min:9.9358e-01  dw_max:1.0054e+00 lr:1.0000e-02
2023-04-03 02:46:07,682 			Learning rate: weights:   1.000e-02    
2023-04-03 02:46:07,682 			Last test performance: 96.97%
2023-04-03 02:46:07,682 ----------------
2023-04-03 02:46:11,058   12  => 119   		Training 486 pattern with 97.29% 	Forward time: 	 3.28 sec
2023-04-03 02:46:11,058 			Loss:    9.207e-02    			Backward time: 	 0.09 sec 
2023-04-03 02:46:11,059 ADAM: Layer 0 -> dw_min:9.9830e-01  dw_max:1.0018e+00 lr:1.0000e-02
2023-04-03 02:46:11,059 ADAM: Layer 1 -> dw_min:9.9129e-01  dw_max:1.0063e+00 lr:1.0000e-02
2023-04-03 02:46:11,059 ADAM: Layer 2 -> dw_min:9.8933e-01  dw_max:1.0132e+00 lr:1.0000e-02
2023-04-03 02:46:11,059 ADAM: Layer 3 -> dw_min:9.9366e-01  dw_max:1.0109e+00 lr:1.0000e-02
2023-04-03 02:46:11,132 			Learning rate: weights:   1.000e-02    
2023-04-03 02:46:11,132 			Last test performance: 96.97%
2023-04-03 02:46:11,132 ----------------
2023-04-03 02:46:14,433   12  => 120   		Training 486 pattern with 96.04% 	Forward time: 	 3.20 sec
2023-04-03 02:46:14,433 			Loss:    8.409e-02    			Backward time: 	 0.09 sec 
2023-04-03 02:46:14,433 ADAM: Layer 0 -> dw_min:9.9854e-01  dw_max:1.0014e+00 lr:1.0000e-02
2023-04-03 02:46:14,433 ADAM: Layer 1 -> dw_min:9.9174e-01  dw_max:1.0091e+00 lr:1.0000e-02
2023-04-03 02:46:14,433 ADAM: Layer 2 -> dw_min:9.8653e-01  dw_max:1.0135e+00 lr:1.0000e-02
2023-04-03 02:46:14,433 ADAM: Layer 3 -> dw_min:9.9477e-01  dw_max:1.0098e+00 lr:1.0000e-02
2023-04-03 02:46:14,489 			Learning rate: weights:   1.000e-02    
2023-04-03 02:46:14,489 			Last test performance: 96.97%
2023-04-03 02:46:14,489 ----------------
2023-04-03 02:46:17,831   12  => 121   		Training 486 pattern with 98.12% 	Forward time: 	 3.24 sec
2023-04-03 02:46:17,831 			Loss:    5.978e-02    			Backward time: 	 0.09 sec 
2023-04-03 02:46:17,831 ADAM: Layer 0 -> dw_min:9.9821e-01  dw_max:1.0015e+00 lr:1.0000e-02
2023-04-03 02:46:17,831 ADAM: Layer 1 -> dw_min:9.9120e-01  dw_max:1.0075e+00 lr:1.0000e-02
2023-04-03 02:46:17,831 ADAM: Layer 2 -> dw_min:9.8796e-01  dw_max:1.0121e+00 lr:1.0000e-02
2023-04-03 02:46:17,832 ADAM: Layer 3 -> dw_min:9.9468e-01  dw_max:1.0088e+00 lr:1.0000e-02
2023-04-03 02:46:17,909 			Learning rate: weights:   1.000e-02    
2023-04-03 02:46:17,909 			Last test performance: 96.97%
2023-04-03 02:46:17,909 ----------------
2023-04-03 02:46:21,220   12  => 122   		Training 486 pattern with 96.46% 	Forward time: 	 3.21 sec
2023-04-03 02:46:21,221 			Loss:    8.688e-02    			Backward time: 	 0.10 sec 
2023-04-03 02:46:21,221 ADAM: Layer 0 -> dw_min:9.9767e-01  dw_max:1.0021e+00 lr:1.0000e-02
2023-04-03 02:46:21,221 ADAM: Layer 1 -> dw_min:9.9019e-01  dw_max:1.0092e+00 lr:1.0000e-02
2023-04-03 02:46:21,221 ADAM: Layer 2 -> dw_min:9.8533e-01  dw_max:1.0123e+00 lr:1.0000e-02
2023-04-03 02:46:21,222 ADAM: Layer 3 -> dw_min:9.9429e-01  dw_max:1.0079e+00 lr:1.0000e-02
2023-04-03 02:46:21,240 			Learning rate: weights:   1.000e-02    
2023-04-03 02:46:21,241 			Last test performance: 96.97%
2023-04-03 02:46:21,241 ----------------
2023-04-03 02:46:24,563   12  => 123   		Training 486 pattern with 96.25% 	Forward time: 	 3.22 sec
2023-04-03 02:46:24,563 			Loss:    9.106e-02    			Backward time: 	 0.10 sec 
2023-04-03 02:46:24,563 ADAM: Layer 0 -> dw_min:9.9737e-01  dw_max:1.0027e+00 lr:1.0000e-02
2023-04-03 02:46:24,564 ADAM: Layer 1 -> dw_min:9.8961e-01  dw_max:1.0073e+00 lr:1.0000e-02
2023-04-03 02:46:24,564 ADAM: Layer 2 -> dw_min:9.8647e-01  dw_max:1.0139e+00 lr:1.0000e-02
2023-04-03 02:46:24,564 ADAM: Layer 3 -> dw_min:9.9472e-01  dw_max:1.0071e+00 lr:1.0000e-02
2023-04-03 02:46:24,624 			Learning rate: weights:   1.000e-02    
2023-04-03 02:46:24,624 			Last test performance: 96.97%
2023-04-03 02:46:24,624 ----------------
2023-04-03 02:46:27,917   12  => 124   		Training 486 pattern with 96.04% 	Forward time: 	 3.19 sec
2023-04-03 02:46:27,917 			Loss:    1.216e-01    			Backward time: 	 0.09 sec 
2023-04-03 02:46:27,918 ADAM: Layer 0 -> dw_min:9.9792e-01  dw_max:1.0024e+00 lr:1.0000e-02
2023-04-03 02:46:27,918 ADAM: Layer 1 -> dw_min:9.9015e-01  dw_max:1.0086e+00 lr:1.0000e-02
2023-04-03 02:46:27,918 ADAM: Layer 2 -> dw_min:9.8654e-01  dw_max:1.0135e+00 lr:1.0000e-02
2023-04-03 02:46:27,918 ADAM: Layer 3 -> dw_min:9.9371e-01  dw_max:1.0064e+00 lr:1.0000e-02
2023-04-03 02:46:27,989 
2023-04-03 02:46:27,989 Testing:
2023-04-03 02:46:28,148 		24 of 10000 with 91.67% 	 Time used:  0.16 sec
2023-04-03 02:46:28,334 		48 of 10000 with 91.67% 	 Time used:  0.19 sec
2023-04-03 02:46:28,499 		72 of 10000 with 94.44% 	 Time used:  0.16 sec
2023-04-03 02:46:28,669 		96 of 10000 with 94.79% 	 Time used:  0.17 sec
2023-04-03 02:46:28,824 		120 of 10000 with 95.83% 	 Time used:  0.15 sec
2023-04-03 02:46:28,992 		144 of 10000 with 95.83% 	 Time used:  0.17 sec
2023-04-03 02:46:29,163 		168 of 10000 with 95.83% 	 Time used:  0.17 sec
2023-04-03 02:46:29,329 		192 of 10000 with 96.35% 	 Time used:  0.17 sec
2023-04-03 02:46:29,490 		216 of 10000 with 96.76% 	 Time used:  0.16 sec
2023-04-03 02:46:29,662 		240 of 10000 with 96.67% 	 Time used:  0.17 sec
2023-04-03 02:46:29,819 		264 of 10000 with 96.59% 	 Time used:  0.16 sec
2023-04-03 02:46:29,978 		288 of 10000 with 96.53% 	 Time used:  0.16 sec
2023-04-03 02:46:30,137 		312 of 10000 with 96.15% 	 Time used:  0.16 sec
2023-04-03 02:46:30,302 		336 of 10000 with 96.43% 	 Time used:  0.16 sec
2023-04-03 02:46:30,463 		360 of 10000 with 96.11% 	 Time used:  0.16 sec
2023-04-03 02:46:30,624 		384 of 10000 with 96.09% 	 Time used:  0.16 sec
2023-04-03 02:46:30,786 		408 of 10000 with 96.32% 	 Time used:  0.16 sec
2023-04-03 02:46:30,945 		432 of 10000 with 96.30% 	 Time used:  0.16 sec
2023-04-03 02:46:31,109 		456 of 10000 with 95.61% 	 Time used:  0.16 sec
2023-04-03 02:46:31,262 		480 of 10000 with 95.83% 	 Time used:  0.15 sec
2023-04-03 02:46:31,424 		504 of 10000 with 95.83% 	 Time used:  0.16 sec
2023-04-03 02:46:31,591 		528 of 10000 with 95.83% 	 Time used:  0.17 sec
2023-04-03 02:46:31,758 		552 of 10000 with 95.83% 	 Time used:  0.17 sec
2023-04-03 02:46:31,924 		576 of 10000 with 95.83% 	 Time used:  0.16 sec
2023-04-03 02:46:32,093 		600 of 10000 with 96.00% 	 Time used:  0.17 sec
2023-04-03 02:46:32,255 		624 of 10000 with 96.15% 	 Time used:  0.16 sec
2023-04-03 02:46:32,413 		648 of 10000 with 96.30% 	 Time used:  0.16 sec
2023-04-03 02:46:32,577 		672 of 10000 with 96.13% 	 Time used:  0.16 sec
2023-04-03 02:46:32,734 		696 of 10000 with 96.12% 	 Time used:  0.16 sec
2023-04-03 02:46:32,897 		720 of 10000 with 95.97% 	 Time used:  0.16 sec
2023-04-03 02:46:33,061 		744 of 10000 with 96.10% 	 Time used:  0.16 sec
2023-04-03 02:46:33,223 		768 of 10000 with 96.09% 	 Time used:  0.16 sec
2023-04-03 02:46:33,398 		792 of 10000 with 96.21% 	 Time used:  0.17 sec
2023-04-03 02:46:33,574 		816 of 10000 with 96.20% 	 Time used:  0.18 sec
2023-04-03 02:46:33,739 		840 of 10000 with 96.19% 	 Time used:  0.16 sec
2023-04-03 02:46:33,909 		864 of 10000 with 96.30% 	 Time used:  0.17 sec
2023-04-03 02:46:34,074 		888 of 10000 with 96.40% 	 Time used:  0.16 sec
2023-04-03 02:46:34,231 		912 of 10000 with 96.16% 	 Time used:  0.16 sec
2023-04-03 02:46:34,389 		936 of 10000 with 96.15% 	 Time used:  0.16 sec
2023-04-03 02:46:34,563 		960 of 10000 with 96.15% 	 Time used:  0.17 sec
2023-04-03 02:46:34,722 		984 of 10000 with 96.14% 	 Time used:  0.16 sec
2023-04-03 02:46:34,893 		1008 of 10000 with 96.23% 	 Time used:  0.17 sec
2023-04-03 02:46:35,059 		1032 of 10000 with 96.22% 	 Time used:  0.17 sec
2023-04-03 02:46:35,223 		1056 of 10000 with 96.02% 	 Time used:  0.16 sec
2023-04-03 02:46:35,387 		1080 of 10000 with 96.02% 	 Time used:  0.16 sec
2023-04-03 02:46:35,554 		1104 of 10000 with 96.11% 	 Time used:  0.17 sec
2023-04-03 02:46:35,721 		1128 of 10000 with 96.19% 	 Time used:  0.17 sec
2023-04-03 02:46:35,886 		1152 of 10000 with 96.27% 	 Time used:  0.16 sec
2023-04-03 02:46:36,051 		1176 of 10000 with 96.34% 	 Time used:  0.16 sec
2023-04-03 02:46:36,208 		1200 of 10000 with 96.42% 	 Time used:  0.16 sec
2023-04-03 02:46:36,372 		1224 of 10000 with 96.41% 	 Time used:  0.16 sec
2023-04-03 02:46:36,536 		1248 of 10000 with 96.39% 	 Time used:  0.16 sec
2023-04-03 02:46:36,697 		1272 of 10000 with 96.38% 	 Time used:  0.16 sec
2023-04-03 02:46:36,857 		1296 of 10000 with 96.37% 	 Time used:  0.16 sec
2023-04-03 02:46:37,026 		1320 of 10000 with 96.44% 	 Time used:  0.17 sec
2023-04-03 02:46:37,197 		1344 of 10000 with 96.50% 	 Time used:  0.17 sec
2023-04-03 02:46:37,354 		1368 of 10000 with 96.56% 	 Time used:  0.16 sec
2023-04-03 02:46:37,523 		1392 of 10000 with 96.62% 	 Time used:  0.17 sec
2023-04-03 02:46:37,683 		1416 of 10000 with 96.68% 	 Time used:  0.16 sec
2023-04-03 02:46:37,844 		1440 of 10000 with 96.74% 	 Time used:  0.16 sec
2023-04-03 02:46:38,015 		1464 of 10000 with 96.79% 	 Time used:  0.17 sec
2023-04-03 02:46:38,172 		1488 of 10000 with 96.71% 	 Time used:  0.16 sec
2023-04-03 02:46:38,340 		1512 of 10000 with 96.63% 	 Time used:  0.17 sec
2023-04-03 02:46:38,499 		1536 of 10000 with 96.61% 	 Time used:  0.16 sec
2023-04-03 02:46:38,662 		1560 of 10000 with 96.67% 	 Time used:  0.16 sec
2023-04-03 02:46:38,826 		1584 of 10000 with 96.53% 	 Time used:  0.16 sec
2023-04-03 02:46:38,985 		1608 of 10000 with 96.58% 	 Time used:  0.16 sec
2023-04-03 02:46:39,154 		1632 of 10000 with 96.57% 	 Time used:  0.17 sec
2023-04-03 02:46:39,323 		1656 of 10000 with 96.62% 	 Time used:  0.17 sec
2023-04-03 02:46:39,496 		1680 of 10000 with 96.61% 	 Time used:  0.17 sec
2023-04-03 02:46:39,665 		1704 of 10000 with 96.60% 	 Time used:  0.17 sec
2023-04-03 02:46:39,841 		1728 of 10000 with 96.53% 	 Time used:  0.18 sec
2023-04-03 02:46:39,994 		1752 of 10000 with 96.52% 	 Time used:  0.15 sec
2023-04-03 02:46:40,156 		1776 of 10000 with 96.57% 	 Time used:  0.16 sec
2023-04-03 02:46:40,322 		1800 of 10000 with 96.61% 	 Time used:  0.17 sec
2023-04-03 02:46:40,479 		1824 of 10000 with 96.60% 	 Time used:  0.16 sec
2023-04-03 02:46:40,650 		1848 of 10000 with 96.59% 	 Time used:  0.17 sec
2023-04-03 02:46:40,805 		1872 of 10000 with 96.47% 	 Time used:  0.15 sec
2023-04-03 02:46:40,961 		1896 of 10000 with 96.52% 	 Time used:  0.16 sec
2023-04-03 02:46:41,124 		1920 of 10000 with 96.56% 	 Time used:  0.16 sec
2023-04-03 02:46:41,280 		1944 of 10000 with 96.55% 	 Time used:  0.16 sec
2023-04-03 02:46:41,436 		1968 of 10000 with 96.49% 	 Time used:  0.16 sec
2023-04-03 02:46:41,602 		1992 of 10000 with 96.49% 	 Time used:  0.17 sec
2023-04-03 02:46:41,770 		2016 of 10000 with 96.48% 	 Time used:  0.17 sec
2023-04-03 02:46:41,937 		2040 of 10000 with 96.47% 	 Time used:  0.17 sec
2023-04-03 02:46:42,097 		2064 of 10000 with 96.41% 	 Time used:  0.16 sec
2023-04-03 02:46:42,261 		2088 of 10000 with 96.41% 	 Time used:  0.16 sec
2023-04-03 02:46:42,421 		2112 of 10000 with 96.45% 	 Time used:  0.16 sec
2023-04-03 02:46:42,590 		2136 of 10000 with 96.49% 	 Time used:  0.17 sec
2023-04-03 02:46:42,754 		2160 of 10000 with 96.53% 	 Time used:  0.16 sec
2023-04-03 02:46:42,920 		2184 of 10000 with 96.57% 	 Time used:  0.17 sec
2023-04-03 02:46:43,082 		2208 of 10000 with 96.60% 	 Time used:  0.16 sec
2023-04-03 02:46:43,242 		2232 of 10000 with 96.64% 	 Time used:  0.16 sec
2023-04-03 02:46:43,402 		2256 of 10000 with 96.63% 	 Time used:  0.16 sec
2023-04-03 02:46:43,566 		2280 of 10000 with 96.67% 	 Time used:  0.16 sec
2023-04-03 02:46:43,725 		2304 of 10000 with 96.66% 	 Time used:  0.16 sec
2023-04-03 02:46:43,890 		2328 of 10000 with 96.65% 	 Time used:  0.16 sec
2023-04-03 02:46:44,054 		2352 of 10000 with 96.68% 	 Time used:  0.16 sec
2023-04-03 02:46:44,219 		2376 of 10000 with 96.68% 	 Time used:  0.16 sec
2023-04-03 02:46:44,373 		2400 of 10000 with 96.67% 	 Time used:  0.15 sec
2023-04-03 02:46:44,541 		2424 of 10000 with 96.66% 	 Time used:  0.17 sec
2023-04-03 02:46:44,699 		2448 of 10000 with 96.69% 	 Time used:  0.16 sec
2023-04-03 02:46:44,859 		2472 of 10000 with 96.72% 	 Time used:  0.16 sec
2023-04-03 02:46:45,015 		2496 of 10000 with 96.63% 	 Time used:  0.16 sec
2023-04-03 02:46:45,190 		2520 of 10000 with 96.67% 	 Time used:  0.17 sec
2023-04-03 02:46:45,349 		2544 of 10000 with 96.70% 	 Time used:  0.16 sec
2023-04-03 02:46:45,515 		2568 of 10000 with 96.69% 	 Time used:  0.17 sec
2023-04-03 02:46:45,674 		2592 of 10000 with 96.68% 	 Time used:  0.16 sec
2023-04-03 02:46:45,828 		2616 of 10000 with 96.71% 	 Time used:  0.15 sec
2023-04-03 02:46:45,989 		2640 of 10000 with 96.74% 	 Time used:  0.16 sec
2023-04-03 02:46:46,148 		2664 of 10000 with 96.77% 	 Time used:  0.16 sec
2023-04-03 02:46:46,310 		2688 of 10000 with 96.69% 	 Time used:  0.16 sec
2023-04-03 02:46:46,471 		2712 of 10000 with 96.72% 	 Time used:  0.16 sec
2023-04-03 02:46:46,632 		2736 of 10000 with 96.75% 	 Time used:  0.16 sec
2023-04-03 02:46:46,791 		2760 of 10000 with 96.78% 	 Time used:  0.16 sec
2023-04-03 02:46:46,957 		2784 of 10000 with 96.80% 	 Time used:  0.17 sec
2023-04-03 02:46:47,114 		2808 of 10000 with 96.83% 	 Time used:  0.16 sec
2023-04-03 02:46:47,276 		2832 of 10000 with 96.82% 	 Time used:  0.16 sec
2023-04-03 02:46:47,437 		2856 of 10000 with 96.85% 	 Time used:  0.16 sec
2023-04-03 02:46:47,603 		2880 of 10000 with 96.88% 	 Time used:  0.17 sec
2023-04-03 02:46:47,762 		2904 of 10000 with 96.83% 	 Time used:  0.16 sec
2023-04-03 02:46:47,926 		2928 of 10000 with 96.86% 	 Time used:  0.16 sec
2023-04-03 02:46:48,093 		2952 of 10000 with 96.88% 	 Time used:  0.17 sec
2023-04-03 02:46:48,257 		2976 of 10000 with 96.91% 	 Time used:  0.16 sec
2023-04-03 02:46:48,416 		3000 of 10000 with 96.90% 	 Time used:  0.16 sec
2023-04-03 02:46:48,576 		3024 of 10000 with 96.92% 	 Time used:  0.16 sec
2023-04-03 02:46:48,743 		3048 of 10000 with 96.92% 	 Time used:  0.17 sec
2023-04-03 02:46:48,900 		3072 of 10000 with 96.94% 	 Time used:  0.16 sec
2023-04-03 02:46:49,064 		3096 of 10000 with 96.90% 	 Time used:  0.16 sec
2023-04-03 02:46:49,223 		3120 of 10000 with 96.89% 	 Time used:  0.16 sec
2023-04-03 02:46:49,387 		3144 of 10000 with 96.85% 	 Time used:  0.16 sec
2023-04-03 02:46:49,553 		3168 of 10000 with 96.84% 	 Time used:  0.16 sec
2023-04-03 02:46:49,716 		3192 of 10000 with 96.80% 	 Time used:  0.16 sec
2023-04-03 02:46:49,885 		3216 of 10000 with 96.80% 	 Time used:  0.17 sec
2023-04-03 02:46:50,068 		3240 of 10000 with 96.79% 	 Time used:  0.18 sec
2023-04-03 02:46:50,237 		3264 of 10000 with 96.78% 	 Time used:  0.17 sec
2023-04-03 02:46:50,416 		3288 of 10000 with 96.78% 	 Time used:  0.18 sec
2023-04-03 02:46:50,576 		3312 of 10000 with 96.80% 	 Time used:  0.16 sec
2023-04-03 02:46:50,739 		3336 of 10000 with 96.76% 	 Time used:  0.16 sec
2023-04-03 02:46:50,896 		3360 of 10000 with 96.79% 	 Time used:  0.16 sec
2023-04-03 02:46:51,061 		3384 of 10000 with 96.81% 	 Time used:  0.16 sec
2023-04-03 02:46:51,225 		3408 of 10000 with 96.83% 	 Time used:  0.16 sec
2023-04-03 02:46:51,396 		3432 of 10000 with 96.85% 	 Time used:  0.17 sec
2023-04-03 02:46:51,561 		3456 of 10000 with 96.85% 	 Time used:  0.17 sec
2023-04-03 02:46:51,721 		3480 of 10000 with 96.84% 	 Time used:  0.16 sec
2023-04-03 02:46:51,878 		3504 of 10000 with 96.80% 	 Time used:  0.16 sec
2023-04-03 02:46:52,041 		3528 of 10000 with 96.83% 	 Time used:  0.16 sec
2023-04-03 02:46:52,203 		3552 of 10000 with 96.85% 	 Time used:  0.16 sec
2023-04-03 02:46:52,370 		3576 of 10000 with 96.84% 	 Time used:  0.17 sec
2023-04-03 02:46:52,521 		3600 of 10000 with 96.78% 	 Time used:  0.15 sec
2023-04-03 02:46:52,689 		3624 of 10000 with 96.74% 	 Time used:  0.17 sec
2023-04-03 02:46:52,853 		3648 of 10000 with 96.77% 	 Time used:  0.16 sec
2023-04-03 02:46:53,023 		3672 of 10000 with 96.76% 	 Time used:  0.17 sec
2023-04-03 02:46:53,191 		3696 of 10000 with 96.78% 	 Time used:  0.17 sec
2023-04-03 02:46:53,355 		3720 of 10000 with 96.75% 	 Time used:  0.16 sec
2023-04-03 02:46:53,522 		3744 of 10000 with 96.77% 	 Time used:  0.17 sec
2023-04-03 02:46:53,679 		3768 of 10000 with 96.76% 	 Time used:  0.16 sec
2023-04-03 02:46:53,842 		3792 of 10000 with 96.78% 	 Time used:  0.16 sec
2023-04-03 02:46:53,998 		3816 of 10000 with 96.75% 	 Time used:  0.16 sec
2023-04-03 02:46:54,152 		3840 of 10000 with 96.77% 	 Time used:  0.15 sec
2023-04-03 02:46:54,317 		3864 of 10000 with 96.77% 	 Time used:  0.17 sec
2023-04-03 02:46:54,476 		3888 of 10000 with 96.78% 	 Time used:  0.16 sec
2023-04-03 02:46:54,635 		3912 of 10000 with 96.80% 	 Time used:  0.16 sec
2023-04-03 02:46:54,798 		3936 of 10000 with 96.82% 	 Time used:  0.16 sec
2023-04-03 02:46:54,958 		3960 of 10000 with 96.79% 	 Time used:  0.16 sec
2023-04-03 02:46:55,116 		3984 of 10000 with 96.81% 	 Time used:  0.16 sec
2023-04-03 02:46:55,277 		4008 of 10000 with 96.81% 	 Time used:  0.16 sec
2023-04-03 02:46:55,444 		4032 of 10000 with 96.80% 	 Time used:  0.17 sec
2023-04-03 02:46:55,616 		4056 of 10000 with 96.79% 	 Time used:  0.17 sec
2023-04-03 02:46:55,780 		4080 of 10000 with 96.81% 	 Time used:  0.16 sec
2023-04-03 02:46:55,961 		4104 of 10000 with 96.83% 	 Time used:  0.18 sec
2023-04-03 02:46:56,120 		4128 of 10000 with 96.83% 	 Time used:  0.16 sec
2023-04-03 02:46:56,277 		4152 of 10000 with 96.84% 	 Time used:  0.16 sec
2023-04-03 02:46:56,432 		4176 of 10000 with 96.82% 	 Time used:  0.16 sec
2023-04-03 02:46:56,597 		4200 of 10000 with 96.81% 	 Time used:  0.16 sec
2023-04-03 02:46:56,768 		4224 of 10000 with 96.83% 	 Time used:  0.17 sec
2023-04-03 02:46:56,930 		4248 of 10000 with 96.82% 	 Time used:  0.16 sec
2023-04-03 02:46:57,096 		4272 of 10000 with 96.82% 	 Time used:  0.17 sec
2023-04-03 02:46:57,256 		4296 of 10000 with 96.83% 	 Time used:  0.16 sec
2023-04-03 02:46:57,415 		4320 of 10000 with 96.85% 	 Time used:  0.16 sec
2023-04-03 02:46:57,580 		4344 of 10000 with 96.82% 	 Time used:  0.16 sec
2023-04-03 02:46:57,739 		4368 of 10000 with 96.84% 	 Time used:  0.16 sec
2023-04-03 02:46:57,901 		4392 of 10000 with 96.84% 	 Time used:  0.16 sec
2023-04-03 02:46:58,058 		4416 of 10000 with 96.83% 	 Time used:  0.16 sec
2023-04-03 02:46:58,224 		4440 of 10000 with 96.82% 	 Time used:  0.17 sec
2023-04-03 02:46:58,392 		4464 of 10000 with 96.84% 	 Time used:  0.17 sec
2023-04-03 02:46:58,557 		4488 of 10000 with 96.86% 	 Time used:  0.16 sec
2023-04-03 02:46:58,720 		4512 of 10000 with 96.88% 	 Time used:  0.16 sec
2023-04-03 02:46:58,907 		4536 of 10000 with 96.85% 	 Time used:  0.19 sec
2023-04-03 02:46:59,068 		4560 of 10000 with 96.84% 	 Time used:  0.16 sec
2023-04-03 02:46:59,228 		4584 of 10000 with 96.86% 	 Time used:  0.16 sec
2023-04-03 02:46:59,387 		4608 of 10000 with 96.83% 	 Time used:  0.16 sec
2023-04-03 02:46:59,546 		4632 of 10000 with 96.85% 	 Time used:  0.16 sec
2023-04-03 02:46:59,704 		4656 of 10000 with 96.86% 	 Time used:  0.16 sec
2023-04-03 02:46:59,864 		4680 of 10000 with 96.88% 	 Time used:  0.16 sec
2023-04-03 02:47:00,031 		4704 of 10000 with 96.88% 	 Time used:  0.17 sec
2023-04-03 02:47:00,198 		4728 of 10000 with 96.87% 	 Time used:  0.17 sec
2023-04-03 02:47:00,360 		4752 of 10000 with 96.89% 	 Time used:  0.16 sec
2023-04-03 02:47:00,545 		4776 of 10000 with 96.86% 	 Time used:  0.18 sec
2023-04-03 02:47:00,705 		4800 of 10000 with 96.88% 	 Time used:  0.16 sec
2023-04-03 02:47:00,870 		4824 of 10000 with 96.89% 	 Time used:  0.16 sec
2023-04-03 02:47:01,029 		4848 of 10000 with 96.86% 	 Time used:  0.16 sec
2023-04-03 02:47:01,198 		4872 of 10000 with 96.88% 	 Time used:  0.17 sec
2023-04-03 02:47:01,375 		4896 of 10000 with 96.90% 	 Time used:  0.18 sec
2023-04-03 02:47:01,538 		4920 of 10000 with 96.91% 	 Time used:  0.16 sec
2023-04-03 02:47:01,692 		4944 of 10000 with 96.93% 	 Time used:  0.15 sec
2023-04-03 02:47:01,855 		4968 of 10000 with 96.94% 	 Time used:  0.16 sec
2023-04-03 02:47:02,024 		4992 of 10000 with 96.94% 	 Time used:  0.17 sec
2023-04-03 02:47:02,186 		5016 of 10000 with 96.93% 	 Time used:  0.16 sec
2023-04-03 02:47:02,356 		5040 of 10000 with 96.92% 	 Time used:  0.17 sec
2023-04-03 02:47:02,517 		5064 of 10000 with 96.90% 	 Time used:  0.16 sec
2023-04-03 02:47:02,674 		5088 of 10000 with 96.89% 	 Time used:  0.16 sec
2023-04-03 02:47:02,835 		5112 of 10000 with 96.91% 	 Time used:  0.16 sec
2023-04-03 02:47:02,996 		5136 of 10000 with 96.92% 	 Time used:  0.16 sec
2023-04-03 02:47:03,158 		5160 of 10000 with 96.92% 	 Time used:  0.16 sec
2023-04-03 02:47:03,317 		5184 of 10000 with 96.93% 	 Time used:  0.16 sec
2023-04-03 02:47:03,477 		5208 of 10000 with 96.95% 	 Time used:  0.16 sec
2023-04-03 02:47:03,642 		5232 of 10000 with 96.94% 	 Time used:  0.16 sec
2023-04-03 02:47:03,799 		5256 of 10000 with 96.94% 	 Time used:  0.16 sec
2023-04-03 02:47:03,963 		5280 of 10000 with 96.95% 	 Time used:  0.16 sec
2023-04-03 02:47:04,125 		5304 of 10000 with 96.96% 	 Time used:  0.16 sec
2023-04-03 02:47:04,298 		5328 of 10000 with 96.96% 	 Time used:  0.17 sec
2023-04-03 02:47:04,465 		5352 of 10000 with 96.95% 	 Time used:  0.17 sec
2023-04-03 02:47:04,632 		5376 of 10000 with 96.95% 	 Time used:  0.17 sec
2023-04-03 02:47:04,798 		5400 of 10000 with 96.94% 	 Time used:  0.17 sec
2023-04-03 02:47:04,963 		5424 of 10000 with 96.96% 	 Time used:  0.16 sec
2023-04-03 02:47:05,132 		5448 of 10000 with 96.97% 	 Time used:  0.17 sec
2023-04-03 02:47:05,300 		5472 of 10000 with 96.97% 	 Time used:  0.17 sec
2023-04-03 02:47:05,465 		5496 of 10000 with 96.96% 	 Time used:  0.16 sec
2023-04-03 02:47:05,628 		5520 of 10000 with 96.97% 	 Time used:  0.16 sec
2023-04-03 02:47:05,796 		5544 of 10000 with 96.97% 	 Time used:  0.17 sec
2023-04-03 02:47:05,964 		5568 of 10000 with 96.96% 	 Time used:  0.17 sec
2023-04-03 02:47:06,122 		5592 of 10000 with 96.96% 	 Time used:  0.16 sec
2023-04-03 02:47:06,288 		5616 of 10000 with 96.96% 	 Time used:  0.17 sec
2023-04-03 02:47:06,450 		5640 of 10000 with 96.97% 	 Time used:  0.16 sec
2023-04-03 02:47:06,623 		5664 of 10000 with 96.98% 	 Time used:  0.17 sec
2023-04-03 02:47:06,791 		5688 of 10000 with 96.99% 	 Time used:  0.17 sec
2023-04-03 02:47:06,947 		5712 of 10000 with 97.01% 	 Time used:  0.16 sec
2023-04-03 02:47:07,121 		5736 of 10000 with 96.98% 	 Time used:  0.17 sec
2023-04-03 02:47:07,295 		5760 of 10000 with 96.98% 	 Time used:  0.17 sec
2023-04-03 02:47:07,458 		5784 of 10000 with 96.99% 	 Time used:  0.16 sec
2023-04-03 02:47:07,627 		5808 of 10000 with 96.99% 	 Time used:  0.17 sec
2023-04-03 02:47:07,784 		5832 of 10000 with 96.98% 	 Time used:  0.16 sec
2023-04-03 02:47:07,940 		5856 of 10000 with 96.98% 	 Time used:  0.16 sec
2023-04-03 02:47:08,098 		5880 of 10000 with 96.97% 	 Time used:  0.16 sec
2023-04-03 02:47:08,270 		5904 of 10000 with 96.99% 	 Time used:  0.17 sec
2023-04-03 02:47:08,434 		5928 of 10000 with 96.98% 	 Time used:  0.16 sec
2023-04-03 02:47:08,601 		5952 of 10000 with 96.99% 	 Time used:  0.17 sec
2023-04-03 02:47:08,764 		5976 of 10000 with 97.00% 	 Time used:  0.16 sec
2023-04-03 02:47:08,930 		6000 of 10000 with 97.00% 	 Time used:  0.17 sec
2023-04-03 02:47:09,094 		6024 of 10000 with 97.01% 	 Time used:  0.16 sec
2023-04-03 02:47:09,252 		6048 of 10000 with 97.01% 	 Time used:  0.16 sec
2023-04-03 02:47:09,414 		6072 of 10000 with 96.97% 	 Time used:  0.16 sec
2023-04-03 02:47:09,576 		6096 of 10000 with 96.95% 	 Time used:  0.16 sec
2023-04-03 02:47:09,733 		6120 of 10000 with 96.91% 	 Time used:  0.16 sec
2023-04-03 02:47:09,902 		6144 of 10000 with 96.92% 	 Time used:  0.17 sec
2023-04-03 02:47:10,074 		6168 of 10000 with 96.92% 	 Time used:  0.17 sec
2023-04-03 02:47:10,251 		6192 of 10000 with 96.93% 	 Time used:  0.18 sec
2023-04-03 02:47:10,420 		6216 of 10000 with 96.93% 	 Time used:  0.17 sec
2023-04-03 02:47:10,581 		6240 of 10000 with 96.94% 	 Time used:  0.16 sec
2023-04-03 02:47:10,743 		6264 of 10000 with 96.95% 	 Time used:  0.16 sec
2023-04-03 02:47:10,902 		6288 of 10000 with 96.96% 	 Time used:  0.16 sec
2023-04-03 02:47:11,061 		6312 of 10000 with 96.96% 	 Time used:  0.16 sec
2023-04-03 02:47:11,228 		6336 of 10000 with 96.94% 	 Time used:  0.17 sec
2023-04-03 02:47:11,395 		6360 of 10000 with 96.93% 	 Time used:  0.17 sec
2023-04-03 02:47:11,558 		6384 of 10000 with 96.95% 	 Time used:  0.16 sec
2023-04-03 02:47:11,716 		6408 of 10000 with 96.96% 	 Time used:  0.16 sec
2023-04-03 02:47:11,887 		6432 of 10000 with 96.97% 	 Time used:  0.17 sec
2023-04-03 02:47:12,055 		6456 of 10000 with 96.98% 	 Time used:  0.17 sec
2023-04-03 02:47:12,213 		6480 of 10000 with 96.99% 	 Time used:  0.16 sec
2023-04-03 02:47:12,369 		6504 of 10000 with 97.00% 	 Time used:  0.16 sec
2023-04-03 02:47:12,532 		6528 of 10000 with 97.00% 	 Time used:  0.16 sec
2023-04-03 02:47:12,694 		6552 of 10000 with 96.96% 	 Time used:  0.16 sec
2023-04-03 02:47:12,868 		6576 of 10000 with 96.97% 	 Time used:  0.17 sec
2023-04-03 02:47:13,031 		6600 of 10000 with 96.98% 	 Time used:  0.16 sec
2023-04-03 02:47:13,187 		6624 of 10000 with 97.00% 	 Time used:  0.16 sec
2023-04-03 02:47:13,351 		6648 of 10000 with 96.98% 	 Time used:  0.16 sec
2023-04-03 02:47:13,511 		6672 of 10000 with 96.99% 	 Time used:  0.16 sec
2023-04-03 02:47:13,672 		6696 of 10000 with 97.00% 	 Time used:  0.16 sec
2023-04-03 02:47:13,840 		6720 of 10000 with 97.01% 	 Time used:  0.17 sec
2023-04-03 02:47:14,003 		6744 of 10000 with 97.00% 	 Time used:  0.16 sec
2023-04-03 02:47:14,164 		6768 of 10000 with 97.00% 	 Time used:  0.16 sec
2023-04-03 02:47:14,331 		6792 of 10000 with 97.00% 	 Time used:  0.17 sec
2023-04-03 02:47:14,493 		6816 of 10000 with 96.99% 	 Time used:  0.16 sec
2023-04-03 02:47:14,650 		6840 of 10000 with 97.00% 	 Time used:  0.16 sec
2023-04-03 02:47:14,819 		6864 of 10000 with 97.01% 	 Time used:  0.17 sec
2023-04-03 02:47:14,982 		6888 of 10000 with 97.02% 	 Time used:  0.16 sec
2023-04-03 02:47:15,149 		6912 of 10000 with 96.99% 	 Time used:  0.17 sec
2023-04-03 02:47:15,310 		6936 of 10000 with 96.99% 	 Time used:  0.16 sec
2023-04-03 02:47:15,477 		6960 of 10000 with 97.00% 	 Time used:  0.17 sec
2023-04-03 02:47:15,634 		6984 of 10000 with 96.98% 	 Time used:  0.16 sec
2023-04-03 02:47:15,795 		7008 of 10000 with 96.97% 	 Time used:  0.16 sec
2023-04-03 02:47:15,953 		7032 of 10000 with 96.99% 	 Time used:  0.16 sec
2023-04-03 02:47:16,120 		7056 of 10000 with 96.98% 	 Time used:  0.17 sec
2023-04-03 02:47:16,294 		7080 of 10000 with 96.99% 	 Time used:  0.17 sec
2023-04-03 02:47:16,456 		7104 of 10000 with 97.00% 	 Time used:  0.16 sec
2023-04-03 02:47:16,619 		7128 of 10000 with 97.01% 	 Time used:  0.16 sec
2023-04-03 02:47:16,779 		7152 of 10000 with 97.02% 	 Time used:  0.16 sec
2023-04-03 02:47:16,948 		7176 of 10000 with 97.02% 	 Time used:  0.17 sec
2023-04-03 02:47:17,106 		7200 of 10000 with 97.03% 	 Time used:  0.16 sec
2023-04-03 02:47:17,267 		7224 of 10000 with 97.02% 	 Time used:  0.16 sec
2023-04-03 02:47:17,432 		7248 of 10000 with 96.99% 	 Time used:  0.16 sec
2023-04-03 02:47:17,600 		7272 of 10000 with 97.00% 	 Time used:  0.17 sec
2023-04-03 02:47:17,752 		7296 of 10000 with 97.00% 	 Time used:  0.15 sec
2023-04-03 02:47:17,922 		7320 of 10000 with 96.99% 	 Time used:  0.17 sec
2023-04-03 02:47:18,089 		7344 of 10000 with 97.00% 	 Time used:  0.17 sec
2023-04-03 02:47:18,257 		7368 of 10000 with 97.01% 	 Time used:  0.17 sec
2023-04-03 02:47:18,415 		7392 of 10000 with 97.01% 	 Time used:  0.16 sec
2023-04-03 02:47:18,585 		7416 of 10000 with 97.02% 	 Time used:  0.17 sec
2023-04-03 02:47:18,749 		7440 of 10000 with 97.02% 	 Time used:  0.16 sec
2023-04-03 02:47:18,909 		7464 of 10000 with 97.01% 	 Time used:  0.16 sec
2023-04-03 02:47:19,075 		7488 of 10000 with 97.01% 	 Time used:  0.17 sec
2023-04-03 02:47:19,237 		7512 of 10000 with 97.02% 	 Time used:  0.16 sec
2023-04-03 02:47:19,396 		7536 of 10000 with 97.03% 	 Time used:  0.16 sec
2023-04-03 02:47:19,546 		7560 of 10000 with 97.02% 	 Time used:  0.15 sec
2023-04-03 02:47:19,710 		7584 of 10000 with 97.03% 	 Time used:  0.16 sec
2023-04-03 02:47:19,878 		7608 of 10000 with 97.04% 	 Time used:  0.17 sec
2023-04-03 02:47:20,047 		7632 of 10000 with 97.05% 	 Time used:  0.17 sec
2023-04-03 02:47:20,206 		7656 of 10000 with 97.06% 	 Time used:  0.16 sec
2023-04-03 02:47:20,367 		7680 of 10000 with 97.07% 	 Time used:  0.16 sec
2023-04-03 02:47:20,531 		7704 of 10000 with 97.08% 	 Time used:  0.16 sec
2023-04-03 02:47:20,699 		7728 of 10000 with 97.08% 	 Time used:  0.17 sec
2023-04-03 02:47:20,868 		7752 of 10000 with 97.08% 	 Time used:  0.17 sec
2023-04-03 02:47:21,025 		7776 of 10000 with 97.09% 	 Time used:  0.16 sec
2023-04-03 02:47:21,189 		7800 of 10000 with 97.10% 	 Time used:  0.16 sec
2023-04-03 02:47:21,346 		7824 of 10000 with 97.11% 	 Time used:  0.16 sec
2023-04-03 02:47:21,522 		7848 of 10000 with 97.12% 	 Time used:  0.18 sec
2023-04-03 02:47:21,687 		7872 of 10000 with 97.12% 	 Time used:  0.16 sec
2023-04-03 02:47:21,844 		7896 of 10000 with 97.11% 	 Time used:  0.16 sec
2023-04-03 02:47:22,010 		7920 of 10000 with 97.12% 	 Time used:  0.17 sec
2023-04-03 02:47:22,167 		7944 of 10000 with 97.12% 	 Time used:  0.16 sec
2023-04-03 02:47:22,325 		7968 of 10000 with 97.13% 	 Time used:  0.16 sec
2023-04-03 02:47:22,486 		7992 of 10000 with 97.13% 	 Time used:  0.16 sec
2023-04-03 02:47:22,648 		8016 of 10000 with 97.12% 	 Time used:  0.16 sec
2023-04-03 02:47:22,805 		8040 of 10000 with 97.11% 	 Time used:  0.16 sec
2023-04-03 02:47:22,964 		8064 of 10000 with 97.11% 	 Time used:  0.16 sec
2023-04-03 02:47:23,128 		8088 of 10000 with 97.09% 	 Time used:  0.16 sec
2023-04-03 02:47:23,285 		8112 of 10000 with 97.09% 	 Time used:  0.16 sec
2023-04-03 02:47:23,450 		8136 of 10000 with 97.10% 	 Time used:  0.17 sec
2023-04-03 02:47:23,614 		8160 of 10000 with 97.11% 	 Time used:  0.16 sec
2023-04-03 02:47:23,782 		8184 of 10000 with 97.10% 	 Time used:  0.17 sec
2023-04-03 02:47:23,956 		8208 of 10000 with 97.11% 	 Time used:  0.17 sec
2023-04-03 02:47:24,123 		8232 of 10000 with 97.12% 	 Time used:  0.17 sec
2023-04-03 02:47:24,287 		8256 of 10000 with 97.13% 	 Time used:  0.16 sec
2023-04-03 02:47:24,454 		8280 of 10000 with 97.14% 	 Time used:  0.17 sec
2023-04-03 02:47:24,621 		8304 of 10000 with 97.15% 	 Time used:  0.17 sec
2023-04-03 02:47:24,788 		8328 of 10000 with 97.14% 	 Time used:  0.17 sec
2023-04-03 02:47:24,950 		8352 of 10000 with 97.13% 	 Time used:  0.16 sec
2023-04-03 02:47:25,106 		8376 of 10000 with 97.12% 	 Time used:  0.16 sec
2023-04-03 02:47:25,269 		8400 of 10000 with 97.13% 	 Time used:  0.16 sec
2023-04-03 02:47:25,432 		8424 of 10000 with 97.12% 	 Time used:  0.16 sec
2023-04-03 02:47:25,600 		8448 of 10000 with 97.11% 	 Time used:  0.17 sec
2023-04-03 02:47:25,763 		8472 of 10000 with 97.12% 	 Time used:  0.16 sec
2023-04-03 02:47:25,917 		8496 of 10000 with 97.12% 	 Time used:  0.15 sec
2023-04-03 02:47:26,099 		8520 of 10000 with 97.11% 	 Time used:  0.18 sec
2023-04-03 02:47:26,266 		8544 of 10000 with 97.10% 	 Time used:  0.17 sec
2023-04-03 02:47:26,424 		8568 of 10000 with 97.09% 	 Time used:  0.16 sec
2023-04-03 02:47:26,576 		8592 of 10000 with 97.09% 	 Time used:  0.15 sec
2023-04-03 02:47:26,742 		8616 of 10000 with 97.09% 	 Time used:  0.17 sec
2023-04-03 02:47:26,910 		8640 of 10000 with 97.08% 	 Time used:  0.17 sec
2023-04-03 02:47:27,072 		8664 of 10000 with 97.08% 	 Time used:  0.16 sec
2023-04-03 02:47:27,239 		8688 of 10000 with 97.08% 	 Time used:  0.17 sec
2023-04-03 02:47:27,409 		8712 of 10000 with 97.08% 	 Time used:  0.17 sec
2023-04-03 02:47:27,581 		8736 of 10000 with 97.07% 	 Time used:  0.17 sec
2023-04-03 02:47:27,741 		8760 of 10000 with 97.08% 	 Time used:  0.16 sec
2023-04-03 02:47:27,914 		8784 of 10000 with 97.07% 	 Time used:  0.17 sec
2023-04-03 02:47:28,076 		8808 of 10000 with 97.06% 	 Time used:  0.16 sec
2023-04-03 02:47:28,232 		8832 of 10000 with 97.04% 	 Time used:  0.16 sec
2023-04-03 02:47:28,396 		8856 of 10000 with 97.05% 	 Time used:  0.16 sec
2023-04-03 02:47:28,556 		8880 of 10000 with 97.06% 	 Time used:  0.16 sec
2023-04-03 02:47:28,729 		8904 of 10000 with 97.07% 	 Time used:  0.17 sec
2023-04-03 02:47:28,898 		8928 of 10000 with 97.08% 	 Time used:  0.17 sec
2023-04-03 02:47:29,062 		8952 of 10000 with 97.08% 	 Time used:  0.16 sec
2023-04-03 02:47:29,238 		8976 of 10000 with 97.09% 	 Time used:  0.18 sec
2023-04-03 02:47:29,404 		9000 of 10000 with 97.10% 	 Time used:  0.17 sec
2023-04-03 02:47:29,572 		9024 of 10000 with 97.11% 	 Time used:  0.17 sec
2023-04-03 02:47:29,730 		9048 of 10000 with 97.12% 	 Time used:  0.16 sec
2023-04-03 02:47:29,896 		9072 of 10000 with 97.09% 	 Time used:  0.17 sec
2023-04-03 02:47:30,066 		9096 of 10000 with 97.09% 	 Time used:  0.17 sec
2023-04-03 02:47:30,241 		9120 of 10000 with 97.07% 	 Time used:  0.17 sec
2023-04-03 02:47:30,410 		9144 of 10000 with 97.06% 	 Time used:  0.17 sec
2023-04-03 02:47:30,572 		9168 of 10000 with 97.07% 	 Time used:  0.16 sec
2023-04-03 02:47:30,750 		9192 of 10000 with 97.07% 	 Time used:  0.18 sec
2023-04-03 02:47:30,912 		9216 of 10000 with 97.07% 	 Time used:  0.16 sec
2023-04-03 02:47:31,071 		9240 of 10000 with 97.07% 	 Time used:  0.16 sec
2023-04-03 02:47:31,236 		9264 of 10000 with 97.07% 	 Time used:  0.16 sec
2023-04-03 02:47:31,395 		9288 of 10000 with 97.08% 	 Time used:  0.16 sec
2023-04-03 02:47:31,557 		9312 of 10000 with 97.08% 	 Time used:  0.16 sec
2023-04-03 02:47:31,717 		9336 of 10000 with 97.09% 	 Time used:  0.16 sec
2023-04-03 02:47:31,878 		9360 of 10000 with 97.09% 	 Time used:  0.16 sec
2023-04-03 02:47:32,045 		9384 of 10000 with 97.09% 	 Time used:  0.17 sec
2023-04-03 02:47:32,211 		9408 of 10000 with 97.10% 	 Time used:  0.17 sec
2023-04-03 02:47:32,369 		9432 of 10000 with 97.09% 	 Time used:  0.16 sec
2023-04-03 02:47:32,546 		9456 of 10000 with 97.10% 	 Time used:  0.18 sec
2023-04-03 02:47:32,712 		9480 of 10000 with 97.10% 	 Time used:  0.16 sec
2023-04-03 02:47:32,876 		9504 of 10000 with 97.10% 	 Time used:  0.16 sec
2023-04-03 02:47:33,038 		9528 of 10000 with 97.09% 	 Time used:  0.16 sec
2023-04-03 02:47:33,203 		9552 of 10000 with 97.10% 	 Time used:  0.17 sec
2023-04-03 02:47:33,371 		9576 of 10000 with 97.11% 	 Time used:  0.17 sec
2023-04-03 02:47:33,536 		9600 of 10000 with 97.11% 	 Time used:  0.17 sec
2023-04-03 02:47:33,703 		9624 of 10000 with 97.12% 	 Time used:  0.17 sec
2023-04-03 02:47:33,869 		9648 of 10000 with 97.10% 	 Time used:  0.17 sec
2023-04-03 02:47:34,028 		9672 of 10000 with 97.09% 	 Time used:  0.16 sec
2023-04-03 02:47:34,188 		9696 of 10000 with 97.10% 	 Time used:  0.16 sec
2023-04-03 02:47:34,349 		9720 of 10000 with 97.10% 	 Time used:  0.16 sec
2023-04-03 02:47:34,512 		9744 of 10000 with 97.11% 	 Time used:  0.16 sec
2023-04-03 02:47:34,672 		9768 of 10000 with 97.09% 	 Time used:  0.16 sec
2023-04-03 02:47:34,832 		9792 of 10000 with 97.09% 	 Time used:  0.16 sec
2023-04-03 02:47:34,995 		9816 of 10000 with 97.09% 	 Time used:  0.16 sec
2023-04-03 02:47:35,153 		9840 of 10000 with 97.08% 	 Time used:  0.16 sec
2023-04-03 02:47:35,316 		9864 of 10000 with 97.09% 	 Time used:  0.16 sec
2023-04-03 02:47:35,478 		9888 of 10000 with 97.08% 	 Time used:  0.16 sec
2023-04-03 02:47:35,639 		9912 of 10000 with 97.08% 	 Time used:  0.16 sec
2023-04-03 02:47:35,807 		9936 of 10000 with 97.09% 	 Time used:  0.17 sec
2023-04-03 02:47:35,972 		9960 of 10000 with 97.10% 	 Time used:  0.17 sec
2023-04-03 02:47:36,130 		9984 of 10000 with 97.11% 	 Time used:  0.16 sec
2023-04-03 02:47:36,240 		10000 of 10000 with 97.11% 	 Time used:  0.11 sec
2023-04-03 02:47:36,241 
2023-04-03 02:47:36,242 			Learning rate: weights:   1.000e-02    
2023-04-03 02:47:36,242 			Last test performance: 97.11%
2023-04-03 02:47:36,242 ----------------
2023-04-03 02:47:39,585   13  =>  0    		Training 486 pattern with 96.46% 	Forward time: 	 3.24 sec
2023-04-03 02:47:39,585 			Loss:    9.192e-02    			Backward time: 	 0.09 sec 
2023-04-03 02:47:39,585 ADAM: Layer 0 -> dw_min:9.9813e-01  dw_max:1.0022e+00 lr:1.0000e-02
2023-04-03 02:47:39,585 ADAM: Layer 1 -> dw_min:9.9112e-01  dw_max:1.0077e+00 lr:1.0000e-02
2023-04-03 02:47:39,585 ADAM: Layer 2 -> dw_min:9.8787e-01  dw_max:1.0122e+00 lr:1.0000e-02
2023-04-03 02:47:39,585 ADAM: Layer 3 -> dw_min:9.9439e-01  dw_max:1.0057e+00 lr:1.0000e-02
2023-04-03 02:47:39,601 			Learning rate: weights:   1.000e-02    
2023-04-03 02:47:39,601 			Last test performance: 97.11%
2023-04-03 02:47:39,601 ----------------
2023-04-03 02:47:42,914   13  =>  1    		Training 486 pattern with 96.88% 	Forward time: 	 3.21 sec
2023-04-03 02:47:42,914 			Loss:    9.358e-02    			Backward time: 	 0.09 sec 
2023-04-03 02:47:42,914 ADAM: Layer 0 -> dw_min:9.9823e-01  dw_max:1.0019e+00 lr:1.0000e-02
2023-04-03 02:47:42,914 ADAM: Layer 1 -> dw_min:9.9039e-01  dw_max:1.0068e+00 lr:1.0000e-02
2023-04-03 02:47:42,914 ADAM: Layer 2 -> dw_min:9.8905e-01  dw_max:1.0111e+00 lr:1.0000e-02
2023-04-03 02:47:42,915 ADAM: Layer 3 -> dw_min:9.9565e-01  dw_max:1.0052e+00 lr:1.0000e-02
2023-04-03 02:47:42,931 			Learning rate: weights:   1.000e-02    
2023-04-03 02:47:42,931 			Last test performance: 97.11%
2023-04-03 02:47:42,931 ----------------
2023-04-03 02:47:46,310   13  =>  2    		Training 486 pattern with 97.71% 	Forward time: 	 3.28 sec
2023-04-03 02:47:46,311 			Loss:    6.112e-02    			Backward time: 	 0.09 sec 
2023-04-03 02:47:46,311 ADAM: Layer 0 -> dw_min:9.9822e-01  dw_max:1.0023e+00 lr:1.0000e-02
2023-04-03 02:47:46,311 ADAM: Layer 1 -> dw_min:9.9013e-01  dw_max:1.0067e+00 lr:1.0000e-02
2023-04-03 02:47:46,311 ADAM: Layer 2 -> dw_min:9.8790e-01  dw_max:1.0118e+00 lr:1.0000e-02
2023-04-03 02:47:46,311 ADAM: Layer 3 -> dw_min:9.9594e-01  dw_max:1.0046e+00 lr:1.0000e-02
2023-04-03 02:47:46,371 			Learning rate: weights:   1.000e-02    
2023-04-03 02:47:46,371 			Last test performance: 97.11%
2023-04-03 02:47:46,371 ----------------
2023-04-03 02:47:49,726   13  =>  3    		Training 486 pattern with 98.12% 	Forward time: 	 3.26 sec
2023-04-03 02:47:49,726 			Loss:    5.710e-02    			Backward time: 	 0.09 sec 
2023-04-03 02:47:49,726 ADAM: Layer 0 -> dw_min:9.9832e-01  dw_max:1.0020e+00 lr:1.0000e-02
2023-04-03 02:47:49,726 ADAM: Layer 1 -> dw_min:9.9151e-01  dw_max:1.0061e+00 lr:1.0000e-02
2023-04-03 02:47:49,727 ADAM: Layer 2 -> dw_min:9.8779e-01  dw_max:1.0106e+00 lr:1.0000e-02
2023-04-03 02:47:49,727 ADAM: Layer 3 -> dw_min:9.9596e-01  dw_max:1.0045e+00 lr:1.0000e-02
2023-04-03 02:47:49,792 			Learning rate: weights:   1.000e-02    
2023-04-03 02:47:49,792 			Last test performance: 97.11%
2023-04-03 02:47:49,792 ----------------
2023-04-03 02:47:53,137   13  =>  4    		Training 486 pattern with 98.12% 	Forward time: 	 3.24 sec
2023-04-03 02:47:53,137 			Loss:    5.273e-02    			Backward time: 	 0.09 sec 
2023-04-03 02:47:53,137 ADAM: Layer 0 -> dw_min:9.9851e-01  dw_max:1.0019e+00 lr:1.0000e-02
2023-04-03 02:47:53,137 ADAM: Layer 1 -> dw_min:9.9148e-01  dw_max:1.0058e+00 lr:1.0000e-02
2023-04-03 02:47:53,137 ADAM: Layer 2 -> dw_min:9.8916e-01  dw_max:1.0118e+00 lr:1.0000e-02
2023-04-03 02:47:53,138 ADAM: Layer 3 -> dw_min:9.9666e-01  dw_max:1.0043e+00 lr:1.0000e-02
2023-04-03 02:47:53,154 			Learning rate: weights:   1.000e-02    
2023-04-03 02:47:53,154 			Last test performance: 97.11%
2023-04-03 02:47:53,154 ----------------
2023-04-03 02:47:56,503   13  =>  5    		Training 486 pattern with 97.29% 	Forward time: 	 3.25 sec
2023-04-03 02:47:56,504 			Loss:    6.776e-02    			Backward time: 	 0.09 sec 
2023-04-03 02:47:56,504 ADAM: Layer 0 -> dw_min:9.9787e-01  dw_max:1.0015e+00 lr:1.0000e-02
2023-04-03 02:47:56,504 ADAM: Layer 1 -> dw_min:9.9131e-01  dw_max:1.0067e+00 lr:1.0000e-02
2023-04-03 02:47:56,504 ADAM: Layer 2 -> dw_min:9.8827e-01  dw_max:1.0129e+00 lr:1.0000e-02
2023-04-03 02:47:56,504 ADAM: Layer 3 -> dw_min:9.9639e-01  dw_max:1.0046e+00 lr:1.0000e-02
2023-04-03 02:47:56,520 			Learning rate: weights:   1.000e-02    
2023-04-03 02:47:56,520 			Last test performance: 97.11%
2023-04-03 02:47:56,520 ----------------
2023-04-03 02:47:59,863   13  =>  6    		Training 486 pattern with 97.71% 	Forward time: 	 3.24 sec
2023-04-03 02:47:59,863 			Loss:    7.648e-02    			Backward time: 	 0.09 sec 
2023-04-03 02:47:59,863 ADAM: Layer 0 -> dw_min:9.9698e-01  dw_max:1.0018e+00 lr:1.0000e-02
2023-04-03 02:47:59,863 ADAM: Layer 1 -> dw_min:9.9043e-01  dw_max:1.0066e+00 lr:1.0000e-02
2023-04-03 02:47:59,863 ADAM: Layer 2 -> dw_min:9.8771e-01  dw_max:1.0120e+00 lr:1.0000e-02
2023-04-03 02:47:59,863 ADAM: Layer 3 -> dw_min:9.9694e-01  dw_max:1.0041e+00 lr:1.0000e-02
2023-04-03 02:47:59,879 			Learning rate: weights:   1.000e-02    
2023-04-03 02:47:59,879 			Last test performance: 97.11%
2023-04-03 02:47:59,879 ----------------
2023-04-03 02:48:03,235   13  =>  7    		Training 486 pattern with 97.92% 	Forward time: 	 3.26 sec
2023-04-03 02:48:03,235 			Loss:    5.733e-02    			Backward time: 	 0.09 sec 
2023-04-03 02:48:03,235 ADAM: Layer 0 -> dw_min:9.9726e-01  dw_max:1.0020e+00 lr:1.0000e-02
2023-04-03 02:48:03,235 ADAM: Layer 1 -> dw_min:9.8922e-01  dw_max:1.0059e+00 lr:1.0000e-02
2023-04-03 02:48:03,235 ADAM: Layer 2 -> dw_min:9.8692e-01  dw_max:1.0126e+00 lr:1.0000e-02
2023-04-03 02:48:03,235 ADAM: Layer 3 -> dw_min:9.9642e-01  dw_max:1.0045e+00 lr:1.0000e-02
2023-04-03 02:48:03,251 			Learning rate: weights:   1.000e-02    
2023-04-03 02:48:03,251 			Last test performance: 97.11%
2023-04-03 02:48:03,251 ----------------
2023-04-03 02:48:06,638   13  =>  8    		Training 486 pattern with 98.33% 	Forward time: 	 3.29 sec
2023-04-03 02:48:06,638 			Loss:    6.688e-02    			Backward time: 	 0.09 sec 
2023-04-03 02:48:06,639 ADAM: Layer 0 -> dw_min:9.9729e-01  dw_max:1.0016e+00 lr:1.0000e-02
2023-04-03 02:48:06,639 ADAM: Layer 1 -> dw_min:9.9009e-01  dw_max:1.0051e+00 lr:1.0000e-02
2023-04-03 02:48:06,639 ADAM: Layer 2 -> dw_min:9.8817e-01  dw_max:1.0113e+00 lr:1.0000e-02
2023-04-03 02:48:06,639 ADAM: Layer 3 -> dw_min:9.9556e-01  dw_max:1.0042e+00 lr:1.0000e-02
2023-04-03 02:48:06,747 			Learning rate: weights:   1.000e-02    
2023-04-03 02:48:06,747 			Last test performance: 97.11%
2023-04-03 02:48:06,747 ----------------
2023-04-03 02:48:10,096   13  =>  9    		Training 486 pattern with 97.08% 	Forward time: 	 3.25 sec
2023-04-03 02:48:10,096 			Loss:    5.824e-02    			Backward time: 	 0.09 sec 
2023-04-03 02:48:10,096 ADAM: Layer 0 -> dw_min:9.9783e-01  dw_max:1.0014e+00 lr:1.0000e-02
2023-04-03 02:48:10,096 ADAM: Layer 1 -> dw_min:9.9192e-01  dw_max:1.0048e+00 lr:1.0000e-02
2023-04-03 02:48:10,097 ADAM: Layer 2 -> dw_min:9.8934e-01  dw_max:1.0102e+00 lr:1.0000e-02
2023-04-03 02:48:10,097 ADAM: Layer 3 -> dw_min:9.9600e-01  dw_max:1.0046e+00 lr:1.0000e-02
2023-04-03 02:48:10,164 			Learning rate: weights:   1.000e-02    
2023-04-03 02:48:10,164 			Last test performance: 97.11%
2023-04-03 02:48:10,164 ----------------
2023-04-03 02:48:13,550   13  =>  10   		Training 486 pattern with 96.25% 	Forward time: 	 3.29 sec
2023-04-03 02:48:13,550 			Loss:    9.492e-02    			Backward time: 	 0.10 sec 
2023-04-03 02:48:13,550 ADAM: Layer 0 -> dw_min:9.9800e-01  dw_max:1.0021e+00 lr:1.0000e-02
2023-04-03 02:48:13,551 ADAM: Layer 1 -> dw_min:9.9282e-01  dw_max:1.0080e+00 lr:1.0000e-02
2023-04-03 02:48:13,551 ADAM: Layer 2 -> dw_min:9.8594e-01  dw_max:1.0109e+00 lr:1.0000e-02
2023-04-03 02:48:13,551 ADAM: Layer 3 -> dw_min:9.9626e-01  dw_max:1.0044e+00 lr:1.0000e-02
2023-04-03 02:48:13,607 			Learning rate: weights:   1.000e-02    
2023-04-03 02:48:13,607 			Last test performance: 97.11%
2023-04-03 02:48:13,607 ----------------
2023-04-03 02:48:16,972   13  =>  11   		Training 486 pattern with 97.08% 	Forward time: 	 3.26 sec
2023-04-03 02:48:16,972 			Loss:    8.584e-02    			Backward time: 	 0.10 sec 
2023-04-03 02:48:16,973 ADAM: Layer 0 -> dw_min:9.9811e-01  dw_max:1.0020e+00 lr:1.0000e-02
2023-04-03 02:48:16,973 ADAM: Layer 1 -> dw_min:9.9253e-01  dw_max:1.0066e+00 lr:1.0000e-02
2023-04-03 02:48:16,973 ADAM: Layer 2 -> dw_min:9.8744e-01  dw_max:1.0120e+00 lr:1.0000e-02
2023-04-03 02:48:16,973 ADAM: Layer 3 -> dw_min:9.9520e-01  dw_max:1.0044e+00 lr:1.0000e-02
2023-04-03 02:48:17,076 			Learning rate: weights:   1.000e-02    
2023-04-03 02:48:17,076 			Last test performance: 97.11%
2023-04-03 02:48:17,077 ----------------
2023-04-03 02:48:20,408   13  =>  12   		Training 486 pattern with 98.12% 	Forward time: 	 3.23 sec
2023-04-03 02:48:20,408 			Loss:    6.037e-02    			Backward time: 	 0.10 sec 
2023-04-03 02:48:20,408 ADAM: Layer 0 -> dw_min:9.9831e-01  dw_max:1.0021e+00 lr:1.0000e-02
2023-04-03 02:48:20,408 ADAM: Layer 1 -> dw_min:9.9220e-01  dw_max:1.0067e+00 lr:1.0000e-02
2023-04-03 02:48:20,409 ADAM: Layer 2 -> dw_min:9.8686e-01  dw_max:1.0107e+00 lr:1.0000e-02
2023-04-03 02:48:20,409 ADAM: Layer 3 -> dw_min:9.9462e-01  dw_max:1.0061e+00 lr:1.0000e-02
2023-04-03 02:48:20,558 			Learning rate: weights:   1.000e-02    
2023-04-03 02:48:20,558 			Last test performance: 97.11%
2023-04-03 02:48:20,558 ----------------
2023-04-03 02:48:23,915   13  =>  13   		Training 486 pattern with 96.67% 	Forward time: 	 3.26 sec
2023-04-03 02:48:23,915 			Loss:    6.949e-02    			Backward time: 	 0.10 sec 
2023-04-03 02:48:23,915 ADAM: Layer 0 -> dw_min:9.9824e-01  dw_max:1.0017e+00 lr:1.0000e-02
2023-04-03 02:48:23,916 ADAM: Layer 1 -> dw_min:9.9222e-01  dw_max:1.0089e+00 lr:1.0000e-02
2023-04-03 02:48:23,916 ADAM: Layer 2 -> dw_min:9.8807e-01  dw_max:1.0124e+00 lr:1.0000e-02
2023-04-03 02:48:23,916 ADAM: Layer 3 -> dw_min:9.9532e-01  dw_max:1.0054e+00 lr:1.0000e-02
2023-04-03 02:48:23,987 			Learning rate: weights:   1.000e-02    
2023-04-03 02:48:23,987 			Last test performance: 97.11%
2023-04-03 02:48:23,987 ----------------
2023-04-03 02:48:27,294   13  =>  14   		Training 486 pattern with 97.71% 	Forward time: 	 3.21 sec
2023-04-03 02:48:27,294 			Loss:    6.101e-02    			Backward time: 	 0.09 sec 
2023-04-03 02:48:27,294 ADAM: Layer 0 -> dw_min:9.9844e-01  dw_max:1.0017e+00 lr:1.0000e-02
2023-04-03 02:48:27,294 ADAM: Layer 1 -> dw_min:9.9185e-01  dw_max:1.0082e+00 lr:1.0000e-02
2023-04-03 02:48:27,294 ADAM: Layer 2 -> dw_min:9.8555e-01  dw_max:1.0112e+00 lr:1.0000e-02
2023-04-03 02:48:27,294 ADAM: Layer 3 -> dw_min:9.9424e-01  dw_max:1.0062e+00 lr:1.0000e-02
2023-04-03 02:48:27,368 			Learning rate: weights:   1.000e-02    
2023-04-03 02:48:27,368 			Last test performance: 97.11%
2023-04-03 02:48:27,368 ----------------
2023-04-03 02:48:30,742   13  =>  15   		Training 486 pattern with 96.25% 	Forward time: 	 3.27 sec
2023-04-03 02:48:30,742 			Loss:    1.012e-01    			Backward time: 	 0.09 sec 
2023-04-03 02:48:30,742 ADAM: Layer 0 -> dw_min:9.9798e-01  dw_max:1.0019e+00 lr:1.0000e-02
2023-04-03 02:48:30,742 ADAM: Layer 1 -> dw_min:9.9281e-01  dw_max:1.0068e+00 lr:1.0000e-02
2023-04-03 02:48:30,742 ADAM: Layer 2 -> dw_min:9.8618e-01  dw_max:1.0113e+00 lr:1.0000e-02
2023-04-03 02:48:30,743 ADAM: Layer 3 -> dw_min:9.9263e-01  dw_max:1.0099e+00 lr:1.0000e-02
2023-04-03 02:48:30,763 			Learning rate: weights:   1.000e-02    
2023-04-03 02:48:30,763 			Last test performance: 97.11%
2023-04-03 02:48:30,763 ----------------
2023-04-03 02:48:34,087   13  =>  16   		Training 486 pattern with 98.12% 	Forward time: 	 3.22 sec
2023-04-03 02:48:34,087 			Loss:    4.100e-02    			Backward time: 	 0.09 sec 
2023-04-03 02:48:34,087 ADAM: Layer 0 -> dw_min:9.9830e-01  dw_max:1.0018e+00 lr:1.0000e-02
2023-04-03 02:48:34,087 ADAM: Layer 1 -> dw_min:9.9323e-01  dw_max:1.0068e+00 lr:1.0000e-02
2023-04-03 02:48:34,087 ADAM: Layer 2 -> dw_min:9.8504e-01  dw_max:1.0119e+00 lr:1.0000e-02
2023-04-03 02:48:34,087 ADAM: Layer 3 -> dw_min:9.9330e-01  dw_max:1.0089e+00 lr:1.0000e-02
2023-04-03 02:48:34,148 			Learning rate: weights:   1.000e-02    
2023-04-03 02:48:34,148 			Last test performance: 97.11%
2023-04-03 02:48:34,148 ----------------
2023-04-03 02:48:37,463   13  =>  17   		Training 486 pattern with 97.29% 	Forward time: 	 3.22 sec
2023-04-03 02:48:37,463 			Loss:    8.763e-02    			Backward time: 	 0.09 sec 
2023-04-03 02:48:37,463 ADAM: Layer 0 -> dw_min:9.9780e-01  dw_max:1.0020e+00 lr:1.0000e-02
2023-04-03 02:48:37,463 ADAM: Layer 1 -> dw_min:9.9334e-01  dw_max:1.0073e+00 lr:1.0000e-02
2023-04-03 02:48:37,464 ADAM: Layer 2 -> dw_min:9.8379e-01  dw_max:1.0119e+00 lr:1.0000e-02
2023-04-03 02:48:37,464 ADAM: Layer 3 -> dw_min:9.9394e-01  dw_max:1.0080e+00 lr:1.0000e-02
2023-04-03 02:48:37,522 			Learning rate: weights:   1.000e-02    
2023-04-03 02:48:37,523 			Last test performance: 97.11%
2023-04-03 02:48:37,523 ----------------
2023-04-03 02:48:40,883   13  =>  18   		Training 486 pattern with 98.96% 	Forward time: 	 3.26 sec
2023-04-03 02:48:40,883 			Loss:    4.732e-02    			Backward time: 	 0.10 sec 
2023-04-03 02:48:40,883 ADAM: Layer 0 -> dw_min:9.9796e-01  dw_max:1.0018e+00 lr:1.0000e-02
2023-04-03 02:48:40,884 ADAM: Layer 1 -> dw_min:9.9382e-01  dw_max:1.0066e+00 lr:1.0000e-02
2023-04-03 02:48:40,884 ADAM: Layer 2 -> dw_min:9.8149e-01  dw_max:1.0107e+00 lr:1.0000e-02
2023-04-03 02:48:40,884 ADAM: Layer 3 -> dw_min:9.9420e-01  dw_max:1.0070e+00 lr:1.0000e-02
2023-04-03 02:48:40,964 			Learning rate: weights:   1.000e-02    
2023-04-03 02:48:40,964 			Last test performance: 97.11%
2023-04-03 02:48:40,964 ----------------
2023-04-03 02:48:44,301   13  =>  19   		Training 486 pattern with 96.67% 	Forward time: 	 3.24 sec
2023-04-03 02:48:44,301 			Loss:    9.988e-02    			Backward time: 	 0.10 sec 
2023-04-03 02:48:44,302 ADAM: Layer 0 -> dw_min:9.9822e-01  dw_max:1.0019e+00 lr:1.0000e-02
2023-04-03 02:48:44,302 ADAM: Layer 1 -> dw_min:9.9047e-01  dw_max:1.0121e+00 lr:1.0000e-02
2023-04-03 02:48:44,302 ADAM: Layer 2 -> dw_min:9.8358e-01  dw_max:1.0107e+00 lr:1.0000e-02
2023-04-03 02:48:44,302 ADAM: Layer 3 -> dw_min:9.9479e-01  dw_max:1.0063e+00 lr:1.0000e-02
2023-04-03 02:48:44,399 			Learning rate: weights:   1.000e-02    
2023-04-03 02:48:44,399 			Last test performance: 97.11%
2023-04-03 02:48:44,399 ----------------
2023-04-03 02:48:47,721   13  =>  20   		Training 486 pattern with 97.08% 	Forward time: 	 3.22 sec
2023-04-03 02:48:47,721 			Loss:    6.658e-02    			Backward time: 	 0.10 sec 
2023-04-03 02:48:47,721 ADAM: Layer 0 -> dw_min:9.9821e-01  dw_max:1.0018e+00 lr:1.0000e-02
2023-04-03 02:48:47,721 ADAM: Layer 1 -> dw_min:9.9163e-01  dw_max:1.0113e+00 lr:1.0000e-02
2023-04-03 02:48:47,721 ADAM: Layer 2 -> dw_min:9.8225e-01  dw_max:1.0097e+00 lr:1.0000e-02
2023-04-03 02:48:47,721 ADAM: Layer 3 -> dw_min:9.9461e-01  dw_max:1.0057e+00 lr:1.0000e-02
2023-04-03 02:48:47,735 			Learning rate: weights:   1.000e-02    
2023-04-03 02:48:47,736 			Last test performance: 97.11%
2023-04-03 02:48:47,736 ----------------
2023-04-03 02:48:51,086   13  =>  21   		Training 486 pattern with 97.92% 	Forward time: 	 3.25 sec
2023-04-03 02:48:51,086 			Loss:    5.636e-02    			Backward time: 	 0.09 sec 
2023-04-03 02:48:51,087 ADAM: Layer 0 -> dw_min:9.9848e-01  dw_max:1.0014e+00 lr:1.0000e-02
2023-04-03 02:48:51,087 ADAM: Layer 1 -> dw_min:9.9219e-01  dw_max:1.0092e+00 lr:1.0000e-02
2023-04-03 02:48:51,087 ADAM: Layer 2 -> dw_min:9.8402e-01  dw_max:1.0134e+00 lr:1.0000e-02
2023-04-03 02:48:51,088 ADAM: Layer 3 -> dw_min:9.9144e-01  dw_max:1.0096e+00 lr:1.0000e-02
2023-04-03 02:48:51,123 			Learning rate: weights:   1.000e-02    
2023-04-03 02:48:51,123 			Last test performance: 97.11%
2023-04-03 02:48:51,123 ----------------
2023-04-03 02:48:54,535   13  =>  22   		Training 486 pattern with 98.33% 	Forward time: 	 3.31 sec
2023-04-03 02:48:54,535 			Loss:    5.586e-02    			Backward time: 	 0.10 sec 
2023-04-03 02:48:54,535 ADAM: Layer 0 -> dw_min:9.9839e-01  dw_max:1.0017e+00 lr:1.0000e-02
2023-04-03 02:48:54,535 ADAM: Layer 1 -> dw_min:9.9199e-01  dw_max:1.0083e+00 lr:1.0000e-02
2023-04-03 02:48:54,535 ADAM: Layer 2 -> dw_min:9.8563e-01  dw_max:1.0120e+00 lr:1.0000e-02
2023-04-03 02:48:54,535 ADAM: Layer 3 -> dw_min:9.9231e-01  dw_max:1.0087e+00 lr:1.0000e-02
2023-04-03 02:48:54,596 			Learning rate: weights:   1.000e-02    
2023-04-03 02:48:54,596 			Last test performance: 97.11%
2023-04-03 02:48:54,596 ----------------
2023-04-03 02:48:58,004   13  =>  23   		Training 486 pattern with 98.54% 	Forward time: 	 3.31 sec
2023-04-03 02:48:58,004 			Loss:    5.021e-02    			Backward time: 	 0.09 sec 
2023-04-03 02:48:58,005 ADAM: Layer 0 -> dw_min:9.9817e-01  dw_max:1.0020e+00 lr:1.0000e-02
2023-04-03 02:48:58,005 ADAM: Layer 1 -> dw_min:9.9263e-01  dw_max:1.0079e+00 lr:1.0000e-02
2023-04-03 02:48:58,005 ADAM: Layer 2 -> dw_min:9.8706e-01  dw_max:1.0109e+00 lr:1.0000e-02
2023-04-03 02:48:58,005 ADAM: Layer 3 -> dw_min:9.9307e-01  dw_max:1.0078e+00 lr:1.0000e-02
2023-04-03 02:48:58,071 			Learning rate: weights:   1.000e-02    
2023-04-03 02:48:58,071 			Last test performance: 97.11%
2023-04-03 02:48:58,071 ----------------
2023-04-03 02:49:01,418   13  =>  24   		Training 486 pattern with 97.50% 	Forward time: 	 3.25 sec
2023-04-03 02:49:01,418 			Loss:    7.935e-02    			Backward time: 	 0.09 sec 
2023-04-03 02:49:01,418 ADAM: Layer 0 -> dw_min:9.9821e-01  dw_max:1.0017e+00 lr:1.0000e-02
2023-04-03 02:49:01,418 ADAM: Layer 1 -> dw_min:9.9262e-01  dw_max:1.0069e+00 lr:1.0000e-02
2023-04-03 02:49:01,418 ADAM: Layer 2 -> dw_min:9.8841e-01  dw_max:1.0104e+00 lr:1.0000e-02
2023-04-03 02:49:01,419 ADAM: Layer 3 -> dw_min:9.9372e-01  dw_max:1.0094e+00 lr:1.0000e-02
2023-04-03 02:49:01,501 			Learning rate: weights:   1.000e-02    
2023-04-03 02:49:01,501 			Last test performance: 97.11%
2023-04-03 02:49:01,501 ----------------
2023-04-03 02:49:04,866   13  =>  25   		Training 486 pattern with 98.12% 	Forward time: 	 3.26 sec
2023-04-03 02:49:04,866 			Loss:    5.335e-02    			Backward time: 	 0.09 sec 
2023-04-03 02:49:04,867 ADAM: Layer 0 -> dw_min:9.9809e-01  dw_max:1.0019e+00 lr:1.0000e-02
2023-04-03 02:49:04,867 ADAM: Layer 1 -> dw_min:9.9367e-01  dw_max:1.0069e+00 lr:1.0000e-02
2023-04-03 02:49:04,867 ADAM: Layer 2 -> dw_min:9.8764e-01  dw_max:1.0116e+00 lr:1.0000e-02
2023-04-03 02:49:04,867 ADAM: Layer 3 -> dw_min:9.9434e-01  dw_max:1.0085e+00 lr:1.0000e-02
2023-04-03 02:49:04,882 			Learning rate: weights:   1.000e-02    
2023-04-03 02:49:04,882 			Last test performance: 97.11%
2023-04-03 02:49:04,882 ----------------
2023-04-03 02:49:08,193   13  =>  26   		Training 486 pattern with 98.33% 	Forward time: 	 3.21 sec
2023-04-03 02:49:08,193 			Loss:    5.183e-02    			Backward time: 	 0.09 sec 
2023-04-03 02:49:08,194 ADAM: Layer 0 -> dw_min:9.9785e-01  dw_max:1.0021e+00 lr:1.0000e-02
2023-04-03 02:49:08,194 ADAM: Layer 1 -> dw_min:9.9322e-01  dw_max:1.0059e+00 lr:1.0000e-02
2023-04-03 02:49:08,194 ADAM: Layer 2 -> dw_min:9.8765e-01  dw_max:1.0127e+00 lr:1.0000e-02
2023-04-03 02:49:08,194 ADAM: Layer 3 -> dw_min:9.9487e-01  dw_max:1.0076e+00 lr:1.0000e-02
2023-04-03 02:49:08,209 			Learning rate: weights:   1.000e-02    
2023-04-03 02:49:08,209 			Last test performance: 97.11%
2023-04-03 02:49:08,209 ----------------
2023-04-03 02:49:11,582   13  =>  27   		Training 486 pattern with 96.88% 	Forward time: 	 3.27 sec
2023-04-03 02:49:11,582 			Loss:    6.411e-02    			Backward time: 	 0.09 sec 
2023-04-03 02:49:11,583 ADAM: Layer 0 -> dw_min:9.9822e-01  dw_max:1.0025e+00 lr:1.0000e-02
2023-04-03 02:49:11,583 ADAM: Layer 1 -> dw_min:9.9293e-01  dw_max:1.0067e+00 lr:1.0000e-02
2023-04-03 02:49:11,583 ADAM: Layer 2 -> dw_min:9.8215e-01  dw_max:1.0129e+00 lr:1.0000e-02
2023-04-03 02:49:11,583 ADAM: Layer 3 -> dw_min:9.9539e-01  dw_max:1.0069e+00 lr:1.0000e-02
2023-04-03 02:49:11,597 			Learning rate: weights:   1.000e-02    
2023-04-03 02:49:11,598 			Last test performance: 97.11%
2023-04-03 02:49:11,598 ----------------
2023-04-03 02:49:14,987   13  =>  28   		Training 486 pattern with 98.12% 	Forward time: 	 3.29 sec
2023-04-03 02:49:14,987 			Loss:    5.001e-02    			Backward time: 	 0.09 sec 
2023-04-03 02:49:14,987 ADAM: Layer 0 -> dw_min:9.9811e-01  dw_max:1.0022e+00 lr:1.0000e-02
2023-04-03 02:49:14,987 ADAM: Layer 1 -> dw_min:9.9286e-01  dw_max:1.0066e+00 lr:1.0000e-02
2023-04-03 02:49:14,987 ADAM: Layer 2 -> dw_min:9.8392e-01  dw_max:1.0117e+00 lr:1.0000e-02
2023-04-03 02:49:14,988 ADAM: Layer 3 -> dw_min:9.9537e-01  dw_max:1.0059e+00 lr:1.0000e-02
2023-04-03 02:49:15,049 			Learning rate: weights:   1.000e-02    
2023-04-03 02:49:15,049 			Last test performance: 97.11%
2023-04-03 02:49:15,049 ----------------
2023-04-03 02:49:18,433   13  =>  29   		Training 486 pattern with 97.50% 	Forward time: 	 3.28 sec
2023-04-03 02:49:18,433 			Loss:    6.256e-02    			Backward time: 	 0.09 sec 
2023-04-03 02:49:18,433 ADAM: Layer 0 -> dw_min:9.9787e-01  dw_max:1.0018e+00 lr:1.0000e-02
2023-04-03 02:49:18,433 ADAM: Layer 1 -> dw_min:9.9408e-01  dw_max:1.0062e+00 lr:1.0000e-02
2023-04-03 02:49:18,433 ADAM: Layer 2 -> dw_min:9.8552e-01  dw_max:1.0124e+00 lr:1.0000e-02
2023-04-03 02:49:18,433 ADAM: Layer 3 -> dw_min:9.9583e-01  dw_max:1.0053e+00 lr:1.0000e-02
2023-04-03 02:49:18,490 			Learning rate: weights:   1.000e-02    
2023-04-03 02:49:18,490 			Last test performance: 97.11%
2023-04-03 02:49:18,490 ----------------
2023-04-03 02:49:21,807   13  =>  30   		Training 486 pattern with 96.67% 	Forward time: 	 3.22 sec
2023-04-03 02:49:21,807 			Loss:    1.043e-01    			Backward time: 	 0.10 sec 
2023-04-03 02:49:21,808 ADAM: Layer 0 -> dw_min:9.9800e-01  dw_max:1.0021e+00 lr:1.0000e-02
2023-04-03 02:49:21,808 ADAM: Layer 1 -> dw_min:9.9276e-01  dw_max:1.0068e+00 lr:1.0000e-02
2023-04-03 02:49:21,808 ADAM: Layer 2 -> dw_min:9.8698e-01  dw_max:1.0112e+00 lr:1.0000e-02
2023-04-03 02:49:21,808 ADAM: Layer 3 -> dw_min:9.9610e-01  dw_max:1.0049e+00 lr:1.0000e-02
2023-04-03 02:49:21,864 			Learning rate: weights:   1.000e-02    
2023-04-03 02:49:21,864 			Last test performance: 97.11%
2023-04-03 02:49:21,864 ----------------
2023-04-03 02:49:25,240   13  =>  31   		Training 486 pattern with 97.50% 	Forward time: 	 3.28 sec
2023-04-03 02:49:25,240 			Loss:    6.802e-02    			Backward time: 	 0.09 sec 
2023-04-03 02:49:25,241 ADAM: Layer 0 -> dw_min:9.9791e-01  dw_max:1.0022e+00 lr:1.0000e-02
2023-04-03 02:49:25,241 ADAM: Layer 1 -> dw_min:9.9178e-01  dw_max:1.0060e+00 lr:1.0000e-02
2023-04-03 02:49:25,241 ADAM: Layer 2 -> dw_min:9.8732e-01  dw_max:1.0101e+00 lr:1.0000e-02
2023-04-03 02:49:25,241 ADAM: Layer 3 -> dw_min:9.9348e-01  dw_max:1.0060e+00 lr:1.0000e-02
2023-04-03 02:49:25,281 			Learning rate: weights:   1.000e-02    
2023-04-03 02:49:25,281 			Last test performance: 97.11%
2023-04-03 02:49:25,281 ----------------
2023-04-03 02:49:28,574   13  =>  32   		Training 486 pattern with 97.08% 	Forward time: 	 3.19 sec
2023-04-03 02:49:28,574 			Loss:    8.479e-02    			Backward time: 	 0.09 sec 
2023-04-03 02:49:28,575 ADAM: Layer 0 -> dw_min:9.9797e-01  dw_max:1.0017e+00 lr:1.0000e-02
2023-04-03 02:49:28,575 ADAM: Layer 1 -> dw_min:9.9203e-01  dw_max:1.0056e+00 lr:1.0000e-02
2023-04-03 02:49:28,575 ADAM: Layer 2 -> dw_min:9.8870e-01  dw_max:1.0098e+00 lr:1.0000e-02
2023-04-03 02:49:28,575 ADAM: Layer 3 -> dw_min:9.9420e-01  dw_max:1.0053e+00 lr:1.0000e-02
2023-04-03 02:49:28,591 			Learning rate: weights:   1.000e-02    
2023-04-03 02:49:28,591 			Last test performance: 97.11%
2023-04-03 02:49:28,591 ----------------
2023-04-03 02:49:31,939   13  =>  33   		Training 486 pattern with 97.71% 	Forward time: 	 3.25 sec
2023-04-03 02:49:31,939 			Loss:    5.833e-02    			Backward time: 	 0.09 sec 
2023-04-03 02:49:31,940 ADAM: Layer 0 -> dw_min:9.9851e-01  dw_max:1.0018e+00 lr:1.0000e-02
2023-04-03 02:49:31,940 ADAM: Layer 1 -> dw_min:9.9295e-01  dw_max:1.0058e+00 lr:1.0000e-02
2023-04-03 02:49:31,940 ADAM: Layer 2 -> dw_min:9.8974e-01  dw_max:1.0133e+00 lr:1.0000e-02
2023-04-03 02:49:31,940 ADAM: Layer 3 -> dw_min:9.9500e-01  dw_max:1.0047e+00 lr:1.0000e-02
2023-04-03 02:49:32,011 			Learning rate: weights:   1.000e-02    
2023-04-03 02:49:32,011 			Last test performance: 97.11%
2023-04-03 02:49:32,011 ----------------
2023-04-03 02:49:35,365   13  =>  34   		Training 486 pattern with 98.12% 	Forward time: 	 3.25 sec
2023-04-03 02:49:35,365 			Loss:    4.954e-02    			Backward time: 	 0.10 sec 
2023-04-03 02:49:35,366 ADAM: Layer 0 -> dw_min:9.9802e-01  dw_max:1.0019e+00 lr:1.0000e-02
2023-04-03 02:49:35,366 ADAM: Layer 1 -> dw_min:9.9280e-01  dw_max:1.0065e+00 lr:1.0000e-02
2023-04-03 02:49:35,366 ADAM: Layer 2 -> dw_min:9.8755e-01  dw_max:1.0120e+00 lr:1.0000e-02
2023-04-03 02:49:35,366 ADAM: Layer 3 -> dw_min:9.9528e-01  dw_max:1.0043e+00 lr:1.0000e-02
2023-04-03 02:49:35,381 			Learning rate: weights:   1.000e-02    
2023-04-03 02:49:35,381 			Last test performance: 97.11%
2023-04-03 02:49:35,381 ----------------
2023-04-03 02:49:38,769   13  =>  35   		Training 486 pattern with 97.50% 	Forward time: 	 3.29 sec
2023-04-03 02:49:38,769 			Loss:    5.569e-02    			Backward time: 	 0.10 sec 
2023-04-03 02:49:38,769 ADAM: Layer 0 -> dw_min:9.9842e-01  dw_max:1.0017e+00 lr:1.0000e-02
2023-04-03 02:49:38,769 ADAM: Layer 1 -> dw_min:9.9344e-01  dw_max:1.0068e+00 lr:1.0000e-02
2023-04-03 02:49:38,769 ADAM: Layer 2 -> dw_min:9.8874e-01  dw_max:1.0127e+00 lr:1.0000e-02
2023-04-03 02:49:38,769 ADAM: Layer 3 -> dw_min:9.9566e-01  dw_max:1.0045e+00 lr:1.0000e-02
2023-04-03 02:49:38,848 			Learning rate: weights:   1.000e-02    
2023-04-03 02:49:38,848 			Last test performance: 97.11%
2023-04-03 02:49:38,848 ----------------
2023-04-03 02:49:42,177   13  =>  36   		Training 486 pattern with 98.12% 	Forward time: 	 3.23 sec
2023-04-03 02:49:42,177 			Loss:    5.670e-02    			Backward time: 	 0.09 sec 
2023-04-03 02:49:42,177 ADAM: Layer 0 -> dw_min:9.9845e-01  dw_max:1.0023e+00 lr:1.0000e-02
2023-04-03 02:49:42,177 ADAM: Layer 1 -> dw_min:9.9310e-01  dw_max:1.0083e+00 lr:1.0000e-02
2023-04-03 02:49:42,177 ADAM: Layer 2 -> dw_min:9.8885e-01  dw_max:1.0111e+00 lr:1.0000e-02
2023-04-03 02:49:42,178 ADAM: Layer 3 -> dw_min:9.9609e-01  dw_max:1.0050e+00 lr:1.0000e-02
2023-04-03 02:49:42,217 			Learning rate: weights:   1.000e-02    
2023-04-03 02:49:42,217 			Last test performance: 97.11%
2023-04-03 02:49:42,217 ----------------
2023-04-03 02:49:45,554   13  =>  37   		Training 486 pattern with 98.54% 	Forward time: 	 3.24 sec
2023-04-03 02:49:45,554 			Loss:    4.536e-02    			Backward time: 	 0.09 sec 
2023-04-03 02:49:45,554 ADAM: Layer 0 -> dw_min:9.9823e-01  dw_max:1.0017e+00 lr:1.0000e-02
2023-04-03 02:49:45,554 ADAM: Layer 1 -> dw_min:9.9305e-01  dw_max:1.0081e+00 lr:1.0000e-02
2023-04-03 02:49:45,554 ADAM: Layer 2 -> dw_min:9.8732e-01  dw_max:1.0109e+00 lr:1.0000e-02
2023-04-03 02:49:45,554 ADAM: Layer 3 -> dw_min:9.9625e-01  dw_max:1.0040e+00 lr:1.0000e-02
2023-04-03 02:49:45,641 			Learning rate: weights:   1.000e-02    
2023-04-03 02:49:45,641 			Last test performance: 97.11%
2023-04-03 02:49:45,641 ----------------
2023-04-03 02:49:49,023   13  =>  38   		Training 486 pattern with 96.88% 	Forward time: 	 3.28 sec
2023-04-03 02:49:49,023 			Loss:    7.313e-02    			Backward time: 	 0.10 sec 
2023-04-03 02:49:49,023 ADAM: Layer 0 -> dw_min:9.9805e-01  dw_max:1.0019e+00 lr:1.0000e-02
2023-04-03 02:49:49,024 ADAM: Layer 1 -> dw_min:9.9293e-01  dw_max:1.0101e+00 lr:1.0000e-02
2023-04-03 02:49:49,024 ADAM: Layer 2 -> dw_min:9.8689e-01  dw_max:1.0140e+00 lr:1.0000e-02
2023-04-03 02:49:49,024 ADAM: Layer 3 -> dw_min:9.8970e-01  dw_max:1.0071e+00 lr:1.0000e-02
2023-04-03 02:49:49,038 			Learning rate: weights:   1.000e-02    
2023-04-03 02:49:49,038 			Last test performance: 97.11%
2023-04-03 02:49:49,038 ----------------
2023-04-03 02:49:52,397   13  =>  39   		Training 486 pattern with 97.92% 	Forward time: 	 3.26 sec
2023-04-03 02:49:52,397 			Loss:    5.376e-02    			Backward time: 	 0.10 sec 
2023-04-03 02:49:52,397 ADAM: Layer 0 -> dw_min:9.9847e-01  dw_max:1.0021e+00 lr:1.0000e-02
2023-04-03 02:49:52,398 ADAM: Layer 1 -> dw_min:9.9351e-01  dw_max:1.0091e+00 lr:1.0000e-02
2023-04-03 02:49:52,398 ADAM: Layer 2 -> dw_min:9.8820e-01  dw_max:1.0126e+00 lr:1.0000e-02
2023-04-03 02:49:52,398 ADAM: Layer 3 -> dw_min:9.9073e-01  dw_max:1.0064e+00 lr:1.0000e-02
2023-04-03 02:49:52,519 			Learning rate: weights:   1.000e-02    
2023-04-03 02:49:52,519 			Last test performance: 97.11%
2023-04-03 02:49:52,519 ----------------
2023-04-03 02:49:55,866   13  =>  40   		Training 486 pattern with 97.92% 	Forward time: 	 3.25 sec
2023-04-03 02:49:55,866 			Loss:    4.994e-02    			Backward time: 	 0.09 sec 
2023-04-03 02:49:55,866 ADAM: Layer 0 -> dw_min:9.9815e-01  dw_max:1.0022e+00 lr:1.0000e-02
2023-04-03 02:49:55,866 ADAM: Layer 1 -> dw_min:9.9342e-01  dw_max:1.0086e+00 lr:1.0000e-02
2023-04-03 02:49:55,867 ADAM: Layer 2 -> dw_min:9.8646e-01  dw_max:1.0134e+00 lr:1.0000e-02
2023-04-03 02:49:55,867 ADAM: Layer 3 -> dw_min:9.9164e-01  dw_max:1.0125e+00 lr:1.0000e-02
2023-04-03 02:49:55,914 			Learning rate: weights:   1.000e-02    
2023-04-03 02:49:55,914 			Last test performance: 97.11%
2023-04-03 02:49:55,914 ----------------
2023-04-03 02:49:59,252   13  =>  41   		Training 486 pattern with 97.71% 	Forward time: 	 3.24 sec
2023-04-03 02:49:59,252 			Loss:    6.407e-02    			Backward time: 	 0.09 sec 
2023-04-03 02:49:59,253 ADAM: Layer 0 -> dw_min:9.9852e-01  dw_max:1.0017e+00 lr:1.0000e-02
2023-04-03 02:49:59,253 ADAM: Layer 1 -> dw_min:9.9299e-01  dw_max:1.0082e+00 lr:1.0000e-02
2023-04-03 02:49:59,253 ADAM: Layer 2 -> dw_min:9.8792e-01  dw_max:1.0120e+00 lr:1.0000e-02
2023-04-03 02:49:59,253 ADAM: Layer 3 -> dw_min:9.9226e-01  dw_max:1.0112e+00 lr:1.0000e-02
2023-04-03 02:49:59,329 			Learning rate: weights:   1.000e-02    
2023-04-03 02:49:59,329 			Last test performance: 97.11%
2023-04-03 02:49:59,329 ----------------
2023-04-03 02:50:02,719   13  =>  42   		Training 486 pattern with 97.08% 	Forward time: 	 3.29 sec
2023-04-03 02:50:02,720 			Loss:    8.798e-02    			Backward time: 	 0.10 sec 
2023-04-03 02:50:02,720 ADAM: Layer 0 -> dw_min:9.9813e-01  dw_max:1.0018e+00 lr:1.0000e-02
2023-04-03 02:50:02,720 ADAM: Layer 1 -> dw_min:9.9122e-01  dw_max:1.0076e+00 lr:1.0000e-02
2023-04-03 02:50:02,720 ADAM: Layer 2 -> dw_min:9.8716e-01  dw_max:1.0143e+00 lr:1.0000e-02
2023-04-03 02:50:02,720 ADAM: Layer 3 -> dw_min:9.9259e-01  dw_max:1.0101e+00 lr:1.0000e-02
2023-04-03 02:50:02,784 			Learning rate: weights:   1.000e-02    
2023-04-03 02:50:02,784 			Last test performance: 97.11%
2023-04-03 02:50:02,784 ----------------
2023-04-03 02:50:06,169   13  =>  43   		Training 486 pattern with 97.50% 	Forward time: 	 3.28 sec
2023-04-03 02:50:06,169 			Loss:    8.154e-02    			Backward time: 	 0.10 sec 
2023-04-03 02:50:06,170 ADAM: Layer 0 -> dw_min:9.9847e-01  dw_max:1.0018e+00 lr:1.0000e-02
2023-04-03 02:50:06,170 ADAM: Layer 1 -> dw_min:9.9163e-01  dw_max:1.0067e+00 lr:1.0000e-02
2023-04-03 02:50:06,170 ADAM: Layer 2 -> dw_min:9.8458e-01  dw_max:1.0130e+00 lr:1.0000e-02
2023-04-03 02:50:06,170 ADAM: Layer 3 -> dw_min:9.9339e-01  dw_max:1.0103e+00 lr:1.0000e-02
2023-04-03 02:50:06,231 			Learning rate: weights:   1.000e-02    
2023-04-03 02:50:06,231 			Last test performance: 97.11%
2023-04-03 02:50:06,231 ----------------
2023-04-03 02:50:09,635   13  =>  44   		Training 486 pattern with 97.29% 	Forward time: 	 3.30 sec
2023-04-03 02:50:09,635 			Loss:    5.101e-02    			Backward time: 	 0.09 sec 
2023-04-03 02:50:09,635 ADAM: Layer 0 -> dw_min:9.9810e-01  dw_max:1.0018e+00 lr:1.0000e-02
2023-04-03 02:50:09,635 ADAM: Layer 1 -> dw_min:9.9338e-01  dw_max:1.0069e+00 lr:1.0000e-02
2023-04-03 02:50:09,635 ADAM: Layer 2 -> dw_min:9.8611e-01  dw_max:1.0117e+00 lr:1.0000e-02
2023-04-03 02:50:09,636 ADAM: Layer 3 -> dw_min:9.9404e-01  dw_max:1.0093e+00 lr:1.0000e-02
2023-04-03 02:50:09,703 			Learning rate: weights:   1.000e-02    
2023-04-03 02:50:09,703 			Last test performance: 97.11%
2023-04-03 02:50:09,703 ----------------
2023-04-03 02:50:13,009   13  =>  45   		Training 486 pattern with 96.25% 	Forward time: 	 3.21 sec
2023-04-03 02:50:13,009 			Loss:    1.027e-01    			Backward time: 	 0.09 sec 
2023-04-03 02:50:13,010 ADAM: Layer 0 -> dw_min:9.9764e-01  dw_max:1.0021e+00 lr:1.0000e-02
2023-04-03 02:50:13,010 ADAM: Layer 1 -> dw_min:9.9237e-01  dw_max:1.0070e+00 lr:1.0000e-02
2023-04-03 02:50:13,010 ADAM: Layer 2 -> dw_min:9.8705e-01  dw_max:1.0139e+00 lr:1.0000e-02
2023-04-03 02:50:13,010 ADAM: Layer 3 -> dw_min:9.9384e-01  dw_max:1.0084e+00 lr:1.0000e-02
2023-04-03 02:50:13,074 			Learning rate: weights:   1.000e-02    
2023-04-03 02:50:13,074 			Last test performance: 97.11%
2023-04-03 02:50:13,074 ----------------
2023-04-03 02:50:16,381   13  =>  46   		Training 486 pattern with 96.67% 	Forward time: 	 3.21 sec
2023-04-03 02:50:16,381 			Loss:    8.328e-02    			Backward time: 	 0.09 sec 
2023-04-03 02:50:16,382 ADAM: Layer 0 -> dw_min:9.9762e-01  dw_max:1.0020e+00 lr:1.0000e-02
2023-04-03 02:50:16,382 ADAM: Layer 1 -> dw_min:9.9210e-01  dw_max:1.0070e+00 lr:1.0000e-02
2023-04-03 02:50:16,382 ADAM: Layer 2 -> dw_min:9.8761e-01  dw_max:1.0126e+00 lr:1.0000e-02
2023-04-03 02:50:16,382 ADAM: Layer 3 -> dw_min:9.9446e-01  dw_max:1.0076e+00 lr:1.0000e-02
2023-04-03 02:50:16,444 			Learning rate: weights:   1.000e-02    
2023-04-03 02:50:16,444 			Last test performance: 97.11%
2023-04-03 02:50:16,444 ----------------
2023-04-03 02:50:19,786   13  =>  47   		Training 486 pattern with 97.71% 	Forward time: 	 3.24 sec
2023-04-03 02:50:19,786 			Loss:    5.353e-02    			Backward time: 	 0.09 sec 
2023-04-03 02:50:19,786 ADAM: Layer 0 -> dw_min:9.9758e-01  dw_max:1.0027e+00 lr:1.0000e-02
2023-04-03 02:50:19,787 ADAM: Layer 1 -> dw_min:9.9138e-01  dw_max:1.0079e+00 lr:1.0000e-02
2023-04-03 02:50:19,787 ADAM: Layer 2 -> dw_min:9.8876e-01  dw_max:1.0134e+00 lr:1.0000e-02
2023-04-03 02:50:19,787 ADAM: Layer 3 -> dw_min:9.9498e-01  dw_max:1.0068e+00 lr:1.0000e-02
2023-04-03 02:50:19,801 			Learning rate: weights:   1.000e-02    
2023-04-03 02:50:19,801 			Last test performance: 97.11%
2023-04-03 02:50:19,801 ----------------
2023-04-03 02:50:23,122   13  =>  48   		Training 486 pattern with 97.08% 	Forward time: 	 3.22 sec
2023-04-03 02:50:23,122 			Loss:    8.451e-02    			Backward time: 	 0.09 sec 
2023-04-03 02:50:23,122 ADAM: Layer 0 -> dw_min:9.9758e-01  dw_max:1.0028e+00 lr:1.0000e-02
2023-04-03 02:50:23,122 ADAM: Layer 1 -> dw_min:9.9193e-01  dw_max:1.0075e+00 lr:1.0000e-02
2023-04-03 02:50:23,122 ADAM: Layer 2 -> dw_min:9.8714e-01  dw_max:1.0111e+00 lr:1.0000e-02
2023-04-03 02:50:23,122 ADAM: Layer 3 -> dw_min:9.9422e-01  dw_max:1.0064e+00 lr:1.0000e-02
2023-04-03 02:50:23,137 			Learning rate: weights:   1.000e-02    
2023-04-03 02:50:23,137 			Last test performance: 97.11%
2023-04-03 02:50:23,137 ----------------
2023-04-03 02:50:26,509   13  =>  49   		Training 486 pattern with 98.33% 	Forward time: 	 3.27 sec
2023-04-03 02:50:26,509 			Loss:    3.858e-02    			Backward time: 	 0.09 sec 
2023-04-03 02:50:26,510 ADAM: Layer 0 -> dw_min:9.9742e-01  dw_max:1.0029e+00 lr:1.0000e-02
2023-04-03 02:50:26,510 ADAM: Layer 1 -> dw_min:9.9214e-01  dw_max:1.0074e+00 lr:1.0000e-02
2023-04-03 02:50:26,510 ADAM: Layer 2 -> dw_min:9.8771e-01  dw_max:1.0106e+00 lr:1.0000e-02
2023-04-03 02:50:26,510 ADAM: Layer 3 -> dw_min:9.9480e-01  dw_max:1.0058e+00 lr:1.0000e-02
2023-04-03 02:50:26,568 			Learning rate: weights:   1.000e-02    
2023-04-03 02:50:26,568 			Last test performance: 97.11%
2023-04-03 02:50:26,568 ----------------
2023-04-03 02:50:29,899   13  =>  50   		Training 486 pattern with 97.29% 	Forward time: 	 3.23 sec
2023-04-03 02:50:29,899 			Loss:    8.052e-02    			Backward time: 	 0.09 sec 
2023-04-03 02:50:29,899 ADAM: Layer 0 -> dw_min:9.9709e-01  dw_max:1.0029e+00 lr:1.0000e-02
2023-04-03 02:50:29,899 ADAM: Layer 1 -> dw_min:9.9274e-01  dw_max:1.0068e+00 lr:1.0000e-02
2023-04-03 02:50:29,899 ADAM: Layer 2 -> dw_min:9.8697e-01  dw_max:1.0135e+00 lr:1.0000e-02
2023-04-03 02:50:29,899 ADAM: Layer 3 -> dw_min:9.9541e-01  dw_max:1.0058e+00 lr:1.0000e-02
2023-04-03 02:50:29,915 			Learning rate: weights:   1.000e-02    
2023-04-03 02:50:29,915 			Last test performance: 97.11%
2023-04-03 02:50:29,915 ----------------
2023-04-03 02:50:33,277   13  =>  51   		Training 486 pattern with 96.88% 	Forward time: 	 3.26 sec
2023-04-03 02:50:33,278 			Loss:    9.196e-02    			Backward time: 	 0.10 sec 
2023-04-03 02:50:33,278 ADAM: Layer 0 -> dw_min:9.9766e-01  dw_max:1.0031e+00 lr:1.0000e-02
2023-04-03 02:50:33,278 ADAM: Layer 1 -> dw_min:9.9222e-01  dw_max:1.0062e+00 lr:1.0000e-02
2023-04-03 02:50:33,278 ADAM: Layer 2 -> dw_min:9.8828e-01  dw_max:1.0125e+00 lr:1.0000e-02
2023-04-03 02:50:33,278 ADAM: Layer 3 -> dw_min:9.9589e-01  dw_max:1.0052e+00 lr:1.0000e-02
2023-04-03 02:50:33,376 			Learning rate: weights:   1.000e-02    
2023-04-03 02:50:33,376 			Last test performance: 97.11%
2023-04-03 02:50:33,377 ----------------
2023-04-03 02:50:36,699   13  =>  52   		Training 486 pattern with 97.71% 	Forward time: 	 3.22 sec
2023-04-03 02:50:36,700 			Loss:    6.158e-02    			Backward time: 	 0.09 sec 
2023-04-03 02:50:36,700 ADAM: Layer 0 -> dw_min:9.9737e-01  dw_max:1.0028e+00 lr:1.0000e-02
2023-04-03 02:50:36,700 ADAM: Layer 1 -> dw_min:9.9210e-01  dw_max:1.0068e+00 lr:1.0000e-02
2023-04-03 02:50:36,700 ADAM: Layer 2 -> dw_min:9.8584e-01  dw_max:1.0134e+00 lr:1.0000e-02
2023-04-03 02:50:36,700 ADAM: Layer 3 -> dw_min:9.9535e-01  dw_max:1.0049e+00 lr:1.0000e-02
2023-04-03 02:50:36,790 			Learning rate: weights:   1.000e-02    
2023-04-03 02:50:36,790 			Last test performance: 97.11%
2023-04-03 02:50:36,790 ----------------
2023-04-03 02:50:40,142   13  =>  53   		Training 486 pattern with 96.25% 	Forward time: 	 3.25 sec
2023-04-03 02:50:40,142 			Loss:    7.478e-02    			Backward time: 	 0.09 sec 
2023-04-03 02:50:40,143 ADAM: Layer 0 -> dw_min:9.9760e-01  dw_max:1.0019e+00 lr:1.0000e-02
2023-04-03 02:50:40,143 ADAM: Layer 1 -> dw_min:9.9355e-01  dw_max:1.0060e+00 lr:1.0000e-02
2023-04-03 02:50:40,143 ADAM: Layer 2 -> dw_min:9.8678e-01  dw_max:1.0128e+00 lr:1.0000e-02
2023-04-03 02:50:40,143 ADAM: Layer 3 -> dw_min:9.9419e-01  dw_max:1.0056e+00 lr:1.0000e-02
2023-04-03 02:50:40,183 			Learning rate: weights:   1.000e-02    
2023-04-03 02:50:40,183 			Last test performance: 97.11%
2023-04-03 02:50:40,183 ----------------
2023-04-03 02:50:43,530   13  =>  54   		Training 486 pattern with 96.46% 	Forward time: 	 3.25 sec
2023-04-03 02:50:43,530 			Loss:    1.136e-01    			Backward time: 	 0.09 sec 
2023-04-03 02:50:43,531 ADAM: Layer 0 -> dw_min:9.9786e-01  dw_max:1.0020e+00 lr:1.0000e-02
2023-04-03 02:50:43,531 ADAM: Layer 1 -> dw_min:9.9361e-01  dw_max:1.0058e+00 lr:1.0000e-02
2023-04-03 02:50:43,531 ADAM: Layer 2 -> dw_min:9.8775e-01  dw_max:1.0117e+00 lr:1.0000e-02
2023-04-03 02:50:43,531 ADAM: Layer 3 -> dw_min:9.9549e-01  dw_max:1.0051e+00 lr:1.0000e-02
2023-04-03 02:50:43,617 			Learning rate: weights:   1.000e-02    
2023-04-03 02:50:43,617 			Last test performance: 97.11%
2023-04-03 02:50:43,617 ----------------
2023-04-03 02:50:46,987   13  =>  55   		Training 486 pattern with 98.54% 	Forward time: 	 3.27 sec
2023-04-03 02:50:46,987 			Loss:    4.770e-02    			Backward time: 	 0.10 sec 
2023-04-03 02:50:46,988 ADAM: Layer 0 -> dw_min:9.9770e-01  dw_max:1.0019e+00 lr:1.0000e-02
2023-04-03 02:50:46,988 ADAM: Layer 1 -> dw_min:9.9341e-01  dw_max:1.0057e+00 lr:1.0000e-02
2023-04-03 02:50:46,988 ADAM: Layer 2 -> dw_min:9.8309e-01  dw_max:1.0105e+00 lr:1.0000e-02
2023-04-03 02:50:46,988 ADAM: Layer 3 -> dw_min:9.9591e-01  dw_max:1.0058e+00 lr:1.0000e-02
2023-04-03 02:50:47,046 			Learning rate: weights:   1.000e-02    
2023-04-03 02:50:47,046 			Last test performance: 97.11%
2023-04-03 02:50:47,046 ----------------
2023-04-03 02:50:50,367   13  =>  56   		Training 486 pattern with 96.67% 	Forward time: 	 3.22 sec
2023-04-03 02:50:50,367 			Loss:    8.775e-02    			Backward time: 	 0.09 sec 
2023-04-03 02:50:50,367 ADAM: Layer 0 -> dw_min:9.9821e-01  dw_max:1.0019e+00 lr:1.0000e-02
2023-04-03 02:50:50,367 ADAM: Layer 1 -> dw_min:9.9087e-01  dw_max:1.0060e+00 lr:1.0000e-02
2023-04-03 02:50:50,367 ADAM: Layer 2 -> dw_min:9.8476e-01  dw_max:1.0118e+00 lr:1.0000e-02
2023-04-03 02:50:50,367 ADAM: Layer 3 -> dw_min:9.9617e-01  dw_max:1.0056e+00 lr:1.0000e-02
2023-04-03 02:50:50,431 			Learning rate: weights:   1.000e-02    
2023-04-03 02:50:50,431 			Last test performance: 97.11%
2023-04-03 02:50:50,431 ----------------
2023-04-03 02:50:53,791   13  =>  57   		Training 486 pattern with 97.71% 	Forward time: 	 3.26 sec
2023-04-03 02:50:53,791 			Loss:    6.421e-02    			Backward time: 	 0.09 sec 
2023-04-03 02:50:53,791 ADAM: Layer 0 -> dw_min:9.9791e-01  dw_max:1.0022e+00 lr:1.0000e-02
2023-04-03 02:50:53,791 ADAM: Layer 1 -> dw_min:9.9121e-01  dw_max:1.0056e+00 lr:1.0000e-02
2023-04-03 02:50:53,791 ADAM: Layer 2 -> dw_min:9.8644e-01  dw_max:1.0116e+00 lr:1.0000e-02
2023-04-03 02:50:53,791 ADAM: Layer 3 -> dw_min:9.9613e-01  dw_max:1.0052e+00 lr:1.0000e-02
2023-04-03 02:50:53,807 			Learning rate: weights:   1.000e-02    
2023-04-03 02:50:53,807 			Last test performance: 97.11%
2023-04-03 02:50:53,807 ----------------
2023-04-03 02:50:57,121   13  =>  58   		Training 486 pattern with 96.25% 	Forward time: 	 3.21 sec
2023-04-03 02:50:57,121 			Loss:    9.378e-02    			Backward time: 	 0.09 sec 
2023-04-03 02:50:57,121 ADAM: Layer 0 -> dw_min:9.9812e-01  dw_max:1.0018e+00 lr:1.0000e-02
2023-04-03 02:50:57,121 ADAM: Layer 1 -> dw_min:9.9203e-01  dw_max:1.0080e+00 lr:1.0000e-02
2023-04-03 02:50:57,121 ADAM: Layer 2 -> dw_min:9.8653e-01  dw_max:1.0128e+00 lr:1.0000e-02
2023-04-03 02:50:57,121 ADAM: Layer 3 -> dw_min:9.9008e-01  dw_max:1.0061e+00 lr:1.0000e-02
2023-04-03 02:50:57,138 			Learning rate: weights:   1.000e-02    
2023-04-03 02:50:57,138 			Last test performance: 97.11%
2023-04-03 02:50:57,138 ----------------
2023-04-03 02:51:00,463   13  =>  59   		Training 486 pattern with 96.46% 	Forward time: 	 3.22 sec
2023-04-03 02:51:00,463 			Loss:    1.110e-01    			Backward time: 	 0.09 sec 
2023-04-03 02:51:00,464 ADAM: Layer 0 -> dw_min:9.9832e-01  dw_max:1.0021e+00 lr:1.0000e-02
2023-04-03 02:51:00,464 ADAM: Layer 1 -> dw_min:9.8997e-01  dw_max:1.0087e+00 lr:1.0000e-02
2023-04-03 02:51:00,464 ADAM: Layer 2 -> dw_min:9.8688e-01  dw_max:1.0131e+00 lr:1.0000e-02
2023-04-03 02:51:00,464 ADAM: Layer 3 -> dw_min:9.9102e-01  dw_max:1.0055e+00 lr:1.0000e-02
2023-04-03 02:51:00,508 			Learning rate: weights:   1.000e-02    
2023-04-03 02:51:00,508 			Last test performance: 97.11%
2023-04-03 02:51:00,508 ----------------
2023-04-03 02:51:03,850   13  =>  60   		Training 486 pattern with 97.29% 	Forward time: 	 3.24 sec
2023-04-03 02:51:03,850 			Loss:    5.250e-02    			Backward time: 	 0.10 sec 
2023-04-03 02:51:03,850 ADAM: Layer 0 -> dw_min:9.9786e-01  dw_max:1.0024e+00 lr:1.0000e-02
2023-04-03 02:51:03,850 ADAM: Layer 1 -> dw_min:9.8791e-01  dw_max:1.0080e+00 lr:1.0000e-02
2023-04-03 02:51:03,850 ADAM: Layer 2 -> dw_min:9.8690e-01  dw_max:1.0128e+00 lr:1.0000e-02
2023-04-03 02:51:03,851 ADAM: Layer 3 -> dw_min:9.9190e-01  dw_max:1.0057e+00 lr:1.0000e-02
2023-04-03 02:51:03,866 			Learning rate: weights:   1.000e-02    
2023-04-03 02:51:03,866 			Last test performance: 97.11%
2023-04-03 02:51:03,866 ----------------
2023-04-03 02:51:07,207   13  =>  61   		Training 486 pattern with 97.92% 	Forward time: 	 3.24 sec
2023-04-03 02:51:07,207 			Loss:    4.800e-02    			Backward time: 	 0.09 sec 
2023-04-03 02:51:07,208 ADAM: Layer 0 -> dw_min:9.9730e-01  dw_max:1.0020e+00 lr:1.0000e-02
2023-04-03 02:51:07,208 ADAM: Layer 1 -> dw_min:9.8781e-01  dw_max:1.0079e+00 lr:1.0000e-02
2023-04-03 02:51:07,208 ADAM: Layer 2 -> dw_min:9.8702e-01  dw_max:1.0115e+00 lr:1.0000e-02
2023-04-03 02:51:07,208 ADAM: Layer 3 -> dw_min:9.9270e-01  dw_max:1.0051e+00 lr:1.0000e-02
2023-04-03 02:51:07,271 			Learning rate: weights:   1.000e-02    
2023-04-03 02:51:07,271 			Last test performance: 97.11%
2023-04-03 02:51:07,271 ----------------
2023-04-03 02:51:10,650   13  =>  62   		Training 486 pattern with 97.29% 	Forward time: 	 3.28 sec
2023-04-03 02:51:10,650 			Loss:    7.798e-02    			Backward time: 	 0.09 sec 
2023-04-03 02:51:10,650 ADAM: Layer 0 -> dw_min:9.9732e-01  dw_max:1.0023e+00 lr:1.0000e-02
2023-04-03 02:51:10,650 ADAM: Layer 1 -> dw_min:9.8843e-01  dw_max:1.0082e+00 lr:1.0000e-02
2023-04-03 02:51:10,650 ADAM: Layer 2 -> dw_min:9.8511e-01  dw_max:1.0127e+00 lr:1.0000e-02
2023-04-03 02:51:10,650 ADAM: Layer 3 -> dw_min:9.9343e-01  dw_max:1.0054e+00 lr:1.0000e-02
2023-04-03 02:51:10,713 			Learning rate: weights:   1.000e-02    
2023-04-03 02:51:10,713 			Last test performance: 97.11%
2023-04-03 02:51:10,713 ----------------
2023-04-03 02:51:14,142   13  =>  63   		Training 486 pattern with 96.88% 	Forward time: 	 3.33 sec
2023-04-03 02:51:14,142 			Loss:    7.139e-02    			Backward time: 	 0.10 sec 
2023-04-03 02:51:14,142 ADAM: Layer 0 -> dw_min:9.9785e-01  dw_max:1.0024e+00 lr:1.0000e-02
2023-04-03 02:51:14,142 ADAM: Layer 1 -> dw_min:9.9030e-01  dw_max:1.0080e+00 lr:1.0000e-02
2023-04-03 02:51:14,142 ADAM: Layer 2 -> dw_min:9.8660e-01  dw_max:1.0115e+00 lr:1.0000e-02
2023-04-03 02:51:14,142 ADAM: Layer 3 -> dw_min:9.9408e-01  dw_max:1.0050e+00 lr:1.0000e-02
2023-04-03 02:51:14,241 			Learning rate: weights:   1.000e-02    
2023-04-03 02:51:14,241 			Last test performance: 97.11%
2023-04-03 02:51:14,241 ----------------
2023-04-03 02:51:17,592   13  =>  64   		Training 486 pattern with 96.67% 	Forward time: 	 3.25 sec
2023-04-03 02:51:17,592 			Loss:    8.014e-02    			Backward time: 	 0.10 sec 
2023-04-03 02:51:17,593 ADAM: Layer 0 -> dw_min:9.9773e-01  dw_max:1.0021e+00 lr:1.0000e-02
2023-04-03 02:51:17,593 ADAM: Layer 1 -> dw_min:9.9035e-01  dw_max:1.0067e+00 lr:1.0000e-02
2023-04-03 02:51:17,593 ADAM: Layer 2 -> dw_min:9.8768e-01  dw_max:1.0110e+00 lr:1.0000e-02
2023-04-03 02:51:17,593 ADAM: Layer 3 -> dw_min:9.9464e-01  dw_max:1.0046e+00 lr:1.0000e-02
2023-04-03 02:51:17,672 			Learning rate: weights:   1.000e-02    
2023-04-03 02:51:17,672 			Last test performance: 97.11%
2023-04-03 02:51:17,672 ----------------
2023-04-03 02:51:21,051   13  =>  65   		Training 486 pattern with 97.71% 	Forward time: 	 3.28 sec
2023-04-03 02:51:21,051 			Loss:    4.613e-02    			Backward time: 	 0.09 sec 
2023-04-03 02:51:21,051 ADAM: Layer 0 -> dw_min:9.9782e-01  dw_max:1.0022e+00 lr:1.0000e-02
2023-04-03 02:51:21,051 ADAM: Layer 1 -> dw_min:9.9190e-01  dw_max:1.0083e+00 lr:1.0000e-02
2023-04-03 02:51:21,051 ADAM: Layer 2 -> dw_min:9.8730e-01  dw_max:1.0116e+00 lr:1.0000e-02
2023-04-03 02:51:21,051 ADAM: Layer 3 -> dw_min:9.9511e-01  dw_max:1.0041e+00 lr:1.0000e-02
2023-04-03 02:51:21,066 			Learning rate: weights:   1.000e-02    
2023-04-03 02:51:21,066 			Last test performance: 97.11%
2023-04-03 02:51:21,066 ----------------
2023-04-03 02:51:24,425   13  =>  66   		Training 486 pattern with 98.33% 	Forward time: 	 3.26 sec
2023-04-03 02:51:24,426 			Loss:    3.718e-02    			Backward time: 	 0.09 sec 
2023-04-03 02:51:24,426 ADAM: Layer 0 -> dw_min:9.9774e-01  dw_max:1.0020e+00 lr:1.0000e-02
2023-04-03 02:51:24,426 ADAM: Layer 1 -> dw_min:9.9217e-01  dw_max:1.0072e+00 lr:1.0000e-02
2023-04-03 02:51:24,426 ADAM: Layer 2 -> dw_min:9.8675e-01  dw_max:1.0123e+00 lr:1.0000e-02
2023-04-03 02:51:24,426 ADAM: Layer 3 -> dw_min:9.9561e-01  dw_max:1.0038e+00 lr:1.0000e-02
2023-04-03 02:51:24,501 			Learning rate: weights:   1.000e-02    
2023-04-03 02:51:24,502 			Last test performance: 97.11%
2023-04-03 02:51:24,502 ----------------
2023-04-03 02:51:27,826   13  =>  67   		Training 486 pattern with 97.29% 	Forward time: 	 3.22 sec
2023-04-03 02:51:27,826 			Loss:    6.968e-02    			Backward time: 	 0.09 sec 
2023-04-03 02:51:27,827 ADAM: Layer 0 -> dw_min:9.9720e-01  dw_max:1.0019e+00 lr:1.0000e-02
2023-04-03 02:51:27,827 ADAM: Layer 1 -> dw_min:9.9225e-01  dw_max:1.0058e+00 lr:1.0000e-02
2023-04-03 02:51:27,827 ADAM: Layer 2 -> dw_min:9.8669e-01  dw_max:1.0115e+00 lr:1.0000e-02
2023-04-03 02:51:27,827 ADAM: Layer 3 -> dw_min:9.9605e-01  dw_max:1.0037e+00 lr:1.0000e-02
2023-04-03 02:51:27,883 			Learning rate: weights:   1.000e-02    
2023-04-03 02:51:27,883 			Last test performance: 97.11%
2023-04-03 02:51:27,883 ----------------
2023-04-03 02:51:31,270   13  =>  68   		Training 486 pattern with 97.71% 	Forward time: 	 3.29 sec
2023-04-03 02:51:31,270 			Loss:    5.377e-02    			Backward time: 	 0.09 sec 
2023-04-03 02:51:31,270 ADAM: Layer 0 -> dw_min:9.9780e-01  dw_max:1.0020e+00 lr:1.0000e-02
2023-04-03 02:51:31,270 ADAM: Layer 1 -> dw_min:9.9190e-01  dw_max:1.0059e+00 lr:1.0000e-02
2023-04-03 02:51:31,270 ADAM: Layer 2 -> dw_min:9.8771e-01  dw_max:1.0105e+00 lr:1.0000e-02
2023-04-03 02:51:31,270 ADAM: Layer 3 -> dw_min:9.9596e-01  dw_max:1.0060e+00 lr:1.0000e-02
2023-04-03 02:51:31,286 			Learning rate: weights:   1.000e-02    
2023-04-03 02:51:31,286 			Last test performance: 97.11%
2023-04-03 02:51:31,286 ----------------
2023-04-03 02:51:34,608   13  =>  69   		Training 486 pattern with 95.62% 	Forward time: 	 3.22 sec
2023-04-03 02:51:34,608 			Loss:    1.129e-01    			Backward time: 	 0.09 sec 
2023-04-03 02:51:34,609 ADAM: Layer 0 -> dw_min:9.9830e-01  dw_max:1.0020e+00 lr:1.0000e-02
2023-04-03 02:51:34,609 ADAM: Layer 1 -> dw_min:9.9230e-01  dw_max:1.0058e+00 lr:1.0000e-02
2023-04-03 02:51:34,609 ADAM: Layer 2 -> dw_min:9.8543e-01  dw_max:1.0100e+00 lr:1.0000e-02
2023-04-03 02:51:34,609 ADAM: Layer 3 -> dw_min:9.9429e-01  dw_max:1.0057e+00 lr:1.0000e-02
2023-04-03 02:51:34,647 			Learning rate: weights:   1.000e-02    
2023-04-03 02:51:34,648 			Last test performance: 97.11%
2023-04-03 02:51:34,648 ----------------
2023-04-03 02:51:38,014   13  =>  70   		Training 486 pattern with 98.12% 	Forward time: 	 3.27 sec
2023-04-03 02:51:38,014 			Loss:    6.556e-02    			Backward time: 	 0.09 sec 
2023-04-03 02:51:38,015 ADAM: Layer 0 -> dw_min:9.9853e-01  dw_max:1.0020e+00 lr:1.0000e-02
2023-04-03 02:51:38,015 ADAM: Layer 1 -> dw_min:9.9235e-01  dw_max:1.0058e+00 lr:1.0000e-02
2023-04-03 02:51:38,015 ADAM: Layer 2 -> dw_min:9.8616e-01  dw_max:1.0134e+00 lr:1.0000e-02
2023-04-03 02:51:38,015 ADAM: Layer 3 -> dw_min:9.9424e-01  dw_max:1.0050e+00 lr:1.0000e-02
2023-04-03 02:51:38,087 			Learning rate: weights:   1.000e-02    
2023-04-03 02:51:38,087 			Last test performance: 97.11%
2023-04-03 02:51:38,088 ----------------
2023-04-03 02:51:41,420   13  =>  71   		Training 486 pattern with 97.92% 	Forward time: 	 3.23 sec
2023-04-03 02:51:41,420 			Loss:    5.076e-02    			Backward time: 	 0.09 sec 
2023-04-03 02:51:41,420 ADAM: Layer 0 -> dw_min:9.9814e-01  dw_max:1.0021e+00 lr:1.0000e-02
2023-04-03 02:51:41,420 ADAM: Layer 1 -> dw_min:9.9139e-01  dw_max:1.0083e+00 lr:1.0000e-02
2023-04-03 02:51:41,420 ADAM: Layer 2 -> dw_min:9.8692e-01  dw_max:1.0135e+00 lr:1.0000e-02
2023-04-03 02:51:41,420 ADAM: Layer 3 -> dw_min:9.9435e-01  dw_max:1.0056e+00 lr:1.0000e-02
2023-04-03 02:51:41,435 			Learning rate: weights:   1.000e-02    
2023-04-03 02:51:41,435 			Last test performance: 97.11%
2023-04-03 02:51:41,435 ----------------
2023-04-03 02:51:44,767   13  =>  72   		Training 486 pattern with 97.29% 	Forward time: 	 3.23 sec
2023-04-03 02:51:44,767 			Loss:    6.826e-02    			Backward time: 	 0.09 sec 
2023-04-03 02:51:44,768 ADAM: Layer 0 -> dw_min:9.9804e-01  dw_max:1.0017e+00 lr:1.0000e-02
2023-04-03 02:51:44,768 ADAM: Layer 1 -> dw_min:9.9061e-01  dw_max:1.0081e+00 lr:1.0000e-02
2023-04-03 02:51:44,768 ADAM: Layer 2 -> dw_min:9.8748e-01  dw_max:1.0121e+00 lr:1.0000e-02
2023-04-03 02:51:44,768 ADAM: Layer 3 -> dw_min:9.9540e-01  dw_max:1.0057e+00 lr:1.0000e-02
2023-04-03 02:51:44,878 			Learning rate: weights:   1.000e-02    
2023-04-03 02:51:44,878 			Last test performance: 97.11%
2023-04-03 02:51:44,878 ----------------
2023-04-03 02:51:48,242   13  =>  73   		Training 486 pattern with 97.92% 	Forward time: 	 3.26 sec
2023-04-03 02:51:48,242 			Loss:    4.932e-02    			Backward time: 	 0.09 sec 
2023-04-03 02:51:48,242 ADAM: Layer 0 -> dw_min:9.9724e-01  dw_max:1.0019e+00 lr:1.0000e-02
2023-04-03 02:51:48,242 ADAM: Layer 1 -> dw_min:9.9115e-01  dw_max:1.0079e+00 lr:1.0000e-02
2023-04-03 02:51:48,243 ADAM: Layer 2 -> dw_min:9.8872e-01  dw_max:1.0116e+00 lr:1.0000e-02
2023-04-03 02:51:48,243 ADAM: Layer 3 -> dw_min:9.9638e-01  dw_max:1.0051e+00 lr:1.0000e-02
2023-04-03 02:51:48,310 			Learning rate: weights:   1.000e-02    
2023-04-03 02:51:48,310 			Last test performance: 97.11%
2023-04-03 02:51:48,310 ----------------
2023-04-03 02:51:51,682   13  =>  74   		Training 486 pattern with 98.12% 	Forward time: 	 3.27 sec
2023-04-03 02:51:51,682 			Loss:    3.827e-02    			Backward time: 	 0.09 sec 
2023-04-03 02:51:51,682 ADAM: Layer 0 -> dw_min:9.9767e-01  dw_max:1.0021e+00 lr:1.0000e-02
2023-04-03 02:51:51,682 ADAM: Layer 1 -> dw_min:9.9187e-01  dw_max:1.0078e+00 lr:1.0000e-02
2023-04-03 02:51:51,682 ADAM: Layer 2 -> dw_min:9.8878e-01  dw_max:1.0122e+00 lr:1.0000e-02
2023-04-03 02:51:51,682 ADAM: Layer 3 -> dw_min:9.9636e-01  dw_max:1.0049e+00 lr:1.0000e-02
2023-04-03 02:51:51,766 			Learning rate: weights:   1.000e-02    
2023-04-03 02:51:51,766 			Last test performance: 97.11%
2023-04-03 02:51:51,766 ----------------
2023-04-03 02:51:55,130   13  =>  75   		Training 486 pattern with 96.67% 	Forward time: 	 3.26 sec
2023-04-03 02:51:55,130 			Loss:    1.037e-01    			Backward time: 	 0.09 sec 
2023-04-03 02:51:55,130 ADAM: Layer 0 -> dw_min:9.9746e-01  dw_max:1.0023e+00 lr:1.0000e-02
2023-04-03 02:51:55,130 ADAM: Layer 1 -> dw_min:9.9107e-01  dw_max:1.0074e+00 lr:1.0000e-02
2023-04-03 02:51:55,131 ADAM: Layer 2 -> dw_min:9.8760e-01  dw_max:1.0111e+00 lr:1.0000e-02
2023-04-03 02:51:55,131 ADAM: Layer 3 -> dw_min:9.9644e-01  dw_max:1.0071e+00 lr:1.0000e-02
2023-04-03 02:51:55,146 			Learning rate: weights:   1.000e-02    
2023-04-03 02:51:55,146 			Last test performance: 97.11%
2023-04-03 02:51:55,146 ----------------
2023-04-03 02:51:58,493   13  =>  76   		Training 486 pattern with 98.33% 	Forward time: 	 3.25 sec
2023-04-03 02:51:58,493 			Loss:    4.803e-02    			Backward time: 	 0.09 sec 
2023-04-03 02:51:58,494 ADAM: Layer 0 -> dw_min:9.9766e-01  dw_max:1.0020e+00 lr:1.0000e-02
2023-04-03 02:51:58,494 ADAM: Layer 1 -> dw_min:9.9191e-01  dw_max:1.0065e+00 lr:1.0000e-02
2023-04-03 02:51:58,494 ADAM: Layer 2 -> dw_min:9.8883e-01  dw_max:1.0127e+00 lr:1.0000e-02
2023-04-03 02:51:58,494 ADAM: Layer 3 -> dw_min:9.9592e-01  dw_max:1.0064e+00 lr:1.0000e-02
2023-04-03 02:51:58,574 			Learning rate: weights:   1.000e-02    
2023-04-03 02:51:58,574 			Last test performance: 97.11%
2023-04-03 02:51:58,574 ----------------
2023-04-03 02:52:01,925   13  =>  77   		Training 486 pattern with 97.92% 	Forward time: 	 3.25 sec
2023-04-03 02:52:01,925 			Loss:    5.740e-02    			Backward time: 	 0.09 sec 
2023-04-03 02:52:01,925 ADAM: Layer 0 -> dw_min:9.9790e-01  dw_max:1.0023e+00 lr:1.0000e-02
2023-04-03 02:52:01,925 ADAM: Layer 1 -> dw_min:9.9204e-01  dw_max:1.0062e+00 lr:1.0000e-02
2023-04-03 02:52:01,925 ADAM: Layer 2 -> dw_min:9.8954e-01  dw_max:1.0117e+00 lr:1.0000e-02
2023-04-03 02:52:01,926 ADAM: Layer 3 -> dw_min:9.9632e-01  dw_max:1.0048e+00 lr:1.0000e-02
2023-04-03 02:52:01,983 			Learning rate: weights:   1.000e-02    
2023-04-03 02:52:01,983 			Last test performance: 97.11%
2023-04-03 02:52:01,983 ----------------
2023-04-03 02:52:05,296   13  =>  78   		Training 486 pattern with 97.71% 	Forward time: 	 3.21 sec
2023-04-03 02:52:05,296 			Loss:    5.463e-02    			Backward time: 	 0.10 sec 
2023-04-03 02:52:05,296 ADAM: Layer 0 -> dw_min:9.9755e-01  dw_max:1.0021e+00 lr:1.0000e-02
2023-04-03 02:52:05,296 ADAM: Layer 1 -> dw_min:9.9192e-01  dw_max:1.0062e+00 lr:1.0000e-02
2023-04-03 02:52:05,296 ADAM: Layer 2 -> dw_min:9.9049e-01  dw_max:1.0105e+00 lr:1.0000e-02
2023-04-03 02:52:05,296 ADAM: Layer 3 -> dw_min:9.9654e-01  dw_max:1.0043e+00 lr:1.0000e-02
2023-04-03 02:52:05,381 			Learning rate: weights:   1.000e-02    
2023-04-03 02:52:05,381 			Last test performance: 97.11%
2023-04-03 02:52:05,381 ----------------
2023-04-03 02:52:08,718   13  =>  79   		Training 486 pattern with 99.17% 	Forward time: 	 3.24 sec
2023-04-03 02:52:08,718 			Loss:    1.880e-02    			Backward time: 	 0.10 sec 
2023-04-03 02:52:08,718 ADAM: Layer 0 -> dw_min:9.9755e-01  dw_max:1.0021e+00 lr:1.0000e-02
2023-04-03 02:52:08,718 ADAM: Layer 1 -> dw_min:9.9253e-01  dw_max:1.0054e+00 lr:1.0000e-02
2023-04-03 02:52:08,719 ADAM: Layer 2 -> dw_min:9.9143e-01  dw_max:1.0102e+00 lr:1.0000e-02
2023-04-03 02:52:08,719 ADAM: Layer 3 -> dw_min:9.9688e-01  dw_max:1.0038e+00 lr:1.0000e-02
2023-04-03 02:52:08,757 			Learning rate: weights:   1.000e-02    
2023-04-03 02:52:08,757 			Last test performance: 97.11%
2023-04-03 02:52:08,757 ----------------
2023-04-03 02:52:12,047   13  =>  80   		Training 486 pattern with 97.71% 	Forward time: 	 3.19 sec
2023-04-03 02:52:12,047 			Loss:    4.613e-02    			Backward time: 	 0.09 sec 
2023-04-03 02:52:12,047 ADAM: Layer 0 -> dw_min:9.9815e-01  dw_max:1.0016e+00 lr:1.0000e-02
2023-04-03 02:52:12,047 ADAM: Layer 1 -> dw_min:9.9235e-01  dw_max:1.0097e+00 lr:1.0000e-02
2023-04-03 02:52:12,047 ADAM: Layer 2 -> dw_min:9.8810e-01  dw_max:1.0092e+00 lr:1.0000e-02
2023-04-03 02:52:12,047 ADAM: Layer 3 -> dw_min:9.9550e-01  dw_max:1.0035e+00 lr:1.0000e-02
2023-04-03 02:52:12,062 			Learning rate: weights:   1.000e-02    
2023-04-03 02:52:12,062 			Last test performance: 97.11%
2023-04-03 02:52:12,062 ----------------
2023-04-03 02:52:15,377   13  =>  81   		Training 486 pattern with 97.08% 	Forward time: 	 3.22 sec
2023-04-03 02:52:15,377 			Loss:    7.097e-02    			Backward time: 	 0.09 sec 
2023-04-03 02:52:15,378 ADAM: Layer 0 -> dw_min:9.9808e-01  dw_max:1.0019e+00 lr:1.0000e-02
2023-04-03 02:52:15,378 ADAM: Layer 1 -> dw_min:9.9304e-01  dw_max:1.0088e+00 lr:1.0000e-02
2023-04-03 02:52:15,378 ADAM: Layer 2 -> dw_min:9.8753e-01  dw_max:1.0128e+00 lr:1.0000e-02
2023-04-03 02:52:15,378 ADAM: Layer 3 -> dw_min:9.9468e-01  dw_max:1.0047e+00 lr:1.0000e-02
2023-04-03 02:52:15,434 			Learning rate: weights:   1.000e-02    
2023-04-03 02:52:15,434 			Last test performance: 97.11%
2023-04-03 02:52:15,434 ----------------
2023-04-03 02:52:18,807   13  =>  82   		Training 486 pattern with 96.25% 	Forward time: 	 3.27 sec
2023-04-03 02:52:18,807 			Loss:    1.271e-01    			Backward time: 	 0.09 sec 
2023-04-03 02:52:18,808 ADAM: Layer 0 -> dw_min:9.9787e-01  dw_max:1.0017e+00 lr:1.0000e-02
2023-04-03 02:52:18,808 ADAM: Layer 1 -> dw_min:9.9221e-01  dw_max:1.0094e+00 lr:1.0000e-02
2023-04-03 02:52:18,808 ADAM: Layer 2 -> dw_min:9.8881e-01  dw_max:1.0115e+00 lr:1.0000e-02
2023-04-03 02:52:18,808 ADAM: Layer 3 -> dw_min:9.9279e-01  dw_max:1.0057e+00 lr:1.0000e-02
2023-04-03 02:52:18,867 			Learning rate: weights:   1.000e-02    
2023-04-03 02:52:18,867 			Last test performance: 97.11%
2023-04-03 02:52:18,867 ----------------
2023-04-03 02:52:22,233   13  =>  83   		Training 486 pattern with 96.46% 	Forward time: 	 3.26 sec
2023-04-03 02:52:22,233 			Loss:    8.739e-02    			Backward time: 	 0.10 sec 
2023-04-03 02:52:22,233 ADAM: Layer 0 -> dw_min:9.9767e-01  dw_max:1.0021e+00 lr:1.0000e-02
2023-04-03 02:52:22,233 ADAM: Layer 1 -> dw_min:9.9294e-01  dw_max:1.0085e+00 lr:1.0000e-02
2023-04-03 02:52:22,233 ADAM: Layer 2 -> dw_min:9.8864e-01  dw_max:1.0143e+00 lr:1.0000e-02
2023-04-03 02:52:22,233 ADAM: Layer 3 -> dw_min:9.9348e-01  dw_max:1.0052e+00 lr:1.0000e-02
2023-04-03 02:52:22,342 			Learning rate: weights:   1.000e-02    
2023-04-03 02:52:22,342 			Last test performance: 97.11%
2023-04-03 02:52:22,342 ----------------
2023-04-03 02:52:25,659   13  =>  84   		Training 486 pattern with 96.88% 	Forward time: 	 3.22 sec
2023-04-03 02:52:25,659 			Loss:    1.015e-01    			Backward time: 	 0.09 sec 
2023-04-03 02:52:25,659 ADAM: Layer 0 -> dw_min:9.9761e-01  dw_max:1.0023e+00 lr:1.0000e-02
2023-04-03 02:52:25,659 ADAM: Layer 1 -> dw_min:9.9215e-01  dw_max:1.0080e+00 lr:1.0000e-02
2023-04-03 02:52:25,659 ADAM: Layer 2 -> dw_min:9.8557e-01  dw_max:1.0129e+00 lr:1.0000e-02
2023-04-03 02:52:25,659 ADAM: Layer 3 -> dw_min:9.9410e-01  dw_max:1.0047e+00 lr:1.0000e-02
2023-04-03 02:52:25,789 			Learning rate: weights:   1.000e-02    
2023-04-03 02:52:25,790 			Last test performance: 97.11%
2023-04-03 02:52:25,790 ----------------
2023-04-03 02:52:29,145   13  =>  85   		Training 486 pattern with 96.88% 	Forward time: 	 3.26 sec
2023-04-03 02:52:29,145 			Loss:    1.018e-01    			Backward time: 	 0.09 sec 
2023-04-03 02:52:29,145 ADAM: Layer 0 -> dw_min:9.9684e-01  dw_max:1.0031e+00 lr:1.0000e-02
2023-04-03 02:52:29,145 ADAM: Layer 1 -> dw_min:9.8964e-01  dw_max:1.0076e+00 lr:1.0000e-02
2023-04-03 02:52:29,146 ADAM: Layer 2 -> dw_min:9.8698e-01  dw_max:1.0133e+00 lr:1.0000e-02
2023-04-03 02:52:29,146 ADAM: Layer 3 -> dw_min:9.9467e-01  dw_max:1.0067e+00 lr:1.0000e-02
2023-04-03 02:52:29,351 			Learning rate: weights:   1.000e-02    
2023-04-03 02:52:29,351 			Last test performance: 97.11%
2023-04-03 02:52:29,351 ----------------
2023-04-03 02:52:32,668   13  =>  86   		Training 486 pattern with 96.25% 	Forward time: 	 3.22 sec
2023-04-03 02:52:32,669 			Loss:    9.764e-02    			Backward time: 	 0.09 sec 
2023-04-03 02:52:32,669 ADAM: Layer 0 -> dw_min:9.9700e-01  dw_max:1.0030e+00 lr:1.0000e-02
2023-04-03 02:52:32,669 ADAM: Layer 1 -> dw_min:9.8900e-01  dw_max:1.0081e+00 lr:1.0000e-02
2023-04-03 02:52:32,669 ADAM: Layer 2 -> dw_min:9.8798e-01  dw_max:1.0139e+00 lr:1.0000e-02
2023-04-03 02:52:32,669 ADAM: Layer 3 -> dw_min:9.9441e-01  dw_max:1.0076e+00 lr:1.0000e-02
2023-04-03 02:52:32,735 			Learning rate: weights:   1.000e-02    
2023-04-03 02:52:32,735 			Last test performance: 97.11%
2023-04-03 02:52:32,735 ----------------
2023-04-03 02:52:36,071   13  =>  87   		Training 486 pattern with 98.33% 	Forward time: 	 3.24 sec
2023-04-03 02:52:36,071 			Loss:    5.939e-02    			Backward time: 	 0.10 sec 
2023-04-03 02:52:36,071 ADAM: Layer 0 -> dw_min:9.9696e-01  dw_max:1.0028e+00 lr:1.0000e-02
2023-04-03 02:52:36,071 ADAM: Layer 1 -> dw_min:9.8972e-01  dw_max:1.0074e+00 lr:1.0000e-02
2023-04-03 02:52:36,072 ADAM: Layer 2 -> dw_min:9.8594e-01  dw_max:1.0142e+00 lr:1.0000e-02
2023-04-03 02:52:36,072 ADAM: Layer 3 -> dw_min:9.9032e-01  dw_max:1.0122e+00 lr:1.0000e-02
2023-04-03 02:52:36,109 			Learning rate: weights:   1.000e-02    
2023-04-03 02:52:36,109 			Last test performance: 97.11%
2023-04-03 02:52:36,109 ----------------
2023-04-03 02:52:39,490   13  =>  88   		Training 486 pattern with 98.33% 	Forward time: 	 3.28 sec
2023-04-03 02:52:39,490 			Loss:    4.799e-02    			Backward time: 	 0.10 sec 
2023-04-03 02:52:39,491 ADAM: Layer 0 -> dw_min:9.9752e-01  dw_max:1.0031e+00 lr:1.0000e-02
2023-04-03 02:52:39,491 ADAM: Layer 1 -> dw_min:9.9018e-01  dw_max:1.0063e+00 lr:1.0000e-02
2023-04-03 02:52:39,491 ADAM: Layer 2 -> dw_min:9.8591e-01  dw_max:1.0171e+00 lr:1.0000e-02
2023-04-03 02:52:39,491 ADAM: Layer 3 -> dw_min:9.9126e-01  dw_max:1.0110e+00 lr:1.0000e-02
2023-04-03 02:52:39,580 			Learning rate: weights:   1.000e-02    
2023-04-03 02:52:39,580 			Last test performance: 97.11%
2023-04-03 02:52:39,580 ----------------
2023-04-03 02:52:42,912   13  =>  89   		Training 486 pattern with 97.08% 	Forward time: 	 3.23 sec
2023-04-03 02:52:42,912 			Loss:    8.549e-02    			Backward time: 	 0.10 sec 
2023-04-03 02:52:42,912 ADAM: Layer 0 -> dw_min:9.9746e-01  dw_max:1.0032e+00 lr:1.0000e-02
2023-04-03 02:52:42,913 ADAM: Layer 1 -> dw_min:9.8987e-01  dw_max:1.0077e+00 lr:1.0000e-02
2023-04-03 02:52:42,913 ADAM: Layer 2 -> dw_min:9.8604e-01  dw_max:1.0103e+00 lr:1.0000e-02
2023-04-03 02:52:42,913 ADAM: Layer 3 -> dw_min:9.9213e-01  dw_max:1.0099e+00 lr:1.0000e-02
2023-04-03 02:52:43,054 			Learning rate: weights:   1.000e-02    
2023-04-03 02:52:43,054 			Last test performance: 97.11%
2023-04-03 02:52:43,054 ----------------
2023-04-03 02:52:46,382   13  =>  90   		Training 486 pattern with 97.50% 	Forward time: 	 3.23 sec
2023-04-03 02:52:46,382 			Loss:    7.656e-02    			Backward time: 	 0.09 sec 
2023-04-03 02:52:46,382 ADAM: Layer 0 -> dw_min:9.9740e-01  dw_max:1.0030e+00 lr:1.0000e-02
2023-04-03 02:52:46,382 ADAM: Layer 1 -> dw_min:9.8939e-01  dw_max:1.0079e+00 lr:1.0000e-02
2023-04-03 02:52:46,382 ADAM: Layer 2 -> dw_min:9.8419e-01  dw_max:1.0099e+00 lr:1.0000e-02
2023-04-03 02:52:46,383 ADAM: Layer 3 -> dw_min:9.9291e-01  dw_max:1.0089e+00 lr:1.0000e-02
2023-04-03 02:52:46,463 			Learning rate: weights:   1.000e-02    
2023-04-03 02:52:46,463 			Last test performance: 97.11%
2023-04-03 02:52:46,463 ----------------
2023-04-03 02:52:49,807   13  =>  91   		Training 486 pattern with 97.29% 	Forward time: 	 3.24 sec
2023-04-03 02:52:49,808 			Loss:    8.084e-02    			Backward time: 	 0.10 sec 
2023-04-03 02:52:49,808 ADAM: Layer 0 -> dw_min:9.9766e-01  dw_max:1.0023e+00 lr:1.0000e-02
2023-04-03 02:52:49,808 ADAM: Layer 1 -> dw_min:9.9061e-01  dw_max:1.0070e+00 lr:1.0000e-02
2023-04-03 02:52:49,808 ADAM: Layer 2 -> dw_min:9.8576e-01  dw_max:1.0122e+00 lr:1.0000e-02
2023-04-03 02:52:49,808 ADAM: Layer 3 -> dw_min:9.9362e-01  dw_max:1.0080e+00 lr:1.0000e-02
2023-04-03 02:52:49,899 			Learning rate: weights:   1.000e-02    
2023-04-03 02:52:49,899 			Last test performance: 97.11%
2023-04-03 02:52:49,899 ----------------
2023-04-03 02:52:53,227   13  =>  92   		Training 486 pattern with 97.29% 	Forward time: 	 3.23 sec
2023-04-03 02:52:53,227 			Loss:    7.499e-02    			Backward time: 	 0.10 sec 
2023-04-03 02:52:53,227 ADAM: Layer 0 -> dw_min:9.9705e-01  dw_max:1.0021e+00 lr:1.0000e-02
2023-04-03 02:52:53,228 ADAM: Layer 1 -> dw_min:9.9118e-01  dw_max:1.0062e+00 lr:1.0000e-02
2023-04-03 02:52:53,228 ADAM: Layer 2 -> dw_min:9.8721e-01  dw_max:1.0122e+00 lr:1.0000e-02
2023-04-03 02:52:53,228 ADAM: Layer 3 -> dw_min:9.9389e-01  dw_max:1.0072e+00 lr:1.0000e-02
2023-04-03 02:52:53,268 			Learning rate: weights:   1.000e-02    
2023-04-03 02:52:53,268 			Last test performance: 97.11%
2023-04-03 02:52:53,268 ----------------
2023-04-03 02:52:56,615   13  =>  93   		Training 486 pattern with 96.46% 	Forward time: 	 3.25 sec
2023-04-03 02:52:56,615 			Loss:    9.544e-02    			Backward time: 	 0.09 sec 
2023-04-03 02:52:56,615 ADAM: Layer 0 -> dw_min:9.9679e-01  dw_max:1.0023e+00 lr:1.0000e-02
2023-04-03 02:52:56,615 ADAM: Layer 1 -> dw_min:9.9170e-01  dw_max:1.0063e+00 lr:1.0000e-02
2023-04-03 02:52:56,616 ADAM: Layer 2 -> dw_min:9.8738e-01  dw_max:1.0130e+00 lr:1.0000e-02
2023-04-03 02:52:56,616 ADAM: Layer 3 -> dw_min:9.9434e-01  dw_max:1.0065e+00 lr:1.0000e-02
2023-04-03 02:52:56,689 			Learning rate: weights:   1.000e-02    
2023-04-03 02:52:56,689 			Last test performance: 97.11%
2023-04-03 02:52:56,689 ----------------
2023-04-03 02:53:00,019   13  =>  94   		Training 486 pattern with 98.12% 	Forward time: 	 3.23 sec
2023-04-03 02:53:00,020 			Loss:    5.361e-02    			Backward time: 	 0.10 sec 
2023-04-03 02:53:00,020 ADAM: Layer 0 -> dw_min:9.9684e-01  dw_max:1.0020e+00 lr:1.0000e-02
2023-04-03 02:53:00,020 ADAM: Layer 1 -> dw_min:9.9151e-01  dw_max:1.0066e+00 lr:1.0000e-02
2023-04-03 02:53:00,020 ADAM: Layer 2 -> dw_min:9.8875e-01  dw_max:1.0140e+00 lr:1.0000e-02
2023-04-03 02:53:00,020 ADAM: Layer 3 -> dw_min:9.9300e-01  dw_max:1.0127e+00 lr:1.0000e-02
2023-04-03 02:53:00,143 			Learning rate: weights:   1.000e-02    
2023-04-03 02:53:00,143 			Last test performance: 97.11%
2023-04-03 02:53:00,143 ----------------
2023-04-03 02:53:03,466   13  =>  95   		Training 486 pattern with 97.50% 	Forward time: 	 3.22 sec
2023-04-03 02:53:03,467 			Loss:    7.046e-02    			Backward time: 	 0.09 sec 
2023-04-03 02:53:03,467 ADAM: Layer 0 -> dw_min:9.9716e-01  dw_max:1.0020e+00 lr:1.0000e-02
2023-04-03 02:53:03,467 ADAM: Layer 1 -> dw_min:9.8902e-01  dw_max:1.0072e+00 lr:1.0000e-02
2023-04-03 02:53:03,467 ADAM: Layer 2 -> dw_min:9.8603e-01  dw_max:1.0130e+00 lr:1.0000e-02
2023-04-03 02:53:03,467 ADAM: Layer 3 -> dw_min:9.9366e-01  dw_max:1.0114e+00 lr:1.0000e-02
2023-04-03 02:53:03,532 			Learning rate: weights:   1.000e-02    
2023-04-03 02:53:03,532 			Last test performance: 97.11%
2023-04-03 02:53:03,532 ----------------
2023-04-03 02:53:06,872   13  =>  96   		Training 486 pattern with 97.29% 	Forward time: 	 3.24 sec
2023-04-03 02:53:06,872 			Loss:    6.866e-02    			Backward time: 	 0.09 sec 
2023-04-03 02:53:06,873 ADAM: Layer 0 -> dw_min:9.9717e-01  dw_max:1.0026e+00 lr:1.0000e-02
2023-04-03 02:53:06,873 ADAM: Layer 1 -> dw_min:9.9068e-01  dw_max:1.0067e+00 lr:1.0000e-02
2023-04-03 02:53:06,873 ADAM: Layer 2 -> dw_min:9.8717e-01  dw_max:1.0150e+00 lr:1.0000e-02
2023-04-03 02:53:06,873 ADAM: Layer 3 -> dw_min:9.9428e-01  dw_max:1.0102e+00 lr:1.0000e-02
2023-04-03 02:53:06,960 			Learning rate: weights:   1.000e-02    
2023-04-03 02:53:06,960 			Last test performance: 97.11%
2023-04-03 02:53:06,960 ----------------
2023-04-03 02:53:10,293   13  =>  97   		Training 486 pattern with 97.08% 	Forward time: 	 3.23 sec
2023-04-03 02:53:10,293 			Loss:    7.707e-02    			Backward time: 	 0.09 sec 
2023-04-03 02:53:10,293 ADAM: Layer 0 -> dw_min:9.9714e-01  dw_max:1.0024e+00 lr:1.0000e-02
2023-04-03 02:53:10,293 ADAM: Layer 1 -> dw_min:9.9082e-01  dw_max:1.0071e+00 lr:1.0000e-02
2023-04-03 02:53:10,293 ADAM: Layer 2 -> dw_min:9.8747e-01  dw_max:1.0134e+00 lr:1.0000e-02
2023-04-03 02:53:10,293 ADAM: Layer 3 -> dw_min:9.9481e-01  dw_max:1.0091e+00 lr:1.0000e-02
2023-04-03 02:53:10,363 			Learning rate: weights:   1.000e-02    
2023-04-03 02:53:10,363 			Last test performance: 97.11%
2023-04-03 02:53:10,363 ----------------
2023-04-03 02:53:13,725   13  =>  98   		Training 486 pattern with 97.08% 	Forward time: 	 3.26 sec
2023-04-03 02:53:13,725 			Loss:    8.375e-02    			Backward time: 	 0.10 sec 
2023-04-03 02:53:13,725 ADAM: Layer 0 -> dw_min:9.9734e-01  dw_max:1.0029e+00 lr:1.0000e-02
2023-04-03 02:53:13,725 ADAM: Layer 1 -> dw_min:9.8850e-01  dw_max:1.0092e+00 lr:1.0000e-02
2023-04-03 02:53:13,725 ADAM: Layer 2 -> dw_min:9.8524e-01  dw_max:1.0119e+00 lr:1.0000e-02
2023-04-03 02:53:13,725 ADAM: Layer 3 -> dw_min:9.9453e-01  dw_max:1.0094e+00 lr:1.0000e-02
2023-04-03 02:53:13,740 			Learning rate: weights:   1.000e-02    
2023-04-03 02:53:13,740 			Last test performance: 97.11%
2023-04-03 02:53:13,740 ----------------
2023-04-03 02:53:17,084   13  =>  99   		Training 486 pattern with 97.50% 	Forward time: 	 3.24 sec
2023-04-03 02:53:17,084 			Loss:    5.663e-02    			Backward time: 	 0.10 sec 
2023-04-03 02:53:17,084 ADAM: Layer 0 -> dw_min:9.9762e-01  dw_max:1.0024e+00 lr:1.0000e-02
2023-04-03 02:53:17,085 ADAM: Layer 1 -> dw_min:9.8953e-01  dw_max:1.0090e+00 lr:1.0000e-02
2023-04-03 02:53:17,085 ADAM: Layer 2 -> dw_min:9.8687e-01  dw_max:1.0107e+00 lr:1.0000e-02
2023-04-03 02:53:17,085 ADAM: Layer 3 -> dw_min:9.9590e-01  dw_max:1.0084e+00 lr:1.0000e-02
2023-04-03 02:53:17,145 			Learning rate: weights:   1.000e-02    
2023-04-03 02:53:17,145 			Last test performance: 97.11%
2023-04-03 02:53:17,145 ----------------
2023-04-03 02:53:20,493   13  => 100   		Training 486 pattern with 98.12% 	Forward time: 	 3.25 sec
2023-04-03 02:53:20,493 			Loss:    5.089e-02    			Backward time: 	 0.09 sec 
2023-04-03 02:53:20,494 ADAM: Layer 0 -> dw_min:9.9793e-01  dw_max:1.0027e+00 lr:1.0000e-02
2023-04-03 02:53:20,494 ADAM: Layer 1 -> dw_min:9.9065e-01  dw_max:1.0081e+00 lr:1.0000e-02
2023-04-03 02:53:20,494 ADAM: Layer 2 -> dw_min:9.8804e-01  dw_max:1.0099e+00 lr:1.0000e-02
2023-04-03 02:53:20,494 ADAM: Layer 3 -> dw_min:9.9629e-01  dw_max:1.0077e+00 lr:1.0000e-02
2023-04-03 02:53:20,530 			Learning rate: weights:   1.000e-02    
2023-04-03 02:53:20,530 			Last test performance: 97.11%
2023-04-03 02:53:20,530 ----------------
2023-04-03 02:53:23,935   13  => 101   		Training 486 pattern with 97.92% 	Forward time: 	 3.31 sec
2023-04-03 02:53:23,935 			Loss:    6.810e-02    			Backward time: 	 0.09 sec 
2023-04-03 02:53:23,936 ADAM: Layer 0 -> dw_min:9.9808e-01  dw_max:1.0026e+00 lr:1.0000e-02
2023-04-03 02:53:23,936 ADAM: Layer 1 -> dw_min:9.8995e-01  dw_max:1.0085e+00 lr:1.0000e-02
2023-04-03 02:53:23,936 ADAM: Layer 2 -> dw_min:9.8922e-01  dw_max:1.0099e+00 lr:1.0000e-02
2023-04-03 02:53:23,936 ADAM: Layer 3 -> dw_min:9.9666e-01  dw_max:1.0069e+00 lr:1.0000e-02
2023-04-03 02:53:24,010 			Learning rate: weights:   1.000e-02    
2023-04-03 02:53:24,010 			Last test performance: 97.11%
2023-04-03 02:53:24,010 ----------------
2023-04-03 02:53:27,337   13  => 102   		Training 486 pattern with 97.50% 	Forward time: 	 3.23 sec
2023-04-03 02:53:27,337 			Loss:    7.813e-02    			Backward time: 	 0.09 sec 
2023-04-03 02:53:27,338 ADAM: Layer 0 -> dw_min:9.9819e-01  dw_max:1.0024e+00 lr:1.0000e-02
2023-04-03 02:53:27,338 ADAM: Layer 1 -> dw_min:9.9072e-01  dw_max:1.0098e+00 lr:1.0000e-02
2023-04-03 02:53:27,338 ADAM: Layer 2 -> dw_min:9.8502e-01  dw_max:1.0138e+00 lr:1.0000e-02
2023-04-03 02:53:27,338 ADAM: Layer 3 -> dw_min:9.9236e-01  dw_max:1.0062e+00 lr:1.0000e-02
2023-04-03 02:53:27,407 			Learning rate: weights:   1.000e-02    
2023-04-03 02:53:27,407 			Last test performance: 97.11%
2023-04-03 02:53:27,407 ----------------
2023-04-03 02:53:30,835   13  => 103   		Training 486 pattern with 96.67% 	Forward time: 	 3.33 sec
2023-04-03 02:53:30,836 			Loss:    1.194e-01    			Backward time: 	 0.09 sec 
2023-04-03 02:53:30,836 ADAM: Layer 0 -> dw_min:9.9732e-01  dw_max:1.0027e+00 lr:1.0000e-02
2023-04-03 02:53:30,836 ADAM: Layer 1 -> dw_min:9.9067e-01  dw_max:1.0099e+00 lr:1.0000e-02
2023-04-03 02:53:30,836 ADAM: Layer 2 -> dw_min:9.8657e-01  dw_max:1.0124e+00 lr:1.0000e-02
2023-04-03 02:53:30,836 ADAM: Layer 3 -> dw_min:9.9312e-01  dw_max:1.0055e+00 lr:1.0000e-02
2023-04-03 02:53:30,894 			Learning rate: weights:   1.000e-02    
2023-04-03 02:53:30,894 			Last test performance: 97.11%
2023-04-03 02:53:30,894 ----------------
2023-04-03 02:53:34,270   13  => 104   		Training 486 pattern with 96.46% 	Forward time: 	 3.28 sec
2023-04-03 02:53:34,270 			Loss:    8.377e-02    			Backward time: 	 0.09 sec 
2023-04-03 02:53:34,270 ADAM: Layer 0 -> dw_min:9.9749e-01  dw_max:1.0028e+00 lr:1.0000e-02
2023-04-03 02:53:34,270 ADAM: Layer 1 -> dw_min:9.9128e-01  dw_max:1.0111e+00 lr:1.0000e-02
2023-04-03 02:53:34,270 ADAM: Layer 2 -> dw_min:9.8557e-01  dw_max:1.0120e+00 lr:1.0000e-02
2023-04-03 02:53:34,271 ADAM: Layer 3 -> dw_min:9.9386e-01  dw_max:1.0058e+00 lr:1.0000e-02
2023-04-03 02:53:34,317 			Learning rate: weights:   1.000e-02    
2023-04-03 02:53:34,317 			Last test performance: 97.11%
2023-04-03 02:53:34,317 ----------------
2023-04-03 02:53:37,662   13  => 105   		Training 486 pattern with 98.96% 	Forward time: 	 3.25 sec
2023-04-03 02:53:37,662 			Loss:    3.932e-02    			Backward time: 	 0.09 sec 
2023-04-03 02:53:37,662 ADAM: Layer 0 -> dw_min:9.9778e-01  dw_max:1.0021e+00 lr:1.0000e-02
2023-04-03 02:53:37,662 ADAM: Layer 1 -> dw_min:9.9238e-01  dw_max:1.0102e+00 lr:1.0000e-02
2023-04-03 02:53:37,663 ADAM: Layer 2 -> dw_min:9.8650e-01  dw_max:1.0116e+00 lr:1.0000e-02
2023-04-03 02:53:37,663 ADAM: Layer 3 -> dw_min:9.9447e-01  dw_max:1.0051e+00 lr:1.0000e-02
2023-04-03 02:53:37,766 			Learning rate: weights:   1.000e-02    
2023-04-03 02:53:37,766 			Last test performance: 97.11%
2023-04-03 02:53:37,766 ----------------
2023-04-03 02:53:41,104   13  => 106   		Training 486 pattern with 96.88% 	Forward time: 	 3.24 sec
2023-04-03 02:53:41,104 			Loss:    7.990e-02    			Backward time: 	 0.09 sec 
2023-04-03 02:53:41,104 ADAM: Layer 0 -> dw_min:9.9709e-01  dw_max:1.0024e+00 lr:1.0000e-02
2023-04-03 02:53:41,104 ADAM: Layer 1 -> dw_min:9.9256e-01  dw_max:1.0098e+00 lr:1.0000e-02
2023-04-03 02:53:41,104 ADAM: Layer 2 -> dw_min:9.8722e-01  dw_max:1.0137e+00 lr:1.0000e-02
2023-04-03 02:53:41,104 ADAM: Layer 3 -> dw_min:9.9503e-01  dw_max:1.0047e+00 lr:1.0000e-02
2023-04-03 02:53:41,176 			Learning rate: weights:   1.000e-02    
2023-04-03 02:53:41,176 			Last test performance: 97.11%
2023-04-03 02:53:41,176 ----------------
2023-04-03 02:53:44,483   13  => 107   		Training 486 pattern with 97.92% 	Forward time: 	 3.21 sec
2023-04-03 02:53:44,483 			Loss:    7.138e-02    			Backward time: 	 0.09 sec 
2023-04-03 02:53:44,483 ADAM: Layer 0 -> dw_min:9.9658e-01  dw_max:1.0023e+00 lr:1.0000e-02
2023-04-03 02:53:44,483 ADAM: Layer 1 -> dw_min:9.9152e-01  dw_max:1.0076e+00 lr:1.0000e-02
2023-04-03 02:53:44,483 ADAM: Layer 2 -> dw_min:9.8849e-01  dw_max:1.0130e+00 lr:1.0000e-02
2023-04-03 02:53:44,483 ADAM: Layer 3 -> dw_min:9.9552e-01  dw_max:1.0067e+00 lr:1.0000e-02
2023-04-03 02:53:44,553 			Learning rate: weights:   1.000e-02    
2023-04-03 02:53:44,553 			Last test performance: 97.11%
2023-04-03 02:53:44,553 ----------------
2023-04-03 02:53:47,876   13  => 108   		Training 486 pattern with 98.12% 	Forward time: 	 3.22 sec
2023-04-03 02:53:47,877 			Loss:    5.611e-02    			Backward time: 	 0.10 sec 
2023-04-03 02:53:47,877 ADAM: Layer 0 -> dw_min:9.9647e-01  dw_max:1.0020e+00 lr:1.0000e-02
2023-04-03 02:53:47,877 ADAM: Layer 1 -> dw_min:9.9221e-01  dw_max:1.0086e+00 lr:1.0000e-02
2023-04-03 02:53:47,877 ADAM: Layer 2 -> dw_min:9.8722e-01  dw_max:1.0117e+00 lr:1.0000e-02
2023-04-03 02:53:47,877 ADAM: Layer 3 -> dw_min:9.9588e-01  dw_max:1.0064e+00 lr:1.0000e-02
2023-04-03 02:53:47,894 			Learning rate: weights:   1.000e-02    
2023-04-03 02:53:47,894 			Last test performance: 97.11%
2023-04-03 02:53:47,894 ----------------
2023-04-03 02:53:51,264   13  => 109   		Training 486 pattern with 96.88% 	Forward time: 	 3.27 sec
2023-04-03 02:53:51,264 			Loss:    7.679e-02    			Backward time: 	 0.09 sec 
2023-04-03 02:53:51,265 ADAM: Layer 0 -> dw_min:9.9595e-01  dw_max:1.0024e+00 lr:1.0000e-02
2023-04-03 02:53:51,265 ADAM: Layer 1 -> dw_min:9.9195e-01  dw_max:1.0083e+00 lr:1.0000e-02
2023-04-03 02:53:51,265 ADAM: Layer 2 -> dw_min:9.8831e-01  dw_max:1.0111e+00 lr:1.0000e-02
2023-04-03 02:53:51,265 ADAM: Layer 3 -> dw_min:9.9623e-01  dw_max:1.0058e+00 lr:1.0000e-02
2023-04-03 02:53:51,397 			Learning rate: weights:   1.000e-02    
2023-04-03 02:53:51,398 			Last test performance: 97.11%
2023-04-03 02:53:51,398 ----------------
2023-04-03 02:53:54,790   13  => 110   		Training 486 pattern with 97.29% 	Forward time: 	 3.29 sec
2023-04-03 02:53:54,790 			Loss:    7.843e-02    			Backward time: 	 0.10 sec 
2023-04-03 02:53:54,790 ADAM: Layer 0 -> dw_min:9.9608e-01  dw_max:1.0021e+00 lr:1.0000e-02
2023-04-03 02:53:54,790 ADAM: Layer 1 -> dw_min:9.9198e-01  dw_max:1.0098e+00 lr:1.0000e-02
2023-04-03 02:53:54,791 ADAM: Layer 2 -> dw_min:9.8645e-01  dw_max:1.0120e+00 lr:1.0000e-02
2023-04-03 02:53:54,791 ADAM: Layer 3 -> dw_min:9.9500e-01  dw_max:1.0070e+00 lr:1.0000e-02
2023-04-03 02:53:54,883 			Learning rate: weights:   1.000e-02    
2023-04-03 02:53:54,883 			Last test performance: 97.11%
2023-04-03 02:53:54,883 ----------------
2023-04-03 02:53:58,260   13  => 111   		Training 486 pattern with 97.08% 	Forward time: 	 3.28 sec
2023-04-03 02:53:58,260 			Loss:    7.099e-02    			Backward time: 	 0.09 sec 
2023-04-03 02:53:58,261 ADAM: Layer 0 -> dw_min:9.9645e-01  dw_max:1.0027e+00 lr:1.0000e-02
2023-04-03 02:53:58,261 ADAM: Layer 1 -> dw_min:9.9235e-01  dw_max:1.0094e+00 lr:1.0000e-02
2023-04-03 02:53:58,261 ADAM: Layer 2 -> dw_min:9.8539e-01  dw_max:1.0108e+00 lr:1.0000e-02
2023-04-03 02:53:58,261 ADAM: Layer 3 -> dw_min:9.9388e-01  dw_max:1.0065e+00 lr:1.0000e-02
2023-04-03 02:53:58,327 			Learning rate: weights:   1.000e-02    
2023-04-03 02:53:58,327 			Last test performance: 97.11%
2023-04-03 02:53:58,327 ----------------
2023-04-03 02:54:01,684   13  => 112   		Training 486 pattern with 97.08% 	Forward time: 	 3.26 sec
2023-04-03 02:54:01,684 			Loss:    9.107e-02    			Backward time: 	 0.09 sec 
2023-04-03 02:54:01,684 ADAM: Layer 0 -> dw_min:9.9735e-01  dw_max:1.0027e+00 lr:1.0000e-02
2023-04-03 02:54:01,684 ADAM: Layer 1 -> dw_min:9.9346e-01  dw_max:1.0076e+00 lr:1.0000e-02
2023-04-03 02:54:01,684 ADAM: Layer 2 -> dw_min:9.8599e-01  dw_max:1.0115e+00 lr:1.0000e-02
2023-04-03 02:54:01,684 ADAM: Layer 3 -> dw_min:9.9436e-01  dw_max:1.0079e+00 lr:1.0000e-02
2023-04-03 02:54:01,752 			Learning rate: weights:   1.000e-02    
2023-04-03 02:54:01,752 			Last test performance: 97.11%
2023-04-03 02:54:01,752 ----------------
2023-04-03 02:54:05,084   13  => 113   		Training 486 pattern with 97.29% 	Forward time: 	 3.23 sec
2023-04-03 02:54:05,084 			Loss:    6.821e-02    			Backward time: 	 0.10 sec 
2023-04-03 02:54:05,084 ADAM: Layer 0 -> dw_min:9.9719e-01  dw_max:1.0028e+00 lr:1.0000e-02
2023-04-03 02:54:05,084 ADAM: Layer 1 -> dw_min:9.9163e-01  dw_max:1.0070e+00 lr:1.0000e-02
2023-04-03 02:54:05,084 ADAM: Layer 2 -> dw_min:9.8724e-01  dw_max:1.0128e+00 lr:1.0000e-02
2023-04-03 02:54:05,084 ADAM: Layer 3 -> dw_min:9.9495e-01  dw_max:1.0071e+00 lr:1.0000e-02
2023-04-03 02:54:05,162 			Learning rate: weights:   1.000e-02    
2023-04-03 02:54:05,162 			Last test performance: 97.11%
2023-04-03 02:54:05,162 ----------------
2023-04-03 02:54:08,502   13  => 114   		Training 486 pattern with 97.92% 	Forward time: 	 3.24 sec
2023-04-03 02:54:08,502 			Loss:    5.842e-02    			Backward time: 	 0.09 sec 
2023-04-03 02:54:08,502 ADAM: Layer 0 -> dw_min:9.9727e-01  dw_max:1.0029e+00 lr:1.0000e-02
2023-04-03 02:54:08,502 ADAM: Layer 1 -> dw_min:9.9191e-01  dw_max:1.0077e+00 lr:1.0000e-02
2023-04-03 02:54:08,502 ADAM: Layer 2 -> dw_min:9.8802e-01  dw_max:1.0115e+00 lr:1.0000e-02
2023-04-03 02:54:08,503 ADAM: Layer 3 -> dw_min:9.9290e-01  dw_max:1.0064e+00 lr:1.0000e-02
2023-04-03 02:54:08,562 			Learning rate: weights:   1.000e-02    
2023-04-03 02:54:08,562 			Last test performance: 97.11%
2023-04-03 02:54:08,562 ----------------
2023-04-03 02:54:11,939   13  => 115   		Training 486 pattern with 96.67% 	Forward time: 	 3.27 sec
2023-04-03 02:54:11,939 			Loss:    7.735e-02    			Backward time: 	 0.10 sec 
2023-04-03 02:54:11,939 ADAM: Layer 0 -> dw_min:9.9696e-01  dw_max:1.0034e+00 lr:1.0000e-02
2023-04-03 02:54:11,939 ADAM: Layer 1 -> dw_min:9.9235e-01  dw_max:1.0081e+00 lr:1.0000e-02
2023-04-03 02:54:11,939 ADAM: Layer 2 -> dw_min:9.8616e-01  dw_max:1.0133e+00 lr:1.0000e-02
2023-04-03 02:54:11,939 ADAM: Layer 3 -> dw_min:9.9362e-01  dw_max:1.0063e+00 lr:1.0000e-02
2023-04-03 02:54:12,121 			Learning rate: weights:   1.000e-02    
2023-04-03 02:54:12,121 			Last test performance: 97.11%
2023-04-03 02:54:12,121 ----------------
2023-04-03 02:54:15,495   13  => 116   		Training 486 pattern with 96.88% 	Forward time: 	 3.27 sec
2023-04-03 02:54:15,495 			Loss:    7.582e-02    			Backward time: 	 0.09 sec 
2023-04-03 02:54:15,495 ADAM: Layer 0 -> dw_min:9.9711e-01  dw_max:1.0033e+00 lr:1.0000e-02
2023-04-03 02:54:15,495 ADAM: Layer 1 -> dw_min:9.9215e-01  dw_max:1.0092e+00 lr:1.0000e-02
2023-04-03 02:54:15,495 ADAM: Layer 2 -> dw_min:9.8694e-01  dw_max:1.0120e+00 lr:1.0000e-02
2023-04-03 02:54:15,496 ADAM: Layer 3 -> dw_min:9.9423e-01  dw_max:1.0058e+00 lr:1.0000e-02
2023-04-03 02:54:15,536 			Learning rate: weights:   1.000e-02    
2023-04-03 02:54:15,536 			Last test performance: 97.11%
2023-04-03 02:54:15,536 ----------------
2023-04-03 02:54:18,938   13  => 117   		Training 486 pattern with 97.29% 	Forward time: 	 3.30 sec
2023-04-03 02:54:18,938 			Loss:    6.832e-02    			Backward time: 	 0.09 sec 
2023-04-03 02:54:18,938 ADAM: Layer 0 -> dw_min:9.9695e-01  dw_max:1.0034e+00 lr:1.0000e-02
2023-04-03 02:54:18,938 ADAM: Layer 1 -> dw_min:9.9239e-01  dw_max:1.0095e+00 lr:1.0000e-02
2023-04-03 02:54:18,938 ADAM: Layer 2 -> dw_min:9.8818e-01  dw_max:1.0111e+00 lr:1.0000e-02
2023-04-03 02:54:18,938 ADAM: Layer 3 -> dw_min:9.9479e-01  dw_max:1.0058e+00 lr:1.0000e-02
2023-04-03 02:54:19,066 			Learning rate: weights:   1.000e-02    
2023-04-03 02:54:19,066 			Last test performance: 97.11%
2023-04-03 02:54:19,066 ----------------
2023-04-03 02:54:22,440   13  => 118   		Training 486 pattern with 97.29% 	Forward time: 	 3.27 sec
2023-04-03 02:54:22,440 			Loss:    6.629e-02    			Backward time: 	 0.09 sec 
2023-04-03 02:54:22,440 ADAM: Layer 0 -> dw_min:9.9761e-01  dw_max:1.0024e+00 lr:1.0000e-02
2023-04-03 02:54:22,440 ADAM: Layer 1 -> dw_min:9.9100e-01  dw_max:1.0082e+00 lr:1.0000e-02
2023-04-03 02:54:22,441 ADAM: Layer 2 -> dw_min:9.8762e-01  dw_max:1.0100e+00 lr:1.0000e-02
2023-04-03 02:54:22,441 ADAM: Layer 3 -> dw_min:9.9531e-01  dw_max:1.0062e+00 lr:1.0000e-02
2023-04-03 02:54:22,481 			Learning rate: weights:   1.000e-02    
2023-04-03 02:54:22,481 			Last test performance: 97.11%
2023-04-03 02:54:22,481 ----------------
2023-04-03 02:54:25,816   13  => 119   		Training 486 pattern with 96.88% 	Forward time: 	 3.23 sec
2023-04-03 02:54:25,816 			Loss:    8.019e-02    			Backward time: 	 0.09 sec 
2023-04-03 02:54:25,816 ADAM: Layer 0 -> dw_min:9.9824e-01  dw_max:1.0023e+00 lr:1.0000e-02
2023-04-03 02:54:25,817 ADAM: Layer 1 -> dw_min:9.8918e-01  dw_max:1.0082e+00 lr:1.0000e-02
2023-04-03 02:54:25,817 ADAM: Layer 2 -> dw_min:9.8880e-01  dw_max:1.0110e+00 lr:1.0000e-02
2023-04-03 02:54:25,817 ADAM: Layer 3 -> dw_min:9.9577e-01  dw_max:1.0056e+00 lr:1.0000e-02
2023-04-03 02:54:25,859 			Learning rate: weights:   1.000e-02    
2023-04-03 02:54:25,859 			Last test performance: 97.11%
2023-04-03 02:54:25,859 ----------------
2023-04-03 02:54:29,213   13  => 120   		Training 486 pattern with 96.67% 	Forward time: 	 3.25 sec
2023-04-03 02:54:29,213 			Loss:    7.447e-02    			Backward time: 	 0.10 sec 
2023-04-03 02:54:29,213 ADAM: Layer 0 -> dw_min:9.9745e-01  dw_max:1.0018e+00 lr:1.0000e-02
2023-04-03 02:54:29,213 ADAM: Layer 1 -> dw_min:9.8991e-01  dw_max:1.0080e+00 lr:1.0000e-02
2023-04-03 02:54:29,213 ADAM: Layer 2 -> dw_min:9.8809e-01  dw_max:1.0102e+00 lr:1.0000e-02
2023-04-03 02:54:29,213 ADAM: Layer 3 -> dw_min:9.9620e-01  dw_max:1.0073e+00 lr:1.0000e-02
2023-04-03 02:54:29,283 			Learning rate: weights:   1.000e-02    
2023-04-03 02:54:29,283 			Last test performance: 97.11%
2023-04-03 02:54:29,283 ----------------
2023-04-03 02:54:32,615   13  => 121   		Training 486 pattern with 96.88% 	Forward time: 	 3.23 sec
2023-04-03 02:54:32,615 			Loss:    1.026e-01    			Backward time: 	 0.09 sec 
2023-04-03 02:54:32,615 ADAM: Layer 0 -> dw_min:9.9753e-01  dw_max:1.0021e+00 lr:1.0000e-02
2023-04-03 02:54:32,615 ADAM: Layer 1 -> dw_min:9.8941e-01  dw_max:1.0086e+00 lr:1.0000e-02
2023-04-03 02:54:32,615 ADAM: Layer 2 -> dw_min:9.8913e-01  dw_max:1.0104e+00 lr:1.0000e-02
2023-04-03 02:54:32,615 ADAM: Layer 3 -> dw_min:9.9570e-01  dw_max:1.0066e+00 lr:1.0000e-02
2023-04-03 02:54:32,770 			Learning rate: weights:   1.000e-02    
2023-04-03 02:54:32,770 			Last test performance: 97.11%
2023-04-03 02:54:32,770 ----------------
2023-04-03 02:54:36,139   13  => 122   		Training 486 pattern with 96.88% 	Forward time: 	 3.27 sec
2023-04-03 02:54:36,139 			Loss:    9.538e-02    			Backward time: 	 0.10 sec 
2023-04-03 02:54:36,140 ADAM: Layer 0 -> dw_min:9.9773e-01  dw_max:1.0025e+00 lr:1.0000e-02
2023-04-03 02:54:36,140 ADAM: Layer 1 -> dw_min:9.8948e-01  dw_max:1.0085e+00 lr:1.0000e-02
2023-04-03 02:54:36,140 ADAM: Layer 2 -> dw_min:9.8678e-01  dw_max:1.0103e+00 lr:1.0000e-02
2023-04-03 02:54:36,140 ADAM: Layer 3 -> dw_min:9.9612e-01  dw_max:1.0059e+00 lr:1.0000e-02
2023-04-03 02:54:36,181 			Learning rate: weights:   1.000e-02    
2023-04-03 02:54:36,181 			Last test performance: 97.11%
2023-04-03 02:54:36,181 ----------------
2023-04-03 02:54:39,568   13  => 123   		Training 486 pattern with 96.67% 	Forward time: 	 3.29 sec
2023-04-03 02:54:39,568 			Loss:    7.209e-02    			Backward time: 	 0.09 sec 
2023-04-03 02:54:39,568 ADAM: Layer 0 -> dw_min:9.9806e-01  dw_max:1.0023e+00 lr:1.0000e-02
2023-04-03 02:54:39,568 ADAM: Layer 1 -> dw_min:9.8722e-01  dw_max:1.0085e+00 lr:1.0000e-02
2023-04-03 02:54:39,568 ADAM: Layer 2 -> dw_min:9.8540e-01  dw_max:1.0110e+00 lr:1.0000e-02
2023-04-03 02:54:39,569 ADAM: Layer 3 -> dw_min:9.9647e-01  dw_max:1.0066e+00 lr:1.0000e-02
2023-04-03 02:54:39,634 			Learning rate: weights:   1.000e-02    
2023-04-03 02:54:39,634 			Last test performance: 97.11%
2023-04-03 02:54:39,634 ----------------
2023-04-03 02:54:42,981   13  => 124   		Training 486 pattern with 96.46% 	Forward time: 	 3.25 sec
2023-04-03 02:54:42,981 			Loss:    8.841e-02    			Backward time: 	 0.09 sec 
2023-04-03 02:54:42,981 ADAM: Layer 0 -> dw_min:9.9735e-01  dw_max:1.0023e+00 lr:1.0000e-02
2023-04-03 02:54:42,981 ADAM: Layer 1 -> dw_min:9.8772e-01  dw_max:1.0088e+00 lr:1.0000e-02
2023-04-03 02:54:42,981 ADAM: Layer 2 -> dw_min:9.8684e-01  dw_max:1.0119e+00 lr:1.0000e-02
2023-04-03 02:54:42,981 ADAM: Layer 3 -> dw_min:9.9569e-01  dw_max:1.0059e+00 lr:1.0000e-02
2023-04-03 02:54:43,023 
2023-04-03 02:54:43,023 Testing:
2023-04-03 02:54:43,178 		24 of 10000 with 91.67% 	 Time used:  0.16 sec
2023-04-03 02:54:43,341 		48 of 10000 with 91.67% 	 Time used:  0.16 sec
2023-04-03 02:54:43,510 		72 of 10000 with 94.44% 	 Time used:  0.17 sec
2023-04-03 02:54:43,685 		96 of 10000 with 95.83% 	 Time used:  0.17 sec
2023-04-03 02:54:43,847 		120 of 10000 with 96.67% 	 Time used:  0.16 sec
2023-04-03 02:54:44,015 		144 of 10000 with 95.83% 	 Time used:  0.17 sec
2023-04-03 02:54:44,184 		168 of 10000 with 96.43% 	 Time used:  0.17 sec
2023-04-03 02:54:44,356 		192 of 10000 with 96.88% 	 Time used:  0.17 sec
2023-04-03 02:54:44,520 		216 of 10000 with 97.22% 	 Time used:  0.16 sec
2023-04-03 02:54:44,685 		240 of 10000 with 97.08% 	 Time used:  0.16 sec
2023-04-03 02:54:44,852 		264 of 10000 with 96.97% 	 Time used:  0.17 sec
2023-04-03 02:54:45,011 		288 of 10000 with 97.22% 	 Time used:  0.16 sec
2023-04-03 02:54:45,172 		312 of 10000 with 97.12% 	 Time used:  0.16 sec
2023-04-03 02:54:45,335 		336 of 10000 with 97.32% 	 Time used:  0.16 sec
2023-04-03 02:54:45,498 		360 of 10000 with 97.22% 	 Time used:  0.16 sec
2023-04-03 02:54:45,664 		384 of 10000 with 97.14% 	 Time used:  0.17 sec
2023-04-03 02:54:45,822 		408 of 10000 with 97.06% 	 Time used:  0.16 sec
2023-04-03 02:54:45,984 		432 of 10000 with 96.99% 	 Time used:  0.16 sec
2023-04-03 02:54:46,142 		456 of 10000 with 96.27% 	 Time used:  0.16 sec
2023-04-03 02:54:46,294 		480 of 10000 with 96.46% 	 Time used:  0.15 sec
2023-04-03 02:54:46,454 		504 of 10000 with 96.43% 	 Time used:  0.16 sec
2023-04-03 02:54:46,619 		528 of 10000 with 96.59% 	 Time used:  0.16 sec
2023-04-03 02:54:46,785 		552 of 10000 with 96.56% 	 Time used:  0.17 sec
2023-04-03 02:54:46,950 		576 of 10000 with 96.53% 	 Time used:  0.16 sec
2023-04-03 02:54:47,112 		600 of 10000 with 96.67% 	 Time used:  0.16 sec
2023-04-03 02:54:47,276 		624 of 10000 with 96.63% 	 Time used:  0.16 sec
2023-04-03 02:54:47,436 		648 of 10000 with 96.76% 	 Time used:  0.16 sec
2023-04-03 02:54:47,595 		672 of 10000 with 96.58% 	 Time used:  0.16 sec
2023-04-03 02:54:47,763 		696 of 10000 with 96.70% 	 Time used:  0.17 sec
2023-04-03 02:54:47,924 		720 of 10000 with 96.53% 	 Time used:  0.16 sec
2023-04-03 02:54:48,091 		744 of 10000 with 96.64% 	 Time used:  0.17 sec
2023-04-03 02:54:48,250 		768 of 10000 with 96.48% 	 Time used:  0.16 sec
2023-04-03 02:54:48,422 		792 of 10000 with 96.59% 	 Time used:  0.17 sec
2023-04-03 02:54:48,586 		816 of 10000 with 96.69% 	 Time used:  0.16 sec
2023-04-03 02:54:48,749 		840 of 10000 with 96.67% 	 Time used:  0.16 sec
2023-04-03 02:54:48,921 		864 of 10000 with 96.64% 	 Time used:  0.17 sec
2023-04-03 02:54:49,085 		888 of 10000 with 96.73% 	 Time used:  0.16 sec
2023-04-03 02:54:49,248 		912 of 10000 with 96.60% 	 Time used:  0.16 sec
2023-04-03 02:54:49,413 		936 of 10000 with 96.58% 	 Time used:  0.17 sec
2023-04-03 02:54:49,577 		960 of 10000 with 96.56% 	 Time used:  0.16 sec
2023-04-03 02:54:49,739 		984 of 10000 with 96.54% 	 Time used:  0.16 sec
2023-04-03 02:54:49,898 		1008 of 10000 with 96.63% 	 Time used:  0.16 sec
2023-04-03 02:54:50,070 		1032 of 10000 with 96.71% 	 Time used:  0.17 sec
2023-04-03 02:54:50,238 		1056 of 10000 with 96.69% 	 Time used:  0.17 sec
2023-04-03 02:54:50,395 		1080 of 10000 with 96.67% 	 Time used:  0.16 sec
2023-04-03 02:54:50,560 		1104 of 10000 with 96.65% 	 Time used:  0.16 sec
2023-04-03 02:54:50,730 		1128 of 10000 with 96.63% 	 Time used:  0.17 sec
2023-04-03 02:54:50,898 		1152 of 10000 with 96.61% 	 Time used:  0.17 sec
2023-04-03 02:54:51,061 		1176 of 10000 with 96.68% 	 Time used:  0.16 sec
2023-04-03 02:54:51,226 		1200 of 10000 with 96.67% 	 Time used:  0.16 sec
2023-04-03 02:54:51,393 		1224 of 10000 with 96.65% 	 Time used:  0.17 sec
2023-04-03 02:54:51,561 		1248 of 10000 with 96.63% 	 Time used:  0.17 sec
2023-04-03 02:54:51,718 		1272 of 10000 with 96.70% 	 Time used:  0.16 sec
2023-04-03 02:54:51,886 		1296 of 10000 with 96.76% 	 Time used:  0.17 sec
2023-04-03 02:54:52,061 		1320 of 10000 with 96.82% 	 Time used:  0.18 sec
2023-04-03 02:54:52,237 		1344 of 10000 with 96.88% 	 Time used:  0.18 sec
2023-04-03 02:54:52,399 		1368 of 10000 with 96.93% 	 Time used:  0.16 sec
2023-04-03 02:54:52,582 		1392 of 10000 with 96.98% 	 Time used:  0.18 sec
2023-04-03 02:54:52,738 		1416 of 10000 with 97.03% 	 Time used:  0.16 sec
2023-04-03 02:54:52,898 		1440 of 10000 with 97.08% 	 Time used:  0.16 sec
2023-04-03 02:54:53,053 		1464 of 10000 with 97.13% 	 Time used:  0.15 sec
2023-04-03 02:54:53,213 		1488 of 10000 with 97.04% 	 Time used:  0.16 sec
2023-04-03 02:54:53,384 		1512 of 10000 with 97.02% 	 Time used:  0.17 sec
2023-04-03 02:54:53,547 		1536 of 10000 with 97.07% 	 Time used:  0.16 sec
2023-04-03 02:54:53,716 		1560 of 10000 with 97.12% 	 Time used:  0.17 sec
2023-04-03 02:54:53,888 		1584 of 10000 with 97.03% 	 Time used:  0.17 sec
2023-04-03 02:54:54,067 		1608 of 10000 with 97.08% 	 Time used:  0.18 sec
2023-04-03 02:54:54,228 		1632 of 10000 with 97.06% 	 Time used:  0.16 sec
2023-04-03 02:54:54,387 		1656 of 10000 with 97.10% 	 Time used:  0.16 sec
2023-04-03 02:54:54,551 		1680 of 10000 with 97.14% 	 Time used:  0.16 sec
2023-04-03 02:54:54,713 		1704 of 10000 with 97.18% 	 Time used:  0.16 sec
2023-04-03 02:54:54,878 		1728 of 10000 with 97.11% 	 Time used:  0.16 sec
2023-04-03 02:54:55,032 		1752 of 10000 with 97.15% 	 Time used:  0.15 sec
2023-04-03 02:54:55,189 		1776 of 10000 with 97.18% 	 Time used:  0.16 sec
2023-04-03 02:54:55,359 		1800 of 10000 with 97.22% 	 Time used:  0.17 sec
2023-04-03 02:54:55,515 		1824 of 10000 with 97.20% 	 Time used:  0.16 sec
2023-04-03 02:54:55,683 		1848 of 10000 with 97.19% 	 Time used:  0.17 sec
2023-04-03 02:54:55,837 		1872 of 10000 with 97.12% 	 Time used:  0.15 sec
2023-04-03 02:54:55,996 		1896 of 10000 with 97.15% 	 Time used:  0.16 sec
2023-04-03 02:54:56,158 		1920 of 10000 with 97.19% 	 Time used:  0.16 sec
2023-04-03 02:54:56,320 		1944 of 10000 with 97.12% 	 Time used:  0.16 sec
2023-04-03 02:54:56,483 		1968 of 10000 with 97.00% 	 Time used:  0.16 sec
2023-04-03 02:54:56,641 		1992 of 10000 with 96.99% 	 Time used:  0.16 sec
2023-04-03 02:54:56,818 		2016 of 10000 with 97.02% 	 Time used:  0.18 sec
2023-04-03 02:54:56,986 		2040 of 10000 with 97.01% 	 Time used:  0.17 sec
2023-04-03 02:54:57,142 		2064 of 10000 with 96.90% 	 Time used:  0.16 sec
2023-04-03 02:54:57,306 		2088 of 10000 with 96.89% 	 Time used:  0.16 sec
2023-04-03 02:54:57,466 		2112 of 10000 with 96.92% 	 Time used:  0.16 sec
2023-04-03 02:54:57,626 		2136 of 10000 with 96.96% 	 Time used:  0.16 sec
2023-04-03 02:54:57,793 		2160 of 10000 with 96.99% 	 Time used:  0.17 sec
2023-04-03 02:54:57,959 		2184 of 10000 with 97.02% 	 Time used:  0.17 sec
2023-04-03 02:54:58,120 		2208 of 10000 with 97.06% 	 Time used:  0.16 sec
2023-04-03 02:54:58,282 		2232 of 10000 with 97.04% 	 Time used:  0.16 sec
2023-04-03 02:54:58,444 		2256 of 10000 with 97.03% 	 Time used:  0.16 sec
2023-04-03 02:54:58,607 		2280 of 10000 with 97.02% 	 Time used:  0.16 sec
2023-04-03 02:54:58,771 		2304 of 10000 with 97.01% 	 Time used:  0.16 sec
2023-04-03 02:54:58,938 		2328 of 10000 with 96.99% 	 Time used:  0.17 sec
2023-04-03 02:54:59,101 		2352 of 10000 with 97.02% 	 Time used:  0.16 sec
2023-04-03 02:54:59,271 		2376 of 10000 with 96.97% 	 Time used:  0.17 sec
2023-04-03 02:54:59,433 		2400 of 10000 with 96.96% 	 Time used:  0.16 sec
2023-04-03 02:54:59,592 		2424 of 10000 with 96.95% 	 Time used:  0.16 sec
2023-04-03 02:54:59,745 		2448 of 10000 with 96.90% 	 Time used:  0.15 sec
2023-04-03 02:54:59,910 		2472 of 10000 with 96.93% 	 Time used:  0.16 sec
2023-04-03 02:55:00,067 		2496 of 10000 with 96.83% 	 Time used:  0.16 sec
2023-04-03 02:55:00,241 		2520 of 10000 with 96.87% 	 Time used:  0.17 sec
2023-04-03 02:55:00,399 		2544 of 10000 with 96.89% 	 Time used:  0.16 sec
2023-04-03 02:55:00,574 		2568 of 10000 with 96.88% 	 Time used:  0.17 sec
2023-04-03 02:55:00,742 		2592 of 10000 with 96.88% 	 Time used:  0.17 sec
2023-04-03 02:55:00,910 		2616 of 10000 with 96.87% 	 Time used:  0.17 sec
2023-04-03 02:55:01,078 		2640 of 10000 with 96.86% 	 Time used:  0.17 sec
2023-04-03 02:55:01,240 		2664 of 10000 with 96.88% 	 Time used:  0.16 sec
2023-04-03 02:55:01,408 		2688 of 10000 with 96.80% 	 Time used:  0.17 sec
2023-04-03 02:55:01,566 		2712 of 10000 with 96.83% 	 Time used:  0.16 sec
2023-04-03 02:55:01,734 		2736 of 10000 with 96.82% 	 Time used:  0.17 sec
2023-04-03 02:55:01,895 		2760 of 10000 with 96.78% 	 Time used:  0.16 sec
2023-04-03 02:55:02,067 		2784 of 10000 with 96.80% 	 Time used:  0.17 sec
2023-04-03 02:55:02,230 		2808 of 10000 with 96.83% 	 Time used:  0.16 sec
2023-04-03 02:55:02,396 		2832 of 10000 with 96.82% 	 Time used:  0.17 sec
2023-04-03 02:55:02,557 		2856 of 10000 with 96.85% 	 Time used:  0.16 sec
2023-04-03 02:55:02,723 		2880 of 10000 with 96.84% 	 Time used:  0.17 sec
2023-04-03 02:55:02,893 		2904 of 10000 with 96.83% 	 Time used:  0.17 sec
2023-04-03 02:55:03,060 		2928 of 10000 with 96.86% 	 Time used:  0.17 sec
2023-04-03 02:55:03,232 		2952 of 10000 with 96.88% 	 Time used:  0.17 sec
2023-04-03 02:55:03,395 		2976 of 10000 with 96.91% 	 Time used:  0.16 sec
2023-04-03 02:55:03,556 		3000 of 10000 with 96.90% 	 Time used:  0.16 sec
2023-04-03 02:55:03,717 		3024 of 10000 with 96.92% 	 Time used:  0.16 sec
2023-04-03 02:55:03,885 		3048 of 10000 with 96.88% 	 Time used:  0.17 sec
2023-04-03 02:55:04,047 		3072 of 10000 with 96.91% 	 Time used:  0.16 sec
2023-04-03 02:55:04,215 		3096 of 10000 with 96.90% 	 Time used:  0.17 sec
2023-04-03 02:55:04,380 		3120 of 10000 with 96.89% 	 Time used:  0.16 sec
2023-04-03 02:55:04,545 		3144 of 10000 with 96.85% 	 Time used:  0.16 sec
2023-04-03 02:55:04,707 		3168 of 10000 with 96.84% 	 Time used:  0.16 sec
2023-04-03 02:55:04,868 		3192 of 10000 with 96.80% 	 Time used:  0.16 sec
2023-04-03 02:55:05,039 		3216 of 10000 with 96.80% 	 Time used:  0.17 sec
2023-04-03 02:55:05,215 		3240 of 10000 with 96.76% 	 Time used:  0.18 sec
2023-04-03 02:55:05,394 		3264 of 10000 with 96.75% 	 Time used:  0.18 sec
2023-04-03 02:55:05,553 		3288 of 10000 with 96.68% 	 Time used:  0.16 sec
2023-04-03 02:55:05,715 		3312 of 10000 with 96.71% 	 Time used:  0.16 sec
2023-04-03 02:55:05,880 		3336 of 10000 with 96.64% 	 Time used:  0.17 sec
2023-04-03 02:55:06,043 		3360 of 10000 with 96.67% 	 Time used:  0.16 sec
2023-04-03 02:55:06,214 		3384 of 10000 with 96.66% 	 Time used:  0.17 sec
2023-04-03 02:55:06,379 		3408 of 10000 with 96.68% 	 Time used:  0.17 sec
2023-04-03 02:55:06,554 		3432 of 10000 with 96.71% 	 Time used:  0.17 sec
2023-04-03 02:55:06,728 		3456 of 10000 with 96.70% 	 Time used:  0.17 sec
2023-04-03 02:55:06,887 		3480 of 10000 with 96.70% 	 Time used:  0.16 sec
2023-04-03 02:55:07,049 		3504 of 10000 with 96.66% 	 Time used:  0.16 sec
2023-04-03 02:55:07,219 		3528 of 10000 with 96.68% 	 Time used:  0.17 sec
2023-04-03 02:55:07,389 		3552 of 10000 with 96.71% 	 Time used:  0.17 sec
2023-04-03 02:55:07,559 		3576 of 10000 with 96.70% 	 Time used:  0.17 sec
2023-04-03 02:55:07,711 		3600 of 10000 with 96.69% 	 Time used:  0.15 sec
2023-04-03 02:55:07,872 		3624 of 10000 with 96.69% 	 Time used:  0.16 sec
2023-04-03 02:55:08,035 		3648 of 10000 with 96.71% 	 Time used:  0.16 sec
2023-04-03 02:55:08,206 		3672 of 10000 with 96.73% 	 Time used:  0.17 sec
2023-04-03 02:55:08,373 		3696 of 10000 with 96.73% 	 Time used:  0.17 sec
2023-04-03 02:55:08,538 		3720 of 10000 with 96.69% 	 Time used:  0.16 sec
2023-04-03 02:55:08,707 		3744 of 10000 with 96.71% 	 Time used:  0.17 sec
2023-04-03 02:55:08,863 		3768 of 10000 with 96.74% 	 Time used:  0.16 sec
2023-04-03 02:55:09,029 		3792 of 10000 with 96.76% 	 Time used:  0.17 sec
2023-04-03 02:55:09,195 		3816 of 10000 with 96.75% 	 Time used:  0.17 sec
2023-04-03 02:55:09,356 		3840 of 10000 with 96.77% 	 Time used:  0.16 sec
2023-04-03 02:55:09,522 		3864 of 10000 with 96.77% 	 Time used:  0.17 sec
2023-04-03 02:55:09,685 		3888 of 10000 with 96.78% 	 Time used:  0.16 sec
2023-04-03 02:55:09,853 		3912 of 10000 with 96.80% 	 Time used:  0.17 sec
2023-04-03 02:55:10,017 		3936 of 10000 with 96.82% 	 Time used:  0.16 sec
2023-04-03 02:55:10,180 		3960 of 10000 with 96.79% 	 Time used:  0.16 sec
2023-04-03 02:55:10,340 		3984 of 10000 with 96.79% 	 Time used:  0.16 sec
2023-04-03 02:55:10,505 		4008 of 10000 with 96.78% 	 Time used:  0.16 sec
2023-04-03 02:55:10,665 		4032 of 10000 with 96.75% 	 Time used:  0.16 sec
2023-04-03 02:55:10,833 		4056 of 10000 with 96.77% 	 Time used:  0.17 sec
2023-04-03 02:55:11,000 		4080 of 10000 with 96.79% 	 Time used:  0.17 sec
2023-04-03 02:55:11,162 		4104 of 10000 with 96.81% 	 Time used:  0.16 sec
2023-04-03 02:55:11,327 		4128 of 10000 with 96.83% 	 Time used:  0.17 sec
2023-04-03 02:55:11,494 		4152 of 10000 with 96.84% 	 Time used:  0.17 sec
2023-04-03 02:55:11,647 		4176 of 10000 with 96.86% 	 Time used:  0.15 sec
2023-04-03 02:55:11,808 		4200 of 10000 with 96.86% 	 Time used:  0.16 sec
2023-04-03 02:55:11,974 		4224 of 10000 with 96.85% 	 Time used:  0.17 sec
2023-04-03 02:55:12,130 		4248 of 10000 with 96.82% 	 Time used:  0.16 sec
2023-04-03 02:55:12,294 		4272 of 10000 with 96.82% 	 Time used:  0.16 sec
2023-04-03 02:55:12,454 		4296 of 10000 with 96.83% 	 Time used:  0.16 sec
2023-04-03 02:55:12,624 		4320 of 10000 with 96.85% 	 Time used:  0.17 sec
2023-04-03 02:55:12,795 		4344 of 10000 with 96.85% 	 Time used:  0.17 sec
2023-04-03 02:55:12,955 		4368 of 10000 with 96.86% 	 Time used:  0.16 sec
2023-04-03 02:55:13,118 		4392 of 10000 with 96.86% 	 Time used:  0.16 sec
2023-04-03 02:55:13,278 		4416 of 10000 with 96.88% 	 Time used:  0.16 sec
2023-04-03 02:55:13,446 		4440 of 10000 with 96.87% 	 Time used:  0.17 sec
2023-04-03 02:55:13,614 		4464 of 10000 with 96.89% 	 Time used:  0.17 sec
2023-04-03 02:55:13,781 		4488 of 10000 with 96.90% 	 Time used:  0.17 sec
2023-04-03 02:55:13,944 		4512 of 10000 with 96.92% 	 Time used:  0.16 sec
2023-04-03 02:55:14,117 		4536 of 10000 with 96.89% 	 Time used:  0.17 sec
2023-04-03 02:55:14,279 		4560 of 10000 with 96.91% 	 Time used:  0.16 sec
2023-04-03 02:55:14,440 		4584 of 10000 with 96.92% 	 Time used:  0.16 sec
2023-04-03 02:55:14,607 		4608 of 10000 with 96.90% 	 Time used:  0.17 sec
2023-04-03 02:55:14,771 		4632 of 10000 with 96.91% 	 Time used:  0.16 sec
2023-04-03 02:55:14,935 		4656 of 10000 with 96.93% 	 Time used:  0.16 sec
2023-04-03 02:55:15,099 		4680 of 10000 with 96.94% 	 Time used:  0.16 sec
2023-04-03 02:55:15,266 		4704 of 10000 with 96.94% 	 Time used:  0.17 sec
2023-04-03 02:55:15,431 		4728 of 10000 with 96.93% 	 Time used:  0.16 sec
2023-04-03 02:55:15,590 		4752 of 10000 with 96.95% 	 Time used:  0.16 sec
2023-04-03 02:55:15,760 		4776 of 10000 with 96.94% 	 Time used:  0.17 sec
2023-04-03 02:55:15,924 		4800 of 10000 with 96.96% 	 Time used:  0.16 sec
2023-04-03 02:55:16,087 		4824 of 10000 with 96.97% 	 Time used:  0.16 sec
2023-04-03 02:55:16,259 		4848 of 10000 with 96.97% 	 Time used:  0.17 sec
2023-04-03 02:55:16,429 		4872 of 10000 with 96.98% 	 Time used:  0.17 sec
2023-04-03 02:55:16,603 		4896 of 10000 with 97.00% 	 Time used:  0.17 sec
2023-04-03 02:55:16,771 		4920 of 10000 with 96.99% 	 Time used:  0.17 sec
2023-04-03 02:55:16,942 		4944 of 10000 with 97.01% 	 Time used:  0.17 sec
2023-04-03 02:55:17,108 		4968 of 10000 with 97.00% 	 Time used:  0.17 sec
2023-04-03 02:55:17,276 		4992 of 10000 with 97.00% 	 Time used:  0.17 sec
2023-04-03 02:55:17,447 		5016 of 10000 with 96.97% 	 Time used:  0.17 sec
2023-04-03 02:55:17,610 		5040 of 10000 with 96.96% 	 Time used:  0.16 sec
2023-04-03 02:55:17,783 		5064 of 10000 with 96.94% 	 Time used:  0.17 sec
2023-04-03 02:55:17,945 		5088 of 10000 with 96.91% 	 Time used:  0.16 sec
2023-04-03 02:55:18,108 		5112 of 10000 with 96.93% 	 Time used:  0.16 sec
2023-04-03 02:55:18,267 		5136 of 10000 with 96.94% 	 Time used:  0.16 sec
2023-04-03 02:55:18,433 		5160 of 10000 with 96.94% 	 Time used:  0.17 sec
2023-04-03 02:55:18,595 		5184 of 10000 with 96.93% 	 Time used:  0.16 sec
2023-04-03 02:55:18,749 		5208 of 10000 with 96.93% 	 Time used:  0.15 sec
2023-04-03 02:55:18,910 		5232 of 10000 with 96.90% 	 Time used:  0.16 sec
2023-04-03 02:55:19,072 		5256 of 10000 with 96.90% 	 Time used:  0.16 sec
2023-04-03 02:55:19,237 		5280 of 10000 with 96.91% 	 Time used:  0.16 sec
2023-04-03 02:55:19,398 		5304 of 10000 with 96.91% 	 Time used:  0.16 sec
2023-04-03 02:55:19,572 		5328 of 10000 with 96.92% 	 Time used:  0.17 sec
2023-04-03 02:55:19,734 		5352 of 10000 with 96.92% 	 Time used:  0.16 sec
2023-04-03 02:55:19,901 		5376 of 10000 with 96.91% 	 Time used:  0.17 sec
2023-04-03 02:55:20,070 		5400 of 10000 with 96.93% 	 Time used:  0.17 sec
2023-04-03 02:55:20,228 		5424 of 10000 with 96.94% 	 Time used:  0.16 sec
2023-04-03 02:55:20,400 		5448 of 10000 with 96.95% 	 Time used:  0.17 sec
2023-04-03 02:55:20,568 		5472 of 10000 with 96.95% 	 Time used:  0.17 sec
2023-04-03 02:55:20,736 		5496 of 10000 with 96.93% 	 Time used:  0.17 sec
2023-04-03 02:55:20,902 		5520 of 10000 with 96.94% 	 Time used:  0.17 sec
2023-04-03 02:55:21,070 		5544 of 10000 with 96.95% 	 Time used:  0.17 sec
2023-04-03 02:55:21,233 		5568 of 10000 with 96.96% 	 Time used:  0.16 sec
2023-04-03 02:55:21,392 		5592 of 10000 with 96.96% 	 Time used:  0.16 sec
2023-04-03 02:55:21,546 		5616 of 10000 with 96.97% 	 Time used:  0.15 sec
2023-04-03 02:55:21,707 		5640 of 10000 with 96.99% 	 Time used:  0.16 sec
2023-04-03 02:55:21,877 		5664 of 10000 with 97.00% 	 Time used:  0.17 sec
2023-04-03 02:55:22,041 		5688 of 10000 with 97.01% 	 Time used:  0.16 sec
2023-04-03 02:55:22,198 		5712 of 10000 with 97.02% 	 Time used:  0.16 sec
2023-04-03 02:55:22,381 		5736 of 10000 with 97.00% 	 Time used:  0.18 sec
2023-04-03 02:55:22,552 		5760 of 10000 with 97.00% 	 Time used:  0.17 sec
2023-04-03 02:55:22,710 		5784 of 10000 with 97.01% 	 Time used:  0.16 sec
2023-04-03 02:55:22,880 		5808 of 10000 with 96.99% 	 Time used:  0.17 sec
2023-04-03 02:55:23,038 		5832 of 10000 with 96.98% 	 Time used:  0.16 sec
2023-04-03 02:55:23,197 		5856 of 10000 with 96.98% 	 Time used:  0.16 sec
2023-04-03 02:55:23,355 		5880 of 10000 with 96.97% 	 Time used:  0.16 sec
2023-04-03 02:55:23,517 		5904 of 10000 with 96.99% 	 Time used:  0.16 sec
2023-04-03 02:55:23,674 		5928 of 10000 with 96.95% 	 Time used:  0.16 sec
2023-04-03 02:55:23,832 		5952 of 10000 with 96.96% 	 Time used:  0.16 sec
2023-04-03 02:55:23,993 		5976 of 10000 with 96.95% 	 Time used:  0.16 sec
2023-04-03 02:55:24,162 		6000 of 10000 with 96.97% 	 Time used:  0.17 sec
2023-04-03 02:55:24,322 		6024 of 10000 with 96.98% 	 Time used:  0.16 sec
2023-04-03 02:55:24,492 		6048 of 10000 with 96.94% 	 Time used:  0.17 sec
2023-04-03 02:55:24,654 		6072 of 10000 with 96.94% 	 Time used:  0.16 sec
2023-04-03 02:55:24,821 		6096 of 10000 with 96.88% 	 Time used:  0.17 sec
2023-04-03 02:55:24,980 		6120 of 10000 with 96.85% 	 Time used:  0.16 sec
2023-04-03 02:55:25,145 		6144 of 10000 with 96.86% 	 Time used:  0.16 sec
2023-04-03 02:55:25,312 		6168 of 10000 with 96.85% 	 Time used:  0.17 sec
2023-04-03 02:55:25,477 		6192 of 10000 with 96.85% 	 Time used:  0.16 sec
2023-04-03 02:55:25,644 		6216 of 10000 with 96.83% 	 Time used:  0.17 sec
2023-04-03 02:55:25,807 		6240 of 10000 with 96.84% 	 Time used:  0.16 sec
2023-04-03 02:55:25,972 		6264 of 10000 with 96.86% 	 Time used:  0.16 sec
2023-04-03 02:55:26,133 		6288 of 10000 with 96.87% 	 Time used:  0.16 sec
2023-04-03 02:55:26,290 		6312 of 10000 with 96.86% 	 Time used:  0.16 sec
2023-04-03 02:55:26,458 		6336 of 10000 with 96.86% 	 Time used:  0.17 sec
2023-04-03 02:55:26,620 		6360 of 10000 with 96.86% 	 Time used:  0.16 sec
2023-04-03 02:55:26,783 		6384 of 10000 with 96.87% 	 Time used:  0.16 sec
2023-04-03 02:55:26,941 		6408 of 10000 with 96.86% 	 Time used:  0.16 sec
2023-04-03 02:55:27,100 		6432 of 10000 with 96.88% 	 Time used:  0.16 sec
2023-04-03 02:55:27,268 		6456 of 10000 with 96.89% 	 Time used:  0.17 sec
2023-04-03 02:55:27,431 		6480 of 10000 with 96.88% 	 Time used:  0.16 sec
2023-04-03 02:55:27,587 		6504 of 10000 with 96.88% 	 Time used:  0.16 sec
2023-04-03 02:55:27,751 		6528 of 10000 with 96.88% 	 Time used:  0.16 sec
2023-04-03 02:55:27,916 		6552 of 10000 with 96.86% 	 Time used:  0.16 sec
2023-04-03 02:55:28,086 		6576 of 10000 with 96.87% 	 Time used:  0.17 sec
2023-04-03 02:55:28,243 		6600 of 10000 with 96.88% 	 Time used:  0.16 sec
2023-04-03 02:55:28,408 		6624 of 10000 with 96.88% 	 Time used:  0.16 sec
2023-04-03 02:55:28,579 		6648 of 10000 with 96.87% 	 Time used:  0.17 sec
2023-04-03 02:55:28,748 		6672 of 10000 with 96.88% 	 Time used:  0.17 sec
2023-04-03 02:55:28,912 		6696 of 10000 with 96.89% 	 Time used:  0.16 sec
2023-04-03 02:55:29,078 		6720 of 10000 with 96.89% 	 Time used:  0.17 sec
2023-04-03 02:55:29,246 		6744 of 10000 with 96.87% 	 Time used:  0.17 sec
2023-04-03 02:55:29,408 		6768 of 10000 with 96.84% 	 Time used:  0.16 sec
2023-04-03 02:55:29,578 		6792 of 10000 with 96.83% 	 Time used:  0.17 sec
2023-04-03 02:55:29,729 		6816 of 10000 with 96.83% 	 Time used:  0.15 sec
2023-04-03 02:55:29,886 		6840 of 10000 with 96.84% 	 Time used:  0.16 sec
2023-04-03 02:55:30,057 		6864 of 10000 with 96.85% 	 Time used:  0.17 sec
2023-04-03 02:55:30,216 		6888 of 10000 with 96.86% 	 Time used:  0.16 sec
2023-04-03 02:55:30,384 		6912 of 10000 with 96.86% 	 Time used:  0.17 sec
2023-04-03 02:55:30,543 		6936 of 10000 with 96.87% 	 Time used:  0.16 sec
2023-04-03 02:55:30,709 		6960 of 10000 with 96.88% 	 Time used:  0.17 sec
2023-04-03 02:55:30,874 		6984 of 10000 with 96.86% 	 Time used:  0.16 sec
2023-04-03 02:55:31,046 		7008 of 10000 with 96.85% 	 Time used:  0.17 sec
2023-04-03 02:55:31,211 		7032 of 10000 with 96.84% 	 Time used:  0.16 sec
2023-04-03 02:55:31,383 		7056 of 10000 with 96.84% 	 Time used:  0.17 sec
2023-04-03 02:55:31,563 		7080 of 10000 with 96.85% 	 Time used:  0.18 sec
2023-04-03 02:55:31,727 		7104 of 10000 with 96.86% 	 Time used:  0.16 sec
2023-04-03 02:55:31,891 		7128 of 10000 with 96.84% 	 Time used:  0.16 sec
2023-04-03 02:55:32,049 		7152 of 10000 with 96.84% 	 Time used:  0.16 sec
2023-04-03 02:55:32,224 		7176 of 10000 with 96.84% 	 Time used:  0.17 sec
2023-04-03 02:55:32,382 		7200 of 10000 with 96.85% 	 Time used:  0.16 sec
2023-04-03 02:55:32,542 		7224 of 10000 with 96.84% 	 Time used:  0.16 sec
2023-04-03 02:55:32,706 		7248 of 10000 with 96.84% 	 Time used:  0.16 sec
2023-04-03 02:55:32,873 		7272 of 10000 with 96.85% 	 Time used:  0.17 sec
2023-04-03 02:55:33,024 		7296 of 10000 with 96.85% 	 Time used:  0.15 sec
2023-04-03 02:55:33,185 		7320 of 10000 with 96.86% 	 Time used:  0.16 sec
2023-04-03 02:55:33,350 		7344 of 10000 with 96.87% 	 Time used:  0.16 sec
2023-04-03 02:55:33,516 		7368 of 10000 with 96.88% 	 Time used:  0.17 sec
2023-04-03 02:55:33,674 		7392 of 10000 with 96.89% 	 Time used:  0.16 sec
2023-04-03 02:55:33,837 		7416 of 10000 with 96.90% 	 Time used:  0.16 sec
2023-04-03 02:55:33,993 		7440 of 10000 with 96.91% 	 Time used:  0.16 sec
2023-04-03 02:55:34,152 		7464 of 10000 with 96.88% 	 Time used:  0.16 sec
2023-04-03 02:55:34,316 		7488 of 10000 with 96.88% 	 Time used:  0.16 sec
2023-04-03 02:55:34,480 		7512 of 10000 with 96.86% 	 Time used:  0.16 sec
2023-04-03 02:55:34,645 		7536 of 10000 with 96.87% 	 Time used:  0.16 sec
2023-04-03 02:55:34,798 		7560 of 10000 with 96.87% 	 Time used:  0.15 sec
2023-04-03 02:55:34,960 		7584 of 10000 with 96.88% 	 Time used:  0.16 sec
2023-04-03 02:55:35,130 		7608 of 10000 with 96.88% 	 Time used:  0.17 sec
2023-04-03 02:55:35,298 		7632 of 10000 with 96.89% 	 Time used:  0.17 sec
2023-04-03 02:55:35,457 		7656 of 10000 with 96.90% 	 Time used:  0.16 sec
2023-04-03 02:55:35,615 		7680 of 10000 with 96.90% 	 Time used:  0.16 sec
2023-04-03 02:55:35,779 		7704 of 10000 with 96.91% 	 Time used:  0.16 sec
2023-04-03 02:55:35,946 		7728 of 10000 with 96.91% 	 Time used:  0.17 sec
2023-04-03 02:55:36,108 		7752 of 10000 with 96.92% 	 Time used:  0.16 sec
2023-04-03 02:55:36,273 		7776 of 10000 with 96.93% 	 Time used:  0.16 sec
2023-04-03 02:55:36,432 		7800 of 10000 with 96.94% 	 Time used:  0.16 sec
2023-04-03 02:55:36,588 		7824 of 10000 with 96.95% 	 Time used:  0.16 sec
2023-04-03 02:55:36,756 		7848 of 10000 with 96.95% 	 Time used:  0.17 sec
2023-04-03 02:55:36,925 		7872 of 10000 with 96.95% 	 Time used:  0.17 sec
2023-04-03 02:55:37,082 		7896 of 10000 with 96.95% 	 Time used:  0.16 sec
2023-04-03 02:55:37,243 		7920 of 10000 with 96.96% 	 Time used:  0.16 sec
2023-04-03 02:55:37,398 		7944 of 10000 with 96.97% 	 Time used:  0.15 sec
2023-04-03 02:55:37,563 		7968 of 10000 with 96.96% 	 Time used:  0.16 sec
2023-04-03 02:55:37,724 		7992 of 10000 with 96.97% 	 Time used:  0.16 sec
2023-04-03 02:55:37,878 		8016 of 10000 with 96.97% 	 Time used:  0.15 sec
2023-04-03 02:55:38,034 		8040 of 10000 with 96.98% 	 Time used:  0.16 sec
2023-04-03 02:55:38,194 		8064 of 10000 with 96.99% 	 Time used:  0.16 sec
2023-04-03 02:55:38,356 		8088 of 10000 with 96.96% 	 Time used:  0.16 sec
2023-04-03 02:55:38,515 		8112 of 10000 with 96.96% 	 Time used:  0.16 sec
2023-04-03 02:55:38,678 		8136 of 10000 with 96.96% 	 Time used:  0.16 sec
2023-04-03 02:55:38,838 		8160 of 10000 with 96.96% 	 Time used:  0.16 sec
2023-04-03 02:55:39,013 		8184 of 10000 with 96.96% 	 Time used:  0.17 sec
2023-04-03 02:55:39,178 		8208 of 10000 with 96.95% 	 Time used:  0.16 sec
2023-04-03 02:55:39,342 		8232 of 10000 with 96.96% 	 Time used:  0.16 sec
2023-04-03 02:55:39,505 		8256 of 10000 with 96.97% 	 Time used:  0.16 sec
2023-04-03 02:55:39,672 		8280 of 10000 with 96.98% 	 Time used:  0.17 sec
2023-04-03 02:55:39,830 		8304 of 10000 with 96.99% 	 Time used:  0.16 sec
2023-04-03 02:55:39,989 		8328 of 10000 with 96.97% 	 Time used:  0.16 sec
2023-04-03 02:55:40,150 		8352 of 10000 with 96.96% 	 Time used:  0.16 sec
2023-04-03 02:55:40,319 		8376 of 10000 with 96.97% 	 Time used:  0.17 sec
2023-04-03 02:55:40,481 		8400 of 10000 with 96.98% 	 Time used:  0.16 sec
2023-04-03 02:55:40,644 		8424 of 10000 with 96.98% 	 Time used:  0.16 sec
2023-04-03 02:55:40,811 		8448 of 10000 with 96.98% 	 Time used:  0.17 sec
2023-04-03 02:55:40,976 		8472 of 10000 with 96.99% 	 Time used:  0.16 sec
2023-04-03 02:55:41,137 		8496 of 10000 with 96.99% 	 Time used:  0.16 sec
2023-04-03 02:55:41,303 		8520 of 10000 with 96.98% 	 Time used:  0.17 sec
2023-04-03 02:55:41,463 		8544 of 10000 with 96.97% 	 Time used:  0.16 sec
2023-04-03 02:55:41,625 		8568 of 10000 with 96.95% 	 Time used:  0.16 sec
2023-04-03 02:55:41,782 		8592 of 10000 with 96.95% 	 Time used:  0.16 sec
2023-04-03 02:55:41,953 		8616 of 10000 with 96.95% 	 Time used:  0.17 sec
2023-04-03 02:55:42,116 		8640 of 10000 with 96.96% 	 Time used:  0.16 sec
2023-04-03 02:55:42,277 		8664 of 10000 with 96.95% 	 Time used:  0.16 sec
2023-04-03 02:55:42,444 		8688 of 10000 with 96.95% 	 Time used:  0.17 sec
2023-04-03 02:55:42,613 		8712 of 10000 with 96.96% 	 Time used:  0.17 sec
2023-04-03 02:55:42,779 		8736 of 10000 with 96.96% 	 Time used:  0.17 sec
2023-04-03 02:55:42,936 		8760 of 10000 with 96.96% 	 Time used:  0.16 sec
2023-04-03 02:55:43,098 		8784 of 10000 with 96.96% 	 Time used:  0.16 sec
2023-04-03 02:55:43,260 		8808 of 10000 with 96.95% 	 Time used:  0.16 sec
2023-04-03 02:55:43,420 		8832 of 10000 with 96.94% 	 Time used:  0.16 sec
2023-04-03 02:55:43,591 		8856 of 10000 with 96.95% 	 Time used:  0.17 sec
2023-04-03 02:55:43,760 		8880 of 10000 with 96.94% 	 Time used:  0.17 sec
2023-04-03 02:55:43,927 		8904 of 10000 with 96.95% 	 Time used:  0.17 sec
2023-04-03 02:55:44,089 		8928 of 10000 with 96.95% 	 Time used:  0.16 sec
2023-04-03 02:55:44,252 		8952 of 10000 with 96.96% 	 Time used:  0.16 sec
2023-04-03 02:55:44,430 		8976 of 10000 with 96.95% 	 Time used:  0.18 sec
2023-04-03 02:55:44,607 		9000 of 10000 with 96.94% 	 Time used:  0.18 sec
2023-04-03 02:55:44,773 		9024 of 10000 with 96.92% 	 Time used:  0.17 sec
2023-04-03 02:55:44,932 		9048 of 10000 with 96.93% 	 Time used:  0.16 sec
2023-04-03 02:55:45,095 		9072 of 10000 with 96.91% 	 Time used:  0.16 sec
2023-04-03 02:55:45,257 		9096 of 10000 with 96.92% 	 Time used:  0.16 sec
2023-04-03 02:55:45,422 		9120 of 10000 with 96.93% 	 Time used:  0.17 sec
2023-04-03 02:55:45,585 		9144 of 10000 with 96.91% 	 Time used:  0.16 sec
2023-04-03 02:55:45,744 		9168 of 10000 with 96.91% 	 Time used:  0.16 sec
2023-04-03 02:55:45,917 		9192 of 10000 with 96.92% 	 Time used:  0.17 sec
2023-04-03 02:55:46,082 		9216 of 10000 with 96.92% 	 Time used:  0.16 sec
2023-04-03 02:55:46,241 		9240 of 10000 with 96.92% 	 Time used:  0.16 sec
2023-04-03 02:55:46,403 		9264 of 10000 with 96.92% 	 Time used:  0.16 sec
2023-04-03 02:55:46,566 		9288 of 10000 with 96.93% 	 Time used:  0.16 sec
2023-04-03 02:55:46,729 		9312 of 10000 with 96.93% 	 Time used:  0.16 sec
2023-04-03 02:55:46,895 		9336 of 10000 with 96.94% 	 Time used:  0.16 sec
2023-04-03 02:55:47,057 		9360 of 10000 with 96.94% 	 Time used:  0.16 sec
2023-04-03 02:55:47,231 		9384 of 10000 with 96.94% 	 Time used:  0.17 sec
2023-04-03 02:55:47,393 		9408 of 10000 with 96.95% 	 Time used:  0.16 sec
2023-04-03 02:55:47,554 		9432 of 10000 with 96.96% 	 Time used:  0.16 sec
2023-04-03 02:55:47,726 		9456 of 10000 with 96.94% 	 Time used:  0.17 sec
2023-04-03 02:55:47,893 		9480 of 10000 with 96.95% 	 Time used:  0.17 sec
2023-04-03 02:55:48,059 		9504 of 10000 with 96.96% 	 Time used:  0.17 sec
2023-04-03 02:55:48,220 		9528 of 10000 with 96.96% 	 Time used:  0.16 sec
2023-04-03 02:55:48,378 		9552 of 10000 with 96.95% 	 Time used:  0.16 sec
2023-04-03 02:55:48,550 		9576 of 10000 with 96.96% 	 Time used:  0.17 sec
2023-04-03 02:55:48,716 		9600 of 10000 with 96.96% 	 Time used:  0.17 sec
2023-04-03 02:55:48,885 		9624 of 10000 with 96.97% 	 Time used:  0.17 sec
2023-04-03 02:55:49,052 		9648 of 10000 with 96.94% 	 Time used:  0.17 sec
2023-04-03 02:55:49,216 		9672 of 10000 with 96.94% 	 Time used:  0.16 sec
2023-04-03 02:55:49,386 		9696 of 10000 with 96.94% 	 Time used:  0.17 sec
2023-04-03 02:55:49,553 		9720 of 10000 with 96.91% 	 Time used:  0.17 sec
2023-04-03 02:55:49,718 		9744 of 10000 with 96.91% 	 Time used:  0.16 sec
2023-04-03 02:55:49,878 		9768 of 10000 with 96.90% 	 Time used:  0.16 sec
2023-04-03 02:55:50,042 		9792 of 10000 with 96.90% 	 Time used:  0.16 sec
2023-04-03 02:55:50,203 		9816 of 10000 with 96.89% 	 Time used:  0.16 sec
2023-04-03 02:55:50,361 		9840 of 10000 with 96.90% 	 Time used:  0.16 sec
2023-04-03 02:55:50,528 		9864 of 10000 with 96.91% 	 Time used:  0.17 sec
2023-04-03 02:55:50,687 		9888 of 10000 with 96.90% 	 Time used:  0.16 sec
2023-04-03 02:55:50,847 		9912 of 10000 with 96.89% 	 Time used:  0.16 sec
2023-04-03 02:55:51,010 		9936 of 10000 with 96.89% 	 Time used:  0.16 sec
2023-04-03 02:55:51,176 		9960 of 10000 with 96.89% 	 Time used:  0.17 sec
2023-04-03 02:55:51,339 		9984 of 10000 with 96.88% 	 Time used:  0.16 sec
2023-04-03 02:55:51,449 		10000 of 10000 with 96.88% 	 Time used:  0.11 sec
2023-04-03 02:55:51,449 
2023-04-03 02:55:51,450 			Learning rate: weights:   1.000e-02    
2023-04-03 02:55:51,450 			Last test performance: 96.88%
2023-04-03 02:55:51,450 ----------------
2023-04-03 02:55:54,863   14  =>  0    		Training 486 pattern with 98.96% 	Forward time: 	 3.31 sec
2023-04-03 02:55:54,863 			Loss:    2.743e-02    			Backward time: 	 0.09 sec 
2023-04-03 02:55:54,863 ADAM: Layer 0 -> dw_min:9.9761e-01  dw_max:1.0021e+00 lr:1.0000e-02
2023-04-03 02:55:54,863 ADAM: Layer 1 -> dw_min:9.8887e-01  dw_max:1.0079e+00 lr:1.0000e-02
2023-04-03 02:55:54,863 ADAM: Layer 2 -> dw_min:9.8814e-01  dw_max:1.0108e+00 lr:1.0000e-02
2023-04-03 02:55:54,863 ADAM: Layer 3 -> dw_min:9.9612e-01  dw_max:1.0054e+00 lr:1.0000e-02
2023-04-03 02:55:54,879 			Learning rate: weights:   1.000e-02    
2023-04-03 02:55:54,879 			Last test performance: 96.88%
2023-04-03 02:55:54,879 ----------------
2023-04-03 02:55:58,228   14  =>  1    		Training 486 pattern with 96.88% 	Forward time: 	 3.25 sec
2023-04-03 02:55:58,229 			Loss:    7.022e-02    			Backward time: 	 0.09 sec 
2023-04-03 02:55:58,229 ADAM: Layer 0 -> dw_min:9.9776e-01  dw_max:1.0022e+00 lr:1.0000e-02
2023-04-03 02:55:58,229 ADAM: Layer 1 -> dw_min:9.8975e-01  dw_max:1.0074e+00 lr:1.0000e-02
2023-04-03 02:55:58,229 ADAM: Layer 2 -> dw_min:9.8864e-01  dw_max:1.0131e+00 lr:1.0000e-02
2023-04-03 02:55:58,229 ADAM: Layer 3 -> dw_min:9.9299e-01  dw_max:1.0050e+00 lr:1.0000e-02
2023-04-03 02:55:58,245 			Learning rate: weights:   1.000e-02    
2023-04-03 02:55:58,245 			Last test performance: 96.88%
2023-04-03 02:55:58,245 ----------------
2023-04-03 02:56:01,583   14  =>  2    		Training 486 pattern with 98.12% 	Forward time: 	 3.24 sec
2023-04-03 02:56:01,583 			Loss:    4.737e-02    			Backward time: 	 0.09 sec 
2023-04-03 02:56:01,583 ADAM: Layer 0 -> dw_min:9.9794e-01  dw_max:1.0021e+00 lr:1.0000e-02
2023-04-03 02:56:01,583 ADAM: Layer 1 -> dw_min:9.8898e-01  dw_max:1.0084e+00 lr:1.0000e-02
2023-04-03 02:56:01,584 ADAM: Layer 2 -> dw_min:9.8626e-01  dw_max:1.0125e+00 lr:1.0000e-02
2023-04-03 02:56:01,584 ADAM: Layer 3 -> dw_min:9.9369e-01  dw_max:1.0045e+00 lr:1.0000e-02
2023-04-03 02:56:01,642 			Learning rate: weights:   1.000e-02    
2023-04-03 02:56:01,642 			Last test performance: 96.88%
2023-04-03 02:56:01,643 ----------------
2023-04-03 02:56:05,018   14  =>  3    		Training 486 pattern with 97.71% 	Forward time: 	 3.28 sec
2023-04-03 02:56:05,018 			Loss:    6.437e-02    			Backward time: 	 0.09 sec 
2023-04-03 02:56:05,018 ADAM: Layer 0 -> dw_min:9.9797e-01  dw_max:1.0020e+00 lr:1.0000e-02
2023-04-03 02:56:05,018 ADAM: Layer 1 -> dw_min:9.8845e-01  dw_max:1.0076e+00 lr:1.0000e-02
2023-04-03 02:56:05,018 ADAM: Layer 2 -> dw_min:9.8717e-01  dw_max:1.0113e+00 lr:1.0000e-02
2023-04-03 02:56:05,018 ADAM: Layer 3 -> dw_min:9.9431e-01  dw_max:1.0040e+00 lr:1.0000e-02
2023-04-03 02:56:05,076 			Learning rate: weights:   1.000e-02    
2023-04-03 02:56:05,076 			Last test performance: 96.88%
2023-04-03 02:56:05,076 ----------------
2023-04-03 02:56:08,435   14  =>  4    		Training 486 pattern with 97.50% 	Forward time: 	 3.26 sec
2023-04-03 02:56:08,435 			Loss:    6.270e-02    			Backward time: 	 0.09 sec 
2023-04-03 02:56:08,435 ADAM: Layer 0 -> dw_min:9.9795e-01  dw_max:1.0021e+00 lr:1.0000e-02
2023-04-03 02:56:08,435 ADAM: Layer 1 -> dw_min:9.9009e-01  dw_max:1.0075e+00 lr:1.0000e-02
2023-04-03 02:56:08,435 ADAM: Layer 2 -> dw_min:9.8842e-01  dw_max:1.0108e+00 lr:1.0000e-02
2023-04-03 02:56:08,435 ADAM: Layer 3 -> dw_min:9.9487e-01  dw_max:1.0037e+00 lr:1.0000e-02
2023-04-03 02:56:08,524 			Learning rate: weights:   1.000e-02    
2023-04-03 02:56:08,524 			Last test performance: 96.88%
2023-04-03 02:56:08,524 ----------------
2023-04-03 02:56:11,882   14  =>  5    		Training 486 pattern with 96.67% 	Forward time: 	 3.26 sec
2023-04-03 02:56:11,882 			Loss:    8.514e-02    			Backward time: 	 0.10 sec 
2023-04-03 02:56:11,883 ADAM: Layer 0 -> dw_min:9.9762e-01  dw_max:1.0024e+00 lr:1.0000e-02
2023-04-03 02:56:11,883 ADAM: Layer 1 -> dw_min:9.9139e-01  dw_max:1.0073e+00 lr:1.0000e-02
2023-04-03 02:56:11,883 ADAM: Layer 2 -> dw_min:9.8628e-01  dw_max:1.0128e+00 lr:1.0000e-02
2023-04-03 02:56:11,883 ADAM: Layer 3 -> dw_min:9.9315e-01  dw_max:1.0090e+00 lr:1.0000e-02
2023-04-03 02:56:11,983 			Learning rate: weights:   1.000e-02    
2023-04-03 02:56:11,983 			Last test performance: 96.88%
2023-04-03 02:56:11,983 ----------------
2023-04-03 02:56:15,282   14  =>  6    		Training 486 pattern with 96.67% 	Forward time: 	 3.20 sec
2023-04-03 02:56:15,282 			Loss:    8.876e-02    			Backward time: 	 0.09 sec 
2023-04-03 02:56:15,283 ADAM: Layer 0 -> dw_min:9.9768e-01  dw_max:1.0024e+00 lr:1.0000e-02
2023-04-03 02:56:15,283 ADAM: Layer 1 -> dw_min:9.9216e-01  dw_max:1.0111e+00 lr:1.0000e-02
2023-04-03 02:56:15,283 ADAM: Layer 2 -> dw_min:9.8491e-01  dw_max:1.0122e+00 lr:1.0000e-02
2023-04-03 02:56:15,283 ADAM: Layer 3 -> dw_min:9.9375e-01  dw_max:1.0085e+00 lr:1.0000e-02
2023-04-03 02:56:15,341 			Learning rate: weights:   1.000e-02    
2023-04-03 02:56:15,341 			Last test performance: 96.88%
2023-04-03 02:56:15,341 ----------------
2023-04-03 02:56:18,716   14  =>  7    		Training 486 pattern with 97.92% 	Forward time: 	 3.27 sec
2023-04-03 02:56:18,716 			Loss:    5.555e-02    			Backward time: 	 0.09 sec 
2023-04-03 02:56:18,716 ADAM: Layer 0 -> dw_min:9.9778e-01  dw_max:1.0024e+00 lr:1.0000e-02
2023-04-03 02:56:18,717 ADAM: Layer 1 -> dw_min:9.9251e-01  dw_max:1.0104e+00 lr:1.0000e-02
2023-04-03 02:56:18,717 ADAM: Layer 2 -> dw_min:9.8561e-01  dw_max:1.0133e+00 lr:1.0000e-02
2023-04-03 02:56:18,717 ADAM: Layer 3 -> dw_min:9.9436e-01  dw_max:1.0078e+00 lr:1.0000e-02
2023-04-03 02:56:18,732 			Learning rate: weights:   1.000e-02    
2023-04-03 02:56:18,732 			Last test performance: 96.88%
2023-04-03 02:56:18,732 ----------------
2023-04-03 02:56:22,083   14  =>  8    		Training 486 pattern with 97.50% 	Forward time: 	 3.25 sec
2023-04-03 02:56:22,083 			Loss:    6.260e-02    			Backward time: 	 0.09 sec 
2023-04-03 02:56:22,083 ADAM: Layer 0 -> dw_min:9.9790e-01  dw_max:1.0028e+00 lr:1.0000e-02
2023-04-03 02:56:22,083 ADAM: Layer 1 -> dw_min:9.9206e-01  dw_max:1.0092e+00 lr:1.0000e-02
2023-04-03 02:56:22,083 ADAM: Layer 2 -> dw_min:9.8689e-01  dw_max:1.0123e+00 lr:1.0000e-02
2023-04-03 02:56:22,083 ADAM: Layer 3 -> dw_min:9.9405e-01  dw_max:1.0070e+00 lr:1.0000e-02
2023-04-03 02:56:22,155 			Learning rate: weights:   1.000e-02    
2023-04-03 02:56:22,156 			Last test performance: 96.88%
2023-04-03 02:56:22,156 ----------------
2023-04-03 02:56:25,575   14  =>  9    		Training 486 pattern with 96.88% 	Forward time: 	 3.32 sec
2023-04-03 02:56:25,575 			Loss:    7.571e-02    			Backward time: 	 0.09 sec 
2023-04-03 02:56:25,576 ADAM: Layer 0 -> dw_min:9.9790e-01  dw_max:1.0028e+00 lr:1.0000e-02
2023-04-03 02:56:25,576 ADAM: Layer 1 -> dw_min:9.9296e-01  dw_max:1.0081e+00 lr:1.0000e-02
2023-04-03 02:56:25,576 ADAM: Layer 2 -> dw_min:9.8763e-01  dw_max:1.0134e+00 lr:1.0000e-02
2023-04-03 02:56:25,576 ADAM: Layer 3 -> dw_min:9.9463e-01  dw_max:1.0078e+00 lr:1.0000e-02
2023-04-03 02:56:25,591 			Learning rate: weights:   1.000e-02    
2023-04-03 02:56:25,591 			Last test performance: 96.88%
2023-04-03 02:56:25,591 ----------------
2023-04-03 02:56:28,923   14  =>  10   		Training 486 pattern with 97.92% 	Forward time: 	 3.23 sec
2023-04-03 02:56:28,923 			Loss:    7.115e-02    			Backward time: 	 0.09 sec 
2023-04-03 02:56:28,924 ADAM: Layer 0 -> dw_min:9.9838e-01  dw_max:1.0023e+00 lr:1.0000e-02
2023-04-03 02:56:28,924 ADAM: Layer 1 -> dw_min:9.9353e-01  dw_max:1.0076e+00 lr:1.0000e-02
2023-04-03 02:56:28,924 ADAM: Layer 2 -> dw_min:9.8724e-01  dw_max:1.0120e+00 lr:1.0000e-02
2023-04-03 02:56:28,924 ADAM: Layer 3 -> dw_min:9.9516e-01  dw_max:1.0071e+00 lr:1.0000e-02
2023-04-03 02:56:28,940 			Learning rate: weights:   1.000e-02    
2023-04-03 02:56:28,940 			Last test performance: 96.88%
2023-04-03 02:56:28,940 ----------------
2023-04-03 02:56:32,287   14  =>  11   		Training 486 pattern with 97.71% 	Forward time: 	 3.25 sec
2023-04-03 02:56:32,287 			Loss:    8.938e-02    			Backward time: 	 0.09 sec 
2023-04-03 02:56:32,287 ADAM: Layer 0 -> dw_min:9.9801e-01  dw_max:1.0021e+00 lr:1.0000e-02
2023-04-03 02:56:32,287 ADAM: Layer 1 -> dw_min:9.9128e-01  dw_max:1.0068e+00 lr:1.0000e-02
2023-04-03 02:56:32,287 ADAM: Layer 2 -> dw_min:9.8849e-01  dw_max:1.0123e+00 lr:1.0000e-02
2023-04-03 02:56:32,288 ADAM: Layer 3 -> dw_min:9.9465e-01  dw_max:1.0081e+00 lr:1.0000e-02
2023-04-03 02:56:32,344 			Learning rate: weights:   1.000e-02    
2023-04-03 02:56:32,345 			Last test performance: 96.88%
2023-04-03 02:56:32,345 ----------------
2023-04-03 02:56:35,662   14  =>  12   		Training 486 pattern with 99.17% 	Forward time: 	 3.22 sec
2023-04-03 02:56:35,662 			Loss:    3.035e-02    			Backward time: 	 0.10 sec 
2023-04-03 02:56:35,663 ADAM: Layer 0 -> dw_min:9.9807e-01  dw_max:1.0019e+00 lr:1.0000e-02
2023-04-03 02:56:35,663 ADAM: Layer 1 -> dw_min:9.9208e-01  dw_max:1.0068e+00 lr:1.0000e-02
2023-04-03 02:56:35,663 ADAM: Layer 2 -> dw_min:9.8903e-01  dw_max:1.0127e+00 lr:1.0000e-02
2023-04-03 02:56:35,663 ADAM: Layer 3 -> dw_min:9.9519e-01  dw_max:1.0073e+00 lr:1.0000e-02
2023-04-03 02:56:35,735 			Learning rate: weights:   1.000e-02    
2023-04-03 02:56:35,735 			Last test performance: 96.88%
2023-04-03 02:56:35,735 ----------------
2023-04-03 02:56:39,103   14  =>  13   		Training 486 pattern with 97.08% 	Forward time: 	 3.27 sec
2023-04-03 02:56:39,104 			Loss:    8.056e-02    			Backward time: 	 0.09 sec 
2023-04-03 02:56:39,104 ADAM: Layer 0 -> dw_min:9.9819e-01  dw_max:1.0018e+00 lr:1.0000e-02
2023-04-03 02:56:39,104 ADAM: Layer 1 -> dw_min:9.9292e-01  dw_max:1.0070e+00 lr:1.0000e-02
2023-04-03 02:56:39,104 ADAM: Layer 2 -> dw_min:9.8567e-01  dw_max:1.0131e+00 lr:1.0000e-02
2023-04-03 02:56:39,104 ADAM: Layer 3 -> dw_min:9.9568e-01  dw_max:1.0065e+00 lr:1.0000e-02
2023-04-03 02:56:39,128 			Learning rate: weights:   1.000e-02    
2023-04-03 02:56:39,128 			Last test performance: 96.88%
2023-04-03 02:56:39,128 ----------------
2023-04-03 02:56:42,493   14  =>  14   		Training 486 pattern with 97.50% 	Forward time: 	 3.26 sec
2023-04-03 02:56:42,493 			Loss:    6.677e-02    			Backward time: 	 0.10 sec 
2023-04-03 02:56:42,493 ADAM: Layer 0 -> dw_min:9.9868e-01  dw_max:1.0015e+00 lr:1.0000e-02
2023-04-03 02:56:42,493 ADAM: Layer 1 -> dw_min:9.9290e-01  dw_max:1.0081e+00 lr:1.0000e-02
2023-04-03 02:56:42,494 ADAM: Layer 2 -> dw_min:9.8658e-01  dw_max:1.0120e+00 lr:1.0000e-02
2023-04-03 02:56:42,494 ADAM: Layer 3 -> dw_min:9.9609e-01  dw_max:1.0059e+00 lr:1.0000e-02
2023-04-03 02:56:42,578 			Learning rate: weights:   1.000e-02    
2023-04-03 02:56:42,578 			Last test performance: 96.88%
2023-04-03 02:56:42,578 ----------------
2023-04-03 02:56:45,891   14  =>  15   		Training 486 pattern with 97.92% 	Forward time: 	 3.21 sec
2023-04-03 02:56:45,891 			Loss:    5.576e-02    			Backward time: 	 0.10 sec 
2023-04-03 02:56:45,891 ADAM: Layer 0 -> dw_min:9.9843e-01  dw_max:1.0017e+00 lr:1.0000e-02
2023-04-03 02:56:45,892 ADAM: Layer 1 -> dw_min:9.9296e-01  dw_max:1.0073e+00 lr:1.0000e-02
2023-04-03 02:56:45,892 ADAM: Layer 2 -> dw_min:9.8826e-01  dw_max:1.0145e+00 lr:1.0000e-02
2023-04-03 02:56:45,892 ADAM: Layer 3 -> dw_min:9.9214e-01  dw_max:1.0053e+00 lr:1.0000e-02
2023-04-03 02:56:45,951 			Learning rate: weights:   1.000e-02    
2023-04-03 02:56:45,951 			Last test performance: 96.88%
2023-04-03 02:56:45,951 ----------------
2023-04-03 02:56:49,311   14  =>  16   		Training 486 pattern with 97.50% 	Forward time: 	 3.26 sec
2023-04-03 02:56:49,311 			Loss:    7.652e-02    			Backward time: 	 0.09 sec 
2023-04-03 02:56:49,311 ADAM: Layer 0 -> dw_min:9.9856e-01  dw_max:1.0018e+00 lr:1.0000e-02
2023-04-03 02:56:49,312 ADAM: Layer 1 -> dw_min:9.9269e-01  dw_max:1.0068e+00 lr:1.0000e-02
2023-04-03 02:56:49,312 ADAM: Layer 2 -> dw_min:9.8912e-01  dw_max:1.0117e+00 lr:1.0000e-02
2023-04-03 02:56:49,312 ADAM: Layer 3 -> dw_min:9.9291e-01  dw_max:1.0048e+00 lr:1.0000e-02
2023-04-03 02:56:49,326 			Learning rate: weights:   1.000e-02    
2023-04-03 02:56:49,326 			Last test performance: 96.88%
2023-04-03 02:56:49,326 ----------------
2023-04-03 02:56:52,667   14  =>  17   		Training 486 pattern with 97.71% 	Forward time: 	 3.24 sec
2023-04-03 02:56:52,667 			Loss:    5.099e-02    			Backward time: 	 0.10 sec 
2023-04-03 02:56:52,668 ADAM: Layer 0 -> dw_min:9.9821e-01  dw_max:1.0020e+00 lr:1.0000e-02
2023-04-03 02:56:52,668 ADAM: Layer 1 -> dw_min:9.9120e-01  dw_max:1.0093e+00 lr:1.0000e-02
2023-04-03 02:56:52,668 ADAM: Layer 2 -> dw_min:9.8799e-01  dw_max:1.0109e+00 lr:1.0000e-02
2023-04-03 02:56:52,668 ADAM: Layer 3 -> dw_min:9.9360e-01  dw_max:1.0067e+00 lr:1.0000e-02
2023-04-03 02:56:52,726 			Learning rate: weights:   1.000e-02    
2023-04-03 02:56:52,726 			Last test performance: 96.88%
2023-04-03 02:56:52,726 ----------------
2023-04-03 02:56:56,061   14  =>  18   		Training 486 pattern with 97.08% 	Forward time: 	 3.23 sec
2023-04-03 02:56:56,061 			Loss:    6.848e-02    			Backward time: 	 0.09 sec 
2023-04-03 02:56:56,062 ADAM: Layer 0 -> dw_min:9.9838e-01  dw_max:1.0024e+00 lr:1.0000e-02
2023-04-03 02:56:56,062 ADAM: Layer 1 -> dw_min:9.9172e-01  dw_max:1.0102e+00 lr:1.0000e-02
2023-04-03 02:56:56,062 ADAM: Layer 2 -> dw_min:9.8659e-01  dw_max:1.0100e+00 lr:1.0000e-02
2023-04-03 02:56:56,063 ADAM: Layer 3 -> dw_min:9.9421e-01  dw_max:1.0060e+00 lr:1.0000e-02
2023-04-03 02:56:56,120 			Learning rate: weights:   1.000e-02    
2023-04-03 02:56:56,120 			Last test performance: 96.88%
2023-04-03 02:56:56,120 ----------------
2023-04-03 02:56:59,419   14  =>  19   		Training 486 pattern with 97.29% 	Forward time: 	 3.20 sec
2023-04-03 02:56:59,419 			Loss:    8.291e-02    			Backward time: 	 0.09 sec 
2023-04-03 02:56:59,419 ADAM: Layer 0 -> dw_min:9.9769e-01  dw_max:1.0024e+00 lr:1.0000e-02
2023-04-03 02:56:59,420 ADAM: Layer 1 -> dw_min:9.9108e-01  dw_max:1.0089e+00 lr:1.0000e-02
2023-04-03 02:56:59,420 ADAM: Layer 2 -> dw_min:9.8787e-01  dw_max:1.0102e+00 lr:1.0000e-02
2023-04-03 02:56:59,420 ADAM: Layer 3 -> dw_min:9.9474e-01  dw_max:1.0054e+00 lr:1.0000e-02
2023-04-03 02:56:59,435 			Learning rate: weights:   1.000e-02    
2023-04-03 02:56:59,435 			Last test performance: 96.88%
2023-04-03 02:56:59,435 ----------------
2023-04-03 02:57:02,748   14  =>  20   		Training 486 pattern with 97.71% 	Forward time: 	 3.21 sec
2023-04-03 02:57:02,749 			Loss:    6.277e-02    			Backward time: 	 0.09 sec 
2023-04-03 02:57:02,749 ADAM: Layer 0 -> dw_min:9.9797e-01  dw_max:1.0020e+00 lr:1.0000e-02
2023-04-03 02:57:02,749 ADAM: Layer 1 -> dw_min:9.9043e-01  dw_max:1.0069e+00 lr:1.0000e-02
2023-04-03 02:57:02,750 ADAM: Layer 2 -> dw_min:9.8851e-01  dw_max:1.0106e+00 lr:1.0000e-02
2023-04-03 02:57:02,750 ADAM: Layer 3 -> dw_min:9.9525e-01  dw_max:1.0048e+00 lr:1.0000e-02
2023-04-03 02:57:02,811 			Learning rate: weights:   1.000e-02    
2023-04-03 02:57:02,811 			Last test performance: 96.88%
2023-04-03 02:57:02,811 ----------------
2023-04-03 02:57:06,180   14  =>  21   		Training 486 pattern with 97.08% 	Forward time: 	 3.27 sec
2023-04-03 02:57:06,180 			Loss:    9.348e-02    			Backward time: 	 0.09 sec 
2023-04-03 02:57:06,181 ADAM: Layer 0 -> dw_min:9.9766e-01  dw_max:1.0022e+00 lr:1.0000e-02
2023-04-03 02:57:06,181 ADAM: Layer 1 -> dw_min:9.9149e-01  dw_max:1.0073e+00 lr:1.0000e-02
2023-04-03 02:57:06,181 ADAM: Layer 2 -> dw_min:9.8723e-01  dw_max:1.0136e+00 lr:1.0000e-02
2023-04-03 02:57:06,181 ADAM: Layer 3 -> dw_min:9.9528e-01  dw_max:1.0053e+00 lr:1.0000e-02
2023-04-03 02:57:06,213 			Learning rate: weights:   1.000e-02    
2023-04-03 02:57:06,213 			Last test performance: 96.88%
2023-04-03 02:57:06,213 ----------------
2023-04-03 02:57:09,517   14  =>  22   		Training 486 pattern with 98.54% 	Forward time: 	 3.20 sec
2023-04-03 02:57:09,517 			Loss:    2.759e-02    			Backward time: 	 0.10 sec 
2023-04-03 02:57:09,518 ADAM: Layer 0 -> dw_min:9.9826e-01  dw_max:1.0020e+00 lr:1.0000e-02
2023-04-03 02:57:09,518 ADAM: Layer 1 -> dw_min:9.9098e-01  dw_max:1.0072e+00 lr:1.0000e-02
2023-04-03 02:57:09,518 ADAM: Layer 2 -> dw_min:9.8850e-01  dw_max:1.0122e+00 lr:1.0000e-02
2023-04-03 02:57:09,518 ADAM: Layer 3 -> dw_min:9.9573e-01  dw_max:1.0049e+00 lr:1.0000e-02
2023-04-03 02:57:09,634 			Learning rate: weights:   1.000e-02    
2023-04-03 02:57:09,634 			Last test performance: 96.88%
2023-04-03 02:57:09,634 ----------------
2023-04-03 02:57:12,973   14  =>  23   		Training 486 pattern with 97.50% 	Forward time: 	 3.24 sec
2023-04-03 02:57:12,973 			Loss:    6.290e-02    			Backward time: 	 0.09 sec 
2023-04-03 02:57:12,973 ADAM: Layer 0 -> dw_min:9.9800e-01  dw_max:1.0019e+00 lr:1.0000e-02
2023-04-03 02:57:12,973 ADAM: Layer 1 -> dw_min:9.9190e-01  dw_max:1.0090e+00 lr:1.0000e-02
2023-04-03 02:57:12,973 ADAM: Layer 2 -> dw_min:9.8662e-01  dw_max:1.0116e+00 lr:1.0000e-02
2023-04-03 02:57:12,973 ADAM: Layer 3 -> dw_min:9.9608e-01  dw_max:1.0062e+00 lr:1.0000e-02
2023-04-03 02:57:12,988 			Learning rate: weights:   1.000e-02    
2023-04-03 02:57:12,988 			Last test performance: 96.88%
2023-04-03 02:57:12,988 ----------------
2023-04-03 02:57:16,341   14  =>  24   		Training 486 pattern with 97.71% 	Forward time: 	 3.25 sec
2023-04-03 02:57:16,341 			Loss:    4.696e-02    			Backward time: 	 0.09 sec 
2023-04-03 02:57:16,342 ADAM: Layer 0 -> dw_min:9.9781e-01  dw_max:1.0023e+00 lr:1.0000e-02
2023-04-03 02:57:16,342 ADAM: Layer 1 -> dw_min:9.9076e-01  dw_max:1.0080e+00 lr:1.0000e-02
2023-04-03 02:57:16,342 ADAM: Layer 2 -> dw_min:9.8637e-01  dw_max:1.0112e+00 lr:1.0000e-02
2023-04-03 02:57:16,342 ADAM: Layer 3 -> dw_min:9.9298e-01  dw_max:1.0059e+00 lr:1.0000e-02
2023-04-03 02:57:16,450 			Learning rate: weights:   1.000e-02    
2023-04-03 02:57:16,451 			Last test performance: 96.88%
2023-04-03 02:57:16,451 ----------------
2023-04-03 02:57:19,828   14  =>  25   		Training 486 pattern with 97.71% 	Forward time: 	 3.28 sec
2023-04-03 02:57:19,828 			Loss:    6.149e-02    			Backward time: 	 0.09 sec 
2023-04-03 02:57:19,828 ADAM: Layer 0 -> dw_min:9.9751e-01  dw_max:1.0022e+00 lr:1.0000e-02
2023-04-03 02:57:19,828 ADAM: Layer 1 -> dw_min:9.9023e-01  dw_max:1.0088e+00 lr:1.0000e-02
2023-04-03 02:57:19,828 ADAM: Layer 2 -> dw_min:9.8771e-01  dw_max:1.0108e+00 lr:1.0000e-02
2023-04-03 02:57:19,828 ADAM: Layer 3 -> dw_min:9.9368e-01  dw_max:1.0053e+00 lr:1.0000e-02
2023-04-03 02:57:19,886 			Learning rate: weights:   1.000e-02    
2023-04-03 02:57:19,886 			Last test performance: 96.88%
2023-04-03 02:57:19,886 ----------------
2023-04-03 02:57:23,220   14  =>  26   		Training 486 pattern with 97.50% 	Forward time: 	 3.23 sec
2023-04-03 02:57:23,220 			Loss:    5.868e-02    			Backward time: 	 0.09 sec 
2023-04-03 02:57:23,221 ADAM: Layer 0 -> dw_min:9.9819e-01  dw_max:1.0015e+00 lr:1.0000e-02
2023-04-03 02:57:23,221 ADAM: Layer 1 -> dw_min:9.9138e-01  dw_max:1.0095e+00 lr:1.0000e-02
2023-04-03 02:57:23,221 ADAM: Layer 2 -> dw_min:9.8726e-01  dw_max:1.0133e+00 lr:1.0000e-02
2023-04-03 02:57:23,221 ADAM: Layer 3 -> dw_min:9.9430e-01  dw_max:1.0075e+00 lr:1.0000e-02
2023-04-03 02:57:23,281 			Learning rate: weights:   1.000e-02    
2023-04-03 02:57:23,281 			Last test performance: 96.88%
2023-04-03 02:57:23,281 ----------------
2023-04-03 02:57:26,627   14  =>  27   		Training 486 pattern with 98.75% 	Forward time: 	 3.25 sec
2023-04-03 02:57:26,628 			Loss:    2.911e-02    			Backward time: 	 0.09 sec 
2023-04-03 02:57:26,628 ADAM: Layer 0 -> dw_min:9.9835e-01  dw_max:1.0014e+00 lr:1.0000e-02
2023-04-03 02:57:26,628 ADAM: Layer 1 -> dw_min:9.9216e-01  dw_max:1.0081e+00 lr:1.0000e-02
2023-04-03 02:57:26,628 ADAM: Layer 2 -> dw_min:9.8854e-01  dw_max:1.0120e+00 lr:1.0000e-02
2023-04-03 02:57:26,628 ADAM: Layer 3 -> dw_min:9.9488e-01  dw_max:1.0067e+00 lr:1.0000e-02
2023-04-03 02:57:26,669 			Learning rate: weights:   1.000e-02    
2023-04-03 02:57:26,669 			Last test performance: 96.88%
2023-04-03 02:57:26,669 ----------------
2023-04-03 02:57:30,043   14  =>  28   		Training 486 pattern with 97.71% 	Forward time: 	 3.27 sec
2023-04-03 02:57:30,043 			Loss:    8.172e-02    			Backward time: 	 0.10 sec 
2023-04-03 02:57:30,044 ADAM: Layer 0 -> dw_min:9.9864e-01  dw_max:1.0019e+00 lr:1.0000e-02
2023-04-03 02:57:30,044 ADAM: Layer 1 -> dw_min:9.9212e-01  dw_max:1.0080e+00 lr:1.0000e-02
2023-04-03 02:57:30,044 ADAM: Layer 2 -> dw_min:9.8703e-01  dw_max:1.0118e+00 lr:1.0000e-02
2023-04-03 02:57:30,044 ADAM: Layer 3 -> dw_min:9.9539e-01  dw_max:1.0061e+00 lr:1.0000e-02
2023-04-03 02:57:30,108 			Learning rate: weights:   1.000e-02    
2023-04-03 02:57:30,108 			Last test performance: 96.88%
2023-04-03 02:57:30,108 ----------------
2023-04-03 02:57:33,485   14  =>  29   		Training 486 pattern with 97.92% 	Forward time: 	 3.28 sec
2023-04-03 02:57:33,485 			Loss:    4.949e-02    			Backward time: 	 0.09 sec 
2023-04-03 02:57:33,485 ADAM: Layer 0 -> dw_min:9.9824e-01  dw_max:1.0019e+00 lr:1.0000e-02
2023-04-03 02:57:33,485 ADAM: Layer 1 -> dw_min:9.9084e-01  dw_max:1.0081e+00 lr:1.0000e-02
2023-04-03 02:57:33,485 ADAM: Layer 2 -> dw_min:9.8775e-01  dw_max:1.0111e+00 lr:1.0000e-02
2023-04-03 02:57:33,485 ADAM: Layer 3 -> dw_min:9.9590e-01  dw_max:1.0060e+00 lr:1.0000e-02
2023-04-03 02:57:33,525 			Learning rate: weights:   1.000e-02    
2023-04-03 02:57:33,525 			Last test performance: 96.88%
2023-04-03 02:57:33,525 ----------------
2023-04-03 02:57:36,884   14  =>  30   		Training 486 pattern with 97.71% 	Forward time: 	 3.26 sec
2023-04-03 02:57:36,884 			Loss:    7.927e-02    			Backward time: 	 0.09 sec 
2023-04-03 02:57:36,884 ADAM: Layer 0 -> dw_min:9.9828e-01  dw_max:1.0025e+00 lr:1.0000e-02
2023-04-03 02:57:36,884 ADAM: Layer 1 -> dw_min:9.8976e-01  dw_max:1.0081e+00 lr:1.0000e-02
2023-04-03 02:57:36,884 ADAM: Layer 2 -> dw_min:9.8572e-01  dw_max:1.0102e+00 lr:1.0000e-02
2023-04-03 02:57:36,884 ADAM: Layer 3 -> dw_min:9.9434e-01  dw_max:1.0072e+00 lr:1.0000e-02
2023-04-03 02:57:36,920 			Learning rate: weights:   1.000e-02    
2023-04-03 02:57:36,920 			Last test performance: 96.88%
2023-04-03 02:57:36,920 ----------------
2023-04-03 02:57:40,248   14  =>  31   		Training 486 pattern with 98.12% 	Forward time: 	 3.23 sec
2023-04-03 02:57:40,248 			Loss:    6.124e-02    			Backward time: 	 0.09 sec 
2023-04-03 02:57:40,248 ADAM: Layer 0 -> dw_min:9.9821e-01  dw_max:1.0022e+00 lr:1.0000e-02
2023-04-03 02:57:40,249 ADAM: Layer 1 -> dw_min:9.9008e-01  dw_max:1.0070e+00 lr:1.0000e-02
2023-04-03 02:57:40,249 ADAM: Layer 2 -> dw_min:9.8713e-01  dw_max:1.0096e+00 lr:1.0000e-02
2023-04-03 02:57:40,249 ADAM: Layer 3 -> dw_min:9.9488e-01  dw_max:1.0071e+00 lr:1.0000e-02
2023-04-03 02:57:40,321 			Learning rate: weights:   1.000e-02    
2023-04-03 02:57:40,321 			Last test performance: 96.88%
2023-04-03 02:57:40,321 ----------------
2023-04-03 02:57:43,636   14  =>  32   		Training 486 pattern with 96.88% 	Forward time: 	 3.22 sec
2023-04-03 02:57:43,636 			Loss:    7.676e-02    			Backward time: 	 0.09 sec 
2023-04-03 02:57:43,637 ADAM: Layer 0 -> dw_min:9.9824e-01  dw_max:1.0020e+00 lr:1.0000e-02
2023-04-03 02:57:43,637 ADAM: Layer 1 -> dw_min:9.8998e-01  dw_max:1.0073e+00 lr:1.0000e-02
2023-04-03 02:57:43,637 ADAM: Layer 2 -> dw_min:9.8696e-01  dw_max:1.0124e+00 lr:1.0000e-02
2023-04-03 02:57:43,637 ADAM: Layer 3 -> dw_min:9.9538e-01  dw_max:1.0104e+00 lr:1.0000e-02
2023-04-03 02:57:43,653 			Learning rate: weights:   1.000e-02    
2023-04-03 02:57:43,653 			Last test performance: 96.88%
2023-04-03 02:57:43,653 ----------------
2023-04-03 02:57:46,973   14  =>  33   		Training 486 pattern with 98.54% 	Forward time: 	 3.22 sec
2023-04-03 02:57:46,974 			Loss:    4.531e-02    			Backward time: 	 0.09 sec 
2023-04-03 02:57:46,974 ADAM: Layer 0 -> dw_min:9.9794e-01  dw_max:1.0020e+00 lr:1.0000e-02
2023-04-03 02:57:46,974 ADAM: Layer 1 -> dw_min:9.9045e-01  dw_max:1.0080e+00 lr:1.0000e-02
2023-04-03 02:57:46,974 ADAM: Layer 2 -> dw_min:9.8614e-01  dw_max:1.0112e+00 lr:1.0000e-02
2023-04-03 02:57:46,974 ADAM: Layer 3 -> dw_min:9.9455e-01  dw_max:1.0095e+00 lr:1.0000e-02
2023-04-03 02:57:47,039 			Learning rate: weights:   1.000e-02    
2023-04-03 02:57:47,039 			Last test performance: 96.88%
2023-04-03 02:57:47,039 ----------------
2023-04-03 02:57:50,416   14  =>  34   		Training 486 pattern with 97.71% 	Forward time: 	 3.28 sec
2023-04-03 02:57:50,416 			Loss:    6.499e-02    			Backward time: 	 0.09 sec 
2023-04-03 02:57:50,416 ADAM: Layer 0 -> dw_min:9.9824e-01  dw_max:1.0022e+00 lr:1.0000e-02
2023-04-03 02:57:50,416 ADAM: Layer 1 -> dw_min:9.8869e-01  dw_max:1.0061e+00 lr:1.0000e-02
2023-04-03 02:57:50,417 ADAM: Layer 2 -> dw_min:9.8667e-01  dw_max:1.0113e+00 lr:1.0000e-02
2023-04-03 02:57:50,417 ADAM: Layer 3 -> dw_min:9.9504e-01  dw_max:1.0085e+00 lr:1.0000e-02
2023-04-03 02:57:50,479 			Learning rate: weights:   1.000e-02    
2023-04-03 02:57:50,479 			Last test performance: 96.88%
2023-04-03 02:57:50,479 ----------------
2023-04-03 02:57:53,836   14  =>  35   		Training 486 pattern with 98.75% 	Forward time: 	 3.25 sec
2023-04-03 02:57:53,836 			Loss:    4.792e-02    			Backward time: 	 0.10 sec 
2023-04-03 02:57:53,836 ADAM: Layer 0 -> dw_min:9.9823e-01  dw_max:1.0016e+00 lr:1.0000e-02
2023-04-03 02:57:53,836 ADAM: Layer 1 -> dw_min:9.9007e-01  dw_max:1.0085e+00 lr:1.0000e-02
2023-04-03 02:57:53,836 ADAM: Layer 2 -> dw_min:9.8798e-01  dw_max:1.0101e+00 lr:1.0000e-02
2023-04-03 02:57:53,836 ADAM: Layer 3 -> dw_min:9.9557e-01  dw_max:1.0077e+00 lr:1.0000e-02
2023-04-03 02:57:53,938 			Learning rate: weights:   1.000e-02    
2023-04-03 02:57:53,938 			Last test performance: 96.88%
2023-04-03 02:57:53,938 ----------------
2023-04-03 02:57:57,332   14  =>  36   		Training 486 pattern with 98.33% 	Forward time: 	 3.29 sec
2023-04-03 02:57:57,332 			Loss:    4.445e-02    			Backward time: 	 0.10 sec 
2023-04-03 02:57:57,332 ADAM: Layer 0 -> dw_min:9.9794e-01  dw_max:1.0018e+00 lr:1.0000e-02
2023-04-03 02:57:57,332 ADAM: Layer 1 -> dw_min:9.9034e-01  dw_max:1.0069e+00 lr:1.0000e-02
2023-04-03 02:57:57,332 ADAM: Layer 2 -> dw_min:9.8805e-01  dw_max:1.0134e+00 lr:1.0000e-02
2023-04-03 02:57:57,332 ADAM: Layer 3 -> dw_min:9.9601e-01  dw_max:1.0101e+00 lr:1.0000e-02
2023-04-03 02:57:57,348 			Learning rate: weights:   1.000e-02    
2023-04-03 02:57:57,348 			Last test performance: 96.88%
2023-04-03 02:57:57,348 ----------------
2023-04-03 02:58:00,725   14  =>  37   		Training 486 pattern with 98.12% 	Forward time: 	 3.28 sec
2023-04-03 02:58:00,725 			Loss:    6.343e-02    			Backward time: 	 0.10 sec 
2023-04-03 02:58:00,725 ADAM: Layer 0 -> dw_min:9.9806e-01  dw_max:1.0021e+00 lr:1.0000e-02
2023-04-03 02:58:00,725 ADAM: Layer 1 -> dw_min:9.9031e-01  dw_max:1.0066e+00 lr:1.0000e-02
2023-04-03 02:58:00,725 ADAM: Layer 2 -> dw_min:9.8856e-01  dw_max:1.0119e+00 lr:1.0000e-02
2023-04-03 02:58:00,725 ADAM: Layer 3 -> dw_min:9.9640e-01  dw_max:1.0091e+00 lr:1.0000e-02
2023-04-03 02:58:00,778 			Learning rate: weights:   1.000e-02    
2023-04-03 02:58:00,779 			Last test performance: 96.88%
2023-04-03 02:58:00,779 ----------------
2023-04-03 02:58:04,117   14  =>  38   		Training 486 pattern with 96.46% 	Forward time: 	 3.24 sec
2023-04-03 02:58:04,118 			Loss:    1.210e-01    			Backward time: 	 0.10 sec 
2023-04-03 02:58:04,118 ADAM: Layer 0 -> dw_min:9.9836e-01  dw_max:1.0017e+00 lr:1.0000e-02
2023-04-03 02:58:04,118 ADAM: Layer 1 -> dw_min:9.9084e-01  dw_max:1.0063e+00 lr:1.0000e-02
2023-04-03 02:58:04,118 ADAM: Layer 2 -> dw_min:9.8905e-01  dw_max:1.0108e+00 lr:1.0000e-02
2023-04-03 02:58:04,118 ADAM: Layer 3 -> dw_min:9.9657e-01  dw_max:1.0089e+00 lr:1.0000e-02
2023-04-03 02:58:04,212 			Learning rate: weights:   1.000e-02    
2023-04-03 02:58:04,212 			Last test performance: 96.88%
2023-04-03 02:58:04,212 ----------------
2023-04-03 02:58:07,554   14  =>  39   		Training 486 pattern with 97.29% 	Forward time: 	 3.24 sec
2023-04-03 02:58:07,554 			Loss:    7.080e-02    			Backward time: 	 0.09 sec 
2023-04-03 02:58:07,554 ADAM: Layer 0 -> dw_min:9.9865e-01  dw_max:1.0017e+00 lr:1.0000e-02
2023-04-03 02:58:07,554 ADAM: Layer 1 -> dw_min:9.9176e-01  dw_max:1.0066e+00 lr:1.0000e-02
2023-04-03 02:58:07,554 ADAM: Layer 2 -> dw_min:9.8434e-01  dw_max:1.0097e+00 lr:1.0000e-02
2023-04-03 02:58:07,554 ADAM: Layer 3 -> dw_min:9.9701e-01  dw_max:1.0079e+00 lr:1.0000e-02
2023-04-03 02:58:07,614 			Learning rate: weights:   1.000e-02    
2023-04-03 02:58:07,614 			Last test performance: 96.88%
2023-04-03 02:58:07,615 ----------------
2023-04-03 02:58:10,988   14  =>  40   		Training 486 pattern with 96.88% 	Forward time: 	 3.27 sec
2023-04-03 02:58:10,989 			Loss:    7.304e-02    			Backward time: 	 0.10 sec 
2023-04-03 02:58:10,989 ADAM: Layer 0 -> dw_min:9.9813e-01  dw_max:1.0022e+00 lr:1.0000e-02
2023-04-03 02:58:10,989 ADAM: Layer 1 -> dw_min:9.9047e-01  dw_max:1.0069e+00 lr:1.0000e-02
2023-04-03 02:58:10,989 ADAM: Layer 2 -> dw_min:9.8588e-01  dw_max:1.0140e+00 lr:1.0000e-02
2023-04-03 02:58:10,989 ADAM: Layer 3 -> dw_min:9.9503e-01  dw_max:1.0104e+00 lr:1.0000e-02
2023-04-03 02:58:11,059 			Learning rate: weights:   1.000e-02    
2023-04-03 02:58:11,059 			Last test performance: 96.88%
2023-04-03 02:58:11,059 ----------------
2023-04-03 02:58:14,445   14  =>  41   		Training 486 pattern with 96.88% 	Forward time: 	 3.28 sec
2023-04-03 02:58:14,445 			Loss:    6.180e-02    			Backward time: 	 0.10 sec 
2023-04-03 02:58:14,445 ADAM: Layer 0 -> dw_min:9.9758e-01  dw_max:1.0020e+00 lr:1.0000e-02
2023-04-03 02:58:14,445 ADAM: Layer 1 -> dw_min:9.9140e-01  dw_max:1.0063e+00 lr:1.0000e-02
2023-04-03 02:58:14,445 ADAM: Layer 2 -> dw_min:9.8489e-01  dw_max:1.0143e+00 lr:1.0000e-02
2023-04-03 02:58:14,445 ADAM: Layer 3 -> dw_min:9.9053e-01  dw_max:1.0090e+00 lr:1.0000e-02
2023-04-03 02:58:14,504 			Learning rate: weights:   1.000e-02    
2023-04-03 02:58:14,504 			Last test performance: 96.88%
2023-04-03 02:58:14,504 ----------------
2023-04-03 02:58:17,865   14  =>  42   		Training 486 pattern with 98.33% 	Forward time: 	 3.26 sec
2023-04-03 02:58:17,865 			Loss:    4.889e-02    			Backward time: 	 0.09 sec 
2023-04-03 02:58:17,865 ADAM: Layer 0 -> dw_min:9.9748e-01  dw_max:1.0019e+00 lr:1.0000e-02
2023-04-03 02:58:17,865 ADAM: Layer 1 -> dw_min:9.9254e-01  dw_max:1.0056e+00 lr:1.0000e-02
2023-04-03 02:58:17,865 ADAM: Layer 2 -> dw_min:9.8642e-01  dw_max:1.0129e+00 lr:1.0000e-02
2023-04-03 02:58:17,866 ADAM: Layer 3 -> dw_min:9.9150e-01  dw_max:1.0086e+00 lr:1.0000e-02
2023-04-03 02:58:17,929 			Learning rate: weights:   1.000e-02    
2023-04-03 02:58:17,929 			Last test performance: 96.88%
2023-04-03 02:58:17,929 ----------------
2023-04-03 02:58:21,300   14  =>  43   		Training 486 pattern with 97.71% 	Forward time: 	 3.27 sec
2023-04-03 02:58:21,300 			Loss:    5.735e-02    			Backward time: 	 0.10 sec 
2023-04-03 02:58:21,300 ADAM: Layer 0 -> dw_min:9.9721e-01  dw_max:1.0019e+00 lr:1.0000e-02
2023-04-03 02:58:21,300 ADAM: Layer 1 -> dw_min:9.9236e-01  dw_max:1.0062e+00 lr:1.0000e-02
2023-04-03 02:58:21,300 ADAM: Layer 2 -> dw_min:9.8727e-01  dw_max:1.0116e+00 lr:1.0000e-02
2023-04-03 02:58:21,300 ADAM: Layer 3 -> dw_min:9.9233e-01  dw_max:1.0078e+00 lr:1.0000e-02
2023-04-03 02:58:21,351 			Learning rate: weights:   1.000e-02    
2023-04-03 02:58:21,351 			Last test performance: 96.88%
2023-04-03 02:58:21,351 ----------------
2023-04-03 02:58:24,663   14  =>  44   		Training 486 pattern with 98.12% 	Forward time: 	 3.21 sec
2023-04-03 02:58:24,663 			Loss:    5.382e-02    			Backward time: 	 0.10 sec 
2023-04-03 02:58:24,663 ADAM: Layer 0 -> dw_min:9.9759e-01  dw_max:1.0018e+00 lr:1.0000e-02
2023-04-03 02:58:24,663 ADAM: Layer 1 -> dw_min:9.9215e-01  dw_max:1.0058e+00 lr:1.0000e-02
2023-04-03 02:58:24,663 ADAM: Layer 2 -> dw_min:9.8900e-01  dw_max:1.0119e+00 lr:1.0000e-02
2023-04-03 02:58:24,663 ADAM: Layer 3 -> dw_min:9.9316e-01  dw_max:1.0085e+00 lr:1.0000e-02
2023-04-03 02:58:25,056 			Learning rate: weights:   1.000e-02    
2023-04-03 02:58:25,057 			Last test performance: 96.88%
2023-04-03 02:58:25,057 ----------------
2023-04-03 02:58:28,393   14  =>  45   		Training 486 pattern with 97.71% 	Forward time: 	 3.24 sec
2023-04-03 02:58:28,393 			Loss:    6.570e-02    			Backward time: 	 0.09 sec 
2023-04-03 02:58:28,394 ADAM: Layer 0 -> dw_min:9.9824e-01  dw_max:1.0017e+00 lr:1.0000e-02
2023-04-03 02:58:28,394 ADAM: Layer 1 -> dw_min:9.9201e-01  dw_max:1.0069e+00 lr:1.0000e-02
2023-04-03 02:58:28,394 ADAM: Layer 2 -> dw_min:9.8738e-01  dw_max:1.0108e+00 lr:1.0000e-02
2023-04-03 02:58:28,394 ADAM: Layer 3 -> dw_min:9.9385e-01  dw_max:1.0080e+00 lr:1.0000e-02
2023-04-03 02:58:28,409 			Learning rate: weights:   1.000e-02    
2023-04-03 02:58:28,409 			Last test performance: 96.88%
2023-04-03 02:58:28,409 ----------------
2023-04-03 02:58:31,765   14  =>  46   		Training 486 pattern with 98.33% 	Forward time: 	 3.26 sec
2023-04-03 02:58:31,766 			Loss:    6.817e-02    			Backward time: 	 0.09 sec 
2023-04-03 02:58:31,766 ADAM: Layer 0 -> dw_min:9.9868e-01  dw_max:1.0017e+00 lr:1.0000e-02
2023-04-03 02:58:31,766 ADAM: Layer 1 -> dw_min:9.9232e-01  dw_max:1.0067e+00 lr:1.0000e-02
2023-04-03 02:58:31,766 ADAM: Layer 2 -> dw_min:9.8802e-01  dw_max:1.0134e+00 lr:1.0000e-02
2023-04-03 02:58:31,766 ADAM: Layer 3 -> dw_min:9.9441e-01  dw_max:1.0072e+00 lr:1.0000e-02
2023-04-03 02:58:31,877 			Learning rate: weights:   1.000e-02    
2023-04-03 02:58:31,877 			Last test performance: 96.88%
2023-04-03 02:58:31,877 ----------------
2023-04-03 02:58:35,220   14  =>  47   		Training 486 pattern with 97.71% 	Forward time: 	 3.24 sec
2023-04-03 02:58:35,220 			Loss:    6.373e-02    			Backward time: 	 0.09 sec 
2023-04-03 02:58:35,220 ADAM: Layer 0 -> dw_min:9.9804e-01  dw_max:1.0020e+00 lr:1.0000e-02
2023-04-03 02:58:35,220 ADAM: Layer 1 -> dw_min:9.9278e-01  dw_max:1.0073e+00 lr:1.0000e-02
2023-04-03 02:58:35,220 ADAM: Layer 2 -> dw_min:9.8445e-01  dw_max:1.0121e+00 lr:1.0000e-02
2023-04-03 02:58:35,220 ADAM: Layer 3 -> dw_min:9.9498e-01  dw_max:1.0053e+00 lr:1.0000e-02
2023-04-03 02:58:35,261 			Learning rate: weights:   1.000e-02    
2023-04-03 02:58:35,261 			Last test performance: 96.88%
2023-04-03 02:58:35,261 ----------------
2023-04-03 02:58:38,627   14  =>  48   		Training 486 pattern with 97.50% 	Forward time: 	 3.27 sec
2023-04-03 02:58:38,627 			Loss:    6.877e-02    			Backward time: 	 0.10 sec 
2023-04-03 02:58:38,627 ADAM: Layer 0 -> dw_min:9.9789e-01  dw_max:1.0016e+00 lr:1.0000e-02
2023-04-03 02:58:38,627 ADAM: Layer 1 -> dw_min:9.9138e-01  dw_max:1.0074e+00 lr:1.0000e-02
2023-04-03 02:58:38,628 ADAM: Layer 2 -> dw_min:9.8598e-01  dw_max:1.0115e+00 lr:1.0000e-02
2023-04-03 02:58:38,628 ADAM: Layer 3 -> dw_min:9.9544e-01  dw_max:1.0063e+00 lr:1.0000e-02
2023-04-03 02:58:38,718 			Learning rate: weights:   1.000e-02    
2023-04-03 02:58:38,718 			Last test performance: 96.88%
2023-04-03 02:58:38,718 ----------------
2023-04-03 02:58:42,019   14  =>  49   		Training 486 pattern with 98.75% 	Forward time: 	 3.20 sec
2023-04-03 02:58:42,019 			Loss:    4.454e-02    			Backward time: 	 0.09 sec 
2023-04-03 02:58:42,020 ADAM: Layer 0 -> dw_min:9.9787e-01  dw_max:1.0018e+00 lr:1.0000e-02
2023-04-03 02:58:42,020 ADAM: Layer 1 -> dw_min:9.9209e-01  dw_max:1.0067e+00 lr:1.0000e-02
2023-04-03 02:58:42,020 ADAM: Layer 2 -> dw_min:9.8602e-01  dw_max:1.0115e+00 lr:1.0000e-02
2023-04-03 02:58:42,020 ADAM: Layer 3 -> dw_min:9.9594e-01  dw_max:1.0065e+00 lr:1.0000e-02
2023-04-03 02:58:42,035 			Learning rate: weights:   1.000e-02    
2023-04-03 02:58:42,035 			Last test performance: 96.88%
2023-04-03 02:58:42,035 ----------------
2023-04-03 02:58:45,372   14  =>  50   		Training 486 pattern with 98.54% 	Forward time: 	 3.24 sec
2023-04-03 02:58:45,372 			Loss:    5.198e-02    			Backward time: 	 0.10 sec 
2023-04-03 02:58:45,372 ADAM: Layer 0 -> dw_min:9.9747e-01  dw_max:1.0021e+00 lr:1.0000e-02
2023-04-03 02:58:45,372 ADAM: Layer 1 -> dw_min:9.9160e-01  dw_max:1.0057e+00 lr:1.0000e-02
2023-04-03 02:58:45,372 ADAM: Layer 2 -> dw_min:9.8741e-01  dw_max:1.0112e+00 lr:1.0000e-02
2023-04-03 02:58:45,372 ADAM: Layer 3 -> dw_min:9.9560e-01  dw_max:1.0067e+00 lr:1.0000e-02
2023-04-03 02:58:45,428 			Learning rate: weights:   1.000e-02    
2023-04-03 02:58:45,428 			Last test performance: 96.88%
2023-04-03 02:58:45,428 ----------------
2023-04-03 02:58:48,770   14  =>  51   		Training 486 pattern with 98.54% 	Forward time: 	 3.24 sec
2023-04-03 02:58:48,770 			Loss:    5.418e-02    			Backward time: 	 0.10 sec 
2023-04-03 02:58:48,771 ADAM: Layer 0 -> dw_min:9.9784e-01  dw_max:1.0019e+00 lr:1.0000e-02
2023-04-03 02:58:48,771 ADAM: Layer 1 -> dw_min:9.8896e-01  dw_max:1.0052e+00 lr:1.0000e-02
2023-04-03 02:58:48,771 ADAM: Layer 2 -> dw_min:9.8789e-01  dw_max:1.0103e+00 lr:1.0000e-02
2023-04-03 02:58:48,771 ADAM: Layer 3 -> dw_min:9.9596e-01  dw_max:1.0061e+00 lr:1.0000e-02
2023-04-03 02:58:48,869 			Learning rate: weights:   1.000e-02    
2023-04-03 02:58:48,869 			Last test performance: 96.88%
2023-04-03 02:58:48,869 ----------------
2023-04-03 02:58:52,208   14  =>  52   		Training 486 pattern with 98.54% 	Forward time: 	 3.24 sec
2023-04-03 02:58:52,208 			Loss:    5.199e-02    			Backward time: 	 0.09 sec 
2023-04-03 02:58:52,209 ADAM: Layer 0 -> dw_min:9.9805e-01  dw_max:1.0021e+00 lr:1.0000e-02
2023-04-03 02:58:52,209 ADAM: Layer 1 -> dw_min:9.8772e-01  dw_max:1.0055e+00 lr:1.0000e-02
2023-04-03 02:58:52,209 ADAM: Layer 2 -> dw_min:9.8368e-01  dw_max:1.0133e+00 lr:1.0000e-02
2023-04-03 02:58:52,209 ADAM: Layer 3 -> dw_min:9.9606e-01  dw_max:1.0118e+00 lr:1.0000e-02
2023-04-03 02:58:52,287 			Learning rate: weights:   1.000e-02    
2023-04-03 02:58:52,287 			Last test performance: 96.88%
2023-04-03 02:58:52,287 ----------------
2023-04-03 02:58:55,669   14  =>  53   		Training 486 pattern with 97.71% 	Forward time: 	 3.28 sec
2023-04-03 02:58:55,669 			Loss:    7.183e-02    			Backward time: 	 0.10 sec 
2023-04-03 02:58:55,669 ADAM: Layer 0 -> dw_min:9.9758e-01  dw_max:1.0021e+00 lr:1.0000e-02
2023-04-03 02:58:55,670 ADAM: Layer 1 -> dw_min:9.8826e-01  dw_max:1.0060e+00 lr:1.0000e-02
2023-04-03 02:58:55,670 ADAM: Layer 2 -> dw_min:9.8499e-01  dw_max:1.0115e+00 lr:1.0000e-02
2023-04-03 02:58:55,670 ADAM: Layer 3 -> dw_min:9.9578e-01  dw_max:1.0106e+00 lr:1.0000e-02
2023-04-03 02:58:55,748 			Learning rate: weights:   1.000e-02    
2023-04-03 02:58:55,748 			Last test performance: 96.88%
2023-04-03 02:58:55,748 ----------------
2023-04-03 02:58:59,089   14  =>  54   		Training 486 pattern with 97.71% 	Forward time: 	 3.24 sec
2023-04-03 02:58:59,089 			Loss:    4.751e-02    			Backward time: 	 0.09 sec 
2023-04-03 02:58:59,089 ADAM: Layer 0 -> dw_min:9.9768e-01  dw_max:1.0022e+00 lr:1.0000e-02
2023-04-03 02:58:59,089 ADAM: Layer 1 -> dw_min:9.8923e-01  dw_max:1.0059e+00 lr:1.0000e-02
2023-04-03 02:58:59,089 ADAM: Layer 2 -> dw_min:9.8612e-01  dw_max:1.0126e+00 lr:1.0000e-02
2023-04-03 02:58:59,090 ADAM: Layer 3 -> dw_min:9.9615e-01  dw_max:1.0095e+00 lr:1.0000e-02
2023-04-03 02:58:59,153 			Learning rate: weights:   1.000e-02    
2023-04-03 02:58:59,153 			Last test performance: 96.88%
2023-04-03 02:58:59,153 ----------------
2023-04-03 02:59:02,481   14  =>  55   		Training 486 pattern with 97.08% 	Forward time: 	 3.23 sec
2023-04-03 02:59:02,481 			Loss:    8.580e-02    			Backward time: 	 0.10 sec 
2023-04-03 02:59:02,481 ADAM: Layer 0 -> dw_min:9.9810e-01  dw_max:1.0020e+00 lr:1.0000e-02
2023-04-03 02:59:02,481 ADAM: Layer 1 -> dw_min:9.9106e-01  dw_max:1.0067e+00 lr:1.0000e-02
2023-04-03 02:59:02,481 ADAM: Layer 2 -> dw_min:9.8559e-01  dw_max:1.0137e+00 lr:1.0000e-02
2023-04-03 02:59:02,481 ADAM: Layer 3 -> dw_min:9.9442e-01  dw_max:1.0086e+00 lr:1.0000e-02
2023-04-03 02:59:02,544 			Learning rate: weights:   1.000e-02    
2023-04-03 02:59:02,544 			Last test performance: 96.88%
2023-04-03 02:59:02,544 ----------------
2023-04-03 02:59:05,882   14  =>  56   		Training 486 pattern with 98.12% 	Forward time: 	 3.24 sec
2023-04-03 02:59:05,882 			Loss:    5.908e-02    			Backward time: 	 0.09 sec 
2023-04-03 02:59:05,883 ADAM: Layer 0 -> dw_min:9.9840e-01  dw_max:1.0017e+00 lr:1.0000e-02
2023-04-03 02:59:05,883 ADAM: Layer 1 -> dw_min:9.9208e-01  dw_max:1.0064e+00 lr:1.0000e-02
2023-04-03 02:59:05,883 ADAM: Layer 2 -> dw_min:9.8692e-01  dw_max:1.0124e+00 lr:1.0000e-02
2023-04-03 02:59:05,883 ADAM: Layer 3 -> dw_min:9.9492e-01  dw_max:1.0077e+00 lr:1.0000e-02
2023-04-03 02:59:05,898 			Learning rate: weights:   1.000e-02    
2023-04-03 02:59:05,898 			Last test performance: 96.88%
2023-04-03 02:59:05,898 ----------------
2023-04-03 02:59:09,257   14  =>  57   		Training 486 pattern with 96.88% 	Forward time: 	 3.26 sec
2023-04-03 02:59:09,257 			Loss:    7.305e-02    			Backward time: 	 0.09 sec 
2023-04-03 02:59:09,257 ADAM: Layer 0 -> dw_min:9.9853e-01  dw_max:1.0018e+00 lr:1.0000e-02
2023-04-03 02:59:09,258 ADAM: Layer 1 -> dw_min:9.9197e-01  dw_max:1.0060e+00 lr:1.0000e-02
2023-04-03 02:59:09,258 ADAM: Layer 2 -> dw_min:9.8706e-01  dw_max:1.0130e+00 lr:1.0000e-02
2023-04-03 02:59:09,258 ADAM: Layer 3 -> dw_min:9.9347e-01  dw_max:1.0070e+00 lr:1.0000e-02
2023-04-03 02:59:09,362 			Learning rate: weights:   1.000e-02    
2023-04-03 02:59:09,362 			Last test performance: 96.88%
2023-04-03 02:59:09,362 ----------------
2023-04-03 02:59:12,707   14  =>  58   		Training 486 pattern with 97.92% 	Forward time: 	 3.24 sec
2023-04-03 02:59:12,707 			Loss:    5.238e-02    			Backward time: 	 0.10 sec 
2023-04-03 02:59:12,707 ADAM: Layer 0 -> dw_min:9.9857e-01  dw_max:1.0015e+00 lr:1.0000e-02
2023-04-03 02:59:12,707 ADAM: Layer 1 -> dw_min:9.9236e-01  dw_max:1.0061e+00 lr:1.0000e-02
2023-04-03 02:59:12,707 ADAM: Layer 2 -> dw_min:9.8712e-01  dw_max:1.0117e+00 lr:1.0000e-02
2023-04-03 02:59:12,708 ADAM: Layer 3 -> dw_min:9.9455e-01  dw_max:1.0079e+00 lr:1.0000e-02
2023-04-03 02:59:12,772 			Learning rate: weights:   1.000e-02    
2023-04-03 02:59:12,772 			Last test performance: 96.88%
2023-04-03 02:59:12,772 ----------------
2023-04-03 02:59:16,131   14  =>  59   		Training 486 pattern with 97.50% 	Forward time: 	 3.26 sec
2023-04-03 02:59:16,131 			Loss:    7.423e-02    			Backward time: 	 0.10 sec 
2023-04-03 02:59:16,131 ADAM: Layer 0 -> dw_min:9.9809e-01  dw_max:1.0021e+00 lr:1.0000e-02
2023-04-03 02:59:16,131 ADAM: Layer 1 -> dw_min:9.9180e-01  dw_max:1.0065e+00 lr:1.0000e-02
2023-04-03 02:59:16,131 ADAM: Layer 2 -> dw_min:9.8692e-01  dw_max:1.0126e+00 lr:1.0000e-02
2023-04-03 02:59:16,132 ADAM: Layer 3 -> dw_min:9.9274e-01  dw_max:1.0071e+00 lr:1.0000e-02
2023-04-03 02:59:16,168 			Learning rate: weights:   1.000e-02    
2023-04-03 02:59:16,168 			Last test performance: 96.88%
2023-04-03 02:59:16,168 ----------------
2023-04-03 02:59:19,511   14  =>  60   		Training 486 pattern with 96.25% 	Forward time: 	 3.24 sec
2023-04-03 02:59:19,511 			Loss:    8.067e-02    			Backward time: 	 0.10 sec 
2023-04-03 02:59:19,511 ADAM: Layer 0 -> dw_min:9.9794e-01  dw_max:1.0019e+00 lr:1.0000e-02
2023-04-03 02:59:19,511 ADAM: Layer 1 -> dw_min:9.9222e-01  dw_max:1.0088e+00 lr:1.0000e-02
2023-04-03 02:59:19,511 ADAM: Layer 2 -> dw_min:9.8511e-01  dw_max:1.0134e+00 lr:1.0000e-02
2023-04-03 02:59:19,511 ADAM: Layer 3 -> dw_min:9.9231e-01  dw_max:1.0070e+00 lr:1.0000e-02
2023-04-03 02:59:19,553 			Learning rate: weights:   1.000e-02    
2023-04-03 02:59:19,553 			Last test performance: 96.88%
2023-04-03 02:59:19,553 ----------------
2023-04-03 02:59:22,937   14  =>  61   		Training 486 pattern with 99.17% 	Forward time: 	 3.28 sec
2023-04-03 02:59:22,937 			Loss:    3.429e-02    			Backward time: 	 0.10 sec 
2023-04-03 02:59:22,938 ADAM: Layer 0 -> dw_min:9.9792e-01  dw_max:1.0017e+00 lr:1.0000e-02
2023-04-03 02:59:22,938 ADAM: Layer 1 -> dw_min:9.9275e-01  dw_max:1.0081e+00 lr:1.0000e-02
2023-04-03 02:59:22,938 ADAM: Layer 2 -> dw_min:9.8659e-01  dw_max:1.0121e+00 lr:1.0000e-02
2023-04-03 02:59:22,938 ADAM: Layer 3 -> dw_min:9.9322e-01  dw_max:1.0064e+00 lr:1.0000e-02
2023-04-03 02:59:23,003 			Learning rate: weights:   1.000e-02    
2023-04-03 02:59:23,003 			Last test performance: 96.88%
2023-04-03 02:59:23,003 ----------------
2023-04-03 02:59:26,319   14  =>  62   		Training 486 pattern with 97.71% 	Forward time: 	 3.22 sec
2023-04-03 02:59:26,319 			Loss:    5.989e-02    			Backward time: 	 0.10 sec 
2023-04-03 02:59:26,319 ADAM: Layer 0 -> dw_min:9.9770e-01  dw_max:1.0017e+00 lr:1.0000e-02
2023-04-03 02:59:26,319 ADAM: Layer 1 -> dw_min:9.9179e-01  dw_max:1.0075e+00 lr:1.0000e-02
2023-04-03 02:59:26,320 ADAM: Layer 2 -> dw_min:9.8687e-01  dw_max:1.0109e+00 lr:1.0000e-02
2023-04-03 02:59:26,320 ADAM: Layer 3 -> dw_min:9.9397e-01  dw_max:1.0057e+00 lr:1.0000e-02
2023-04-03 02:59:26,377 			Learning rate: weights:   1.000e-02    
2023-04-03 02:59:26,377 			Last test performance: 96.88%
2023-04-03 02:59:26,377 ----------------
2023-04-03 02:59:29,721   14  =>  63   		Training 486 pattern with 97.50% 	Forward time: 	 3.24 sec
2023-04-03 02:59:29,721 			Loss:    6.499e-02    			Backward time: 	 0.09 sec 
2023-04-03 02:59:29,721 ADAM: Layer 0 -> dw_min:9.9805e-01  dw_max:1.0019e+00 lr:1.0000e-02
2023-04-03 02:59:29,722 ADAM: Layer 1 -> dw_min:9.9326e-01  dw_max:1.0100e+00 lr:1.0000e-02
2023-04-03 02:59:29,722 ADAM: Layer 2 -> dw_min:9.8531e-01  dw_max:1.0106e+00 lr:1.0000e-02
2023-04-03 02:59:29,722 ADAM: Layer 3 -> dw_min:9.9481e-01  dw_max:1.0050e+00 lr:1.0000e-02
2023-04-03 02:59:29,774 			Learning rate: weights:   1.000e-02    
2023-04-03 02:59:29,774 			Last test performance: 96.88%
2023-04-03 02:59:29,774 ----------------
2023-04-03 02:59:33,116   14  =>  64   		Training 486 pattern with 98.96% 	Forward time: 	 3.24 sec
2023-04-03 02:59:33,116 			Loss:    2.997e-02    			Backward time: 	 0.10 sec 
2023-04-03 02:59:33,116 ADAM: Layer 0 -> dw_min:9.9815e-01  dw_max:1.0018e+00 lr:1.0000e-02
2023-04-03 02:59:33,117 ADAM: Layer 1 -> dw_min:9.9264e-01  dw_max:1.0093e+00 lr:1.0000e-02
2023-04-03 02:59:33,117 ADAM: Layer 2 -> dw_min:9.8678e-01  dw_max:1.0145e+00 lr:1.0000e-02
2023-04-03 02:59:33,117 ADAM: Layer 3 -> dw_min:9.9527e-01  dw_max:1.0046e+00 lr:1.0000e-02
2023-04-03 02:59:33,131 			Learning rate: weights:   1.000e-02    
2023-04-03 02:59:33,131 			Last test performance: 96.88%
2023-04-03 02:59:33,131 ----------------
2023-04-03 02:59:36,523   14  =>  65   		Training 486 pattern with 96.88% 	Forward time: 	 3.29 sec
2023-04-03 02:59:36,523 			Loss:    8.054e-02    			Backward time: 	 0.10 sec 
2023-04-03 02:59:36,523 ADAM: Layer 0 -> dw_min:9.9736e-01  dw_max:1.0026e+00 lr:1.0000e-02
2023-04-03 02:59:36,523 ADAM: Layer 1 -> dw_min:9.9180e-01  dw_max:1.0101e+00 lr:1.0000e-02
2023-04-03 02:59:36,523 ADAM: Layer 2 -> dw_min:9.8615e-01  dw_max:1.0134e+00 lr:1.0000e-02
2023-04-03 02:59:36,524 ADAM: Layer 3 -> dw_min:9.9585e-01  dw_max:1.0041e+00 lr:1.0000e-02
2023-04-03 02:59:36,653 			Learning rate: weights:   1.000e-02    
2023-04-03 02:59:36,653 			Last test performance: 96.88%
2023-04-03 02:59:36,653 ----------------
2023-04-03 02:59:39,992   14  =>  66   		Training 486 pattern with 97.29% 	Forward time: 	 3.24 sec
2023-04-03 02:59:39,992 			Loss:    6.263e-02    			Backward time: 	 0.09 sec 
2023-04-03 02:59:39,992 ADAM: Layer 0 -> dw_min:9.9757e-01  dw_max:1.0025e+00 lr:1.0000e-02
2023-04-03 02:59:39,992 ADAM: Layer 1 -> dw_min:9.9240e-01  dw_max:1.0089e+00 lr:1.0000e-02
2023-04-03 02:59:39,993 ADAM: Layer 2 -> dw_min:9.8592e-01  dw_max:1.0125e+00 lr:1.0000e-02
2023-04-03 02:59:39,993 ADAM: Layer 3 -> dw_min:9.9628e-01  dw_max:1.0036e+00 lr:1.0000e-02
2023-04-03 02:59:40,009 			Learning rate: weights:   1.000e-02    
2023-04-03 02:59:40,009 			Last test performance: 96.88%
2023-04-03 02:59:40,009 ----------------
2023-04-03 02:59:43,340   14  =>  67   		Training 486 pattern with 96.88% 	Forward time: 	 3.23 sec
2023-04-03 02:59:43,340 			Loss:    7.096e-02    			Backward time: 	 0.09 sec 
2023-04-03 02:59:43,340 ADAM: Layer 0 -> dw_min:9.9728e-01  dw_max:1.0027e+00 lr:1.0000e-02
2023-04-03 02:59:43,340 ADAM: Layer 1 -> dw_min:9.9224e-01  dw_max:1.0096e+00 lr:1.0000e-02
2023-04-03 02:59:43,340 ADAM: Layer 2 -> dw_min:9.8631e-01  dw_max:1.0122e+00 lr:1.0000e-02
2023-04-03 02:59:43,340 ADAM: Layer 3 -> dw_min:9.9472e-01  dw_max:1.0070e+00 lr:1.0000e-02
2023-04-03 02:59:43,355 			Learning rate: weights:   1.000e-02    
2023-04-03 02:59:43,355 			Last test performance: 96.88%
2023-04-03 02:59:43,355 ----------------
2023-04-03 02:59:46,701   14  =>  68   		Training 486 pattern with 97.92% 	Forward time: 	 3.25 sec
2023-04-03 02:59:46,701 			Loss:    5.116e-02    			Backward time: 	 0.10 sec 
2023-04-03 02:59:46,701 ADAM: Layer 0 -> dw_min:9.9694e-01  dw_max:1.0028e+00 lr:1.0000e-02
2023-04-03 02:59:46,701 ADAM: Layer 1 -> dw_min:9.9130e-01  dw_max:1.0087e+00 lr:1.0000e-02
2023-04-03 02:59:46,701 ADAM: Layer 2 -> dw_min:9.8769e-01  dw_max:1.0112e+00 lr:1.0000e-02
2023-04-03 02:59:46,702 ADAM: Layer 3 -> dw_min:9.9521e-01  dw_max:1.0059e+00 lr:1.0000e-02
2023-04-03 02:59:46,785 			Learning rate: weights:   1.000e-02    
2023-04-03 02:59:46,785 			Last test performance: 96.88%
2023-04-03 02:59:46,785 ----------------
2023-04-03 02:59:50,163   14  =>  69   		Training 486 pattern with 96.46% 	Forward time: 	 3.28 sec
2023-04-03 02:59:50,163 			Loss:    1.047e-01    			Backward time: 	 0.09 sec 
2023-04-03 02:59:50,164 ADAM: Layer 0 -> dw_min:9.9752e-01  dw_max:1.0032e+00 lr:1.0000e-02
2023-04-03 02:59:50,164 ADAM: Layer 1 -> dw_min:9.9246e-01  dw_max:1.0095e+00 lr:1.0000e-02
2023-04-03 02:59:50,164 ADAM: Layer 2 -> dw_min:9.8611e-01  dw_max:1.0106e+00 lr:1.0000e-02
2023-04-03 02:59:50,164 ADAM: Layer 3 -> dw_min:9.9572e-01  dw_max:1.0064e+00 lr:1.0000e-02
2023-04-03 02:59:50,220 			Learning rate: weights:   1.000e-02    
2023-04-03 02:59:50,220 			Last test performance: 96.88%
2023-04-03 02:59:50,220 ----------------
2023-04-03 02:59:53,568   14  =>  70   		Training 486 pattern with 96.46% 	Forward time: 	 3.25 sec
2023-04-03 02:59:53,568 			Loss:    9.431e-02    			Backward time: 	 0.09 sec 
2023-04-03 02:59:53,568 ADAM: Layer 0 -> dw_min:9.9771e-01  dw_max:1.0031e+00 lr:1.0000e-02
2023-04-03 02:59:53,568 ADAM: Layer 1 -> dw_min:9.9168e-01  dw_max:1.0091e+00 lr:1.0000e-02
2023-04-03 02:59:53,568 ADAM: Layer 2 -> dw_min:9.8543e-01  dw_max:1.0152e+00 lr:1.0000e-02
2023-04-03 02:59:53,569 ADAM: Layer 3 -> dw_min:9.9480e-01  dw_max:1.0057e+00 lr:1.0000e-02
2023-04-03 02:59:53,584 			Learning rate: weights:   1.000e-02    
2023-04-03 02:59:53,584 			Last test performance: 96.88%
2023-04-03 02:59:53,584 ----------------
2023-04-03 02:59:56,978   14  =>  71   		Training 486 pattern with 97.92% 	Forward time: 	 3.29 sec
2023-04-03 02:59:56,978 			Loss:    6.234e-02    			Backward time: 	 0.09 sec 
2023-04-03 02:59:56,978 ADAM: Layer 0 -> dw_min:9.9759e-01  dw_max:1.0030e+00 lr:1.0000e-02
2023-04-03 02:59:56,978 ADAM: Layer 1 -> dw_min:9.9218e-01  dw_max:1.0099e+00 lr:1.0000e-02
2023-04-03 02:59:56,978 ADAM: Layer 2 -> dw_min:9.8681e-01  dw_max:1.0136e+00 lr:1.0000e-02
2023-04-03 02:59:56,979 ADAM: Layer 3 -> dw_min:9.9544e-01  dw_max:1.0052e+00 lr:1.0000e-02
2023-04-03 02:59:56,993 			Learning rate: weights:   1.000e-02    
2023-04-03 02:59:56,993 			Last test performance: 96.88%
2023-04-03 02:59:56,993 ----------------
2023-04-03 03:00:00,344   14  =>  72   		Training 486 pattern with 97.50% 	Forward time: 	 3.25 sec
2023-04-03 03:00:00,344 			Loss:    9.381e-02    			Backward time: 	 0.09 sec 
2023-04-03 03:00:00,345 ADAM: Layer 0 -> dw_min:9.9648e-01  dw_max:1.0032e+00 lr:1.0000e-02
2023-04-03 03:00:00,345 ADAM: Layer 1 -> dw_min:9.9004e-01  dw_max:1.0103e+00 lr:1.0000e-02
2023-04-03 03:00:00,345 ADAM: Layer 2 -> dw_min:9.8604e-01  dw_max:1.0132e+00 lr:1.0000e-02
2023-04-03 03:00:00,345 ADAM: Layer 3 -> dw_min:9.9587e-01  dw_max:1.0078e+00 lr:1.0000e-02
2023-04-03 03:00:00,386 			Learning rate: weights:   1.000e-02    
2023-04-03 03:00:00,386 			Last test performance: 96.88%
2023-04-03 03:00:00,386 ----------------
2023-04-03 03:00:03,770   14  =>  73   		Training 486 pattern with 98.33% 	Forward time: 	 3.28 sec
2023-04-03 03:00:03,770 			Loss:    4.020e-02    			Backward time: 	 0.10 sec 
2023-04-03 03:00:03,771 ADAM: Layer 0 -> dw_min:9.9626e-01  dw_max:1.0026e+00 lr:1.0000e-02
2023-04-03 03:00:03,771 ADAM: Layer 1 -> dw_min:9.8931e-01  dw_max:1.0100e+00 lr:1.0000e-02
2023-04-03 03:00:03,771 ADAM: Layer 2 -> dw_min:9.8743e-01  dw_max:1.0124e+00 lr:1.0000e-02
2023-04-03 03:00:03,771 ADAM: Layer 3 -> dw_min:9.9541e-01  dw_max:1.0064e+00 lr:1.0000e-02
2023-04-03 03:00:03,787 			Learning rate: weights:   1.000e-02    
2023-04-03 03:00:03,787 			Last test performance: 96.88%
2023-04-03 03:00:03,787 ----------------
2023-04-03 03:00:07,271   14  =>  74   		Training 486 pattern with 97.50% 	Forward time: 	 3.38 sec
2023-04-03 03:00:07,272 			Loss:    6.605e-02    			Backward time: 	 0.10 sec 
2023-04-03 03:00:07,272 ADAM: Layer 0 -> dw_min:9.9616e-01  dw_max:1.0026e+00 lr:1.0000e-02
2023-04-03 03:00:07,272 ADAM: Layer 1 -> dw_min:9.9034e-01  dw_max:1.0090e+00 lr:1.0000e-02
2023-04-03 03:00:07,272 ADAM: Layer 2 -> dw_min:9.8787e-01  dw_max:1.0120e+00 lr:1.0000e-02
2023-04-03 03:00:07,272 ADAM: Layer 3 -> dw_min:9.9592e-01  dw_max:1.0057e+00 lr:1.0000e-02
2023-04-03 03:00:07,339 			Learning rate: weights:   1.000e-02    
2023-04-03 03:00:07,339 			Last test performance: 96.88%
2023-04-03 03:00:07,339 ----------------
2023-04-03 03:00:10,822   14  =>  75   		Training 486 pattern with 96.88% 	Forward time: 	 3.38 sec
2023-04-03 03:00:10,822 			Loss:    8.155e-02    			Backward time: 	 0.10 sec 
2023-04-03 03:00:10,822 ADAM: Layer 0 -> dw_min:9.9681e-01  dw_max:1.0032e+00 lr:1.0000e-02
2023-04-03 03:00:10,822 ADAM: Layer 1 -> dw_min:9.9035e-01  dw_max:1.0099e+00 lr:1.0000e-02
2023-04-03 03:00:10,822 ADAM: Layer 2 -> dw_min:9.8807e-01  dw_max:1.0128e+00 lr:1.0000e-02
2023-04-03 03:00:10,822 ADAM: Layer 3 -> dw_min:9.9640e-01  dw_max:1.0071e+00 lr:1.0000e-02
2023-04-03 03:00:10,837 			Learning rate: weights:   1.000e-02    
2023-04-03 03:00:10,837 			Last test performance: 96.88%
2023-04-03 03:00:10,837 ----------------
2023-04-03 03:00:14,168   14  =>  76   		Training 486 pattern with 97.92% 	Forward time: 	 3.23 sec
2023-04-03 03:00:14,168 			Loss:    6.092e-02    			Backward time: 	 0.10 sec 
2023-04-03 03:00:14,169 ADAM: Layer 0 -> dw_min:9.9668e-01  dw_max:1.0027e+00 lr:1.0000e-02
2023-04-03 03:00:14,169 ADAM: Layer 1 -> dw_min:9.9081e-01  dw_max:1.0084e+00 lr:1.0000e-02
2023-04-03 03:00:14,169 ADAM: Layer 2 -> dw_min:9.8505e-01  dw_max:1.0123e+00 lr:1.0000e-02
2023-04-03 03:00:14,169 ADAM: Layer 3 -> dw_min:9.9619e-01  dw_max:1.0069e+00 lr:1.0000e-02
2023-04-03 03:00:14,239 			Learning rate: weights:   1.000e-02    
2023-04-03 03:00:14,239 			Last test performance: 96.88%
2023-04-03 03:00:14,239 ----------------
2023-04-03 03:00:17,563   14  =>  77   		Training 486 pattern with 97.29% 	Forward time: 	 3.22 sec
2023-04-03 03:00:17,563 			Loss:    6.786e-02    			Backward time: 	 0.09 sec 
2023-04-03 03:00:17,564 ADAM: Layer 0 -> dw_min:9.9701e-01  dw_max:1.0028e+00 lr:1.0000e-02
2023-04-03 03:00:17,564 ADAM: Layer 1 -> dw_min:9.9109e-01  dw_max:1.0096e+00 lr:1.0000e-02
2023-04-03 03:00:17,564 ADAM: Layer 2 -> dw_min:9.8653e-01  dw_max:1.0122e+00 lr:1.0000e-02
2023-04-03 03:00:17,564 ADAM: Layer 3 -> dw_min:9.9328e-01  dw_max:1.0060e+00 lr:1.0000e-02
2023-04-03 03:00:17,671 			Learning rate: weights:   1.000e-02    
2023-04-03 03:00:17,672 			Last test performance: 96.88%
2023-04-03 03:00:17,672 ----------------
2023-04-03 03:00:21,022   14  =>  78   		Training 486 pattern with 97.29% 	Forward time: 	 3.25 sec
2023-04-03 03:00:21,022 			Loss:    8.253e-02    			Backward time: 	 0.10 sec 
2023-04-03 03:00:21,023 ADAM: Layer 0 -> dw_min:9.9808e-01  dw_max:1.0030e+00 lr:1.0000e-02
2023-04-03 03:00:21,023 ADAM: Layer 1 -> dw_min:9.8860e-01  dw_max:1.0089e+00 lr:1.0000e-02
2023-04-03 03:00:21,023 ADAM: Layer 2 -> dw_min:9.8571e-01  dw_max:1.0110e+00 lr:1.0000e-02
2023-04-03 03:00:21,023 ADAM: Layer 3 -> dw_min:9.9393e-01  dw_max:1.0054e+00 lr:1.0000e-02
2023-04-03 03:00:21,108 			Learning rate: weights:   1.000e-02    
2023-04-03 03:00:21,108 			Last test performance: 96.88%
2023-04-03 03:00:21,108 ----------------
2023-04-03 03:00:24,480   14  =>  79   		Training 486 pattern with 97.71% 	Forward time: 	 3.27 sec
2023-04-03 03:00:24,480 			Loss:    7.033e-02    			Backward time: 	 0.09 sec 
2023-04-03 03:00:24,481 ADAM: Layer 0 -> dw_min:9.9796e-01  dw_max:1.0024e+00 lr:1.0000e-02
2023-04-03 03:00:24,481 ADAM: Layer 1 -> dw_min:9.8973e-01  dw_max:1.0083e+00 lr:1.0000e-02
2023-04-03 03:00:24,481 ADAM: Layer 2 -> dw_min:9.8717e-01  dw_max:1.0133e+00 lr:1.0000e-02
2023-04-03 03:00:24,481 ADAM: Layer 3 -> dw_min:9.9479e-01  dw_max:1.0047e+00 lr:1.0000e-02
2023-04-03 03:00:24,546 			Learning rate: weights:   1.000e-02    
2023-04-03 03:00:24,546 			Last test performance: 96.88%
2023-04-03 03:00:24,546 ----------------
2023-04-03 03:00:27,874   14  =>  80   		Training 486 pattern with 99.17% 	Forward time: 	 3.23 sec
2023-04-03 03:00:27,874 			Loss:    4.529e-02    			Backward time: 	 0.09 sec 
2023-04-03 03:00:27,874 ADAM: Layer 0 -> dw_min:9.9783e-01  dw_max:1.0021e+00 lr:1.0000e-02
2023-04-03 03:00:27,874 ADAM: Layer 1 -> dw_min:9.9057e-01  dw_max:1.0075e+00 lr:1.0000e-02
2023-04-03 03:00:27,874 ADAM: Layer 2 -> dw_min:9.8834e-01  dw_max:1.0115e+00 lr:1.0000e-02
2023-04-03 03:00:27,874 ADAM: Layer 3 -> dw_min:9.9529e-01  dw_max:1.0053e+00 lr:1.0000e-02
2023-04-03 03:00:27,976 			Learning rate: weights:   1.000e-02    
2023-04-03 03:00:27,976 			Last test performance: 96.88%
2023-04-03 03:00:27,976 ----------------
2023-04-03 03:00:31,298   14  =>  81   		Training 486 pattern with 97.29% 	Forward time: 	 3.22 sec
2023-04-03 03:00:31,298 			Loss:    6.233e-02    			Backward time: 	 0.09 sec 
2023-04-03 03:00:31,299 ADAM: Layer 0 -> dw_min:9.9819e-01  dw_max:1.0024e+00 lr:1.0000e-02
2023-04-03 03:00:31,299 ADAM: Layer 1 -> dw_min:9.8914e-01  dw_max:1.0079e+00 lr:1.0000e-02
2023-04-03 03:00:31,299 ADAM: Layer 2 -> dw_min:9.8917e-01  dw_max:1.0122e+00 lr:1.0000e-02
2023-04-03 03:00:31,299 ADAM: Layer 3 -> dw_min:9.9419e-01  dw_max:1.0047e+00 lr:1.0000e-02
2023-04-03 03:00:31,339 			Learning rate: weights:   1.000e-02    
2023-04-03 03:00:31,339 			Last test performance: 96.88%
2023-04-03 03:00:31,339 ----------------
2023-04-03 03:00:34,667   14  =>  82   		Training 486 pattern with 96.88% 	Forward time: 	 3.23 sec
2023-04-03 03:00:34,667 			Loss:    8.369e-02    			Backward time: 	 0.10 sec 
2023-04-03 03:00:34,667 ADAM: Layer 0 -> dw_min:9.9799e-01  dw_max:1.0021e+00 lr:1.0000e-02
2023-04-03 03:00:34,667 ADAM: Layer 1 -> dw_min:9.8830e-01  dw_max:1.0073e+00 lr:1.0000e-02
2023-04-03 03:00:34,668 ADAM: Layer 2 -> dw_min:9.8727e-01  dw_max:1.0114e+00 lr:1.0000e-02
2023-04-03 03:00:34,668 ADAM: Layer 3 -> dw_min:9.9475e-01  dw_max:1.0051e+00 lr:1.0000e-02
2023-04-03 03:00:34,740 			Learning rate: weights:   1.000e-02    
2023-04-03 03:00:34,740 			Last test performance: 96.88%
2023-04-03 03:00:34,740 ----------------
2023-04-03 03:00:38,109   14  =>  83   		Training 486 pattern with 97.50% 	Forward time: 	 3.27 sec
2023-04-03 03:00:38,109 			Loss:    6.734e-02    			Backward time: 	 0.10 sec 
2023-04-03 03:00:38,110 ADAM: Layer 0 -> dw_min:9.9766e-01  dw_max:1.0019e+00 lr:1.0000e-02
2023-04-03 03:00:38,110 ADAM: Layer 1 -> dw_min:9.8950e-01  dw_max:1.0076e+00 lr:1.0000e-02
2023-04-03 03:00:38,110 ADAM: Layer 2 -> dw_min:9.8708e-01  dw_max:1.0105e+00 lr:1.0000e-02
2023-04-03 03:00:38,110 ADAM: Layer 3 -> dw_min:9.9528e-01  dw_max:1.0046e+00 lr:1.0000e-02
2023-04-03 03:00:38,126 			Learning rate: weights:   1.000e-02    
2023-04-03 03:00:38,126 			Last test performance: 96.88%
2023-04-03 03:00:38,126 ----------------
2023-04-03 03:00:41,489   14  =>  84   		Training 486 pattern with 98.12% 	Forward time: 	 3.26 sec
2023-04-03 03:00:41,489 			Loss:    5.789e-02    			Backward time: 	 0.10 sec 
2023-04-03 03:00:41,489 ADAM: Layer 0 -> dw_min:9.9748e-01  dw_max:1.0023e+00 lr:1.0000e-02
2023-04-03 03:00:41,489 ADAM: Layer 1 -> dw_min:9.9084e-01  dw_max:1.0075e+00 lr:1.0000e-02
2023-04-03 03:00:41,489 ADAM: Layer 2 -> dw_min:9.8765e-01  dw_max:1.0105e+00 lr:1.0000e-02
2023-04-03 03:00:41,489 ADAM: Layer 3 -> dw_min:9.9574e-01  dw_max:1.0049e+00 lr:1.0000e-02
2023-04-03 03:00:41,532 			Learning rate: weights:   1.000e-02    
2023-04-03 03:00:41,532 			Last test performance: 96.88%
2023-04-03 03:00:41,532 ----------------
2023-04-03 03:00:44,900   14  =>  85   		Training 486 pattern with 98.12% 	Forward time: 	 3.27 sec
2023-04-03 03:00:44,900 			Loss:    5.194e-02    			Backward time: 	 0.09 sec 
2023-04-03 03:00:44,900 ADAM: Layer 0 -> dw_min:9.9685e-01  dw_max:1.0029e+00 lr:1.0000e-02
2023-04-03 03:00:44,900 ADAM: Layer 1 -> dw_min:9.9109e-01  dw_max:1.0070e+00 lr:1.0000e-02
2023-04-03 03:00:44,900 ADAM: Layer 2 -> dw_min:9.8867e-01  dw_max:1.0092e+00 lr:1.0000e-02
2023-04-03 03:00:44,900 ADAM: Layer 3 -> dw_min:9.9615e-01  dw_max:1.0052e+00 lr:1.0000e-02
2023-04-03 03:00:44,917 			Learning rate: weights:   1.000e-02    
2023-04-03 03:00:44,917 			Last test performance: 96.88%
2023-04-03 03:00:44,917 ----------------
2023-04-03 03:00:48,281   14  =>  86   		Training 486 pattern with 97.29% 	Forward time: 	 3.26 sec
2023-04-03 03:00:48,281 			Loss:    7.150e-02    			Backward time: 	 0.09 sec 
2023-04-03 03:00:48,281 ADAM: Layer 0 -> dw_min:9.9730e-01  dw_max:1.0023e+00 lr:1.0000e-02
2023-04-03 03:00:48,281 ADAM: Layer 1 -> dw_min:9.8941e-01  dw_max:1.0072e+00 lr:1.0000e-02
2023-04-03 03:00:48,281 ADAM: Layer 2 -> dw_min:9.8623e-01  dw_max:1.0119e+00 lr:1.0000e-02
2023-04-03 03:00:48,281 ADAM: Layer 3 -> dw_min:9.9569e-01  dw_max:1.0075e+00 lr:1.0000e-02
2023-04-03 03:00:48,340 			Learning rate: weights:   1.000e-02    
2023-04-03 03:00:48,340 			Last test performance: 96.88%
2023-04-03 03:00:48,340 ----------------
2023-04-03 03:00:51,697   14  =>  87   		Training 486 pattern with 98.75% 	Forward time: 	 3.26 sec
2023-04-03 03:00:51,697 			Loss:    2.945e-02    			Backward time: 	 0.09 sec 
2023-04-03 03:00:51,698 ADAM: Layer 0 -> dw_min:9.9747e-01  dw_max:1.0021e+00 lr:1.0000e-02
2023-04-03 03:00:51,698 ADAM: Layer 1 -> dw_min:9.9047e-01  dw_max:1.0069e+00 lr:1.0000e-02
2023-04-03 03:00:51,698 ADAM: Layer 2 -> dw_min:9.8656e-01  dw_max:1.0107e+00 lr:1.0000e-02
2023-04-03 03:00:51,698 ADAM: Layer 3 -> dw_min:9.9609e-01  dw_max:1.0066e+00 lr:1.0000e-02
2023-04-03 03:00:51,857 			Learning rate: weights:   1.000e-02    
2023-04-03 03:00:51,857 			Last test performance: 96.88%
2023-04-03 03:00:51,857 ----------------
2023-04-03 03:00:55,225   14  =>  88   		Training 486 pattern with 97.92% 	Forward time: 	 3.27 sec
2023-04-03 03:00:55,225 			Loss:    5.944e-02    			Backward time: 	 0.09 sec 
2023-04-03 03:00:55,225 ADAM: Layer 0 -> dw_min:9.9704e-01  dw_max:1.0029e+00 lr:1.0000e-02
2023-04-03 03:00:55,225 ADAM: Layer 1 -> dw_min:9.8880e-01  dw_max:1.0079e+00 lr:1.0000e-02
2023-04-03 03:00:55,226 ADAM: Layer 2 -> dw_min:9.8693e-01  dw_max:1.0112e+00 lr:1.0000e-02
2023-04-03 03:00:55,226 ADAM: Layer 3 -> dw_min:9.9546e-01  dw_max:1.0059e+00 lr:1.0000e-02
2023-04-03 03:00:55,269 			Learning rate: weights:   1.000e-02    
2023-04-03 03:00:55,269 			Last test performance: 96.88%
2023-04-03 03:00:55,269 ----------------
2023-04-03 03:00:58,645   14  =>  89   		Training 486 pattern with 98.96% 	Forward time: 	 3.28 sec
2023-04-03 03:00:58,646 			Loss:    3.531e-02    			Backward time: 	 0.09 sec 
2023-04-03 03:00:58,646 ADAM: Layer 0 -> dw_min:9.9746e-01  dw_max:1.0022e+00 lr:1.0000e-02
2023-04-03 03:00:58,646 ADAM: Layer 1 -> dw_min:9.9000e-01  dw_max:1.0067e+00 lr:1.0000e-02
2023-04-03 03:00:58,646 ADAM: Layer 2 -> dw_min:9.8750e-01  dw_max:1.0119e+00 lr:1.0000e-02
2023-04-03 03:00:58,646 ADAM: Layer 3 -> dw_min:9.9516e-01  dw_max:1.0052e+00 lr:1.0000e-02
2023-04-03 03:00:58,708 			Learning rate: weights:   1.000e-02    
2023-04-03 03:00:58,708 			Last test performance: 96.88%
2023-04-03 03:00:58,708 ----------------
2023-04-03 03:01:02,079   14  =>  90   		Training 486 pattern with 97.71% 	Forward time: 	 3.27 sec
2023-04-03 03:01:02,079 			Loss:    5.966e-02    			Backward time: 	 0.10 sec 
2023-04-03 03:01:02,079 ADAM: Layer 0 -> dw_min:9.9774e-01  dw_max:1.0027e+00 lr:1.0000e-02
2023-04-03 03:01:02,079 ADAM: Layer 1 -> dw_min:9.9090e-01  dw_max:1.0068e+00 lr:1.0000e-02
2023-04-03 03:01:02,080 ADAM: Layer 2 -> dw_min:9.8875e-01  dw_max:1.0135e+00 lr:1.0000e-02
2023-04-03 03:01:02,080 ADAM: Layer 3 -> dw_min:9.9562e-01  dw_max:1.0046e+00 lr:1.0000e-02
2023-04-03 03:01:02,124 			Learning rate: weights:   1.000e-02    
2023-04-03 03:01:02,124 			Last test performance: 96.88%
2023-04-03 03:01:02,124 ----------------
2023-04-03 03:01:05,475   14  =>  91   		Training 486 pattern with 95.83% 	Forward time: 	 3.25 sec
2023-04-03 03:01:05,476 			Loss:    1.006e-01    			Backward time: 	 0.10 sec 
2023-04-03 03:01:05,476 ADAM: Layer 0 -> dw_min:9.9742e-01  dw_max:1.0025e+00 lr:1.0000e-02
2023-04-03 03:01:05,476 ADAM: Layer 1 -> dw_min:9.9200e-01  dw_max:1.0102e+00 lr:1.0000e-02
2023-04-03 03:01:05,476 ADAM: Layer 2 -> dw_min:9.8784e-01  dw_max:1.0130e+00 lr:1.0000e-02
2023-04-03 03:01:05,476 ADAM: Layer 3 -> dw_min:9.9323e-01  dw_max:1.0041e+00 lr:1.0000e-02
2023-04-03 03:01:05,515 			Learning rate: weights:   1.000e-02    
2023-04-03 03:01:05,515 			Last test performance: 96.88%
2023-04-03 03:01:05,515 ----------------
2023-04-03 03:01:08,839   14  =>  92   		Training 486 pattern with 96.04% 	Forward time: 	 3.22 sec
2023-04-03 03:01:08,839 			Loss:    1.132e-01    			Backward time: 	 0.09 sec 
2023-04-03 03:01:08,840 ADAM: Layer 0 -> dw_min:9.9780e-01  dw_max:1.0029e+00 lr:1.0000e-02
2023-04-03 03:01:08,840 ADAM: Layer 1 -> dw_min:9.9080e-01  dw_max:1.0100e+00 lr:1.0000e-02
2023-04-03 03:01:08,840 ADAM: Layer 2 -> dw_min:9.8598e-01  dw_max:1.0129e+00 lr:1.0000e-02
2023-04-03 03:01:08,840 ADAM: Layer 3 -> dw_min:9.9390e-01  dw_max:1.0066e+00 lr:1.0000e-02
2023-04-03 03:01:08,854 			Learning rate: weights:   1.000e-02    
2023-04-03 03:01:08,855 			Last test performance: 96.88%
2023-04-03 03:01:08,855 ----------------
2023-04-03 03:01:12,214   14  =>  93   		Training 486 pattern with 97.29% 	Forward time: 	 3.26 sec
2023-04-03 03:01:12,214 			Loss:    1.036e-01    			Backward time: 	 0.10 sec 
2023-04-03 03:01:12,215 ADAM: Layer 0 -> dw_min:9.9760e-01  dw_max:1.0023e+00 lr:1.0000e-02
2023-04-03 03:01:12,215 ADAM: Layer 1 -> dw_min:9.9035e-01  dw_max:1.0090e+00 lr:1.0000e-02
2023-04-03 03:01:12,215 ADAM: Layer 2 -> dw_min:9.8701e-01  dw_max:1.0118e+00 lr:1.0000e-02
2023-04-03 03:01:12,215 ADAM: Layer 3 -> dw_min:9.9451e-01  dw_max:1.0060e+00 lr:1.0000e-02
2023-04-03 03:01:12,272 			Learning rate: weights:   1.000e-02    
2023-04-03 03:01:12,272 			Last test performance: 96.88%
2023-04-03 03:01:12,272 ----------------
2023-04-03 03:01:15,649   14  =>  94   		Training 486 pattern with 97.29% 	Forward time: 	 3.28 sec
2023-04-03 03:01:15,649 			Loss:    7.592e-02    			Backward time: 	 0.10 sec 
2023-04-03 03:01:15,649 ADAM: Layer 0 -> dw_min:9.9768e-01  dw_max:1.0021e+00 lr:1.0000e-02
2023-04-03 03:01:15,649 ADAM: Layer 1 -> dw_min:9.9093e-01  dw_max:1.0089e+00 lr:1.0000e-02
2023-04-03 03:01:15,649 ADAM: Layer 2 -> dw_min:9.8778e-01  dw_max:1.0114e+00 lr:1.0000e-02
2023-04-03 03:01:15,649 ADAM: Layer 3 -> dw_min:9.9528e-01  dw_max:1.0049e+00 lr:1.0000e-02
2023-04-03 03:01:15,666 			Learning rate: weights:   1.000e-02    
2023-04-03 03:01:15,667 			Last test performance: 96.88%
2023-04-03 03:01:15,667 ----------------
2023-04-03 03:01:18,983   14  =>  95   		Training 486 pattern with 97.71% 	Forward time: 	 3.22 sec
2023-04-03 03:01:18,983 			Loss:    4.344e-02    			Backward time: 	 0.09 sec 
2023-04-03 03:01:18,983 ADAM: Layer 0 -> dw_min:9.9760e-01  dw_max:1.0021e+00 lr:1.0000e-02
2023-04-03 03:01:18,983 ADAM: Layer 1 -> dw_min:9.9007e-01  dw_max:1.0105e+00 lr:1.0000e-02
2023-04-03 03:01:18,984 ADAM: Layer 2 -> dw_min:9.8815e-01  dw_max:1.0106e+00 lr:1.0000e-02
2023-04-03 03:01:18,984 ADAM: Layer 3 -> dw_min:9.9302e-01  dw_max:1.0048e+00 lr:1.0000e-02
2023-04-03 03:01:19,079 			Learning rate: weights:   1.000e-02    
2023-04-03 03:01:19,079 			Last test performance: 96.88%
2023-04-03 03:01:19,079 ----------------
2023-04-03 03:01:22,413   14  =>  96   		Training 486 pattern with 97.08% 	Forward time: 	 3.23 sec
2023-04-03 03:01:22,413 			Loss:    7.482e-02    			Backward time: 	 0.10 sec 
2023-04-03 03:01:22,413 ADAM: Layer 0 -> dw_min:9.9735e-01  dw_max:1.0026e+00 lr:1.0000e-02
2023-04-03 03:01:22,413 ADAM: Layer 1 -> dw_min:9.9033e-01  dw_max:1.0108e+00 lr:1.0000e-02
2023-04-03 03:01:22,413 ADAM: Layer 2 -> dw_min:9.8754e-01  dw_max:1.0128e+00 lr:1.0000e-02
2023-04-03 03:01:22,414 ADAM: Layer 3 -> dw_min:9.9372e-01  dw_max:1.0053e+00 lr:1.0000e-02
2023-04-03 03:01:22,507 			Learning rate: weights:   1.000e-02    
2023-04-03 03:01:22,507 			Last test performance: 96.88%
2023-04-03 03:01:22,507 ----------------
2023-04-03 03:01:25,818   14  =>  97   		Training 486 pattern with 97.92% 	Forward time: 	 3.21 sec
2023-04-03 03:01:25,818 			Loss:    7.243e-02    			Backward time: 	 0.09 sec 
2023-04-03 03:01:25,818 ADAM: Layer 0 -> dw_min:9.9746e-01  dw_max:1.0027e+00 lr:1.0000e-02
2023-04-03 03:01:25,819 ADAM: Layer 1 -> dw_min:9.9145e-01  dw_max:1.0115e+00 lr:1.0000e-02
2023-04-03 03:01:25,819 ADAM: Layer 2 -> dw_min:9.8717e-01  dw_max:1.0116e+00 lr:1.0000e-02
2023-04-03 03:01:25,819 ADAM: Layer 3 -> dw_min:9.9434e-01  dw_max:1.0047e+00 lr:1.0000e-02
2023-04-03 03:01:25,889 			Learning rate: weights:   1.000e-02    
2023-04-03 03:01:25,889 			Last test performance: 96.88%
2023-04-03 03:01:25,889 ----------------
2023-04-03 03:01:29,230   14  =>  98   		Training 486 pattern with 97.08% 	Forward time: 	 3.24 sec
2023-04-03 03:01:29,230 			Loss:    7.209e-02    			Backward time: 	 0.10 sec 
2023-04-03 03:01:29,230 ADAM: Layer 0 -> dw_min:9.9745e-01  dw_max:1.0018e+00 lr:1.0000e-02
2023-04-03 03:01:29,230 ADAM: Layer 1 -> dw_min:9.8989e-01  dw_max:1.0109e+00 lr:1.0000e-02
2023-04-03 03:01:29,230 ADAM: Layer 2 -> dw_min:9.8531e-01  dw_max:1.0114e+00 lr:1.0000e-02
2023-04-03 03:01:29,231 ADAM: Layer 3 -> dw_min:9.9396e-01  dw_max:1.0095e+00 lr:1.0000e-02
2023-04-03 03:01:29,271 			Learning rate: weights:   1.000e-02    
2023-04-03 03:01:29,271 			Last test performance: 96.88%
2023-04-03 03:01:29,271 ----------------
2023-04-03 03:01:32,572   14  =>  99   		Training 486 pattern with 96.67% 	Forward time: 	 3.20 sec
2023-04-03 03:01:32,572 			Loss:    1.057e-01    			Backward time: 	 0.09 sec 
2023-04-03 03:01:32,572 ADAM: Layer 0 -> dw_min:9.9761e-01  dw_max:1.0022e+00 lr:1.0000e-02
2023-04-03 03:01:32,572 ADAM: Layer 1 -> dw_min:9.8953e-01  dw_max:1.0099e+00 lr:1.0000e-02
2023-04-03 03:01:32,572 ADAM: Layer 2 -> dw_min:9.8569e-01  dw_max:1.0134e+00 lr:1.0000e-02
2023-04-03 03:01:32,572 ADAM: Layer 3 -> dw_min:9.9398e-01  dw_max:1.0093e+00 lr:1.0000e-02
2023-04-03 03:01:32,629 			Learning rate: weights:   1.000e-02    
2023-04-03 03:01:32,629 			Last test performance: 96.88%
2023-04-03 03:01:32,629 ----------------
2023-04-03 03:01:35,974   14  => 100   		Training 486 pattern with 98.33% 	Forward time: 	 3.25 sec
2023-04-03 03:01:35,974 			Loss:    6.049e-02    			Backward time: 	 0.09 sec 
2023-04-03 03:01:35,975 ADAM: Layer 0 -> dw_min:9.9788e-01  dw_max:1.0023e+00 lr:1.0000e-02
2023-04-03 03:01:35,975 ADAM: Layer 1 -> dw_min:9.9049e-01  dw_max:1.0089e+00 lr:1.0000e-02
2023-04-03 03:01:35,975 ADAM: Layer 2 -> dw_min:9.8704e-01  dw_max:1.0124e+00 lr:1.0000e-02
2023-04-03 03:01:35,975 ADAM: Layer 3 -> dw_min:9.9458e-01  dw_max:1.0083e+00 lr:1.0000e-02
2023-04-03 03:01:36,063 			Learning rate: weights:   1.000e-02    
2023-04-03 03:01:36,063 			Last test performance: 96.88%
2023-04-03 03:01:36,063 ----------------
2023-04-03 03:01:39,407   14  => 101   		Training 486 pattern with 97.71% 	Forward time: 	 3.24 sec
2023-04-03 03:01:39,407 			Loss:    6.406e-02    			Backward time: 	 0.09 sec 
2023-04-03 03:01:39,407 ADAM: Layer 0 -> dw_min:9.9806e-01  dw_max:1.0022e+00 lr:1.0000e-02
2023-04-03 03:01:39,407 ADAM: Layer 1 -> dw_min:9.9041e-01  dw_max:1.0075e+00 lr:1.0000e-02
2023-04-03 03:01:39,407 ADAM: Layer 2 -> dw_min:9.8677e-01  dw_max:1.0117e+00 lr:1.0000e-02
2023-04-03 03:01:39,407 ADAM: Layer 3 -> dw_min:9.9512e-01  dw_max:1.0078e+00 lr:1.0000e-02
2023-04-03 03:01:39,448 			Learning rate: weights:   1.000e-02    
2023-04-03 03:01:39,448 			Last test performance: 96.88%
2023-04-03 03:01:39,448 ----------------
2023-04-03 03:01:42,781   14  => 102   		Training 486 pattern with 97.71% 	Forward time: 	 3.23 sec
2023-04-03 03:01:42,781 			Loss:    5.689e-02    			Backward time: 	 0.10 sec 
2023-04-03 03:01:42,781 ADAM: Layer 0 -> dw_min:9.9792e-01  dw_max:1.0021e+00 lr:1.0000e-02
2023-04-03 03:01:42,782 ADAM: Layer 1 -> dw_min:9.9043e-01  dw_max:1.0074e+00 lr:1.0000e-02
2023-04-03 03:01:42,782 ADAM: Layer 2 -> dw_min:9.8846e-01  dw_max:1.0128e+00 lr:1.0000e-02
2023-04-03 03:01:42,782 ADAM: Layer 3 -> dw_min:9.9512e-01  dw_max:1.0069e+00 lr:1.0000e-02
2023-04-03 03:01:42,797 			Learning rate: weights:   1.000e-02    
2023-04-03 03:01:42,797 			Last test performance: 96.88%
2023-04-03 03:01:42,797 ----------------
2023-04-03 03:01:46,147   14  => 103   		Training 486 pattern with 96.88% 	Forward time: 	 3.25 sec
2023-04-03 03:01:46,147 			Loss:    8.299e-02    			Backward time: 	 0.09 sec 
2023-04-03 03:01:46,147 ADAM: Layer 0 -> dw_min:9.9785e-01  dw_max:1.0024e+00 lr:1.0000e-02
2023-04-03 03:01:46,147 ADAM: Layer 1 -> dw_min:9.9112e-01  dw_max:1.0082e+00 lr:1.0000e-02
2023-04-03 03:01:46,147 ADAM: Layer 2 -> dw_min:9.8716e-01  dw_max:1.0153e+00 lr:1.0000e-02
2023-04-03 03:01:46,147 ADAM: Layer 3 -> dw_min:9.9515e-01  dw_max:1.0062e+00 lr:1.0000e-02
2023-04-03 03:01:46,213 			Learning rate: weights:   1.000e-02    
2023-04-03 03:01:46,213 			Last test performance: 96.88%
2023-04-03 03:01:46,213 ----------------
2023-04-03 03:01:49,586   14  => 104   		Training 486 pattern with 98.33% 	Forward time: 	 3.27 sec
2023-04-03 03:01:49,586 			Loss:    5.706e-02    			Backward time: 	 0.09 sec 
2023-04-03 03:01:49,586 ADAM: Layer 0 -> dw_min:9.9800e-01  dw_max:1.0025e+00 lr:1.0000e-02
2023-04-03 03:01:49,586 ADAM: Layer 1 -> dw_min:9.9156e-01  dw_max:1.0076e+00 lr:1.0000e-02
2023-04-03 03:01:49,587 ADAM: Layer 2 -> dw_min:9.8654e-01  dw_max:1.0138e+00 lr:1.0000e-02
2023-04-03 03:01:49,587 ADAM: Layer 3 -> dw_min:9.9388e-01  dw_max:1.0087e+00 lr:1.0000e-02
2023-04-03 03:01:49,650 			Learning rate: weights:   1.000e-02    
2023-04-03 03:01:49,650 			Last test performance: 96.88%
2023-04-03 03:01:49,651 ----------------
2023-04-03 03:01:53,035   14  => 105   		Training 486 pattern with 98.33% 	Forward time: 	 3.28 sec
2023-04-03 03:01:53,035 			Loss:    5.217e-02    			Backward time: 	 0.10 sec 
2023-04-03 03:01:53,036 ADAM: Layer 0 -> dw_min:9.9793e-01  dw_max:1.0027e+00 lr:1.0000e-02
2023-04-03 03:01:53,036 ADAM: Layer 1 -> dw_min:9.9145e-01  dw_max:1.0075e+00 lr:1.0000e-02
2023-04-03 03:01:53,036 ADAM: Layer 2 -> dw_min:9.8712e-01  dw_max:1.0124e+00 lr:1.0000e-02
2023-04-03 03:01:53,036 ADAM: Layer 3 -> dw_min:9.9457e-01  dw_max:1.0082e+00 lr:1.0000e-02
2023-04-03 03:01:53,202 			Learning rate: weights:   1.000e-02    
2023-04-03 03:01:53,202 			Last test performance: 96.88%
2023-04-03 03:01:53,202 ----------------
2023-04-03 03:01:56,562   14  => 106   		Training 486 pattern with 97.71% 	Forward time: 	 3.26 sec
2023-04-03 03:01:56,562 			Loss:    6.844e-02    			Backward time: 	 0.10 sec 
2023-04-03 03:01:56,562 ADAM: Layer 0 -> dw_min:9.9811e-01  dw_max:1.0025e+00 lr:1.0000e-02
2023-04-03 03:01:56,562 ADAM: Layer 1 -> dw_min:9.9225e-01  dw_max:1.0078e+00 lr:1.0000e-02
2023-04-03 03:01:56,562 ADAM: Layer 2 -> dw_min:9.8806e-01  dw_max:1.0112e+00 lr:1.0000e-02
2023-04-03 03:01:56,562 ADAM: Layer 3 -> dw_min:9.9536e-01  dw_max:1.0074e+00 lr:1.0000e-02
2023-04-03 03:01:56,577 			Learning rate: weights:   1.000e-02    
2023-04-03 03:01:56,577 			Last test performance: 96.88%
2023-04-03 03:01:56,577 ----------------
2023-04-03 03:01:59,984   14  => 107   		Training 486 pattern with 97.50% 	Forward time: 	 3.31 sec
2023-04-03 03:01:59,984 			Loss:    7.754e-02    			Backward time: 	 0.09 sec 
2023-04-03 03:01:59,984 ADAM: Layer 0 -> dw_min:9.9777e-01  dw_max:1.0026e+00 lr:1.0000e-02
2023-04-03 03:01:59,984 ADAM: Layer 1 -> dw_min:9.9239e-01  dw_max:1.0089e+00 lr:1.0000e-02
2023-04-03 03:01:59,984 ADAM: Layer 2 -> dw_min:9.8625e-01  dw_max:1.0113e+00 lr:1.0000e-02
2023-04-03 03:01:59,984 ADAM: Layer 3 -> dw_min:9.9547e-01  dw_max:1.0066e+00 lr:1.0000e-02
2023-04-03 03:02:00,024 			Learning rate: weights:   1.000e-02    
2023-04-03 03:02:00,024 			Last test performance: 96.88%
2023-04-03 03:02:00,024 ----------------
2023-04-03 03:02:03,380   14  => 108   		Training 486 pattern with 97.29% 	Forward time: 	 3.26 sec
2023-04-03 03:02:03,381 			Loss:    7.750e-02    			Backward time: 	 0.09 sec 
2023-04-03 03:02:03,381 ADAM: Layer 0 -> dw_min:9.9769e-01  dw_max:1.0030e+00 lr:1.0000e-02
2023-04-03 03:02:03,381 ADAM: Layer 1 -> dw_min:9.9129e-01  dw_max:1.0100e+00 lr:1.0000e-02
2023-04-03 03:02:03,381 ADAM: Layer 2 -> dw_min:9.8761e-01  dw_max:1.0119e+00 lr:1.0000e-02
2023-04-03 03:02:03,381 ADAM: Layer 3 -> dw_min:9.9350e-01  dw_max:1.0064e+00 lr:1.0000e-02
2023-04-03 03:02:03,398 			Learning rate: weights:   1.000e-02    
2023-04-03 03:02:03,398 			Last test performance: 96.88%
2023-04-03 03:02:03,398 ----------------
2023-04-03 03:02:06,748   14  => 109   		Training 486 pattern with 97.71% 	Forward time: 	 3.25 sec
2023-04-03 03:02:06,748 			Loss:    5.609e-02    			Backward time: 	 0.10 sec 
2023-04-03 03:02:06,748 ADAM: Layer 0 -> dw_min:9.9752e-01  dw_max:1.0032e+00 lr:1.0000e-02
2023-04-03 03:02:06,749 ADAM: Layer 1 -> dw_min:9.9199e-01  dw_max:1.0086e+00 lr:1.0000e-02
2023-04-03 03:02:06,749 ADAM: Layer 2 -> dw_min:9.8545e-01  dw_max:1.0125e+00 lr:1.0000e-02
2023-04-03 03:02:06,749 ADAM: Layer 3 -> dw_min:9.9371e-01  dw_max:1.0081e+00 lr:1.0000e-02
2023-04-03 03:02:06,837 			Learning rate: weights:   1.000e-02    
2023-04-03 03:02:06,837 			Last test performance: 96.88%
2023-04-03 03:02:06,837 ----------------
2023-04-03 03:02:10,185   14  => 110   		Training 486 pattern with 97.29% 	Forward time: 	 3.25 sec
2023-04-03 03:02:10,185 			Loss:    7.316e-02    			Backward time: 	 0.09 sec 
2023-04-03 03:02:10,186 ADAM: Layer 0 -> dw_min:9.9809e-01  dw_max:1.0025e+00 lr:1.0000e-02
2023-04-03 03:02:10,186 ADAM: Layer 1 -> dw_min:9.9270e-01  dw_max:1.0083e+00 lr:1.0000e-02
2023-04-03 03:02:10,186 ADAM: Layer 2 -> dw_min:9.8690e-01  dw_max:1.0125e+00 lr:1.0000e-02
2023-04-03 03:02:10,186 ADAM: Layer 3 -> dw_min:9.9423e-01  dw_max:1.0110e+00 lr:1.0000e-02
2023-04-03 03:02:10,264 			Learning rate: weights:   1.000e-02    
2023-04-03 03:02:10,265 			Last test performance: 96.88%
2023-04-03 03:02:10,265 ----------------
2023-04-03 03:02:13,612   14  => 111   		Training 486 pattern with 96.88% 	Forward time: 	 3.25 sec
2023-04-03 03:02:13,612 			Loss:    9.524e-02    			Backward time: 	 0.09 sec 
2023-04-03 03:02:13,612 ADAM: Layer 0 -> dw_min:9.9746e-01  dw_max:1.0024e+00 lr:1.0000e-02
2023-04-03 03:02:13,613 ADAM: Layer 1 -> dw_min:9.8995e-01  dw_max:1.0094e+00 lr:1.0000e-02
2023-04-03 03:02:13,613 ADAM: Layer 2 -> dw_min:9.8830e-01  dw_max:1.0121e+00 lr:1.0000e-02
2023-04-03 03:02:13,613 ADAM: Layer 3 -> dw_min:9.9479e-01  dw_max:1.0099e+00 lr:1.0000e-02
2023-04-03 03:02:13,681 			Learning rate: weights:   1.000e-02    
2023-04-03 03:02:13,681 			Last test performance: 96.88%
2023-04-03 03:02:13,681 ----------------
2023-04-03 03:02:17,039   14  => 112   		Training 486 pattern with 96.67% 	Forward time: 	 3.26 sec
2023-04-03 03:02:17,039 			Loss:    1.064e-01    			Backward time: 	 0.09 sec 
2023-04-03 03:02:17,039 ADAM: Layer 0 -> dw_min:9.9803e-01  dw_max:1.0027e+00 lr:1.0000e-02
2023-04-03 03:02:17,039 ADAM: Layer 1 -> dw_min:9.9160e-01  dw_max:1.0080e+00 lr:1.0000e-02
2023-04-03 03:02:17,039 ADAM: Layer 2 -> dw_min:9.8588e-01  dw_max:1.0113e+00 lr:1.0000e-02
2023-04-03 03:02:17,039 ADAM: Layer 3 -> dw_min:9.9427e-01  dw_max:1.0089e+00 lr:1.0000e-02
2023-04-03 03:02:17,098 			Learning rate: weights:   1.000e-02    
2023-04-03 03:02:17,098 			Last test performance: 96.88%
2023-04-03 03:02:17,098 ----------------
2023-04-03 03:02:20,413   14  => 113   		Training 486 pattern with 98.54% 	Forward time: 	 3.22 sec
2023-04-03 03:02:20,413 			Loss:    4.563e-02    			Backward time: 	 0.09 sec 
2023-04-03 03:02:20,414 ADAM: Layer 0 -> dw_min:9.9803e-01  dw_max:1.0027e+00 lr:1.0000e-02
2023-04-03 03:02:20,414 ADAM: Layer 1 -> dw_min:9.9140e-01  dw_max:1.0077e+00 lr:1.0000e-02
2023-04-03 03:02:20,414 ADAM: Layer 2 -> dw_min:9.8727e-01  dw_max:1.0105e+00 lr:1.0000e-02
2023-04-03 03:02:20,414 ADAM: Layer 3 -> dw_min:9.9406e-01  dw_max:1.0080e+00 lr:1.0000e-02
2023-04-03 03:02:20,476 			Learning rate: weights:   1.000e-02    
2023-04-03 03:02:20,476 			Last test performance: 96.88%
2023-04-03 03:02:20,476 ----------------
2023-04-03 03:02:23,823   14  => 114   		Training 486 pattern with 98.12% 	Forward time: 	 3.25 sec
2023-04-03 03:02:23,823 			Loss:    5.736e-02    			Backward time: 	 0.09 sec 
2023-04-03 03:02:23,824 ADAM: Layer 0 -> dw_min:9.9739e-01  dw_max:1.0030e+00 lr:1.0000e-02
2023-04-03 03:02:23,824 ADAM: Layer 1 -> dw_min:9.9151e-01  dw_max:1.0092e+00 lr:1.0000e-02
2023-04-03 03:02:23,824 ADAM: Layer 2 -> dw_min:9.8781e-01  dw_max:1.0095e+00 lr:1.0000e-02
2023-04-03 03:02:23,824 ADAM: Layer 3 -> dw_min:9.9461e-01  dw_max:1.0072e+00 lr:1.0000e-02
2023-04-03 03:02:23,888 			Learning rate: weights:   1.000e-02    
2023-04-03 03:02:23,888 			Last test performance: 96.88%
2023-04-03 03:02:23,888 ----------------
2023-04-03 03:02:27,219   14  => 115   		Training 486 pattern with 98.54% 	Forward time: 	 3.23 sec
2023-04-03 03:02:27,219 			Loss:    4.431e-02    			Backward time: 	 0.09 sec 
2023-04-03 03:02:27,219 ADAM: Layer 0 -> dw_min:9.9775e-01  dw_max:1.0026e+00 lr:1.0000e-02
2023-04-03 03:02:27,220 ADAM: Layer 1 -> dw_min:9.9154e-01  dw_max:1.0076e+00 lr:1.0000e-02
2023-04-03 03:02:27,220 ADAM: Layer 2 -> dw_min:9.8581e-01  dw_max:1.0119e+00 lr:1.0000e-02
2023-04-03 03:02:27,220 ADAM: Layer 3 -> dw_min:9.9491e-01  dw_max:1.0065e+00 lr:1.0000e-02
2023-04-03 03:02:27,258 			Learning rate: weights:   1.000e-02    
2023-04-03 03:02:27,258 			Last test performance: 96.88%
2023-04-03 03:02:27,258 ----------------
2023-04-03 03:02:30,608   14  => 116   		Training 486 pattern with 98.33% 	Forward time: 	 3.25 sec
2023-04-03 03:02:30,608 			Loss:    3.687e-02    			Backward time: 	 0.09 sec 
2023-04-03 03:02:30,609 ADAM: Layer 0 -> dw_min:9.9823e-01  dw_max:1.0027e+00 lr:1.0000e-02
2023-04-03 03:02:30,609 ADAM: Layer 1 -> dw_min:9.9344e-01  dw_max:1.0072e+00 lr:1.0000e-02
2023-04-03 03:02:30,609 ADAM: Layer 2 -> dw_min:9.8721e-01  dw_max:1.0108e+00 lr:1.0000e-02
2023-04-03 03:02:30,609 ADAM: Layer 3 -> dw_min:9.9553e-01  dw_max:1.0059e+00 lr:1.0000e-02
2023-04-03 03:02:30,659 			Learning rate: weights:   1.000e-02    
2023-04-03 03:02:30,659 			Last test performance: 96.88%
2023-04-03 03:02:30,659 ----------------
2023-04-03 03:02:34,036   14  => 117   		Training 486 pattern with 97.08% 	Forward time: 	 3.27 sec
2023-04-03 03:02:34,036 			Loss:    7.644e-02    			Backward time: 	 0.10 sec 
2023-04-03 03:02:34,036 ADAM: Layer 0 -> dw_min:9.9842e-01  dw_max:1.0021e+00 lr:1.0000e-02
2023-04-03 03:02:34,036 ADAM: Layer 1 -> dw_min:9.9337e-01  dw_max:1.0073e+00 lr:1.0000e-02
2023-04-03 03:02:34,036 ADAM: Layer 2 -> dw_min:9.8640e-01  dw_max:1.0129e+00 lr:1.0000e-02
2023-04-03 03:02:34,037 ADAM: Layer 3 -> dw_min:9.9523e-01  dw_max:1.0059e+00 lr:1.0000e-02
2023-04-03 03:02:34,051 			Learning rate: weights:   1.000e-02    
2023-04-03 03:02:34,051 			Last test performance: 96.88%
2023-04-03 03:02:34,051 ----------------
2023-04-03 03:02:37,391   14  => 118   		Training 486 pattern with 97.71% 	Forward time: 	 3.24 sec
2023-04-03 03:02:37,392 			Loss:    5.342e-02    			Backward time: 	 0.10 sec 
2023-04-03 03:02:37,392 ADAM: Layer 0 -> dw_min:9.9867e-01  dw_max:1.0014e+00 lr:1.0000e-02
2023-04-03 03:02:37,392 ADAM: Layer 1 -> dw_min:9.9351e-01  dw_max:1.0092e+00 lr:1.0000e-02
2023-04-03 03:02:37,392 ADAM: Layer 2 -> dw_min:9.8515e-01  dw_max:1.0127e+00 lr:1.0000e-02
2023-04-03 03:02:37,392 ADAM: Layer 3 -> dw_min:9.9469e-01  dw_max:1.0053e+00 lr:1.0000e-02
2023-04-03 03:02:37,454 			Learning rate: weights:   1.000e-02    
2023-04-03 03:02:37,454 			Last test performance: 96.88%
2023-04-03 03:02:37,454 ----------------
2023-04-03 03:02:40,792   14  => 119   		Training 486 pattern with 96.88% 	Forward time: 	 3.24 sec
2023-04-03 03:02:40,792 			Loss:    8.321e-02    			Backward time: 	 0.09 sec 
2023-04-03 03:02:40,793 ADAM: Layer 0 -> dw_min:9.9849e-01  dw_max:1.0019e+00 lr:1.0000e-02
2023-04-03 03:02:40,793 ADAM: Layer 1 -> dw_min:9.9238e-01  dw_max:1.0118e+00 lr:1.0000e-02
2023-04-03 03:02:40,793 ADAM: Layer 2 -> dw_min:9.8757e-01  dw_max:1.0115e+00 lr:1.0000e-02
2023-04-03 03:02:40,793 ADAM: Layer 3 -> dw_min:9.9533e-01  dw_max:1.0051e+00 lr:1.0000e-02
2023-04-03 03:02:40,849 			Learning rate: weights:   1.000e-02    
2023-04-03 03:02:40,850 			Last test performance: 96.88%
2023-04-03 03:02:40,850 ----------------
2023-04-03 03:02:44,155   14  => 120   		Training 486 pattern with 97.29% 	Forward time: 	 3.20 sec
2023-04-03 03:02:44,155 			Loss:    1.034e-01    			Backward time: 	 0.09 sec 
2023-04-03 03:02:44,155 ADAM: Layer 0 -> dw_min:9.9785e-01  dw_max:1.0029e+00 lr:1.0000e-02
2023-04-03 03:02:44,155 ADAM: Layer 1 -> dw_min:9.8801e-01  dw_max:1.0113e+00 lr:1.0000e-02
2023-04-03 03:02:44,156 ADAM: Layer 2 -> dw_min:9.8556e-01  dw_max:1.0148e+00 lr:1.0000e-02
2023-04-03 03:02:44,156 ADAM: Layer 3 -> dw_min:9.9180e-01  dw_max:1.0082e+00 lr:1.0000e-02
2023-04-03 03:02:44,217 			Learning rate: weights:   1.000e-02    
2023-04-03 03:02:44,217 			Last test performance: 96.88%
2023-04-03 03:02:44,217 ----------------
2023-04-03 03:02:47,613   14  => 121   		Training 486 pattern with 97.08% 	Forward time: 	 3.30 sec
2023-04-03 03:02:47,613 			Loss:    7.792e-02    			Backward time: 	 0.09 sec 
2023-04-03 03:02:47,613 ADAM: Layer 0 -> dw_min:9.9780e-01  dw_max:1.0027e+00 lr:1.0000e-02
2023-04-03 03:02:47,613 ADAM: Layer 1 -> dw_min:9.9040e-01  dw_max:1.0119e+00 lr:1.0000e-02
2023-04-03 03:02:47,613 ADAM: Layer 2 -> dw_min:9.8676e-01  dw_max:1.0133e+00 lr:1.0000e-02
2023-04-03 03:02:47,614 ADAM: Layer 3 -> dw_min:9.9292e-01  dw_max:1.0075e+00 lr:1.0000e-02
2023-04-03 03:02:47,671 			Learning rate: weights:   1.000e-02    
2023-04-03 03:02:47,671 			Last test performance: 96.88%
2023-04-03 03:02:47,671 ----------------
2023-04-03 03:02:50,988   14  => 122   		Training 486 pattern with 97.50% 	Forward time: 	 3.22 sec
2023-04-03 03:02:50,988 			Loss:    6.075e-02    			Backward time: 	 0.10 sec 
2023-04-03 03:02:50,988 ADAM: Layer 0 -> dw_min:9.9774e-01  dw_max:1.0032e+00 lr:1.0000e-02
2023-04-03 03:02:50,988 ADAM: Layer 1 -> dw_min:9.9038e-01  dw_max:1.0113e+00 lr:1.0000e-02
2023-04-03 03:02:50,988 ADAM: Layer 2 -> dw_min:9.8801e-01  dw_max:1.0140e+00 lr:1.0000e-02
2023-04-03 03:02:50,989 ADAM: Layer 3 -> dw_min:9.9363e-01  dw_max:1.0068e+00 lr:1.0000e-02
2023-04-03 03:02:51,044 			Learning rate: weights:   1.000e-02    
2023-04-03 03:02:51,044 			Last test performance: 96.88%
2023-04-03 03:02:51,044 ----------------
2023-04-03 03:02:54,402   14  => 123   		Training 486 pattern with 97.08% 	Forward time: 	 3.26 sec
2023-04-03 03:02:54,402 			Loss:    9.208e-02    			Backward time: 	 0.10 sec 
2023-04-03 03:02:54,402 ADAM: Layer 0 -> dw_min:9.9724e-01  dw_max:1.0024e+00 lr:1.0000e-02
2023-04-03 03:02:54,403 ADAM: Layer 1 -> dw_min:9.8795e-01  dw_max:1.0103e+00 lr:1.0000e-02
2023-04-03 03:02:54,403 ADAM: Layer 2 -> dw_min:9.8524e-01  dw_max:1.0147e+00 lr:1.0000e-02
2023-04-03 03:02:54,403 ADAM: Layer 3 -> dw_min:9.9339e-01  dw_max:1.0071e+00 lr:1.0000e-02
2023-04-03 03:02:54,469 			Learning rate: weights:   1.000e-02    
2023-04-03 03:02:54,469 			Last test performance: 96.88%
2023-04-03 03:02:54,469 ----------------
2023-04-03 03:02:57,819   14  => 124   		Training 486 pattern with 95.42% 	Forward time: 	 3.25 sec
2023-04-03 03:02:57,819 			Loss:    1.406e-01    			Backward time: 	 0.10 sec 
2023-04-03 03:02:57,819 ADAM: Layer 0 -> dw_min:9.9707e-01  dw_max:1.0025e+00 lr:1.0000e-02
2023-04-03 03:02:57,819 ADAM: Layer 1 -> dw_min:9.8763e-01  dw_max:1.0090e+00 lr:1.0000e-02
2023-04-03 03:02:57,820 ADAM: Layer 2 -> dw_min:9.8434e-01  dw_max:1.0153e+00 lr:1.0000e-02
2023-04-03 03:02:57,820 ADAM: Layer 3 -> dw_min:9.9399e-01  dw_max:1.0081e+00 lr:1.0000e-02
2023-04-03 03:02:57,912 
2023-04-03 03:02:57,913 Testing:
2023-04-03 03:02:58,080 		24 of 10000 with 91.67% 	 Time used:  0.17 sec
2023-04-03 03:02:58,244 		48 of 10000 with 89.58% 	 Time used:  0.16 sec
2023-04-03 03:02:58,418 		72 of 10000 with 93.06% 	 Time used:  0.17 sec
2023-04-03 03:02:58,582 		96 of 10000 with 93.75% 	 Time used:  0.16 sec
2023-04-03 03:02:58,742 		120 of 10000 with 95.00% 	 Time used:  0.16 sec
2023-04-03 03:02:58,913 		144 of 10000 with 95.14% 	 Time used:  0.17 sec
2023-04-03 03:02:59,076 		168 of 10000 with 94.64% 	 Time used:  0.16 sec
2023-04-03 03:02:59,241 		192 of 10000 with 95.31% 	 Time used:  0.16 sec
2023-04-03 03:02:59,401 		216 of 10000 with 95.83% 	 Time used:  0.16 sec
2023-04-03 03:02:59,569 		240 of 10000 with 96.25% 	 Time used:  0.17 sec
2023-04-03 03:02:59,731 		264 of 10000 with 96.21% 	 Time used:  0.16 sec
2023-04-03 03:02:59,893 		288 of 10000 with 96.18% 	 Time used:  0.16 sec
2023-04-03 03:03:00,058 		312 of 10000 with 95.83% 	 Time used:  0.16 sec
2023-04-03 03:03:00,226 		336 of 10000 with 96.13% 	 Time used:  0.17 sec
2023-04-03 03:03:00,388 		360 of 10000 with 96.11% 	 Time used:  0.16 sec
2023-04-03 03:03:00,546 		384 of 10000 with 96.09% 	 Time used:  0.16 sec
2023-04-03 03:03:00,710 		408 of 10000 with 96.32% 	 Time used:  0.16 sec
2023-04-03 03:03:00,873 		432 of 10000 with 96.30% 	 Time used:  0.16 sec
2023-04-03 03:03:01,036 		456 of 10000 with 95.61% 	 Time used:  0.16 sec
2023-04-03 03:03:01,199 		480 of 10000 with 95.83% 	 Time used:  0.16 sec
2023-04-03 03:03:01,367 		504 of 10000 with 95.83% 	 Time used:  0.17 sec
2023-04-03 03:03:01,534 		528 of 10000 with 96.02% 	 Time used:  0.17 sec
2023-04-03 03:03:01,698 		552 of 10000 with 96.01% 	 Time used:  0.16 sec
2023-04-03 03:03:01,876 		576 of 10000 with 96.01% 	 Time used:  0.18 sec
2023-04-03 03:03:02,038 		600 of 10000 with 96.17% 	 Time used:  0.16 sec
2023-04-03 03:03:02,206 		624 of 10000 with 96.31% 	 Time used:  0.17 sec
2023-04-03 03:03:02,365 		648 of 10000 with 96.45% 	 Time used:  0.16 sec
2023-04-03 03:03:02,530 		672 of 10000 with 96.58% 	 Time used:  0.16 sec
2023-04-03 03:03:02,693 		696 of 10000 with 96.70% 	 Time used:  0.16 sec
2023-04-03 03:03:02,856 		720 of 10000 with 96.81% 	 Time used:  0.16 sec
2023-04-03 03:03:03,015 		744 of 10000 with 96.91% 	 Time used:  0.16 sec
2023-04-03 03:03:03,171 		768 of 10000 with 96.61% 	 Time used:  0.16 sec
2023-04-03 03:03:03,338 		792 of 10000 with 96.72% 	 Time used:  0.17 sec
2023-04-03 03:03:03,503 		816 of 10000 with 96.81% 	 Time used:  0.16 sec
2023-04-03 03:03:03,665 		840 of 10000 with 96.79% 	 Time used:  0.16 sec
2023-04-03 03:03:03,831 		864 of 10000 with 96.88% 	 Time used:  0.17 sec
2023-04-03 03:03:04,003 		888 of 10000 with 96.85% 	 Time used:  0.17 sec
2023-04-03 03:03:04,163 		912 of 10000 with 96.71% 	 Time used:  0.16 sec
2023-04-03 03:03:04,324 		936 of 10000 with 96.79% 	 Time used:  0.16 sec
2023-04-03 03:03:04,487 		960 of 10000 with 96.88% 	 Time used:  0.16 sec
2023-04-03 03:03:04,649 		984 of 10000 with 96.75% 	 Time used:  0.16 sec
2023-04-03 03:03:04,813 		1008 of 10000 with 96.83% 	 Time used:  0.16 sec
2023-04-03 03:03:04,985 		1032 of 10000 with 96.90% 	 Time used:  0.17 sec
2023-04-03 03:03:05,147 		1056 of 10000 with 96.78% 	 Time used:  0.16 sec
2023-04-03 03:03:05,306 		1080 of 10000 with 96.76% 	 Time used:  0.16 sec
2023-04-03 03:03:05,472 		1104 of 10000 with 96.83% 	 Time used:  0.17 sec
2023-04-03 03:03:05,638 		1128 of 10000 with 96.90% 	 Time used:  0.17 sec
2023-04-03 03:03:05,804 		1152 of 10000 with 96.79% 	 Time used:  0.17 sec
2023-04-03 03:03:05,970 		1176 of 10000 with 96.85% 	 Time used:  0.17 sec
2023-04-03 03:03:06,131 		1200 of 10000 with 96.83% 	 Time used:  0.16 sec
2023-04-03 03:03:06,291 		1224 of 10000 with 96.81% 	 Time used:  0.16 sec
2023-04-03 03:03:06,461 		1248 of 10000 with 96.79% 	 Time used:  0.17 sec
2023-04-03 03:03:06,625 		1272 of 10000 with 96.86% 	 Time used:  0.16 sec
2023-04-03 03:03:06,808 		1296 of 10000 with 96.84% 	 Time used:  0.18 sec
2023-04-03 03:03:06,975 		1320 of 10000 with 96.89% 	 Time used:  0.17 sec
2023-04-03 03:03:07,139 		1344 of 10000 with 96.95% 	 Time used:  0.16 sec
2023-04-03 03:03:07,323 		1368 of 10000 with 97.00% 	 Time used:  0.18 sec
2023-04-03 03:03:07,509 		1392 of 10000 with 97.05% 	 Time used:  0.19 sec
2023-04-03 03:03:07,677 		1416 of 10000 with 97.10% 	 Time used:  0.17 sec
2023-04-03 03:03:07,837 		1440 of 10000 with 97.15% 	 Time used:  0.16 sec
2023-04-03 03:03:07,997 		1464 of 10000 with 97.20% 	 Time used:  0.16 sec
2023-04-03 03:03:08,152 		1488 of 10000 with 97.11% 	 Time used:  0.15 sec
2023-04-03 03:03:08,322 		1512 of 10000 with 97.09% 	 Time used:  0.17 sec
2023-04-03 03:03:08,483 		1536 of 10000 with 97.14% 	 Time used:  0.16 sec
2023-04-03 03:03:08,646 		1560 of 10000 with 97.18% 	 Time used:  0.16 sec
2023-04-03 03:03:08,810 		1584 of 10000 with 97.03% 	 Time used:  0.16 sec
2023-04-03 03:03:08,973 		1608 of 10000 with 97.08% 	 Time used:  0.16 sec
2023-04-03 03:03:09,142 		1632 of 10000 with 97.12% 	 Time used:  0.17 sec
2023-04-03 03:03:09,310 		1656 of 10000 with 97.16% 	 Time used:  0.17 sec
2023-04-03 03:03:09,472 		1680 of 10000 with 97.14% 	 Time used:  0.16 sec
2023-04-03 03:03:09,640 		1704 of 10000 with 97.18% 	 Time used:  0.17 sec
2023-04-03 03:03:09,810 		1728 of 10000 with 97.11% 	 Time used:  0.17 sec
2023-04-03 03:03:09,966 		1752 of 10000 with 97.03% 	 Time used:  0.16 sec
2023-04-03 03:03:10,124 		1776 of 10000 with 97.07% 	 Time used:  0.16 sec
2023-04-03 03:03:10,295 		1800 of 10000 with 97.11% 	 Time used:  0.17 sec
2023-04-03 03:03:10,458 		1824 of 10000 with 97.04% 	 Time used:  0.16 sec
2023-04-03 03:03:10,615 		1848 of 10000 with 97.02% 	 Time used:  0.16 sec
2023-04-03 03:03:10,774 		1872 of 10000 with 97.01% 	 Time used:  0.16 sec
2023-04-03 03:03:10,927 		1896 of 10000 with 97.05% 	 Time used:  0.15 sec
2023-04-03 03:03:11,085 		1920 of 10000 with 97.08% 	 Time used:  0.16 sec
2023-04-03 03:03:11,245 		1944 of 10000 with 97.02% 	 Time used:  0.16 sec
2023-04-03 03:03:11,408 		1968 of 10000 with 96.95% 	 Time used:  0.16 sec
2023-04-03 03:03:11,576 		1992 of 10000 with 96.94% 	 Time used:  0.17 sec
2023-04-03 03:03:11,742 		2016 of 10000 with 96.97% 	 Time used:  0.17 sec
2023-04-03 03:03:11,910 		2040 of 10000 with 96.96% 	 Time used:  0.17 sec
2023-04-03 03:03:12,070 		2064 of 10000 with 96.95% 	 Time used:  0.16 sec
2023-04-03 03:03:12,232 		2088 of 10000 with 96.93% 	 Time used:  0.16 sec
2023-04-03 03:03:12,392 		2112 of 10000 with 96.97% 	 Time used:  0.16 sec
2023-04-03 03:03:12,554 		2136 of 10000 with 97.00% 	 Time used:  0.16 sec
2023-04-03 03:03:12,717 		2160 of 10000 with 97.04% 	 Time used:  0.16 sec
2023-04-03 03:03:12,890 		2184 of 10000 with 97.07% 	 Time used:  0.17 sec
2023-04-03 03:03:13,054 		2208 of 10000 with 97.10% 	 Time used:  0.16 sec
2023-04-03 03:03:13,219 		2232 of 10000 with 97.13% 	 Time used:  0.16 sec
2023-04-03 03:03:13,380 		2256 of 10000 with 97.12% 	 Time used:  0.16 sec
2023-04-03 03:03:13,542 		2280 of 10000 with 97.15% 	 Time used:  0.16 sec
2023-04-03 03:03:13,703 		2304 of 10000 with 97.14% 	 Time used:  0.16 sec
2023-04-03 03:03:13,872 		2328 of 10000 with 97.12% 	 Time used:  0.17 sec
2023-04-03 03:03:14,038 		2352 of 10000 with 97.15% 	 Time used:  0.17 sec
2023-04-03 03:03:14,214 		2376 of 10000 with 97.10% 	 Time used:  0.18 sec
2023-04-03 03:03:14,379 		2400 of 10000 with 97.04% 	 Time used:  0.16 sec
2023-04-03 03:03:14,547 		2424 of 10000 with 96.99% 	 Time used:  0.17 sec
2023-04-03 03:03:14,704 		2448 of 10000 with 97.02% 	 Time used:  0.16 sec
2023-04-03 03:03:14,867 		2472 of 10000 with 97.05% 	 Time used:  0.16 sec
2023-04-03 03:03:15,023 		2496 of 10000 with 96.96% 	 Time used:  0.16 sec
2023-04-03 03:03:15,196 		2520 of 10000 with 96.98% 	 Time used:  0.17 sec
2023-04-03 03:03:15,351 		2544 of 10000 with 97.01% 	 Time used:  0.15 sec
2023-04-03 03:03:15,530 		2568 of 10000 with 97.00% 	 Time used:  0.18 sec
2023-04-03 03:03:15,693 		2592 of 10000 with 96.99% 	 Time used:  0.16 sec
2023-04-03 03:03:15,857 		2616 of 10000 with 97.02% 	 Time used:  0.16 sec
2023-04-03 03:03:16,021 		2640 of 10000 with 97.05% 	 Time used:  0.16 sec
2023-04-03 03:03:16,181 		2664 of 10000 with 97.07% 	 Time used:  0.16 sec
2023-04-03 03:03:16,342 		2688 of 10000 with 97.02% 	 Time used:  0.16 sec
2023-04-03 03:03:16,505 		2712 of 10000 with 97.05% 	 Time used:  0.16 sec
2023-04-03 03:03:16,673 		2736 of 10000 with 97.08% 	 Time used:  0.17 sec
2023-04-03 03:03:16,825 		2760 of 10000 with 97.10% 	 Time used:  0.15 sec
2023-04-03 03:03:16,991 		2784 of 10000 with 97.13% 	 Time used:  0.17 sec
2023-04-03 03:03:17,150 		2808 of 10000 with 97.15% 	 Time used:  0.16 sec
2023-04-03 03:03:17,323 		2832 of 10000 with 97.14% 	 Time used:  0.17 sec
2023-04-03 03:03:17,487 		2856 of 10000 with 97.13% 	 Time used:  0.16 sec
2023-04-03 03:03:17,657 		2880 of 10000 with 97.08% 	 Time used:  0.17 sec
2023-04-03 03:03:17,822 		2904 of 10000 with 97.07% 	 Time used:  0.16 sec
2023-04-03 03:03:17,987 		2928 of 10000 with 97.10% 	 Time used:  0.16 sec
2023-04-03 03:03:18,148 		2952 of 10000 with 97.12% 	 Time used:  0.16 sec
2023-04-03 03:03:18,311 		2976 of 10000 with 97.11% 	 Time used:  0.16 sec
2023-04-03 03:03:18,482 		3000 of 10000 with 97.10% 	 Time used:  0.17 sec
2023-04-03 03:03:18,652 		3024 of 10000 with 97.12% 	 Time used:  0.17 sec
2023-04-03 03:03:18,810 		3048 of 10000 with 97.11% 	 Time used:  0.16 sec
2023-04-03 03:03:18,970 		3072 of 10000 with 97.07% 	 Time used:  0.16 sec
2023-04-03 03:03:19,135 		3096 of 10000 with 97.06% 	 Time used:  0.16 sec
2023-04-03 03:03:19,299 		3120 of 10000 with 97.08% 	 Time used:  0.16 sec
2023-04-03 03:03:19,460 		3144 of 10000 with 97.04% 	 Time used:  0.16 sec
2023-04-03 03:03:19,628 		3168 of 10000 with 97.06% 	 Time used:  0.17 sec
2023-04-03 03:03:19,793 		3192 of 10000 with 97.06% 	 Time used:  0.17 sec
2023-04-03 03:03:19,957 		3216 of 10000 with 97.05% 	 Time used:  0.16 sec
2023-04-03 03:03:20,131 		3240 of 10000 with 97.04% 	 Time used:  0.17 sec
2023-04-03 03:03:20,295 		3264 of 10000 with 97.03% 	 Time used:  0.16 sec
2023-04-03 03:03:20,451 		3288 of 10000 with 96.99% 	 Time used:  0.16 sec
2023-04-03 03:03:20,620 		3312 of 10000 with 97.01% 	 Time used:  0.17 sec
2023-04-03 03:03:20,783 		3336 of 10000 with 97.00% 	 Time used:  0.16 sec
2023-04-03 03:03:20,947 		3360 of 10000 with 97.02% 	 Time used:  0.16 sec
2023-04-03 03:03:21,116 		3384 of 10000 with 97.04% 	 Time used:  0.17 sec
2023-04-03 03:03:21,281 		3408 of 10000 with 97.07% 	 Time used:  0.16 sec
2023-04-03 03:03:21,449 		3432 of 10000 with 97.09% 	 Time used:  0.17 sec
2023-04-03 03:03:21,611 		3456 of 10000 with 97.08% 	 Time used:  0.16 sec
2023-04-03 03:03:21,765 		3480 of 10000 with 97.07% 	 Time used:  0.15 sec
2023-04-03 03:03:21,926 		3504 of 10000 with 97.03% 	 Time used:  0.16 sec
2023-04-03 03:03:22,092 		3528 of 10000 with 97.05% 	 Time used:  0.17 sec
2023-04-03 03:03:22,255 		3552 of 10000 with 97.07% 	 Time used:  0.16 sec
2023-04-03 03:03:22,419 		3576 of 10000 with 97.06% 	 Time used:  0.16 sec
2023-04-03 03:03:22,573 		3600 of 10000 with 97.06% 	 Time used:  0.15 sec
2023-04-03 03:03:22,734 		3624 of 10000 with 97.08% 	 Time used:  0.16 sec
2023-04-03 03:03:22,901 		3648 of 10000 with 97.09% 	 Time used:  0.17 sec
2023-04-03 03:03:23,079 		3672 of 10000 with 97.11% 	 Time used:  0.18 sec
2023-04-03 03:03:23,242 		3696 of 10000 with 97.10% 	 Time used:  0.16 sec
2023-04-03 03:03:23,403 		3720 of 10000 with 97.07% 	 Time used:  0.16 sec
2023-04-03 03:03:23,567 		3744 of 10000 with 97.09% 	 Time used:  0.16 sec
2023-04-03 03:03:23,723 		3768 of 10000 with 97.11% 	 Time used:  0.16 sec
2023-04-03 03:03:23,890 		3792 of 10000 with 97.13% 	 Time used:  0.17 sec
2023-04-03 03:03:24,046 		3816 of 10000 with 97.09% 	 Time used:  0.16 sec
2023-04-03 03:03:24,215 		3840 of 10000 with 97.11% 	 Time used:  0.17 sec
2023-04-03 03:03:24,374 		3864 of 10000 with 97.13% 	 Time used:  0.16 sec
2023-04-03 03:03:24,537 		3888 of 10000 with 97.15% 	 Time used:  0.16 sec
2023-04-03 03:03:24,706 		3912 of 10000 with 97.16% 	 Time used:  0.17 sec
2023-04-03 03:03:24,869 		3936 of 10000 with 97.18% 	 Time used:  0.16 sec
2023-04-03 03:03:25,028 		3960 of 10000 with 97.12% 	 Time used:  0.16 sec
2023-04-03 03:03:25,189 		3984 of 10000 with 97.14% 	 Time used:  0.16 sec
2023-04-03 03:03:25,353 		4008 of 10000 with 97.13% 	 Time used:  0.16 sec
2023-04-03 03:03:25,513 		4032 of 10000 with 97.10% 	 Time used:  0.16 sec
2023-04-03 03:03:25,684 		4056 of 10000 with 97.09% 	 Time used:  0.17 sec
2023-04-03 03:03:25,845 		4080 of 10000 with 97.11% 	 Time used:  0.16 sec
2023-04-03 03:03:26,013 		4104 of 10000 with 97.10% 	 Time used:  0.17 sec
2023-04-03 03:03:26,179 		4128 of 10000 with 97.09% 	 Time used:  0.17 sec
2023-04-03 03:03:26,338 		4152 of 10000 with 97.11% 	 Time used:  0.16 sec
2023-04-03 03:03:26,495 		4176 of 10000 with 97.13% 	 Time used:  0.16 sec
2023-04-03 03:03:26,655 		4200 of 10000 with 97.14% 	 Time used:  0.16 sec
2023-04-03 03:03:26,823 		4224 of 10000 with 97.16% 	 Time used:  0.17 sec
2023-04-03 03:03:26,980 		4248 of 10000 with 97.15% 	 Time used:  0.16 sec
2023-04-03 03:03:27,143 		4272 of 10000 with 97.14% 	 Time used:  0.16 sec
2023-04-03 03:03:27,304 		4296 of 10000 with 97.14% 	 Time used:  0.16 sec
2023-04-03 03:03:27,469 		4320 of 10000 with 97.15% 	 Time used:  0.16 sec
2023-04-03 03:03:27,633 		4344 of 10000 with 97.17% 	 Time used:  0.16 sec
2023-04-03 03:03:27,787 		4368 of 10000 with 97.18% 	 Time used:  0.15 sec
2023-04-03 03:03:27,944 		4392 of 10000 with 97.18% 	 Time used:  0.16 sec
2023-04-03 03:03:28,106 		4416 of 10000 with 97.17% 	 Time used:  0.16 sec
2023-04-03 03:03:28,282 		4440 of 10000 with 97.16% 	 Time used:  0.18 sec
2023-04-03 03:03:28,450 		4464 of 10000 with 97.18% 	 Time used:  0.17 sec
2023-04-03 03:03:28,614 		4488 of 10000 with 97.19% 	 Time used:  0.16 sec
2023-04-03 03:03:28,779 		4512 of 10000 with 97.21% 	 Time used:  0.16 sec
2023-04-03 03:03:28,955 		4536 of 10000 with 97.20% 	 Time used:  0.18 sec
2023-04-03 03:03:29,111 		4560 of 10000 with 97.21% 	 Time used:  0.16 sec
2023-04-03 03:03:29,268 		4584 of 10000 with 97.23% 	 Time used:  0.16 sec
2023-04-03 03:03:29,430 		4608 of 10000 with 97.20% 	 Time used:  0.16 sec
2023-04-03 03:03:29,596 		4632 of 10000 with 97.22% 	 Time used:  0.17 sec
2023-04-03 03:03:29,757 		4656 of 10000 with 97.23% 	 Time used:  0.16 sec
2023-04-03 03:03:29,916 		4680 of 10000 with 97.24% 	 Time used:  0.16 sec
2023-04-03 03:03:30,080 		4704 of 10000 with 97.24% 	 Time used:  0.16 sec
2023-04-03 03:03:30,243 		4728 of 10000 with 97.21% 	 Time used:  0.16 sec
2023-04-03 03:03:30,404 		4752 of 10000 with 97.20% 	 Time used:  0.16 sec
2023-04-03 03:03:30,573 		4776 of 10000 with 97.22% 	 Time used:  0.17 sec
2023-04-03 03:03:30,742 		4800 of 10000 with 97.23% 	 Time used:  0.17 sec
2023-04-03 03:03:30,907 		4824 of 10000 with 97.24% 	 Time used:  0.16 sec
2023-04-03 03:03:31,074 		4848 of 10000 with 97.22% 	 Time used:  0.17 sec
2023-04-03 03:03:31,238 		4872 of 10000 with 97.23% 	 Time used:  0.16 sec
2023-04-03 03:03:31,402 		4896 of 10000 with 97.20% 	 Time used:  0.16 sec
2023-04-03 03:03:31,569 		4920 of 10000 with 97.22% 	 Time used:  0.17 sec
2023-04-03 03:03:31,727 		4944 of 10000 with 97.23% 	 Time used:  0.16 sec
2023-04-03 03:03:31,902 		4968 of 10000 with 97.22% 	 Time used:  0.17 sec
2023-04-03 03:03:32,071 		4992 of 10000 with 97.22% 	 Time used:  0.17 sec
2023-04-03 03:03:32,234 		5016 of 10000 with 97.19% 	 Time used:  0.16 sec
2023-04-03 03:03:32,409 		5040 of 10000 with 97.18% 	 Time used:  0.17 sec
2023-04-03 03:03:32,572 		5064 of 10000 with 97.16% 	 Time used:  0.16 sec
2023-04-03 03:03:32,739 		5088 of 10000 with 97.15% 	 Time used:  0.17 sec
2023-04-03 03:03:32,900 		5112 of 10000 with 97.16% 	 Time used:  0.16 sec
2023-04-03 03:03:33,061 		5136 of 10000 with 97.18% 	 Time used:  0.16 sec
2023-04-03 03:03:33,224 		5160 of 10000 with 97.19% 	 Time used:  0.16 sec
2023-04-03 03:03:33,386 		5184 of 10000 with 97.18% 	 Time used:  0.16 sec
2023-04-03 03:03:33,546 		5208 of 10000 with 97.20% 	 Time used:  0.16 sec
2023-04-03 03:03:33,708 		5232 of 10000 with 97.17% 	 Time used:  0.16 sec
2023-04-03 03:03:33,877 		5256 of 10000 with 97.17% 	 Time used:  0.17 sec
2023-04-03 03:03:34,037 		5280 of 10000 with 97.18% 	 Time used:  0.16 sec
2023-04-03 03:03:34,194 		5304 of 10000 with 97.17% 	 Time used:  0.16 sec
2023-04-03 03:03:34,361 		5328 of 10000 with 97.18% 	 Time used:  0.17 sec
2023-04-03 03:03:34,517 		5352 of 10000 with 97.18% 	 Time used:  0.16 sec
2023-04-03 03:03:34,683 		5376 of 10000 with 97.17% 	 Time used:  0.17 sec
2023-04-03 03:03:34,856 		5400 of 10000 with 97.19% 	 Time used:  0.17 sec
2023-04-03 03:03:35,032 		5424 of 10000 with 97.18% 	 Time used:  0.18 sec
2023-04-03 03:03:35,200 		5448 of 10000 with 97.19% 	 Time used:  0.17 sec
2023-04-03 03:03:35,365 		5472 of 10000 with 97.19% 	 Time used:  0.16 sec
2023-04-03 03:03:35,543 		5496 of 10000 with 97.16% 	 Time used:  0.18 sec
2023-04-03 03:03:35,712 		5520 of 10000 with 97.16% 	 Time used:  0.17 sec
2023-04-03 03:03:35,890 		5544 of 10000 with 97.17% 	 Time used:  0.18 sec
2023-04-03 03:03:36,053 		5568 of 10000 with 97.16% 	 Time used:  0.16 sec
2023-04-03 03:03:36,213 		5592 of 10000 with 97.16% 	 Time used:  0.16 sec
2023-04-03 03:03:36,382 		5616 of 10000 with 97.13% 	 Time used:  0.17 sec
2023-04-03 03:03:36,542 		5640 of 10000 with 97.15% 	 Time used:  0.16 sec
2023-04-03 03:03:36,712 		5664 of 10000 with 97.16% 	 Time used:  0.17 sec
2023-04-03 03:03:36,875 		5688 of 10000 with 97.17% 	 Time used:  0.16 sec
2023-04-03 03:03:37,036 		5712 of 10000 with 97.18% 	 Time used:  0.16 sec
2023-04-03 03:03:37,211 		5736 of 10000 with 97.16% 	 Time used:  0.18 sec
2023-04-03 03:03:37,384 		5760 of 10000 with 97.15% 	 Time used:  0.17 sec
2023-04-03 03:03:37,548 		5784 of 10000 with 97.15% 	 Time used:  0.16 sec
2023-04-03 03:03:37,721 		5808 of 10000 with 97.14% 	 Time used:  0.17 sec
2023-04-03 03:03:37,887 		5832 of 10000 with 97.14% 	 Time used:  0.17 sec
2023-04-03 03:03:38,052 		5856 of 10000 with 97.13% 	 Time used:  0.16 sec
2023-04-03 03:03:38,214 		5880 of 10000 with 97.13% 	 Time used:  0.16 sec
2023-04-03 03:03:38,378 		5904 of 10000 with 97.14% 	 Time used:  0.16 sec
2023-04-03 03:03:38,538 		5928 of 10000 with 97.13% 	 Time used:  0.16 sec
2023-04-03 03:03:38,698 		5952 of 10000 with 97.14% 	 Time used:  0.16 sec
2023-04-03 03:03:38,856 		5976 of 10000 with 97.14% 	 Time used:  0.16 sec
2023-04-03 03:03:39,021 		6000 of 10000 with 97.15% 	 Time used:  0.16 sec
2023-04-03 03:03:39,189 		6024 of 10000 with 97.16% 	 Time used:  0.17 sec
2023-04-03 03:03:39,343 		6048 of 10000 with 97.14% 	 Time used:  0.15 sec
2023-04-03 03:03:39,506 		6072 of 10000 with 97.13% 	 Time used:  0.16 sec
2023-04-03 03:03:39,671 		6096 of 10000 with 97.08% 	 Time used:  0.16 sec
2023-04-03 03:03:39,833 		6120 of 10000 with 97.06% 	 Time used:  0.16 sec
2023-04-03 03:03:40,000 		6144 of 10000 with 97.07% 	 Time used:  0.17 sec
2023-04-03 03:03:40,162 		6168 of 10000 with 97.08% 	 Time used:  0.16 sec
2023-04-03 03:03:40,330 		6192 of 10000 with 97.08% 	 Time used:  0.17 sec
2023-04-03 03:03:40,496 		6216 of 10000 with 97.06% 	 Time used:  0.17 sec
2023-04-03 03:03:40,666 		6240 of 10000 with 97.07% 	 Time used:  0.17 sec
2023-04-03 03:03:40,837 		6264 of 10000 with 97.08% 	 Time used:  0.17 sec
2023-04-03 03:03:41,002 		6288 of 10000 with 97.09% 	 Time used:  0.17 sec
2023-04-03 03:03:41,160 		6312 of 10000 with 97.10% 	 Time used:  0.16 sec
2023-04-03 03:03:41,325 		6336 of 10000 with 97.11% 	 Time used:  0.16 sec
2023-04-03 03:03:41,486 		6360 of 10000 with 97.09% 	 Time used:  0.16 sec
2023-04-03 03:03:41,644 		6384 of 10000 with 97.10% 	 Time used:  0.16 sec
2023-04-03 03:03:41,809 		6408 of 10000 with 97.11% 	 Time used:  0.16 sec
2023-04-03 03:03:41,976 		6432 of 10000 with 97.12% 	 Time used:  0.17 sec
2023-04-03 03:03:42,150 		6456 of 10000 with 97.13% 	 Time used:  0.17 sec
2023-04-03 03:03:42,313 		6480 of 10000 with 97.15% 	 Time used:  0.16 sec
2023-04-03 03:03:42,472 		6504 of 10000 with 97.16% 	 Time used:  0.16 sec
2023-04-03 03:03:42,642 		6528 of 10000 with 97.15% 	 Time used:  0.17 sec
2023-04-03 03:03:42,806 		6552 of 10000 with 97.12% 	 Time used:  0.16 sec
2023-04-03 03:03:42,978 		6576 of 10000 with 97.11% 	 Time used:  0.17 sec
2023-04-03 03:03:43,146 		6600 of 10000 with 97.12% 	 Time used:  0.17 sec
2023-04-03 03:03:43,300 		6624 of 10000 with 97.13% 	 Time used:  0.15 sec
2023-04-03 03:03:43,462 		6648 of 10000 with 97.11% 	 Time used:  0.16 sec
2023-04-03 03:03:43,621 		6672 of 10000 with 97.12% 	 Time used:  0.16 sec
2023-04-03 03:03:43,782 		6696 of 10000 with 97.12% 	 Time used:  0.16 sec
2023-04-03 03:03:43,951 		6720 of 10000 with 97.13% 	 Time used:  0.17 sec
2023-04-03 03:03:44,117 		6744 of 10000 with 97.11% 	 Time used:  0.17 sec
2023-04-03 03:03:44,281 		6768 of 10000 with 97.09% 	 Time used:  0.16 sec
2023-04-03 03:03:44,448 		6792 of 10000 with 97.08% 	 Time used:  0.17 sec
2023-04-03 03:03:44,605 		6816 of 10000 with 97.10% 	 Time used:  0.16 sec
2023-04-03 03:03:44,759 		6840 of 10000 with 97.11% 	 Time used:  0.15 sec
2023-04-03 03:03:44,930 		6864 of 10000 with 97.12% 	 Time used:  0.17 sec
2023-04-03 03:03:45,091 		6888 of 10000 with 97.11% 	 Time used:  0.16 sec
2023-04-03 03:03:45,258 		6912 of 10000 with 97.09% 	 Time used:  0.17 sec
2023-04-03 03:03:45,422 		6936 of 10000 with 97.10% 	 Time used:  0.16 sec
2023-04-03 03:03:45,590 		6960 of 10000 with 97.11% 	 Time used:  0.17 sec
2023-04-03 03:03:45,754 		6984 of 10000 with 97.09% 	 Time used:  0.16 sec
2023-04-03 03:03:45,911 		7008 of 10000 with 97.09% 	 Time used:  0.16 sec
2023-04-03 03:03:46,073 		7032 of 10000 with 97.10% 	 Time used:  0.16 sec
2023-04-03 03:03:46,232 		7056 of 10000 with 97.09% 	 Time used:  0.16 sec
2023-04-03 03:03:46,408 		7080 of 10000 with 97.10% 	 Time used:  0.18 sec
2023-04-03 03:03:46,569 		7104 of 10000 with 97.10% 	 Time used:  0.16 sec
2023-04-03 03:03:46,732 		7128 of 10000 with 97.08% 	 Time used:  0.16 sec
2023-04-03 03:03:46,888 		7152 of 10000 with 97.08% 	 Time used:  0.16 sec
2023-04-03 03:03:47,049 		7176 of 10000 with 97.06% 	 Time used:  0.16 sec
2023-04-03 03:03:47,214 		7200 of 10000 with 97.07% 	 Time used:  0.16 sec
2023-04-03 03:03:47,374 		7224 of 10000 with 97.07% 	 Time used:  0.16 sec
2023-04-03 03:03:47,540 		7248 of 10000 with 97.03% 	 Time used:  0.17 sec
2023-04-03 03:03:47,704 		7272 of 10000 with 97.04% 	 Time used:  0.16 sec
2023-04-03 03:03:47,857 		7296 of 10000 with 97.04% 	 Time used:  0.15 sec
2023-04-03 03:03:48,024 		7320 of 10000 with 97.05% 	 Time used:  0.17 sec
2023-04-03 03:03:48,189 		7344 of 10000 with 97.05% 	 Time used:  0.16 sec
2023-04-03 03:03:48,365 		7368 of 10000 with 97.05% 	 Time used:  0.18 sec
2023-04-03 03:03:48,520 		7392 of 10000 with 97.05% 	 Time used:  0.15 sec
2023-04-03 03:03:48,703 		7416 of 10000 with 97.05% 	 Time used:  0.18 sec
2023-04-03 03:03:48,875 		7440 of 10000 with 97.06% 	 Time used:  0.17 sec
2023-04-03 03:03:49,042 		7464 of 10000 with 97.05% 	 Time used:  0.17 sec
2023-04-03 03:03:49,203 		7488 of 10000 with 97.05% 	 Time used:  0.16 sec
2023-04-03 03:03:49,371 		7512 of 10000 with 97.03% 	 Time used:  0.17 sec
2023-04-03 03:03:49,535 		7536 of 10000 with 97.04% 	 Time used:  0.16 sec
2023-04-03 03:03:49,692 		7560 of 10000 with 97.02% 	 Time used:  0.16 sec
2023-04-03 03:03:49,847 		7584 of 10000 with 97.03% 	 Time used:  0.15 sec
2023-04-03 03:03:50,013 		7608 of 10000 with 97.04% 	 Time used:  0.17 sec
2023-04-03 03:03:50,184 		7632 of 10000 with 97.05% 	 Time used:  0.17 sec
2023-04-03 03:03:50,344 		7656 of 10000 with 97.06% 	 Time used:  0.16 sec
2023-04-03 03:03:50,500 		7680 of 10000 with 97.07% 	 Time used:  0.16 sec
2023-04-03 03:03:50,662 		7704 of 10000 with 97.08% 	 Time used:  0.16 sec
2023-04-03 03:03:50,835 		7728 of 10000 with 97.08% 	 Time used:  0.17 sec
2023-04-03 03:03:50,999 		7752 of 10000 with 97.08% 	 Time used:  0.16 sec
2023-04-03 03:03:51,159 		7776 of 10000 with 97.09% 	 Time used:  0.16 sec
2023-04-03 03:03:51,320 		7800 of 10000 with 97.10% 	 Time used:  0.16 sec
2023-04-03 03:03:51,481 		7824 of 10000 with 97.11% 	 Time used:  0.16 sec
2023-04-03 03:03:51,642 		7848 of 10000 with 97.12% 	 Time used:  0.16 sec
2023-04-03 03:03:51,806 		7872 of 10000 with 97.12% 	 Time used:  0.16 sec
2023-04-03 03:03:51,961 		7896 of 10000 with 97.13% 	 Time used:  0.15 sec
2023-04-03 03:03:52,127 		7920 of 10000 with 97.12% 	 Time used:  0.17 sec
2023-04-03 03:03:52,290 		7944 of 10000 with 97.12% 	 Time used:  0.16 sec
2023-04-03 03:03:52,452 		7968 of 10000 with 97.11% 	 Time used:  0.16 sec
2023-04-03 03:03:52,608 		7992 of 10000 with 97.10% 	 Time used:  0.16 sec
2023-04-03 03:03:52,767 		8016 of 10000 with 97.08% 	 Time used:  0.16 sec
2023-04-03 03:03:52,923 		8040 of 10000 with 97.09% 	 Time used:  0.16 sec
2023-04-03 03:03:53,089 		8064 of 10000 with 97.10% 	 Time used:  0.17 sec
2023-04-03 03:03:53,253 		8088 of 10000 with 97.09% 	 Time used:  0.16 sec
2023-04-03 03:03:53,422 		8112 of 10000 with 97.09% 	 Time used:  0.17 sec
2023-04-03 03:03:53,588 		8136 of 10000 with 97.09% 	 Time used:  0.16 sec
2023-04-03 03:03:53,750 		8160 of 10000 with 97.10% 	 Time used:  0.16 sec
2023-04-03 03:03:53,926 		8184 of 10000 with 97.09% 	 Time used:  0.17 sec
2023-04-03 03:03:54,090 		8208 of 10000 with 97.10% 	 Time used:  0.16 sec
2023-04-03 03:03:54,251 		8232 of 10000 with 97.11% 	 Time used:  0.16 sec
2023-04-03 03:03:54,413 		8256 of 10000 with 97.12% 	 Time used:  0.16 sec
2023-04-03 03:03:54,572 		8280 of 10000 with 97.13% 	 Time used:  0.16 sec
2023-04-03 03:03:54,739 		8304 of 10000 with 97.12% 	 Time used:  0.17 sec
2023-04-03 03:03:54,901 		8328 of 10000 with 97.11% 	 Time used:  0.16 sec
2023-04-03 03:03:55,065 		8352 of 10000 with 97.10% 	 Time used:  0.16 sec
2023-04-03 03:03:55,228 		8376 of 10000 with 97.11% 	 Time used:  0.16 sec
2023-04-03 03:03:55,393 		8400 of 10000 with 97.12% 	 Time used:  0.16 sec
2023-04-03 03:03:55,557 		8424 of 10000 with 97.10% 	 Time used:  0.16 sec
2023-04-03 03:03:55,723 		8448 of 10000 with 97.09% 	 Time used:  0.16 sec
2023-04-03 03:03:55,882 		8472 of 10000 with 97.10% 	 Time used:  0.16 sec
2023-04-03 03:03:56,043 		8496 of 10000 with 97.09% 	 Time used:  0.16 sec
2023-04-03 03:03:56,203 		8520 of 10000 with 97.09% 	 Time used:  0.16 sec
2023-04-03 03:03:56,363 		8544 of 10000 with 97.09% 	 Time used:  0.16 sec
2023-04-03 03:03:56,522 		8568 of 10000 with 97.09% 	 Time used:  0.16 sec
2023-04-03 03:03:56,674 		8592 of 10000 with 97.10% 	 Time used:  0.15 sec
2023-04-03 03:03:56,835 		8616 of 10000 with 97.10% 	 Time used:  0.16 sec
2023-04-03 03:03:57,003 		8640 of 10000 with 97.11% 	 Time used:  0.17 sec
2023-04-03 03:03:57,163 		8664 of 10000 with 97.10% 	 Time used:  0.16 sec
2023-04-03 03:03:57,333 		8688 of 10000 with 97.10% 	 Time used:  0.17 sec
2023-04-03 03:03:57,504 		8712 of 10000 with 97.11% 	 Time used:  0.17 sec
2023-04-03 03:03:57,667 		8736 of 10000 with 97.10% 	 Time used:  0.16 sec
2023-04-03 03:03:57,821 		8760 of 10000 with 97.11% 	 Time used:  0.15 sec
2023-04-03 03:03:57,982 		8784 of 10000 with 97.10% 	 Time used:  0.16 sec
2023-04-03 03:03:58,141 		8808 of 10000 with 97.07% 	 Time used:  0.16 sec
2023-04-03 03:03:58,303 		8832 of 10000 with 97.06% 	 Time used:  0.16 sec
2023-04-03 03:03:58,479 		8856 of 10000 with 97.06% 	 Time used:  0.18 sec
2023-04-03 03:03:58,638 		8880 of 10000 with 97.06% 	 Time used:  0.16 sec
2023-04-03 03:03:58,799 		8904 of 10000 with 97.07% 	 Time used:  0.16 sec
2023-04-03 03:03:58,964 		8928 of 10000 with 97.07% 	 Time used:  0.16 sec
2023-04-03 03:03:59,127 		8952 of 10000 with 97.07% 	 Time used:  0.16 sec
2023-04-03 03:03:59,294 		8976 of 10000 with 97.08% 	 Time used:  0.17 sec
2023-04-03 03:03:59,453 		9000 of 10000 with 97.09% 	 Time used:  0.16 sec
2023-04-03 03:03:59,613 		9024 of 10000 with 97.07% 	 Time used:  0.16 sec
2023-04-03 03:03:59,777 		9048 of 10000 with 97.08% 	 Time used:  0.16 sec
2023-04-03 03:03:59,941 		9072 of 10000 with 97.08% 	 Time used:  0.16 sec
2023-04-03 03:04:00,103 		9096 of 10000 with 97.08% 	 Time used:  0.16 sec
2023-04-03 03:04:00,269 		9120 of 10000 with 97.06% 	 Time used:  0.17 sec
2023-04-03 03:04:00,434 		9144 of 10000 with 97.06% 	 Time used:  0.16 sec
2023-04-03 03:04:00,593 		9168 of 10000 with 97.07% 	 Time used:  0.16 sec
2023-04-03 03:04:00,764 		9192 of 10000 with 97.06% 	 Time used:  0.17 sec
2023-04-03 03:04:00,925 		9216 of 10000 with 97.06% 	 Time used:  0.16 sec
2023-04-03 03:04:01,092 		9240 of 10000 with 97.06% 	 Time used:  0.17 sec
2023-04-03 03:04:01,256 		9264 of 10000 with 97.06% 	 Time used:  0.16 sec
2023-04-03 03:04:01,413 		9288 of 10000 with 97.07% 	 Time used:  0.16 sec
2023-04-03 03:04:01,571 		9312 of 10000 with 97.07% 	 Time used:  0.16 sec
2023-04-03 03:04:01,742 		9336 of 10000 with 97.08% 	 Time used:  0.17 sec
2023-04-03 03:04:01,906 		9360 of 10000 with 97.08% 	 Time used:  0.16 sec
2023-04-03 03:04:02,076 		9384 of 10000 with 97.08% 	 Time used:  0.17 sec
2023-04-03 03:04:02,238 		9408 of 10000 with 97.09% 	 Time used:  0.16 sec
2023-04-03 03:04:02,397 		9432 of 10000 with 97.09% 	 Time used:  0.16 sec
2023-04-03 03:04:02,562 		9456 of 10000 with 97.10% 	 Time used:  0.16 sec
2023-04-03 03:04:02,725 		9480 of 10000 with 97.10% 	 Time used:  0.16 sec
2023-04-03 03:04:02,892 		9504 of 10000 with 97.11% 	 Time used:  0.17 sec
2023-04-03 03:04:03,055 		9528 of 10000 with 97.10% 	 Time used:  0.16 sec
2023-04-03 03:04:03,219 		9552 of 10000 with 97.10% 	 Time used:  0.16 sec
2023-04-03 03:04:03,380 		9576 of 10000 with 97.11% 	 Time used:  0.16 sec
2023-04-03 03:04:03,547 		9600 of 10000 with 97.11% 	 Time used:  0.17 sec
2023-04-03 03:04:03,722 		9624 of 10000 with 97.12% 	 Time used:  0.17 sec
2023-04-03 03:04:03,888 		9648 of 10000 with 97.10% 	 Time used:  0.17 sec
2023-04-03 03:04:04,050 		9672 of 10000 with 97.11% 	 Time used:  0.16 sec
2023-04-03 03:04:04,217 		9696 of 10000 with 97.11% 	 Time used:  0.17 sec
2023-04-03 03:04:04,388 		9720 of 10000 with 97.10% 	 Time used:  0.17 sec
2023-04-03 03:04:04,551 		9744 of 10000 with 97.11% 	 Time used:  0.16 sec
2023-04-03 03:04:04,705 		9768 of 10000 with 97.09% 	 Time used:  0.15 sec
2023-04-03 03:04:04,866 		9792 of 10000 with 97.09% 	 Time used:  0.16 sec
2023-04-03 03:04:05,031 		9816 of 10000 with 97.09% 	 Time used:  0.16 sec
2023-04-03 03:04:05,185 		9840 of 10000 with 97.09% 	 Time used:  0.15 sec
2023-04-03 03:04:05,345 		9864 of 10000 with 97.10% 	 Time used:  0.16 sec
2023-04-03 03:04:05,500 		9888 of 10000 with 97.10% 	 Time used:  0.15 sec
2023-04-03 03:04:05,660 		9912 of 10000 with 97.10% 	 Time used:  0.16 sec
2023-04-03 03:04:05,826 		9936 of 10000 with 97.11% 	 Time used:  0.17 sec
2023-04-03 03:04:05,986 		9960 of 10000 with 97.12% 	 Time used:  0.16 sec
2023-04-03 03:04:06,149 		9984 of 10000 with 97.12% 	 Time used:  0.16 sec
2023-04-03 03:04:06,259 		10000 of 10000 with 97.12% 	 Time used:  0.11 sec
2023-04-03 03:04:06,259 
2023-04-03 03:04:06,260 			Learning rate: weights:   1.000e-02    
2023-04-03 03:04:06,260 			Last test performance: 97.12%
2023-04-03 03:04:06,260 ----------------
2023-04-03 03:04:09,600   15  =>  0    		Training 486 pattern with 96.67% 	Forward time: 	 3.24 sec
2023-04-03 03:04:09,601 			Loss:    7.841e-02    			Backward time: 	 0.09 sec 
2023-04-03 03:04:09,601 ADAM: Layer 0 -> dw_min:9.9735e-01  dw_max:1.0022e+00 lr:1.0000e-02
2023-04-03 03:04:09,601 ADAM: Layer 1 -> dw_min:9.8891e-01  dw_max:1.0081e+00 lr:1.0000e-02
2023-04-03 03:04:09,601 ADAM: Layer 2 -> dw_min:9.8588e-01  dw_max:1.0137e+00 lr:1.0000e-02
2023-04-03 03:04:09,601 ADAM: Layer 3 -> dw_min:9.9457e-01  dw_max:1.0072e+00 lr:1.0000e-02
2023-04-03 03:04:09,617 			Learning rate: weights:   1.000e-02    
2023-04-03 03:04:09,617 			Last test performance: 97.12%
2023-04-03 03:04:09,617 ----------------
2023-04-03 03:04:12,957   15  =>  1    		Training 486 pattern with 97.92% 	Forward time: 	 3.24 sec
2023-04-03 03:04:12,957 			Loss:    5.496e-02    			Backward time: 	 0.09 sec 
2023-04-03 03:04:12,957 ADAM: Layer 0 -> dw_min:9.9723e-01  dw_max:1.0020e+00 lr:1.0000e-02
2023-04-03 03:04:12,957 ADAM: Layer 1 -> dw_min:9.8997e-01  dw_max:1.0076e+00 lr:1.0000e-02
2023-04-03 03:04:12,957 ADAM: Layer 2 -> dw_min:9.8776e-01  dw_max:1.0115e+00 lr:1.0000e-02
2023-04-03 03:04:12,958 ADAM: Layer 3 -> dw_min:9.9507e-01  dw_max:1.0065e+00 lr:1.0000e-02
2023-04-03 03:04:12,972 			Learning rate: weights:   1.000e-02    
2023-04-03 03:04:12,972 			Last test performance: 97.12%
2023-04-03 03:04:12,973 ----------------
2023-04-03 03:04:16,320   15  =>  2    		Training 486 pattern with 98.96% 	Forward time: 	 3.25 sec
2023-04-03 03:04:16,320 			Loss:    4.622e-02    			Backward time: 	 0.09 sec 
2023-04-03 03:04:16,321 ADAM: Layer 0 -> dw_min:9.9708e-01  dw_max:1.0022e+00 lr:1.0000e-02
2023-04-03 03:04:16,321 ADAM: Layer 1 -> dw_min:9.9005e-01  dw_max:1.0076e+00 lr:1.0000e-02
2023-04-03 03:04:16,321 ADAM: Layer 2 -> dw_min:9.8905e-01  dw_max:1.0104e+00 lr:1.0000e-02
2023-04-03 03:04:16,321 ADAM: Layer 3 -> dw_min:9.9544e-01  dw_max:1.0059e+00 lr:1.0000e-02
2023-04-03 03:04:16,391 			Learning rate: weights:   1.000e-02    
2023-04-03 03:04:16,391 			Last test performance: 97.12%
2023-04-03 03:04:16,391 ----------------
2023-04-03 03:04:19,670   15  =>  3    		Training 486 pattern with 97.92% 	Forward time: 	 3.18 sec
2023-04-03 03:04:19,670 			Loss:    6.176e-02    			Backward time: 	 0.09 sec 
2023-04-03 03:04:19,671 ADAM: Layer 0 -> dw_min:9.9726e-01  dw_max:1.0018e+00 lr:1.0000e-02
2023-04-03 03:04:19,671 ADAM: Layer 1 -> dw_min:9.9175e-01  dw_max:1.0059e+00 lr:1.0000e-02
2023-04-03 03:04:19,671 ADAM: Layer 2 -> dw_min:9.8729e-01  dw_max:1.0123e+00 lr:1.0000e-02
2023-04-03 03:04:19,671 ADAM: Layer 3 -> dw_min:9.9588e-01  dw_max:1.0077e+00 lr:1.0000e-02
2023-04-03 03:04:19,747 			Learning rate: weights:   1.000e-02    
2023-04-03 03:04:19,747 			Last test performance: 97.12%
2023-04-03 03:04:19,747 ----------------
2023-04-03 03:04:23,059   15  =>  4    		Training 486 pattern with 96.88% 	Forward time: 	 3.21 sec
2023-04-03 03:04:23,059 			Loss:    9.526e-02    			Backward time: 	 0.10 sec 
2023-04-03 03:04:23,059 ADAM: Layer 0 -> dw_min:9.9822e-01  dw_max:1.0014e+00 lr:1.0000e-02
2023-04-03 03:04:23,059 ADAM: Layer 1 -> dw_min:9.9234e-01  dw_max:1.0081e+00 lr:1.0000e-02
2023-04-03 03:04:23,060 ADAM: Layer 2 -> dw_min:9.8820e-01  dw_max:1.0110e+00 lr:1.0000e-02
2023-04-03 03:04:23,060 ADAM: Layer 3 -> dw_min:9.9459e-01  dw_max:1.0066e+00 lr:1.0000e-02
2023-04-03 03:04:23,123 			Learning rate: weights:   1.000e-02    
2023-04-03 03:04:23,123 			Last test performance: 97.12%
2023-04-03 03:04:23,123 ----------------
2023-04-03 03:04:26,430   15  =>  5    		Training 486 pattern with 97.08% 	Forward time: 	 3.21 sec
2023-04-03 03:04:26,430 			Loss:    6.727e-02    			Backward time: 	 0.09 sec 
2023-04-03 03:04:26,431 ADAM: Layer 0 -> dw_min:9.9851e-01  dw_max:1.0013e+00 lr:1.0000e-02
2023-04-03 03:04:26,431 ADAM: Layer 1 -> dw_min:9.9279e-01  dw_max:1.0067e+00 lr:1.0000e-02
2023-04-03 03:04:26,431 ADAM: Layer 2 -> dw_min:9.8782e-01  dw_max:1.0131e+00 lr:1.0000e-02
2023-04-03 03:04:26,431 ADAM: Layer 3 -> dw_min:9.9511e-01  dw_max:1.0060e+00 lr:1.0000e-02
2023-04-03 03:04:26,490 			Learning rate: weights:   1.000e-02    
2023-04-03 03:04:26,490 			Last test performance: 97.12%
2023-04-03 03:04:26,490 ----------------
2023-04-03 03:04:29,864   15  =>  6    		Training 486 pattern with 98.12% 	Forward time: 	 3.27 sec
2023-04-03 03:04:29,864 			Loss:    4.693e-02    			Backward time: 	 0.10 sec 
2023-04-03 03:04:29,864 ADAM: Layer 0 -> dw_min:9.9839e-01  dw_max:1.0018e+00 lr:1.0000e-02
2023-04-03 03:04:29,864 ADAM: Layer 1 -> dw_min:9.9370e-01  dw_max:1.0062e+00 lr:1.0000e-02
2023-04-03 03:04:29,864 ADAM: Layer 2 -> dw_min:9.8593e-01  dw_max:1.0117e+00 lr:1.0000e-02
2023-04-03 03:04:29,864 ADAM: Layer 3 -> dw_min:9.9519e-01  dw_max:1.0079e+00 lr:1.0000e-02
2023-04-03 03:04:29,932 			Learning rate: weights:   1.000e-02    
2023-04-03 03:04:29,932 			Last test performance: 97.12%
2023-04-03 03:04:29,932 ----------------
2023-04-03 03:04:33,294   15  =>  7    		Training 486 pattern with 96.88% 	Forward time: 	 3.26 sec
2023-04-03 03:04:33,294 			Loss:    7.399e-02    			Backward time: 	 0.09 sec 
2023-04-03 03:04:33,294 ADAM: Layer 0 -> dw_min:9.9814e-01  dw_max:1.0026e+00 lr:1.0000e-02
2023-04-03 03:04:33,294 ADAM: Layer 1 -> dw_min:9.9328e-01  dw_max:1.0084e+00 lr:1.0000e-02
2023-04-03 03:04:33,295 ADAM: Layer 2 -> dw_min:9.8507e-01  dw_max:1.0119e+00 lr:1.0000e-02
2023-04-03 03:04:33,295 ADAM: Layer 3 -> dw_min:9.9566e-01  dw_max:1.0071e+00 lr:1.0000e-02
2023-04-03 03:04:33,313 			Learning rate: weights:   1.000e-02    
2023-04-03 03:04:33,313 			Last test performance: 97.12%
2023-04-03 03:04:33,313 ----------------
2023-04-03 03:04:36,637   15  =>  8    		Training 486 pattern with 98.54% 	Forward time: 	 3.22 sec
2023-04-03 03:04:36,637 			Loss:    4.172e-02    			Backward time: 	 0.09 sec 
2023-04-03 03:04:36,637 ADAM: Layer 0 -> dw_min:9.9777e-01  dw_max:1.0023e+00 lr:1.0000e-02
2023-04-03 03:04:36,638 ADAM: Layer 1 -> dw_min:9.9163e-01  dw_max:1.0076e+00 lr:1.0000e-02
2023-04-03 03:04:36,638 ADAM: Layer 2 -> dw_min:9.8655e-01  dw_max:1.0108e+00 lr:1.0000e-02
2023-04-03 03:04:36,638 ADAM: Layer 3 -> dw_min:9.9609e-01  dw_max:1.0064e+00 lr:1.0000e-02
2023-04-03 03:04:36,653 			Learning rate: weights:   1.000e-02    
2023-04-03 03:04:36,653 			Last test performance: 97.12%
2023-04-03 03:04:36,653 ----------------
2023-04-03 03:04:40,043   15  =>  9    		Training 486 pattern with 99.17% 	Forward time: 	 3.29 sec
2023-04-03 03:04:40,043 			Loss:    2.522e-02    			Backward time: 	 0.10 sec 
2023-04-03 03:04:40,043 ADAM: Layer 0 -> dw_min:9.9797e-01  dw_max:1.0017e+00 lr:1.0000e-02
2023-04-03 03:04:40,043 ADAM: Layer 1 -> dw_min:9.9146e-01  dw_max:1.0072e+00 lr:1.0000e-02
2023-04-03 03:04:40,044 ADAM: Layer 2 -> dw_min:9.8787e-01  dw_max:1.0098e+00 lr:1.0000e-02
2023-04-03 03:04:40,044 ADAM: Layer 3 -> dw_min:9.9648e-01  dw_max:1.0055e+00 lr:1.0000e-02
2023-04-03 03:04:40,180 			Learning rate: weights:   1.000e-02    
2023-04-03 03:04:40,180 			Last test performance: 97.12%
2023-04-03 03:04:40,180 ----------------
2023-04-03 03:04:43,496   15  =>  10   		Training 486 pattern with 98.12% 	Forward time: 	 3.22 sec
2023-04-03 03:04:43,496 			Loss:    4.656e-02    			Backward time: 	 0.10 sec 
2023-04-03 03:04:43,497 ADAM: Layer 0 -> dw_min:9.9820e-01  dw_max:1.0017e+00 lr:1.0000e-02
2023-04-03 03:04:43,497 ADAM: Layer 1 -> dw_min:9.9065e-01  dw_max:1.0072e+00 lr:1.0000e-02
2023-04-03 03:04:43,497 ADAM: Layer 2 -> dw_min:9.8791e-01  dw_max:1.0099e+00 lr:1.0000e-02
2023-04-03 03:04:43,497 ADAM: Layer 3 -> dw_min:9.9672e-01  dw_max:1.0050e+00 lr:1.0000e-02
2023-04-03 03:04:43,513 			Learning rate: weights:   1.000e-02    
2023-04-03 03:04:43,513 			Last test performance: 97.12%
2023-04-03 03:04:43,513 ----------------
2023-04-03 03:04:46,872   15  =>  11   		Training 486 pattern with 97.29% 	Forward time: 	 3.26 sec
2023-04-03 03:04:46,872 			Loss:    6.198e-02    			Backward time: 	 0.09 sec 
2023-04-03 03:04:46,873 ADAM: Layer 0 -> dw_min:9.9830e-01  dw_max:1.0015e+00 lr:1.0000e-02
2023-04-03 03:04:46,873 ADAM: Layer 1 -> dw_min:9.9213e-01  dw_max:1.0074e+00 lr:1.0000e-02
2023-04-03 03:04:46,873 ADAM: Layer 2 -> dw_min:9.8860e-01  dw_max:1.0096e+00 lr:1.0000e-02
2023-04-03 03:04:46,873 ADAM: Layer 3 -> dw_min:9.9701e-01  dw_max:1.0048e+00 lr:1.0000e-02
2023-04-03 03:04:46,911 			Learning rate: weights:   1.000e-02    
2023-04-03 03:04:46,911 			Last test performance: 97.12%
2023-04-03 03:04:46,911 ----------------
2023-04-03 03:04:50,305   15  =>  12   		Training 486 pattern with 97.29% 	Forward time: 	 3.29 sec
2023-04-03 03:04:50,305 			Loss:    5.549e-02    			Backward time: 	 0.10 sec 
2023-04-03 03:04:50,305 ADAM: Layer 0 -> dw_min:9.9848e-01  dw_max:1.0016e+00 lr:1.0000e-02
2023-04-03 03:04:50,305 ADAM: Layer 1 -> dw_min:9.9321e-01  dw_max:1.0062e+00 lr:1.0000e-02
2023-04-03 03:04:50,305 ADAM: Layer 2 -> dw_min:9.8636e-01  dw_max:1.0125e+00 lr:1.0000e-02
2023-04-03 03:04:50,305 ADAM: Layer 3 -> dw_min:9.9588e-01  dw_max:1.0072e+00 lr:1.0000e-02
2023-04-03 03:04:50,366 			Learning rate: weights:   1.000e-02    
2023-04-03 03:04:50,366 			Last test performance: 97.12%
2023-04-03 03:04:50,366 ----------------
2023-04-03 03:04:53,695   15  =>  13   		Training 486 pattern with 97.29% 	Forward time: 	 3.23 sec
2023-04-03 03:04:53,696 			Loss:    6.595e-02    			Backward time: 	 0.09 sec 
2023-04-03 03:04:53,696 ADAM: Layer 0 -> dw_min:9.9758e-01  dw_max:1.0018e+00 lr:1.0000e-02
2023-04-03 03:04:53,696 ADAM: Layer 1 -> dw_min:9.9301e-01  dw_max:1.0062e+00 lr:1.0000e-02
2023-04-03 03:04:53,696 ADAM: Layer 2 -> dw_min:9.8779e-01  dw_max:1.0113e+00 lr:1.0000e-02
2023-04-03 03:04:53,696 ADAM: Layer 3 -> dw_min:9.9618e-01  dw_max:1.0065e+00 lr:1.0000e-02
2023-04-03 03:04:53,712 			Learning rate: weights:   1.000e-02    
2023-04-03 03:04:53,712 			Last test performance: 97.12%
2023-04-03 03:04:53,712 ----------------
2023-04-03 03:04:57,066   15  =>  14   		Training 486 pattern with 98.54% 	Forward time: 	 3.25 sec
2023-04-03 03:04:57,066 			Loss:    4.578e-02    			Backward time: 	 0.10 sec 
2023-04-03 03:04:57,066 ADAM: Layer 0 -> dw_min:9.9699e-01  dw_max:1.0021e+00 lr:1.0000e-02
2023-04-03 03:04:57,066 ADAM: Layer 1 -> dw_min:9.9316e-01  dw_max:1.0065e+00 lr:1.0000e-02
2023-04-03 03:04:57,066 ADAM: Layer 2 -> dw_min:9.8772e-01  dw_max:1.0102e+00 lr:1.0000e-02
2023-04-03 03:04:57,066 ADAM: Layer 3 -> dw_min:9.9656e-01  dw_max:1.0061e+00 lr:1.0000e-02
2023-04-03 03:04:57,081 			Learning rate: weights:   1.000e-02    
2023-04-03 03:04:57,081 			Last test performance: 97.12%
2023-04-03 03:04:57,081 ----------------
2023-04-03 03:05:00,439   15  =>  15   		Training 486 pattern with 97.29% 	Forward time: 	 3.26 sec
2023-04-03 03:05:00,440 			Loss:    6.962e-02    			Backward time: 	 0.10 sec 
2023-04-03 03:05:00,440 ADAM: Layer 0 -> dw_min:9.9737e-01  dw_max:1.0020e+00 lr:1.0000e-02
2023-04-03 03:05:00,440 ADAM: Layer 1 -> dw_min:9.9202e-01  dw_max:1.0075e+00 lr:1.0000e-02
2023-04-03 03:05:00,440 ADAM: Layer 2 -> dw_min:9.8593e-01  dw_max:1.0097e+00 lr:1.0000e-02
2023-04-03 03:05:00,440 ADAM: Layer 3 -> dw_min:9.9669e-01  dw_max:1.0055e+00 lr:1.0000e-02
2023-04-03 03:05:00,504 			Learning rate: weights:   1.000e-02    
2023-04-03 03:05:00,504 			Last test performance: 97.12%
2023-04-03 03:05:00,504 ----------------
2023-04-03 03:05:03,864   15  =>  16   		Training 486 pattern with 99.17% 	Forward time: 	 3.26 sec
2023-04-03 03:05:03,864 			Loss:    2.455e-02    			Backward time: 	 0.10 sec 
2023-04-03 03:05:03,864 ADAM: Layer 0 -> dw_min:9.9815e-01  dw_max:1.0022e+00 lr:1.0000e-02
2023-04-03 03:05:03,864 ADAM: Layer 1 -> dw_min:9.9137e-01  dw_max:1.0074e+00 lr:1.0000e-02
2023-04-03 03:05:03,865 ADAM: Layer 2 -> dw_min:9.8520e-01  dw_max:1.0109e+00 lr:1.0000e-02
2023-04-03 03:05:03,865 ADAM: Layer 3 -> dw_min:9.9574e-01  dw_max:1.0071e+00 lr:1.0000e-02
2023-04-03 03:05:03,929 			Learning rate: weights:   1.000e-02    
2023-04-03 03:05:03,929 			Last test performance: 97.12%
2023-04-03 03:05:03,929 ----------------
2023-04-03 03:05:07,266   15  =>  17   		Training 486 pattern with 97.50% 	Forward time: 	 3.24 sec
2023-04-03 03:05:07,266 			Loss:    4.215e-02    			Backward time: 	 0.09 sec 
2023-04-03 03:05:07,266 ADAM: Layer 0 -> dw_min:9.9799e-01  dw_max:1.0029e+00 lr:1.0000e-02
2023-04-03 03:05:07,267 ADAM: Layer 1 -> dw_min:9.9238e-01  dw_max:1.0069e+00 lr:1.0000e-02
2023-04-03 03:05:07,267 ADAM: Layer 2 -> dw_min:9.8657e-01  dw_max:1.0097e+00 lr:1.0000e-02
2023-04-03 03:05:07,267 ADAM: Layer 3 -> dw_min:9.9427e-01  dw_max:1.0063e+00 lr:1.0000e-02
2023-04-03 03:05:07,281 			Learning rate: weights:   1.000e-02    
2023-04-03 03:05:07,281 			Last test performance: 97.12%
2023-04-03 03:05:07,281 ----------------
2023-04-03 03:05:10,619   15  =>  18   		Training 486 pattern with 97.92% 	Forward time: 	 3.24 sec
2023-04-03 03:05:10,619 			Loss:    5.152e-02    			Backward time: 	 0.09 sec 
2023-04-03 03:05:10,620 ADAM: Layer 0 -> dw_min:9.9778e-01  dw_max:1.0025e+00 lr:1.0000e-02
2023-04-03 03:05:10,620 ADAM: Layer 1 -> dw_min:9.9282e-01  dw_max:1.0078e+00 lr:1.0000e-02
2023-04-03 03:05:10,620 ADAM: Layer 2 -> dw_min:9.8734e-01  dw_max:1.0111e+00 lr:1.0000e-02
2023-04-03 03:05:10,620 ADAM: Layer 3 -> dw_min:9.9491e-01  dw_max:1.0057e+00 lr:1.0000e-02
2023-04-03 03:05:10,678 			Learning rate: weights:   1.000e-02    
2023-04-03 03:05:10,678 			Last test performance: 97.12%
2023-04-03 03:05:10,678 ----------------
2023-04-03 03:05:14,033   15  =>  19   		Training 486 pattern with 98.54% 	Forward time: 	 3.26 sec
2023-04-03 03:05:14,033 			Loss:    4.780e-02    			Backward time: 	 0.09 sec 
2023-04-03 03:05:14,034 ADAM: Layer 0 -> dw_min:9.9787e-01  dw_max:1.0025e+00 lr:1.0000e-02
2023-04-03 03:05:14,034 ADAM: Layer 1 -> dw_min:9.9236e-01  dw_max:1.0075e+00 lr:1.0000e-02
2023-04-03 03:05:14,034 ADAM: Layer 2 -> dw_min:9.8860e-01  dw_max:1.0113e+00 lr:1.0000e-02
2023-04-03 03:05:14,034 ADAM: Layer 3 -> dw_min:9.9553e-01  dw_max:1.0051e+00 lr:1.0000e-02
2023-04-03 03:05:14,124 			Learning rate: weights:   1.000e-02    
2023-04-03 03:05:14,124 			Last test performance: 97.12%
2023-04-03 03:05:14,124 ----------------
2023-04-03 03:05:17,481   15  =>  20   		Training 486 pattern with 98.12% 	Forward time: 	 3.26 sec
2023-04-03 03:05:17,481 			Loss:    4.656e-02    			Backward time: 	 0.09 sec 
2023-04-03 03:05:17,482 ADAM: Layer 0 -> dw_min:9.9769e-01  dw_max:1.0022e+00 lr:1.0000e-02
2023-04-03 03:05:17,482 ADAM: Layer 1 -> dw_min:9.9026e-01  dw_max:1.0070e+00 lr:1.0000e-02
2023-04-03 03:05:17,482 ADAM: Layer 2 -> dw_min:9.8832e-01  dw_max:1.0105e+00 lr:1.0000e-02
2023-04-03 03:05:17,482 ADAM: Layer 3 -> dw_min:9.9595e-01  dw_max:1.0046e+00 lr:1.0000e-02
2023-04-03 03:05:17,587 			Learning rate: weights:   1.000e-02    
2023-04-03 03:05:17,587 			Last test performance: 97.12%
2023-04-03 03:05:17,587 ----------------
2023-04-03 03:05:20,935   15  =>  21   		Training 486 pattern with 98.54% 	Forward time: 	 3.25 sec
2023-04-03 03:05:20,935 			Loss:    4.091e-02    			Backward time: 	 0.10 sec 
2023-04-03 03:05:20,935 ADAM: Layer 0 -> dw_min:9.9781e-01  dw_max:1.0023e+00 lr:1.0000e-02
2023-04-03 03:05:20,936 ADAM: Layer 1 -> dw_min:9.9060e-01  dw_max:1.0070e+00 lr:1.0000e-02
2023-04-03 03:05:20,936 ADAM: Layer 2 -> dw_min:9.8949e-01  dw_max:1.0112e+00 lr:1.0000e-02
2023-04-03 03:05:20,936 ADAM: Layer 3 -> dw_min:9.9644e-01  dw_max:1.0055e+00 lr:1.0000e-02
2023-04-03 03:05:20,975 			Learning rate: weights:   1.000e-02    
2023-04-03 03:05:20,975 			Last test performance: 97.12%
2023-04-03 03:05:20,975 ----------------
2023-04-03 03:05:24,312   15  =>  22   		Training 486 pattern with 97.50% 	Forward time: 	 3.24 sec
2023-04-03 03:05:24,312 			Loss:    6.242e-02    			Backward time: 	 0.09 sec 
2023-04-03 03:05:24,312 ADAM: Layer 0 -> dw_min:9.9770e-01  dw_max:1.0021e+00 lr:1.0000e-02
2023-04-03 03:05:24,312 ADAM: Layer 1 -> dw_min:9.9150e-01  dw_max:1.0080e+00 lr:1.0000e-02
2023-04-03 03:05:24,312 ADAM: Layer 2 -> dw_min:9.8790e-01  dw_max:1.0135e+00 lr:1.0000e-02
2023-04-03 03:05:24,313 ADAM: Layer 3 -> dw_min:9.9540e-01  dw_max:1.0050e+00 lr:1.0000e-02
2023-04-03 03:05:24,352 			Learning rate: weights:   1.000e-02    
2023-04-03 03:05:24,352 			Last test performance: 97.12%
2023-04-03 03:05:24,352 ----------------
2023-04-03 03:05:27,683   15  =>  23   		Training 486 pattern with 97.29% 	Forward time: 	 3.23 sec
2023-04-03 03:05:27,683 			Loss:    6.415e-02    			Backward time: 	 0.10 sec 
2023-04-03 03:05:27,684 ADAM: Layer 0 -> dw_min:9.9651e-01  dw_max:1.0039e+00 lr:1.0000e-02
2023-04-03 03:05:27,684 ADAM: Layer 1 -> dw_min:9.9193e-01  dw_max:1.0075e+00 lr:1.0000e-02
2023-04-03 03:05:27,684 ADAM: Layer 2 -> dw_min:9.8729e-01  dw_max:1.0136e+00 lr:1.0000e-02
2023-04-03 03:05:27,684 ADAM: Layer 3 -> dw_min:9.9585e-01  dw_max:1.0045e+00 lr:1.0000e-02
2023-04-03 03:05:27,946 			Learning rate: weights:   1.000e-02    
2023-04-03 03:05:27,946 			Last test performance: 97.12%
2023-04-03 03:05:27,946 ----------------
2023-04-03 03:05:31,288   15  =>  24   		Training 486 pattern with 96.46% 	Forward time: 	 3.24 sec
2023-04-03 03:05:31,288 			Loss:    9.293e-02    			Backward time: 	 0.09 sec 
2023-04-03 03:05:31,288 ADAM: Layer 0 -> dw_min:9.9578e-01  dw_max:1.0036e+00 lr:1.0000e-02
2023-04-03 03:05:31,289 ADAM: Layer 1 -> dw_min:9.9184e-01  dw_max:1.0073e+00 lr:1.0000e-02
2023-04-03 03:05:31,289 ADAM: Layer 2 -> dw_min:9.8697e-01  dw_max:1.0138e+00 lr:1.0000e-02
2023-04-03 03:05:31,289 ADAM: Layer 3 -> dw_min:9.9357e-01  dw_max:1.0057e+00 lr:1.0000e-02
2023-04-03 03:05:31,304 			Learning rate: weights:   1.000e-02    
2023-04-03 03:05:31,304 			Last test performance: 97.12%
2023-04-03 03:05:31,304 ----------------
2023-04-03 03:05:34,720   15  =>  25   		Training 486 pattern with 97.29% 	Forward time: 	 3.31 sec
2023-04-03 03:05:34,720 			Loss:    6.647e-02    			Backward time: 	 0.10 sec 
2023-04-03 03:05:34,720 ADAM: Layer 0 -> dw_min:9.9588e-01  dw_max:1.0035e+00 lr:1.0000e-02
2023-04-03 03:05:34,720 ADAM: Layer 1 -> dw_min:9.9224e-01  dw_max:1.0081e+00 lr:1.0000e-02
2023-04-03 03:05:34,721 ADAM: Layer 2 -> dw_min:9.8567e-01  dw_max:1.0125e+00 lr:1.0000e-02
2023-04-03 03:05:34,721 ADAM: Layer 3 -> dw_min:9.9566e-01  dw_max:1.0055e+00 lr:1.0000e-02
2023-04-03 03:05:34,776 			Learning rate: weights:   1.000e-02    
2023-04-03 03:05:34,776 			Last test performance: 97.12%
2023-04-03 03:05:34,776 ----------------
2023-04-03 03:05:38,117   15  =>  26   		Training 486 pattern with 97.50% 	Forward time: 	 3.24 sec
2023-04-03 03:05:38,117 			Loss:    6.330e-02    			Backward time: 	 0.09 sec 
2023-04-03 03:05:38,117 ADAM: Layer 0 -> dw_min:9.9685e-01  dw_max:1.0042e+00 lr:1.0000e-02
2023-04-03 03:05:38,118 ADAM: Layer 1 -> dw_min:9.9161e-01  dw_max:1.0079e+00 lr:1.0000e-02
2023-04-03 03:05:38,118 ADAM: Layer 2 -> dw_min:9.8710e-01  dw_max:1.0113e+00 lr:1.0000e-02
2023-04-03 03:05:38,118 ADAM: Layer 3 -> dw_min:9.9559e-01  dw_max:1.0055e+00 lr:1.0000e-02
2023-04-03 03:05:38,180 			Learning rate: weights:   1.000e-02    
2023-04-03 03:05:38,180 			Last test performance: 97.12%
2023-04-03 03:05:38,180 ----------------
2023-04-03 03:05:41,559   15  =>  27   		Training 486 pattern with 97.50% 	Forward time: 	 3.28 sec
2023-04-03 03:05:41,559 			Loss:    8.476e-02    			Backward time: 	 0.10 sec 
2023-04-03 03:05:41,559 ADAM: Layer 0 -> dw_min:9.9732e-01  dw_max:1.0029e+00 lr:1.0000e-02
2023-04-03 03:05:41,560 ADAM: Layer 1 -> dw_min:9.9119e-01  dw_max:1.0104e+00 lr:1.0000e-02
2023-04-03 03:05:41,560 ADAM: Layer 2 -> dw_min:9.8786e-01  dw_max:1.0126e+00 lr:1.0000e-02
2023-04-03 03:05:41,560 ADAM: Layer 3 -> dw_min:9.9528e-01  dw_max:1.0057e+00 lr:1.0000e-02
2023-04-03 03:05:41,636 			Learning rate: weights:   1.000e-02    
2023-04-03 03:05:41,636 			Last test performance: 97.12%
2023-04-03 03:05:41,636 ----------------
2023-04-03 03:05:44,976   15  =>  28   		Training 486 pattern with 97.92% 	Forward time: 	 3.24 sec
2023-04-03 03:05:44,976 			Loss:    6.069e-02    			Backward time: 	 0.10 sec 
2023-04-03 03:05:44,976 ADAM: Layer 0 -> dw_min:9.9723e-01  dw_max:1.0022e+00 lr:1.0000e-02
2023-04-03 03:05:44,976 ADAM: Layer 1 -> dw_min:9.9209e-01  dw_max:1.0102e+00 lr:1.0000e-02
2023-04-03 03:05:44,976 ADAM: Layer 2 -> dw_min:9.8687e-01  dw_max:1.0127e+00 lr:1.0000e-02
2023-04-03 03:05:44,976 ADAM: Layer 3 -> dw_min:9.9521e-01  dw_max:1.0055e+00 lr:1.0000e-02
2023-04-03 03:05:45,033 			Learning rate: weights:   1.000e-02    
2023-04-03 03:05:45,033 			Last test performance: 97.12%
2023-04-03 03:05:45,033 ----------------
2023-04-03 03:05:48,395   15  =>  29   		Training 486 pattern with 97.50% 	Forward time: 	 3.26 sec
2023-04-03 03:05:48,395 			Loss:    5.924e-02    			Backward time: 	 0.10 sec 
2023-04-03 03:05:48,395 ADAM: Layer 0 -> dw_min:9.9758e-01  dw_max:1.0021e+00 lr:1.0000e-02
2023-04-03 03:05:48,396 ADAM: Layer 1 -> dw_min:9.9187e-01  dw_max:1.0076e+00 lr:1.0000e-02
2023-04-03 03:05:48,396 ADAM: Layer 2 -> dw_min:9.8818e-01  dw_max:1.0114e+00 lr:1.0000e-02
2023-04-03 03:05:48,396 ADAM: Layer 3 -> dw_min:9.9565e-01  dw_max:1.0068e+00 lr:1.0000e-02
2023-04-03 03:05:48,412 			Learning rate: weights:   1.000e-02    
2023-04-03 03:05:48,412 			Last test performance: 97.12%
2023-04-03 03:05:48,412 ----------------
2023-04-03 03:05:51,777   15  =>  30   		Training 486 pattern with 96.88% 	Forward time: 	 3.26 sec
2023-04-03 03:05:51,777 			Loss:    9.464e-02    			Backward time: 	 0.10 sec 
2023-04-03 03:05:51,777 ADAM: Layer 0 -> dw_min:9.9782e-01  dw_max:1.0021e+00 lr:1.0000e-02
2023-04-03 03:05:51,777 ADAM: Layer 1 -> dw_min:9.9089e-01  dw_max:1.0092e+00 lr:1.0000e-02
2023-04-03 03:05:51,777 ADAM: Layer 2 -> dw_min:9.8691e-01  dw_max:1.0125e+00 lr:1.0000e-02
2023-04-03 03:05:51,777 ADAM: Layer 3 -> dw_min:9.9513e-01  dw_max:1.0061e+00 lr:1.0000e-02
2023-04-03 03:05:51,877 			Learning rate: weights:   1.000e-02    
2023-04-03 03:05:51,877 			Last test performance: 97.12%
2023-04-03 03:05:51,877 ----------------
2023-04-03 03:05:55,244   15  =>  31   		Training 486 pattern with 97.08% 	Forward time: 	 3.27 sec
2023-04-03 03:05:55,245 			Loss:    1.023e-01    			Backward time: 	 0.10 sec 
2023-04-03 03:05:55,245 ADAM: Layer 0 -> dw_min:9.9755e-01  dw_max:1.0022e+00 lr:1.0000e-02
2023-04-03 03:05:55,245 ADAM: Layer 1 -> dw_min:9.9100e-01  dw_max:1.0081e+00 lr:1.0000e-02
2023-04-03 03:05:55,245 ADAM: Layer 2 -> dw_min:9.8561e-01  dw_max:1.0112e+00 lr:1.0000e-02
2023-04-03 03:05:55,245 ADAM: Layer 3 -> dw_min:9.9584e-01  dw_max:1.0093e+00 lr:1.0000e-02
2023-04-03 03:05:55,285 			Learning rate: weights:   1.000e-02    
2023-04-03 03:05:55,285 			Last test performance: 97.12%
2023-04-03 03:05:55,285 ----------------
2023-04-03 03:05:58,639   15  =>  32   		Training 486 pattern with 98.33% 	Forward time: 	 3.25 sec
2023-04-03 03:05:58,639 			Loss:    4.279e-02    			Backward time: 	 0.09 sec 
2023-04-03 03:05:58,639 ADAM: Layer 0 -> dw_min:9.9732e-01  dw_max:1.0025e+00 lr:1.0000e-02
2023-04-03 03:05:58,639 ADAM: Layer 1 -> dw_min:9.9169e-01  dw_max:1.0073e+00 lr:1.0000e-02
2023-04-03 03:05:58,640 ADAM: Layer 2 -> dw_min:9.8704e-01  dw_max:1.0111e+00 lr:1.0000e-02
2023-04-03 03:05:58,640 ADAM: Layer 3 -> dw_min:9.9532e-01  dw_max:1.0084e+00 lr:1.0000e-02
2023-04-03 03:05:58,655 			Learning rate: weights:   1.000e-02    
2023-04-03 03:05:58,655 			Last test performance: 97.12%
2023-04-03 03:05:58,655 ----------------
2023-04-03 03:06:01,975   15  =>  33   		Training 486 pattern with 98.33% 	Forward time: 	 3.22 sec
2023-04-03 03:06:01,975 			Loss:    5.404e-02    			Backward time: 	 0.09 sec 
2023-04-03 03:06:01,976 ADAM: Layer 0 -> dw_min:9.9785e-01  dw_max:1.0020e+00 lr:1.0000e-02
2023-04-03 03:06:01,976 ADAM: Layer 1 -> dw_min:9.9208e-01  dw_max:1.0064e+00 lr:1.0000e-02
2023-04-03 03:06:01,976 ADAM: Layer 2 -> dw_min:9.8634e-01  dw_max:1.0128e+00 lr:1.0000e-02
2023-04-03 03:06:01,976 ADAM: Layer 3 -> dw_min:9.9578e-01  dw_max:1.0075e+00 lr:1.0000e-02
2023-04-03 03:06:01,993 			Learning rate: weights:   1.000e-02    
2023-04-03 03:06:01,993 			Last test performance: 97.12%
2023-04-03 03:06:01,993 ----------------
2023-04-03 03:06:05,364   15  =>  34   		Training 486 pattern with 98.12% 	Forward time: 	 3.27 sec
2023-04-03 03:06:05,365 			Loss:    5.018e-02    			Backward time: 	 0.10 sec 
2023-04-03 03:06:05,365 ADAM: Layer 0 -> dw_min:9.9852e-01  dw_max:1.0020e+00 lr:1.0000e-02
2023-04-03 03:06:05,365 ADAM: Layer 1 -> dw_min:9.9295e-01  dw_max:1.0069e+00 lr:1.0000e-02
2023-04-03 03:06:05,365 ADAM: Layer 2 -> dw_min:9.8769e-01  dw_max:1.0143e+00 lr:1.0000e-02
2023-04-03 03:06:05,365 ADAM: Layer 3 -> dw_min:9.8974e-01  dw_max:1.0070e+00 lr:1.0000e-02
2023-04-03 03:06:05,381 			Learning rate: weights:   1.000e-02    
2023-04-03 03:06:05,381 			Last test performance: 97.12%
2023-04-03 03:06:05,381 ----------------
2023-04-03 03:06:08,720   15  =>  35   		Training 486 pattern with 97.50% 	Forward time: 	 3.24 sec
2023-04-03 03:06:08,721 			Loss:    6.700e-02    			Backward time: 	 0.10 sec 
2023-04-03 03:06:08,721 ADAM: Layer 0 -> dw_min:9.9809e-01  dw_max:1.0018e+00 lr:1.0000e-02
2023-04-03 03:06:08,721 ADAM: Layer 1 -> dw_min:9.9247e-01  dw_max:1.0074e+00 lr:1.0000e-02
2023-04-03 03:06:08,721 ADAM: Layer 2 -> dw_min:9.8652e-01  dw_max:1.0158e+00 lr:1.0000e-02
2023-04-03 03:06:08,721 ADAM: Layer 3 -> dw_min:9.9077e-01  dw_max:1.0092e+00 lr:1.0000e-02
2023-04-03 03:06:08,801 			Learning rate: weights:   1.000e-02    
2023-04-03 03:06:08,801 			Last test performance: 97.12%
2023-04-03 03:06:08,801 ----------------
2023-04-03 03:06:12,161   15  =>  36   		Training 486 pattern with 97.92% 	Forward time: 	 3.26 sec
2023-04-03 03:06:12,161 			Loss:    5.355e-02    			Backward time: 	 0.09 sec 
2023-04-03 03:06:12,162 ADAM: Layer 0 -> dw_min:9.9794e-01  dw_max:1.0019e+00 lr:1.0000e-02
2023-04-03 03:06:12,162 ADAM: Layer 1 -> dw_min:9.8954e-01  dw_max:1.0086e+00 lr:1.0000e-02
2023-04-03 03:06:12,162 ADAM: Layer 2 -> dw_min:9.8644e-01  dw_max:1.0142e+00 lr:1.0000e-02
2023-04-03 03:06:12,162 ADAM: Layer 3 -> dw_min:9.9169e-01  dw_max:1.0083e+00 lr:1.0000e-02
2023-04-03 03:06:12,222 			Learning rate: weights:   1.000e-02    
2023-04-03 03:06:12,222 			Last test performance: 97.12%
2023-04-03 03:06:12,222 ----------------
2023-04-03 03:06:15,508   15  =>  37   		Training 486 pattern with 95.83% 	Forward time: 	 3.19 sec
2023-04-03 03:06:15,508 			Loss:    1.117e-01    			Backward time: 	 0.09 sec 
2023-04-03 03:06:15,508 ADAM: Layer 0 -> dw_min:9.9784e-01  dw_max:1.0022e+00 lr:1.0000e-02
2023-04-03 03:06:15,509 ADAM: Layer 1 -> dw_min:9.9043e-01  dw_max:1.0079e+00 lr:1.0000e-02
2023-04-03 03:06:15,509 ADAM: Layer 2 -> dw_min:9.8605e-01  dw_max:1.0133e+00 lr:1.0000e-02
2023-04-03 03:06:15,509 ADAM: Layer 3 -> dw_min:9.9242e-01  dw_max:1.0072e+00 lr:1.0000e-02
2023-04-03 03:06:15,525 			Learning rate: weights:   1.000e-02    
2023-04-03 03:06:15,525 			Last test performance: 97.12%
2023-04-03 03:06:15,525 ----------------
2023-04-03 03:06:18,929   15  =>  38   		Training 486 pattern with 98.75% 	Forward time: 	 3.30 sec
2023-04-03 03:06:18,929 			Loss:    4.189e-02    			Backward time: 	 0.10 sec 
2023-04-03 03:06:18,929 ADAM: Layer 0 -> dw_min:9.9809e-01  dw_max:1.0021e+00 lr:1.0000e-02
2023-04-03 03:06:18,930 ADAM: Layer 1 -> dw_min:9.9049e-01  dw_max:1.0075e+00 lr:1.0000e-02
2023-04-03 03:06:18,930 ADAM: Layer 2 -> dw_min:9.8609e-01  dw_max:1.0119e+00 lr:1.0000e-02
2023-04-03 03:06:18,930 ADAM: Layer 3 -> dw_min:9.9318e-01  dw_max:1.0065e+00 lr:1.0000e-02
2023-04-03 03:06:19,009 			Learning rate: weights:   1.000e-02    
2023-04-03 03:06:19,009 			Last test performance: 97.12%
2023-04-03 03:06:19,009 ----------------
2023-04-03 03:06:22,339   15  =>  39   		Training 486 pattern with 97.50% 	Forward time: 	 3.23 sec
2023-04-03 03:06:22,339 			Loss:    7.660e-02    			Backward time: 	 0.09 sec 
2023-04-03 03:06:22,339 ADAM: Layer 0 -> dw_min:9.9783e-01  dw_max:1.0022e+00 lr:1.0000e-02
2023-04-03 03:06:22,339 ADAM: Layer 1 -> dw_min:9.9060e-01  dw_max:1.0084e+00 lr:1.0000e-02
2023-04-03 03:06:22,339 ADAM: Layer 2 -> dw_min:9.8748e-01  dw_max:1.0117e+00 lr:1.0000e-02
2023-04-03 03:06:22,340 ADAM: Layer 3 -> dw_min:9.9385e-01  dw_max:1.0058e+00 lr:1.0000e-02
2023-04-03 03:06:22,391 			Learning rate: weights:   1.000e-02    
2023-04-03 03:06:22,391 			Last test performance: 97.12%
2023-04-03 03:06:22,391 ----------------
2023-04-03 03:06:25,771   15  =>  40   		Training 486 pattern with 98.33% 	Forward time: 	 3.28 sec
2023-04-03 03:06:25,771 			Loss:    5.246e-02    			Backward time: 	 0.10 sec 
2023-04-03 03:06:25,772 ADAM: Layer 0 -> dw_min:9.9784e-01  dw_max:1.0023e+00 lr:1.0000e-02
2023-04-03 03:06:25,772 ADAM: Layer 1 -> dw_min:9.9025e-01  dw_max:1.0074e+00 lr:1.0000e-02
2023-04-03 03:06:25,772 ADAM: Layer 2 -> dw_min:9.8688e-01  dw_max:1.0135e+00 lr:1.0000e-02
2023-04-03 03:06:25,772 ADAM: Layer 3 -> dw_min:9.9226e-01  dw_max:1.0052e+00 lr:1.0000e-02
2023-04-03 03:06:25,834 			Learning rate: weights:   1.000e-02    
2023-04-03 03:06:25,834 			Last test performance: 97.12%
2023-04-03 03:06:25,834 ----------------
2023-04-03 03:06:29,189   15  =>  41   		Training 486 pattern with 97.71% 	Forward time: 	 3.25 sec
2023-04-03 03:06:29,189 			Loss:    5.490e-02    			Backward time: 	 0.09 sec 
2023-04-03 03:06:29,189 ADAM: Layer 0 -> dw_min:9.9785e-01  dw_max:1.0021e+00 lr:1.0000e-02
2023-04-03 03:06:29,189 ADAM: Layer 1 -> dw_min:9.9060e-01  dw_max:1.0067e+00 lr:1.0000e-02
2023-04-03 03:06:29,189 ADAM: Layer 2 -> dw_min:9.8793e-01  dw_max:1.0120e+00 lr:1.0000e-02
2023-04-03 03:06:29,189 ADAM: Layer 3 -> dw_min:9.9302e-01  dw_max:1.0047e+00 lr:1.0000e-02
2023-04-03 03:06:29,231 			Learning rate: weights:   1.000e-02    
2023-04-03 03:06:29,231 			Last test performance: 97.12%
2023-04-03 03:06:29,231 ----------------
2023-04-03 03:06:32,582   15  =>  42   		Training 486 pattern with 97.92% 	Forward time: 	 3.25 sec
2023-04-03 03:06:32,582 			Loss:    6.931e-02    			Backward time: 	 0.09 sec 
2023-04-03 03:06:32,583 ADAM: Layer 0 -> dw_min:9.9780e-01  dw_max:1.0028e+00 lr:1.0000e-02
2023-04-03 03:06:32,583 ADAM: Layer 1 -> dw_min:9.9120e-01  dw_max:1.0072e+00 lr:1.0000e-02
2023-04-03 03:06:32,583 ADAM: Layer 2 -> dw_min:9.8776e-01  dw_max:1.0142e+00 lr:1.0000e-02
2023-04-03 03:06:32,583 ADAM: Layer 3 -> dw_min:9.9369e-01  dw_max:1.0049e+00 lr:1.0000e-02
2023-04-03 03:06:32,654 			Learning rate: weights:   1.000e-02    
2023-04-03 03:06:32,654 			Last test performance: 97.12%
2023-04-03 03:06:32,654 ----------------
2023-04-03 03:06:36,044   15  =>  43   		Training 486 pattern with 97.71% 	Forward time: 	 3.29 sec
2023-04-03 03:06:36,044 			Loss:    6.395e-02    			Backward time: 	 0.10 sec 
2023-04-03 03:06:36,044 ADAM: Layer 0 -> dw_min:9.9734e-01  dw_max:1.0023e+00 lr:1.0000e-02
2023-04-03 03:06:36,044 ADAM: Layer 1 -> dw_min:9.9191e-01  dw_max:1.0064e+00 lr:1.0000e-02
2023-04-03 03:06:36,045 ADAM: Layer 2 -> dw_min:9.8986e-01  dw_max:1.0126e+00 lr:1.0000e-02
2023-04-03 03:06:36,045 ADAM: Layer 3 -> dw_min:9.9432e-01  dw_max:1.0056e+00 lr:1.0000e-02
2023-04-03 03:06:36,105 			Learning rate: weights:   1.000e-02    
2023-04-03 03:06:36,105 			Last test performance: 97.12%
2023-04-03 03:06:36,105 ----------------
2023-04-03 03:06:39,426   15  =>  44   		Training 486 pattern with 98.12% 	Forward time: 	 3.22 sec
2023-04-03 03:06:39,426 			Loss:    5.609e-02    			Backward time: 	 0.09 sec 
2023-04-03 03:06:39,426 ADAM: Layer 0 -> dw_min:9.9710e-01  dw_max:1.0032e+00 lr:1.0000e-02
2023-04-03 03:06:39,426 ADAM: Layer 1 -> dw_min:9.9257e-01  dw_max:1.0069e+00 lr:1.0000e-02
2023-04-03 03:06:39,426 ADAM: Layer 2 -> dw_min:9.8838e-01  dw_max:1.0114e+00 lr:1.0000e-02
2023-04-03 03:06:39,426 ADAM: Layer 3 -> dw_min:9.9488e-01  dw_max:1.0063e+00 lr:1.0000e-02
2023-04-03 03:06:39,488 			Learning rate: weights:   1.000e-02    
2023-04-03 03:06:39,488 			Last test performance: 97.12%
2023-04-03 03:06:39,488 ----------------
2023-04-03 03:06:42,849   15  =>  45   		Training 486 pattern with 97.71% 	Forward time: 	 3.26 sec
2023-04-03 03:06:42,849 			Loss:    4.918e-02    			Backward time: 	 0.09 sec 
2023-04-03 03:06:42,849 ADAM: Layer 0 -> dw_min:9.9724e-01  dw_max:1.0026e+00 lr:1.0000e-02
2023-04-03 03:06:42,850 ADAM: Layer 1 -> dw_min:9.9070e-01  dw_max:1.0071e+00 lr:1.0000e-02
2023-04-03 03:06:42,850 ADAM: Layer 2 -> dw_min:9.8696e-01  dw_max:1.0103e+00 lr:1.0000e-02
2023-04-03 03:06:42,850 ADAM: Layer 3 -> dw_min:9.9533e-01  dw_max:1.0058e+00 lr:1.0000e-02
2023-04-03 03:06:42,865 			Learning rate: weights:   1.000e-02    
2023-04-03 03:06:42,865 			Last test performance: 97.12%
2023-04-03 03:06:42,865 ----------------
2023-04-03 03:06:46,219   15  =>  46   		Training 486 pattern with 97.71% 	Forward time: 	 3.25 sec
2023-04-03 03:06:46,219 			Loss:    5.044e-02    			Backward time: 	 0.10 sec 
2023-04-03 03:06:46,219 ADAM: Layer 0 -> dw_min:9.9698e-01  dw_max:1.0026e+00 lr:1.0000e-02
2023-04-03 03:06:46,220 ADAM: Layer 1 -> dw_min:9.9105e-01  dw_max:1.0073e+00 lr:1.0000e-02
2023-04-03 03:06:46,220 ADAM: Layer 2 -> dw_min:9.8728e-01  dw_max:1.0090e+00 lr:1.0000e-02
2023-04-03 03:06:46,220 ADAM: Layer 3 -> dw_min:9.9580e-01  dw_max:1.0052e+00 lr:1.0000e-02
2023-04-03 03:06:46,236 			Learning rate: weights:   1.000e-02    
2023-04-03 03:06:46,236 			Last test performance: 97.12%
2023-04-03 03:06:46,236 ----------------
2023-04-03 03:06:49,570   15  =>  47   		Training 486 pattern with 97.08% 	Forward time: 	 3.23 sec
2023-04-03 03:06:49,570 			Loss:    9.815e-02    			Backward time: 	 0.09 sec 
2023-04-03 03:06:49,570 ADAM: Layer 0 -> dw_min:9.9688e-01  dw_max:1.0025e+00 lr:1.0000e-02
2023-04-03 03:06:49,570 ADAM: Layer 1 -> dw_min:9.8967e-01  dw_max:1.0085e+00 lr:1.0000e-02
2023-04-03 03:06:49,570 ADAM: Layer 2 -> dw_min:9.8557e-01  dw_max:1.0122e+00 lr:1.0000e-02
2023-04-03 03:06:49,570 ADAM: Layer 3 -> dw_min:9.9592e-01  dw_max:1.0062e+00 lr:1.0000e-02
2023-04-03 03:06:49,633 			Learning rate: weights:   1.000e-02    
2023-04-03 03:06:49,633 			Last test performance: 97.12%
2023-04-03 03:06:49,633 ----------------
2023-04-03 03:06:52,961   15  =>  48   		Training 486 pattern with 97.29% 	Forward time: 	 3.23 sec
2023-04-03 03:06:52,961 			Loss:    6.566e-02    			Backward time: 	 0.10 sec 
2023-04-03 03:06:52,962 ADAM: Layer 0 -> dw_min:9.9703e-01  dw_max:1.0023e+00 lr:1.0000e-02
2023-04-03 03:06:52,962 ADAM: Layer 1 -> dw_min:9.8988e-01  dw_max:1.0091e+00 lr:1.0000e-02
2023-04-03 03:06:52,962 ADAM: Layer 2 -> dw_min:9.8706e-01  dw_max:1.0113e+00 lr:1.0000e-02
2023-04-03 03:06:52,962 ADAM: Layer 3 -> dw_min:9.9582e-01  dw_max:1.0055e+00 lr:1.0000e-02
2023-04-03 03:06:52,977 			Learning rate: weights:   1.000e-02    
2023-04-03 03:06:52,977 			Last test performance: 97.12%
2023-04-03 03:06:52,977 ----------------
2023-04-03 03:06:56,316   15  =>  49   		Training 486 pattern with 97.50% 	Forward time: 	 3.24 sec
2023-04-03 03:06:56,316 			Loss:    8.897e-02    			Backward time: 	 0.09 sec 
2023-04-03 03:06:56,317 ADAM: Layer 0 -> dw_min:9.9689e-01  dw_max:1.0026e+00 lr:1.0000e-02
2023-04-03 03:06:56,317 ADAM: Layer 1 -> dw_min:9.9117e-01  dw_max:1.0087e+00 lr:1.0000e-02
2023-04-03 03:06:56,317 ADAM: Layer 2 -> dw_min:9.8803e-01  dw_max:1.0132e+00 lr:1.0000e-02
2023-04-03 03:06:56,317 ADAM: Layer 3 -> dw_min:9.9622e-01  dw_max:1.0053e+00 lr:1.0000e-02
2023-04-03 03:06:56,387 			Learning rate: weights:   1.000e-02    
2023-04-03 03:06:56,387 			Last test performance: 97.12%
2023-04-03 03:06:56,387 ----------------
2023-04-03 03:06:59,763   15  =>  50   		Training 486 pattern with 98.54% 	Forward time: 	 3.28 sec
2023-04-03 03:06:59,763 			Loss:    3.599e-02    			Backward time: 	 0.09 sec 
2023-04-03 03:06:59,763 ADAM: Layer 0 -> dw_min:9.9712e-01  dw_max:1.0022e+00 lr:1.0000e-02
2023-04-03 03:06:59,763 ADAM: Layer 1 -> dw_min:9.9091e-01  dw_max:1.0074e+00 lr:1.0000e-02
2023-04-03 03:06:59,764 ADAM: Layer 2 -> dw_min:9.8712e-01  dw_max:1.0119e+00 lr:1.0000e-02
2023-04-03 03:06:59,764 ADAM: Layer 3 -> dw_min:9.9578e-01  dw_max:1.0078e+00 lr:1.0000e-02
2023-04-03 03:06:59,826 			Learning rate: weights:   1.000e-02    
2023-04-03 03:06:59,826 			Last test performance: 97.12%
2023-04-03 03:06:59,826 ----------------
2023-04-03 03:07:03,195   15  =>  51   		Training 486 pattern with 98.33% 	Forward time: 	 3.27 sec
2023-04-03 03:07:03,195 			Loss:    4.213e-02    			Backward time: 	 0.10 sec 
2023-04-03 03:07:03,195 ADAM: Layer 0 -> dw_min:9.9744e-01  dw_max:1.0019e+00 lr:1.0000e-02
2023-04-03 03:07:03,196 ADAM: Layer 1 -> dw_min:9.9145e-01  dw_max:1.0067e+00 lr:1.0000e-02
2023-04-03 03:07:03,196 ADAM: Layer 2 -> dw_min:9.8764e-01  dw_max:1.0110e+00 lr:1.0000e-02
2023-04-03 03:07:03,196 ADAM: Layer 3 -> dw_min:9.9615e-01  dw_max:1.0070e+00 lr:1.0000e-02
2023-04-03 03:07:03,256 			Learning rate: weights:   1.000e-02    
2023-04-03 03:07:03,256 			Last test performance: 97.12%
2023-04-03 03:07:03,256 ----------------
2023-04-03 03:07:06,582   15  =>  52   		Training 486 pattern with 96.46% 	Forward time: 	 3.23 sec
2023-04-03 03:07:06,582 			Loss:    1.146e-01    			Backward time: 	 0.09 sec 
2023-04-03 03:07:06,583 ADAM: Layer 0 -> dw_min:9.9696e-01  dw_max:1.0023e+00 lr:1.0000e-02
2023-04-03 03:07:06,583 ADAM: Layer 1 -> dw_min:9.9202e-01  dw_max:1.0072e+00 lr:1.0000e-02
2023-04-03 03:07:06,583 ADAM: Layer 2 -> dw_min:9.8784e-01  dw_max:1.0112e+00 lr:1.0000e-02
2023-04-03 03:07:06,583 ADAM: Layer 3 -> dw_min:9.9545e-01  dw_max:1.0063e+00 lr:1.0000e-02
2023-04-03 03:07:06,653 			Learning rate: weights:   1.000e-02    
2023-04-03 03:07:06,653 			Last test performance: 97.12%
2023-04-03 03:07:06,653 ----------------
2023-04-03 03:07:09,993   15  =>  53   		Training 486 pattern with 96.67% 	Forward time: 	 3.24 sec
2023-04-03 03:07:09,993 			Loss:    8.536e-02    			Backward time: 	 0.10 sec 
2023-04-03 03:07:09,994 ADAM: Layer 0 -> dw_min:9.9709e-01  dw_max:1.0028e+00 lr:1.0000e-02
2023-04-03 03:07:09,994 ADAM: Layer 1 -> dw_min:9.9235e-01  dw_max:1.0082e+00 lr:1.0000e-02
2023-04-03 03:07:09,994 ADAM: Layer 2 -> dw_min:9.8864e-01  dw_max:1.0110e+00 lr:1.0000e-02
2023-04-03 03:07:09,994 ADAM: Layer 3 -> dw_min:9.9590e-01  dw_max:1.0058e+00 lr:1.0000e-02
2023-04-03 03:07:10,010 			Learning rate: weights:   1.000e-02    
2023-04-03 03:07:10,010 			Last test performance: 97.12%
2023-04-03 03:07:10,010 ----------------
2023-04-03 03:07:13,348   15  =>  54   		Training 486 pattern with 97.29% 	Forward time: 	 3.24 sec
2023-04-03 03:07:13,348 			Loss:    6.453e-02    			Backward time: 	 0.10 sec 
2023-04-03 03:07:13,349 ADAM: Layer 0 -> dw_min:9.9710e-01  dw_max:1.0023e+00 lr:1.0000e-02
2023-04-03 03:07:13,349 ADAM: Layer 1 -> dw_min:9.9208e-01  dw_max:1.0074e+00 lr:1.0000e-02
2023-04-03 03:07:13,349 ADAM: Layer 2 -> dw_min:9.8660e-01  dw_max:1.0126e+00 lr:1.0000e-02
2023-04-03 03:07:13,349 ADAM: Layer 3 -> dw_min:9.9582e-01  dw_max:1.0055e+00 lr:1.0000e-02
2023-04-03 03:07:13,429 			Learning rate: weights:   1.000e-02    
2023-04-03 03:07:13,429 			Last test performance: 97.12%
2023-04-03 03:07:13,429 ----------------
2023-04-03 03:07:16,765   15  =>  55   		Training 486 pattern with 97.92% 	Forward time: 	 3.24 sec
2023-04-03 03:07:16,765 			Loss:    6.163e-02    			Backward time: 	 0.09 sec 
2023-04-03 03:07:16,766 ADAM: Layer 0 -> dw_min:9.9719e-01  dw_max:1.0022e+00 lr:1.0000e-02
2023-04-03 03:07:16,766 ADAM: Layer 1 -> dw_min:9.9176e-01  dw_max:1.0070e+00 lr:1.0000e-02
2023-04-03 03:07:16,766 ADAM: Layer 2 -> dw_min:9.8678e-01  dw_max:1.0144e+00 lr:1.0000e-02
2023-04-03 03:07:16,766 ADAM: Layer 3 -> dw_min:9.9396e-01  dw_max:1.0050e+00 lr:1.0000e-02
2023-04-03 03:07:16,894 			Learning rate: weights:   1.000e-02    
2023-04-03 03:07:16,894 			Last test performance: 97.12%
2023-04-03 03:07:16,894 ----------------
2023-04-03 03:07:20,229   15  =>  56   		Training 486 pattern with 95.21% 	Forward time: 	 3.23 sec
2023-04-03 03:07:20,230 			Loss:    1.071e-01    			Backward time: 	 0.10 sec 
2023-04-03 03:07:20,230 ADAM: Layer 0 -> dw_min:9.9783e-01  dw_max:1.0024e+00 lr:1.0000e-02
2023-04-03 03:07:20,230 ADAM: Layer 1 -> dw_min:9.9114e-01  dw_max:1.0113e+00 lr:1.0000e-02
2023-04-03 03:07:20,230 ADAM: Layer 2 -> dw_min:9.8631e-01  dw_max:1.0131e+00 lr:1.0000e-02
2023-04-03 03:07:20,230 ADAM: Layer 3 -> dw_min:9.9427e-01  dw_max:1.0080e+00 lr:1.0000e-02
2023-04-03 03:07:20,352 			Learning rate: weights:   1.000e-02    
2023-04-03 03:07:20,352 			Last test performance: 97.12%
2023-04-03 03:07:20,352 ----------------
2023-04-03 03:07:23,720   15  =>  57   		Training 486 pattern with 96.25% 	Forward time: 	 3.27 sec
2023-04-03 03:07:23,720 			Loss:    1.014e-01    			Backward time: 	 0.10 sec 
2023-04-03 03:07:23,720 ADAM: Layer 0 -> dw_min:9.9785e-01  dw_max:1.0021e+00 lr:1.0000e-02
2023-04-03 03:07:23,720 ADAM: Layer 1 -> dw_min:9.9158e-01  dw_max:1.0096e+00 lr:1.0000e-02
2023-04-03 03:07:23,721 ADAM: Layer 2 -> dw_min:9.8688e-01  dw_max:1.0138e+00 lr:1.0000e-02
2023-04-03 03:07:23,721 ADAM: Layer 3 -> dw_min:9.9483e-01  dw_max:1.0074e+00 lr:1.0000e-02
2023-04-03 03:07:23,791 			Learning rate: weights:   1.000e-02    
2023-04-03 03:07:23,791 			Last test performance: 97.12%
2023-04-03 03:07:23,791 ----------------
2023-04-03 03:07:27,106   15  =>  58   		Training 486 pattern with 98.33% 	Forward time: 	 3.21 sec
2023-04-03 03:07:27,106 			Loss:    3.426e-02    			Backward time: 	 0.09 sec 
2023-04-03 03:07:27,107 ADAM: Layer 0 -> dw_min:9.9747e-01  dw_max:1.0024e+00 lr:1.0000e-02
2023-04-03 03:07:27,107 ADAM: Layer 1 -> dw_min:9.9202e-01  dw_max:1.0089e+00 lr:1.0000e-02
2023-04-03 03:07:27,107 ADAM: Layer 2 -> dw_min:9.8616e-01  dw_max:1.0125e+00 lr:1.0000e-02
2023-04-03 03:07:27,107 ADAM: Layer 3 -> dw_min:9.9439e-01  dw_max:1.0066e+00 lr:1.0000e-02
2023-04-03 03:07:27,121 			Learning rate: weights:   1.000e-02    
2023-04-03 03:07:27,122 			Last test performance: 97.12%
2023-04-03 03:07:27,122 ----------------
2023-04-03 03:07:30,473   15  =>  59   		Training 486 pattern with 97.71% 	Forward time: 	 3.25 sec
2023-04-03 03:07:30,473 			Loss:    6.633e-02    			Backward time: 	 0.10 sec 
2023-04-03 03:07:30,473 ADAM: Layer 0 -> dw_min:9.9731e-01  dw_max:1.0020e+00 lr:1.0000e-02
2023-04-03 03:07:30,473 ADAM: Layer 1 -> dw_min:9.9245e-01  dw_max:1.0096e+00 lr:1.0000e-02
2023-04-03 03:07:30,473 ADAM: Layer 2 -> dw_min:9.8578e-01  dw_max:1.0112e+00 lr:1.0000e-02
2023-04-03 03:07:30,473 ADAM: Layer 3 -> dw_min:9.9494e-01  dw_max:1.0060e+00 lr:1.0000e-02
2023-04-03 03:07:30,531 			Learning rate: weights:   1.000e-02    
2023-04-03 03:07:30,531 			Last test performance: 97.12%
2023-04-03 03:07:30,531 ----------------
2023-04-03 03:07:33,854   15  =>  60   		Training 486 pattern with 96.67% 	Forward time: 	 3.22 sec
2023-04-03 03:07:33,854 			Loss:    1.124e-01    			Backward time: 	 0.10 sec 
2023-04-03 03:07:33,854 ADAM: Layer 0 -> dw_min:9.9683e-01  dw_max:1.0023e+00 lr:1.0000e-02
2023-04-03 03:07:33,854 ADAM: Layer 1 -> dw_min:9.9211e-01  dw_max:1.0094e+00 lr:1.0000e-02
2023-04-03 03:07:33,854 ADAM: Layer 2 -> dw_min:9.8673e-01  dw_max:1.0144e+00 lr:1.0000e-02
2023-04-03 03:07:33,855 ADAM: Layer 3 -> dw_min:9.9449e-01  dw_max:1.0054e+00 lr:1.0000e-02
2023-04-03 03:07:33,870 			Learning rate: weights:   1.000e-02    
2023-04-03 03:07:33,870 			Last test performance: 97.12%
2023-04-03 03:07:33,870 ----------------
2023-04-03 03:07:37,242   15  =>  61   		Training 486 pattern with 96.88% 	Forward time: 	 3.27 sec
2023-04-03 03:07:37,242 			Loss:    8.466e-02    			Backward time: 	 0.10 sec 
2023-04-03 03:07:37,243 ADAM: Layer 0 -> dw_min:9.9726e-01  dw_max:1.0027e+00 lr:1.0000e-02
2023-04-03 03:07:37,243 ADAM: Layer 1 -> dw_min:9.9257e-01  dw_max:1.0081e+00 lr:1.0000e-02
2023-04-03 03:07:37,243 ADAM: Layer 2 -> dw_min:9.8622e-01  dw_max:1.0138e+00 lr:1.0000e-02
2023-04-03 03:07:37,243 ADAM: Layer 3 -> dw_min:9.9507e-01  dw_max:1.0064e+00 lr:1.0000e-02
2023-04-03 03:07:37,258 			Learning rate: weights:   1.000e-02    
2023-04-03 03:07:37,258 			Last test performance: 97.12%
2023-04-03 03:07:37,258 ----------------
2023-04-03 03:07:40,668   15  =>  62   		Training 486 pattern with 98.12% 	Forward time: 	 3.31 sec
2023-04-03 03:07:40,668 			Loss:    5.467e-02    			Backward time: 	 0.10 sec 
2023-04-03 03:07:40,669 ADAM: Layer 0 -> dw_min:9.9741e-01  dw_max:1.0024e+00 lr:1.0000e-02
2023-04-03 03:07:40,669 ADAM: Layer 1 -> dw_min:9.9104e-01  dw_max:1.0089e+00 lr:1.0000e-02
2023-04-03 03:07:40,669 ADAM: Layer 2 -> dw_min:9.8425e-01  dw_max:1.0127e+00 lr:1.0000e-02
2023-04-03 03:07:40,669 ADAM: Layer 3 -> dw_min:9.9554e-01  dw_max:1.0090e+00 lr:1.0000e-02
2023-04-03 03:07:40,683 			Learning rate: weights:   1.000e-02    
2023-04-03 03:07:40,683 			Last test performance: 97.12%
2023-04-03 03:07:40,683 ----------------
2023-04-03 03:07:44,068   15  =>  63   		Training 486 pattern with 98.12% 	Forward time: 	 3.28 sec
2023-04-03 03:07:44,068 			Loss:    6.475e-02    			Backward time: 	 0.09 sec 
2023-04-03 03:07:44,068 ADAM: Layer 0 -> dw_min:9.9741e-01  dw_max:1.0022e+00 lr:1.0000e-02
2023-04-03 03:07:44,068 ADAM: Layer 1 -> dw_min:9.9097e-01  dw_max:1.0094e+00 lr:1.0000e-02
2023-04-03 03:07:44,068 ADAM: Layer 2 -> dw_min:9.8582e-01  dw_max:1.0113e+00 lr:1.0000e-02
2023-04-03 03:07:44,068 ADAM: Layer 3 -> dw_min:9.9594e-01  dw_max:1.0081e+00 lr:1.0000e-02
2023-04-03 03:07:44,124 			Learning rate: weights:   1.000e-02    
2023-04-03 03:07:44,124 			Last test performance: 97.12%
2023-04-03 03:07:44,124 ----------------
2023-04-03 03:07:47,490   15  =>  64   		Training 486 pattern with 97.71% 	Forward time: 	 3.26 sec
2023-04-03 03:07:47,490 			Loss:    6.214e-02    			Backward time: 	 0.09 sec 
2023-04-03 03:07:47,490 ADAM: Layer 0 -> dw_min:9.9755e-01  dw_max:1.0025e+00 lr:1.0000e-02
2023-04-03 03:07:47,490 ADAM: Layer 1 -> dw_min:9.8931e-01  dw_max:1.0086e+00 lr:1.0000e-02
2023-04-03 03:07:47,490 ADAM: Layer 2 -> dw_min:9.8672e-01  dw_max:1.0136e+00 lr:1.0000e-02
2023-04-03 03:07:47,490 ADAM: Layer 3 -> dw_min:9.9600e-01  dw_max:1.0073e+00 lr:1.0000e-02
2023-04-03 03:07:47,505 			Learning rate: weights:   1.000e-02    
2023-04-03 03:07:47,505 			Last test performance: 97.12%
2023-04-03 03:07:47,505 ----------------
2023-04-03 03:07:50,844   15  =>  65   		Training 486 pattern with 98.54% 	Forward time: 	 3.24 sec
2023-04-03 03:07:50,844 			Loss:    4.469e-02    			Backward time: 	 0.10 sec 
2023-04-03 03:07:50,844 ADAM: Layer 0 -> dw_min:9.9774e-01  dw_max:1.0024e+00 lr:1.0000e-02
2023-04-03 03:07:50,845 ADAM: Layer 1 -> dw_min:9.8935e-01  dw_max:1.0069e+00 lr:1.0000e-02
2023-04-03 03:07:50,845 ADAM: Layer 2 -> dw_min:9.8804e-01  dw_max:1.0129e+00 lr:1.0000e-02
2023-04-03 03:07:50,845 ADAM: Layer 3 -> dw_min:9.9622e-01  dw_max:1.0066e+00 lr:1.0000e-02
2023-04-03 03:07:50,931 			Learning rate: weights:   1.000e-02    
2023-04-03 03:07:50,931 			Last test performance: 97.12%
2023-04-03 03:07:50,931 ----------------
2023-04-03 03:07:54,268   15  =>  66   		Training 486 pattern with 97.50% 	Forward time: 	 3.24 sec
2023-04-03 03:07:54,268 			Loss:    9.023e-02    			Backward time: 	 0.09 sec 
2023-04-03 03:07:54,269 ADAM: Layer 0 -> dw_min:9.9693e-01  dw_max:1.0024e+00 lr:1.0000e-02
2023-04-03 03:07:54,269 ADAM: Layer 1 -> dw_min:9.9103e-01  dw_max:1.0083e+00 lr:1.0000e-02
2023-04-03 03:07:54,269 ADAM: Layer 2 -> dw_min:9.8601e-01  dw_max:1.0116e+00 lr:1.0000e-02
2023-04-03 03:07:54,269 ADAM: Layer 3 -> dw_min:9.9512e-01  dw_max:1.0059e+00 lr:1.0000e-02
2023-04-03 03:07:54,432 			Learning rate: weights:   1.000e-02    
2023-04-03 03:07:54,432 			Last test performance: 97.12%
2023-04-03 03:07:54,432 ----------------
2023-04-03 03:07:57,743   15  =>  67   		Training 486 pattern with 98.12% 	Forward time: 	 3.21 sec
2023-04-03 03:07:57,743 			Loss:    4.991e-02    			Backward time: 	 0.10 sec 
2023-04-03 03:07:57,744 ADAM: Layer 0 -> dw_min:9.9707e-01  dw_max:1.0026e+00 lr:1.0000e-02
2023-04-03 03:07:57,744 ADAM: Layer 1 -> dw_min:9.9117e-01  dw_max:1.0075e+00 lr:1.0000e-02
2023-04-03 03:07:57,744 ADAM: Layer 2 -> dw_min:9.8742e-01  dw_max:1.0135e+00 lr:1.0000e-02
2023-04-03 03:07:57,744 ADAM: Layer 3 -> dw_min:9.9555e-01  dw_max:1.0053e+00 lr:1.0000e-02
2023-04-03 03:07:57,760 			Learning rate: weights:   1.000e-02    
2023-04-03 03:07:57,760 			Last test performance: 97.12%
2023-04-03 03:07:57,760 ----------------
2023-04-03 03:08:01,115   15  =>  68   		Training 486 pattern with 98.75% 	Forward time: 	 3.25 sec
2023-04-03 03:08:01,115 			Loss:    3.847e-02    			Backward time: 	 0.09 sec 
2023-04-03 03:08:01,116 ADAM: Layer 0 -> dw_min:9.9686e-01  dw_max:1.0027e+00 lr:1.0000e-02
2023-04-03 03:08:01,116 ADAM: Layer 1 -> dw_min:9.9104e-01  dw_max:1.0066e+00 lr:1.0000e-02
2023-04-03 03:08:01,116 ADAM: Layer 2 -> dw_min:9.8306e-01  dw_max:1.0121e+00 lr:1.0000e-02
2023-04-03 03:08:01,116 ADAM: Layer 3 -> dw_min:9.9597e-01  dw_max:1.0044e+00 lr:1.0000e-02
2023-04-03 03:08:01,185 			Learning rate: weights:   1.000e-02    
2023-04-03 03:08:01,185 			Last test performance: 97.12%
2023-04-03 03:08:01,185 ----------------
2023-04-03 03:08:04,542   15  =>  69   		Training 486 pattern with 97.92% 	Forward time: 	 3.26 sec
2023-04-03 03:08:04,542 			Loss:    6.654e-02    			Backward time: 	 0.10 sec 
2023-04-03 03:08:04,542 ADAM: Layer 0 -> dw_min:9.9676e-01  dw_max:1.0028e+00 lr:1.0000e-02
2023-04-03 03:08:04,543 ADAM: Layer 1 -> dw_min:9.9134e-01  dw_max:1.0071e+00 lr:1.0000e-02
2023-04-03 03:08:04,543 ADAM: Layer 2 -> dw_min:9.8475e-01  dw_max:1.0109e+00 lr:1.0000e-02
2023-04-03 03:08:04,543 ADAM: Layer 3 -> dw_min:9.9498e-01  dw_max:1.0040e+00 lr:1.0000e-02
2023-04-03 03:08:04,558 			Learning rate: weights:   1.000e-02    
2023-04-03 03:08:04,558 			Last test performance: 97.12%
2023-04-03 03:08:04,558 ----------------
2023-04-03 03:08:07,888   15  =>  70   		Training 486 pattern with 97.92% 	Forward time: 	 3.23 sec
2023-04-03 03:08:07,888 			Loss:    7.175e-02    			Backward time: 	 0.09 sec 
2023-04-03 03:08:07,889 ADAM: Layer 0 -> dw_min:9.9696e-01  dw_max:1.0031e+00 lr:1.0000e-02
2023-04-03 03:08:07,889 ADAM: Layer 1 -> dw_min:9.9071e-01  dw_max:1.0062e+00 lr:1.0000e-02
2023-04-03 03:08:07,889 ADAM: Layer 2 -> dw_min:9.8643e-01  dw_max:1.0113e+00 lr:1.0000e-02
2023-04-03 03:08:07,889 ADAM: Layer 3 -> dw_min:9.9548e-01  dw_max:1.0059e+00 lr:1.0000e-02
2023-04-03 03:08:07,903 			Learning rate: weights:   1.000e-02    
2023-04-03 03:08:07,903 			Last test performance: 97.12%
2023-04-03 03:08:07,903 ----------------
2023-04-03 03:08:11,294   15  =>  71   		Training 486 pattern with 98.12% 	Forward time: 	 3.29 sec
2023-04-03 03:08:11,294 			Loss:    5.160e-02    			Backward time: 	 0.09 sec 
2023-04-03 03:08:11,295 ADAM: Layer 0 -> dw_min:9.9696e-01  dw_max:1.0033e+00 lr:1.0000e-02
2023-04-03 03:08:11,295 ADAM: Layer 1 -> dw_min:9.9024e-01  dw_max:1.0066e+00 lr:1.0000e-02
2023-04-03 03:08:11,295 ADAM: Layer 2 -> dw_min:9.8771e-01  dw_max:1.0104e+00 lr:1.0000e-02
2023-04-03 03:08:11,295 ADAM: Layer 3 -> dw_min:9.9593e-01  dw_max:1.0052e+00 lr:1.0000e-02
2023-04-03 03:08:11,360 			Learning rate: weights:   1.000e-02    
2023-04-03 03:08:11,360 			Last test performance: 97.12%
2023-04-03 03:08:11,360 ----------------
2023-04-03 03:08:14,761   15  =>  72   		Training 486 pattern with 97.92% 	Forward time: 	 3.30 sec
2023-04-03 03:08:14,761 			Loss:    6.328e-02    			Backward time: 	 0.10 sec 
2023-04-03 03:08:14,761 ADAM: Layer 0 -> dw_min:9.9694e-01  dw_max:1.0033e+00 lr:1.0000e-02
2023-04-03 03:08:14,762 ADAM: Layer 1 -> dw_min:9.9062e-01  dw_max:1.0067e+00 lr:1.0000e-02
2023-04-03 03:08:14,762 ADAM: Layer 2 -> dw_min:9.8818e-01  dw_max:1.0129e+00 lr:1.0000e-02
2023-04-03 03:08:14,762 ADAM: Layer 3 -> dw_min:9.9632e-01  dw_max:1.0046e+00 lr:1.0000e-02
2023-04-03 03:08:14,779 			Learning rate: weights:   1.000e-02    
2023-04-03 03:08:14,779 			Last test performance: 97.12%
2023-04-03 03:08:14,779 ----------------
2023-04-03 03:08:18,139   15  =>  73   		Training 486 pattern with 97.92% 	Forward time: 	 3.26 sec
2023-04-03 03:08:18,139 			Loss:    5.971e-02    			Backward time: 	 0.09 sec 
2023-04-03 03:08:18,139 ADAM: Layer 0 -> dw_min:9.9729e-01  dw_max:1.0027e+00 lr:1.0000e-02
2023-04-03 03:08:18,139 ADAM: Layer 1 -> dw_min:9.8889e-01  dw_max:1.0088e+00 lr:1.0000e-02
2023-04-03 03:08:18,140 ADAM: Layer 2 -> dw_min:9.8662e-01  dw_max:1.0120e+00 lr:1.0000e-02
2023-04-03 03:08:18,140 ADAM: Layer 3 -> dw_min:9.9694e-01  dw_max:1.0042e+00 lr:1.0000e-02
2023-04-03 03:08:18,200 			Learning rate: weights:   1.000e-02    
2023-04-03 03:08:18,200 			Last test performance: 97.12%
2023-04-03 03:08:18,200 ----------------
2023-04-03 03:08:21,534   15  =>  74   		Training 486 pattern with 97.71% 	Forward time: 	 3.23 sec
2023-04-03 03:08:21,535 			Loss:    6.471e-02    			Backward time: 	 0.10 sec 
2023-04-03 03:08:21,535 ADAM: Layer 0 -> dw_min:9.9798e-01  dw_max:1.0030e+00 lr:1.0000e-02
2023-04-03 03:08:21,535 ADAM: Layer 1 -> dw_min:9.8987e-01  dw_max:1.0085e+00 lr:1.0000e-02
2023-04-03 03:08:21,535 ADAM: Layer 2 -> dw_min:9.8592e-01  dw_max:1.0116e+00 lr:1.0000e-02
2023-04-03 03:08:21,535 ADAM: Layer 3 -> dw_min:9.9708e-01  dw_max:1.0076e+00 lr:1.0000e-02
2023-04-03 03:08:21,681 			Learning rate: weights:   1.000e-02    
2023-04-03 03:08:21,681 			Last test performance: 97.12%
2023-04-03 03:08:21,681 ----------------
2023-04-03 03:08:25,064   15  =>  75   		Training 486 pattern with 98.75% 	Forward time: 	 3.28 sec
2023-04-03 03:08:25,064 			Loss:    3.491e-02    			Backward time: 	 0.09 sec 
2023-04-03 03:08:25,064 ADAM: Layer 0 -> dw_min:9.9820e-01  dw_max:1.0026e+00 lr:1.0000e-02
2023-04-03 03:08:25,064 ADAM: Layer 1 -> dw_min:9.9075e-01  dw_max:1.0076e+00 lr:1.0000e-02
2023-04-03 03:08:25,065 ADAM: Layer 2 -> dw_min:9.8732e-01  dw_max:1.0124e+00 lr:1.0000e-02
2023-04-03 03:08:25,065 ADAM: Layer 3 -> dw_min:9.9648e-01  dw_max:1.0069e+00 lr:1.0000e-02
2023-04-03 03:08:25,124 			Learning rate: weights:   1.000e-02    
2023-04-03 03:08:25,124 			Last test performance: 97.12%
2023-04-03 03:08:25,124 ----------------
2023-04-03 03:08:28,437   15  =>  76   		Training 486 pattern with 97.50% 	Forward time: 	 3.21 sec
2023-04-03 03:08:28,437 			Loss:    6.102e-02    			Backward time: 	 0.10 sec 
2023-04-03 03:08:28,438 ADAM: Layer 0 -> dw_min:9.9816e-01  dw_max:1.0028e+00 lr:1.0000e-02
2023-04-03 03:08:28,438 ADAM: Layer 1 -> dw_min:9.9125e-01  dw_max:1.0071e+00 lr:1.0000e-02
2023-04-03 03:08:28,438 ADAM: Layer 2 -> dw_min:9.8821e-01  dw_max:1.0143e+00 lr:1.0000e-02
2023-04-03 03:08:28,438 ADAM: Layer 3 -> dw_min:9.9543e-01  dw_max:1.0062e+00 lr:1.0000e-02
2023-04-03 03:08:28,509 			Learning rate: weights:   1.000e-02    
2023-04-03 03:08:28,509 			Last test performance: 97.12%
2023-04-03 03:08:28,509 ----------------
2023-04-03 03:08:31,909   15  =>  77   		Training 486 pattern with 97.08% 	Forward time: 	 3.30 sec
2023-04-03 03:08:31,909 			Loss:    9.163e-02    			Backward time: 	 0.10 sec 
2023-04-03 03:08:31,909 ADAM: Layer 0 -> dw_min:9.9787e-01  dw_max:1.0031e+00 lr:1.0000e-02
2023-04-03 03:08:31,910 ADAM: Layer 1 -> dw_min:9.9040e-01  dw_max:1.0082e+00 lr:1.0000e-02
2023-04-03 03:08:31,910 ADAM: Layer 2 -> dw_min:9.8510e-01  dw_max:1.0128e+00 lr:1.0000e-02
2023-04-03 03:08:31,910 ADAM: Layer 3 -> dw_min:9.9591e-01  dw_max:1.0070e+00 lr:1.0000e-02
2023-04-03 03:08:31,926 			Learning rate: weights:   1.000e-02    
2023-04-03 03:08:31,926 			Last test performance: 97.12%
2023-04-03 03:08:31,926 ----------------
2023-04-03 03:08:35,279   15  =>  78   		Training 486 pattern with 96.46% 	Forward time: 	 3.25 sec
2023-04-03 03:08:35,280 			Loss:    9.463e-02    			Backward time: 	 0.09 sec 
2023-04-03 03:08:35,280 ADAM: Layer 0 -> dw_min:9.9795e-01  dw_max:1.0024e+00 lr:1.0000e-02
2023-04-03 03:08:35,280 ADAM: Layer 1 -> dw_min:9.9186e-01  dw_max:1.0068e+00 lr:1.0000e-02
2023-04-03 03:08:35,280 ADAM: Layer 2 -> dw_min:9.8544e-01  dw_max:1.0150e+00 lr:1.0000e-02
2023-04-03 03:08:35,280 ADAM: Layer 3 -> dw_min:9.9192e-01  dw_max:1.0063e+00 lr:1.0000e-02
2023-04-03 03:08:35,296 			Learning rate: weights:   1.000e-02    
2023-04-03 03:08:35,296 			Last test performance: 97.12%
2023-04-03 03:08:35,296 ----------------
2023-04-03 03:08:38,651   15  =>  79   		Training 486 pattern with 97.92% 	Forward time: 	 3.25 sec
2023-04-03 03:08:38,651 			Loss:    4.089e-02    			Backward time: 	 0.10 sec 
2023-04-03 03:08:38,651 ADAM: Layer 0 -> dw_min:9.9797e-01  dw_max:1.0020e+00 lr:1.0000e-02
2023-04-03 03:08:38,651 ADAM: Layer 1 -> dw_min:9.9183e-01  dw_max:1.0061e+00 lr:1.0000e-02
2023-04-03 03:08:38,651 ADAM: Layer 2 -> dw_min:9.8683e-01  dw_max:1.0143e+00 lr:1.0000e-02
2023-04-03 03:08:38,651 ADAM: Layer 3 -> dw_min:9.9289e-01  dw_max:1.0057e+00 lr:1.0000e-02
2023-04-03 03:08:38,735 			Learning rate: weights:   1.000e-02    
2023-04-03 03:08:38,735 			Last test performance: 97.12%
2023-04-03 03:08:38,735 ----------------
2023-04-03 03:08:42,088   15  =>  80   		Training 486 pattern with 97.08% 	Forward time: 	 3.25 sec
2023-04-03 03:08:42,088 			Loss:    8.320e-02    			Backward time: 	 0.09 sec 
2023-04-03 03:08:42,088 ADAM: Layer 0 -> dw_min:9.9724e-01  dw_max:1.0020e+00 lr:1.0000e-02
2023-04-03 03:08:42,089 ADAM: Layer 1 -> dw_min:9.9070e-01  dw_max:1.0071e+00 lr:1.0000e-02
2023-04-03 03:08:42,089 ADAM: Layer 2 -> dw_min:9.8785e-01  dw_max:1.0128e+00 lr:1.0000e-02
2023-04-03 03:08:42,089 ADAM: Layer 3 -> dw_min:9.9352e-01  dw_max:1.0051e+00 lr:1.0000e-02
2023-04-03 03:08:42,150 			Learning rate: weights:   1.000e-02    
2023-04-03 03:08:42,150 			Last test performance: 97.12%
2023-04-03 03:08:42,150 ----------------
2023-04-03 03:08:45,505   15  =>  81   		Training 486 pattern with 97.92% 	Forward time: 	 3.25 sec
2023-04-03 03:08:45,505 			Loss:    5.915e-02    			Backward time: 	 0.10 sec 
2023-04-03 03:08:45,505 ADAM: Layer 0 -> dw_min:9.9691e-01  dw_max:1.0021e+00 lr:1.0000e-02
2023-04-03 03:08:45,506 ADAM: Layer 1 -> dw_min:9.9109e-01  dw_max:1.0079e+00 lr:1.0000e-02
2023-04-03 03:08:45,506 ADAM: Layer 2 -> dw_min:9.8570e-01  dw_max:1.0128e+00 lr:1.0000e-02
2023-04-03 03:08:45,506 ADAM: Layer 3 -> dw_min:9.9469e-01  dw_max:1.0046e+00 lr:1.0000e-02
2023-04-03 03:08:45,521 			Learning rate: weights:   1.000e-02    
2023-04-03 03:08:45,521 			Last test performance: 97.12%
2023-04-03 03:08:45,521 ----------------
2023-04-03 03:08:48,931   15  =>  82   		Training 486 pattern with 98.54% 	Forward time: 	 3.31 sec
2023-04-03 03:08:48,931 			Loss:    5.466e-02    			Backward time: 	 0.09 sec 
2023-04-03 03:08:48,931 ADAM: Layer 0 -> dw_min:9.9714e-01  dw_max:1.0023e+00 lr:1.0000e-02
2023-04-03 03:08:48,931 ADAM: Layer 1 -> dw_min:9.9202e-01  dw_max:1.0072e+00 lr:1.0000e-02
2023-04-03 03:08:48,932 ADAM: Layer 2 -> dw_min:9.8731e-01  dw_max:1.0115e+00 lr:1.0000e-02
2023-04-03 03:08:48,932 ADAM: Layer 3 -> dw_min:9.9646e-01  dw_max:1.0049e+00 lr:1.0000e-02
2023-04-03 03:08:48,988 			Learning rate: weights:   1.000e-02    
2023-04-03 03:08:48,988 			Last test performance: 97.12%
2023-04-03 03:08:48,988 ----------------
2023-04-03 03:08:52,323   15  =>  83   		Training 486 pattern with 97.92% 	Forward time: 	 3.23 sec
2023-04-03 03:08:52,323 			Loss:    5.812e-02    			Backward time: 	 0.10 sec 
2023-04-03 03:08:52,323 ADAM: Layer 0 -> dw_min:9.9689e-01  dw_max:1.0025e+00 lr:1.0000e-02
2023-04-03 03:08:52,323 ADAM: Layer 1 -> dw_min:9.9208e-01  dw_max:1.0062e+00 lr:1.0000e-02
2023-04-03 03:08:52,324 ADAM: Layer 2 -> dw_min:9.8858e-01  dw_max:1.0106e+00 lr:1.0000e-02
2023-04-03 03:08:52,324 ADAM: Layer 3 -> dw_min:9.9618e-01  dw_max:1.0046e+00 lr:1.0000e-02
2023-04-03 03:08:52,339 			Learning rate: weights:   1.000e-02    
2023-04-03 03:08:52,340 			Last test performance: 97.12%
2023-04-03 03:08:52,340 ----------------
2023-04-03 03:08:55,670   15  =>  84   		Training 486 pattern with 97.50% 	Forward time: 	 3.23 sec
2023-04-03 03:08:55,670 			Loss:    9.441e-02    			Backward time: 	 0.09 sec 
2023-04-03 03:08:55,671 ADAM: Layer 0 -> dw_min:9.9684e-01  dw_max:1.0028e+00 lr:1.0000e-02
2023-04-03 03:08:55,671 ADAM: Layer 1 -> dw_min:9.9187e-01  dw_max:1.0064e+00 lr:1.0000e-02
2023-04-03 03:08:55,671 ADAM: Layer 2 -> dw_min:9.8522e-01  dw_max:1.0144e+00 lr:1.0000e-02
2023-04-03 03:08:55,671 ADAM: Layer 3 -> dw_min:9.9648e-01  dw_max:1.0053e+00 lr:1.0000e-02
2023-04-03 03:08:55,686 			Learning rate: weights:   1.000e-02    
2023-04-03 03:08:55,686 			Last test performance: 97.12%
2023-04-03 03:08:55,686 ----------------
2023-04-03 03:08:59,037   15  =>  85   		Training 486 pattern with 96.67% 	Forward time: 	 3.25 sec
2023-04-03 03:08:59,037 			Loss:    8.280e-02    			Backward time: 	 0.10 sec 
2023-04-03 03:08:59,037 ADAM: Layer 0 -> dw_min:9.9702e-01  dw_max:1.0026e+00 lr:1.0000e-02
2023-04-03 03:08:59,037 ADAM: Layer 1 -> dw_min:9.9292e-01  dw_max:1.0069e+00 lr:1.0000e-02
2023-04-03 03:08:59,037 ADAM: Layer 2 -> dw_min:9.8238e-01  dw_max:1.0131e+00 lr:1.0000e-02
2023-04-03 03:08:59,037 ADAM: Layer 3 -> dw_min:9.9587e-01  dw_max:1.0071e+00 lr:1.0000e-02
2023-04-03 03:08:59,052 			Learning rate: weights:   1.000e-02    
2023-04-03 03:08:59,052 			Last test performance: 97.12%
2023-04-03 03:08:59,052 ----------------
2023-04-03 03:09:02,437   15  =>  86   		Training 486 pattern with 97.92% 	Forward time: 	 3.28 sec
2023-04-03 03:09:02,437 			Loss:    4.082e-02    			Backward time: 	 0.09 sec 
2023-04-03 03:09:02,437 ADAM: Layer 0 -> dw_min:9.9780e-01  dw_max:1.0021e+00 lr:1.0000e-02
2023-04-03 03:09:02,438 ADAM: Layer 1 -> dw_min:9.9268e-01  dw_max:1.0111e+00 lr:1.0000e-02
2023-04-03 03:09:02,438 ADAM: Layer 2 -> dw_min:9.8414e-01  dw_max:1.0118e+00 lr:1.0000e-02
2023-04-03 03:09:02,438 ADAM: Layer 3 -> dw_min:9.9463e-01  dw_max:1.0094e+00 lr:1.0000e-02
2023-04-03 03:09:02,498 			Learning rate: weights:   1.000e-02    
2023-04-03 03:09:02,498 			Last test performance: 97.12%
2023-04-03 03:09:02,498 ----------------
2023-04-03 03:09:05,809   15  =>  87   		Training 486 pattern with 98.54% 	Forward time: 	 3.21 sec
2023-04-03 03:09:05,810 			Loss:    4.054e-02    			Backward time: 	 0.10 sec 
2023-04-03 03:09:05,810 ADAM: Layer 0 -> dw_min:9.9795e-01  dw_max:1.0025e+00 lr:1.0000e-02
2023-04-03 03:09:05,810 ADAM: Layer 1 -> dw_min:9.9350e-01  dw_max:1.0100e+00 lr:1.0000e-02
2023-04-03 03:09:05,810 ADAM: Layer 2 -> dw_min:9.8572e-01  dw_max:1.0120e+00 lr:1.0000e-02
2023-04-03 03:09:05,810 ADAM: Layer 3 -> dw_min:9.9499e-01  dw_max:1.0083e+00 lr:1.0000e-02
2023-04-03 03:09:05,825 			Learning rate: weights:   1.000e-02    
2023-04-03 03:09:05,825 			Last test performance: 97.12%
2023-04-03 03:09:05,825 ----------------
2023-04-03 03:09:09,186   15  =>  88   		Training 486 pattern with 97.08% 	Forward time: 	 3.26 sec
2023-04-03 03:09:09,186 			Loss:    8.731e-02    			Backward time: 	 0.09 sec 
2023-04-03 03:09:09,187 ADAM: Layer 0 -> dw_min:9.9766e-01  dw_max:1.0020e+00 lr:1.0000e-02
2023-04-03 03:09:09,187 ADAM: Layer 1 -> dw_min:9.9320e-01  dw_max:1.0090e+00 lr:1.0000e-02
2023-04-03 03:09:09,187 ADAM: Layer 2 -> dw_min:9.8641e-01  dw_max:1.0112e+00 lr:1.0000e-02
2023-04-03 03:09:09,187 ADAM: Layer 3 -> dw_min:9.9570e-01  dw_max:1.0075e+00 lr:1.0000e-02
2023-04-03 03:09:09,274 			Learning rate: weights:   1.000e-02    
2023-04-03 03:09:09,274 			Last test performance: 97.12%
2023-04-03 03:09:09,274 ----------------
2023-04-03 03:09:12,646   15  =>  89   		Training 486 pattern with 97.71% 	Forward time: 	 3.27 sec
2023-04-03 03:09:12,646 			Loss:    6.634e-02    			Backward time: 	 0.10 sec 
2023-04-03 03:09:12,646 ADAM: Layer 0 -> dw_min:9.9760e-01  dw_max:1.0019e+00 lr:1.0000e-02
2023-04-03 03:09:12,647 ADAM: Layer 1 -> dw_min:9.9319e-01  dw_max:1.0079e+00 lr:1.0000e-02
2023-04-03 03:09:12,647 ADAM: Layer 2 -> dw_min:9.8687e-01  dw_max:1.0118e+00 lr:1.0000e-02
2023-04-03 03:09:12,647 ADAM: Layer 3 -> dw_min:9.9572e-01  dw_max:1.0071e+00 lr:1.0000e-02
2023-04-03 03:09:12,663 			Learning rate: weights:   1.000e-02    
2023-04-03 03:09:12,663 			Last test performance: 97.12%
2023-04-03 03:09:12,663 ----------------
2023-04-03 03:09:16,066   15  =>  90   		Training 486 pattern with 97.50% 	Forward time: 	 3.30 sec
2023-04-03 03:09:16,066 			Loss:    5.848e-02    			Backward time: 	 0.10 sec 
2023-04-03 03:09:16,066 ADAM: Layer 0 -> dw_min:9.9810e-01  dw_max:1.0020e+00 lr:1.0000e-02
2023-04-03 03:09:16,066 ADAM: Layer 1 -> dw_min:9.9271e-01  dw_max:1.0080e+00 lr:1.0000e-02
2023-04-03 03:09:16,066 ADAM: Layer 2 -> dw_min:9.8811e-01  dw_max:1.0106e+00 lr:1.0000e-02
2023-04-03 03:09:16,066 ADAM: Layer 3 -> dw_min:9.9542e-01  dw_max:1.0085e+00 lr:1.0000e-02
2023-04-03 03:09:16,129 			Learning rate: weights:   1.000e-02    
2023-04-03 03:09:16,129 			Last test performance: 97.12%
2023-04-03 03:09:16,129 ----------------
2023-04-03 03:09:19,507   15  =>  91   		Training 486 pattern with 97.92% 	Forward time: 	 3.28 sec
2023-04-03 03:09:19,507 			Loss:    7.165e-02    			Backward time: 	 0.09 sec 
2023-04-03 03:09:19,507 ADAM: Layer 0 -> dw_min:9.9803e-01  dw_max:1.0025e+00 lr:1.0000e-02
2023-04-03 03:09:19,507 ADAM: Layer 1 -> dw_min:9.9059e-01  dw_max:1.0069e+00 lr:1.0000e-02
2023-04-03 03:09:19,507 ADAM: Layer 2 -> dw_min:9.8588e-01  dw_max:1.0115e+00 lr:1.0000e-02
2023-04-03 03:09:19,507 ADAM: Layer 3 -> dw_min:9.9560e-01  dw_max:1.0076e+00 lr:1.0000e-02
2023-04-03 03:09:19,575 			Learning rate: weights:   1.000e-02    
2023-04-03 03:09:19,575 			Last test performance: 97.12%
2023-04-03 03:09:19,575 ----------------
2023-04-03 03:09:22,908   15  =>  92   		Training 486 pattern with 97.08% 	Forward time: 	 3.23 sec
2023-04-03 03:09:22,908 			Loss:    7.030e-02    			Backward time: 	 0.09 sec 
2023-04-03 03:09:22,908 ADAM: Layer 0 -> dw_min:9.9818e-01  dw_max:1.0021e+00 lr:1.0000e-02
2023-04-03 03:09:22,908 ADAM: Layer 1 -> dw_min:9.9114e-01  dw_max:1.0066e+00 lr:1.0000e-02
2023-04-03 03:09:22,908 ADAM: Layer 2 -> dw_min:9.8684e-01  dw_max:1.0117e+00 lr:1.0000e-02
2023-04-03 03:09:22,909 ADAM: Layer 3 -> dw_min:9.9331e-01  dw_max:1.0069e+00 lr:1.0000e-02
2023-04-03 03:09:22,964 			Learning rate: weights:   1.000e-02    
2023-04-03 03:09:22,964 			Last test performance: 97.12%
2023-04-03 03:09:22,964 ----------------
2023-04-03 03:09:26,364   15  =>  93   		Training 486 pattern with 97.08% 	Forward time: 	 3.30 sec
2023-04-03 03:09:26,364 			Loss:    7.283e-02    			Backward time: 	 0.10 sec 
2023-04-03 03:09:26,364 ADAM: Layer 0 -> dw_min:9.9814e-01  dw_max:1.0021e+00 lr:1.0000e-02
2023-04-03 03:09:26,364 ADAM: Layer 1 -> dw_min:9.9014e-01  dw_max:1.0074e+00 lr:1.0000e-02
2023-04-03 03:09:26,364 ADAM: Layer 2 -> dw_min:9.8807e-01  dw_max:1.0105e+00 lr:1.0000e-02
2023-04-03 03:09:26,364 ADAM: Layer 3 -> dw_min:9.9396e-01  dw_max:1.0075e+00 lr:1.0000e-02
2023-04-03 03:09:26,380 			Learning rate: weights:   1.000e-02    
2023-04-03 03:09:26,380 			Last test performance: 97.12%
2023-04-03 03:09:26,380 ----------------
2023-04-03 03:09:29,706   15  =>  94   		Training 486 pattern with 97.08% 	Forward time: 	 3.23 sec
2023-04-03 03:09:29,707 			Loss:    7.884e-02    			Backward time: 	 0.09 sec 
2023-04-03 03:09:29,707 ADAM: Layer 0 -> dw_min:9.9677e-01  dw_max:1.0030e+00 lr:1.0000e-02
2023-04-03 03:09:29,707 ADAM: Layer 1 -> dw_min:9.9134e-01  dw_max:1.0090e+00 lr:1.0000e-02
2023-04-03 03:09:29,707 ADAM: Layer 2 -> dw_min:9.8557e-01  dw_max:1.0138e+00 lr:1.0000e-02
2023-04-03 03:09:29,707 ADAM: Layer 3 -> dw_min:9.9455e-01  dw_max:1.0068e+00 lr:1.0000e-02
2023-04-03 03:09:29,767 			Learning rate: weights:   1.000e-02    
2023-04-03 03:09:29,768 			Last test performance: 97.12%
2023-04-03 03:09:29,768 ----------------
2023-04-03 03:09:33,150   15  =>  95   		Training 486 pattern with 97.71% 	Forward time: 	 3.28 sec
2023-04-03 03:09:33,150 			Loss:    5.225e-02    			Backward time: 	 0.09 sec 
2023-04-03 03:09:33,150 ADAM: Layer 0 -> dw_min:9.9650e-01  dw_max:1.0032e+00 lr:1.0000e-02
2023-04-03 03:09:33,151 ADAM: Layer 1 -> dw_min:9.9206e-01  dw_max:1.0083e+00 lr:1.0000e-02
2023-04-03 03:09:33,151 ADAM: Layer 2 -> dw_min:9.8663e-01  dw_max:1.0125e+00 lr:1.0000e-02
2023-04-03 03:09:33,151 ADAM: Layer 3 -> dw_min:9.9504e-01  dw_max:1.0080e+00 lr:1.0000e-02
2023-04-03 03:09:33,212 			Learning rate: weights:   1.000e-02    
2023-04-03 03:09:33,212 			Last test performance: 97.12%
2023-04-03 03:09:33,212 ----------------
2023-04-03 03:09:36,574   15  =>  96   		Training 486 pattern with 97.29% 	Forward time: 	 3.26 sec
2023-04-03 03:09:36,574 			Loss:    5.951e-02    			Backward time: 	 0.10 sec 
2023-04-03 03:09:36,575 ADAM: Layer 0 -> dw_min:9.9713e-01  dw_max:1.0029e+00 lr:1.0000e-02
2023-04-03 03:09:36,575 ADAM: Layer 1 -> dw_min:9.9062e-01  dw_max:1.0076e+00 lr:1.0000e-02
2023-04-03 03:09:36,575 ADAM: Layer 2 -> dw_min:9.8681e-01  dw_max:1.0113e+00 lr:1.0000e-02
2023-04-03 03:09:36,575 ADAM: Layer 3 -> dw_min:9.9518e-01  dw_max:1.0072e+00 lr:1.0000e-02
2023-04-03 03:09:36,661 			Learning rate: weights:   1.000e-02    
2023-04-03 03:09:36,661 			Last test performance: 97.12%
2023-04-03 03:09:36,661 ----------------
2023-04-03 03:09:39,959   15  =>  97   		Training 486 pattern with 97.08% 	Forward time: 	 3.20 sec
2023-04-03 03:09:39,959 			Loss:    6.877e-02    			Backward time: 	 0.09 sec 
2023-04-03 03:09:39,959 ADAM: Layer 0 -> dw_min:9.9625e-01  dw_max:1.0030e+00 lr:1.0000e-02
2023-04-03 03:09:39,959 ADAM: Layer 1 -> dw_min:9.9081e-01  dw_max:1.0085e+00 lr:1.0000e-02
2023-04-03 03:09:39,959 ADAM: Layer 2 -> dw_min:9.8669e-01  dw_max:1.0138e+00 lr:1.0000e-02
2023-04-03 03:09:39,959 ADAM: Layer 3 -> dw_min:9.9565e-01  dw_max:1.0065e+00 lr:1.0000e-02
2023-04-03 03:09:40,015 			Learning rate: weights:   1.000e-02    
2023-04-03 03:09:40,015 			Last test performance: 97.12%
2023-04-03 03:09:40,015 ----------------
2023-04-03 03:09:43,376   15  =>  98   		Training 486 pattern with 97.08% 	Forward time: 	 3.26 sec
2023-04-03 03:09:43,376 			Loss:    8.595e-02    			Backward time: 	 0.09 sec 
2023-04-03 03:09:43,377 ADAM: Layer 0 -> dw_min:9.9536e-01  dw_max:1.0031e+00 lr:1.0000e-02
2023-04-03 03:09:43,377 ADAM: Layer 1 -> dw_min:9.9146e-01  dw_max:1.0074e+00 lr:1.0000e-02
2023-04-03 03:09:43,377 ADAM: Layer 2 -> dw_min:9.8802e-01  dw_max:1.0137e+00 lr:1.0000e-02
2023-04-03 03:09:43,377 ADAM: Layer 3 -> dw_min:9.9175e-01  dw_max:1.0083e+00 lr:1.0000e-02
2023-04-03 03:09:43,437 			Learning rate: weights:   1.000e-02    
2023-04-03 03:09:43,437 			Last test performance: 97.12%
2023-04-03 03:09:43,437 ----------------
2023-04-03 03:09:46,867   15  =>  99   		Training 486 pattern with 97.29% 	Forward time: 	 3.33 sec
2023-04-03 03:09:46,868 			Loss:    6.464e-02    			Backward time: 	 0.09 sec 
2023-04-03 03:09:46,868 ADAM: Layer 0 -> dw_min:9.9554e-01  dw_max:1.0029e+00 lr:1.0000e-02
2023-04-03 03:09:46,868 ADAM: Layer 1 -> dw_min:9.9166e-01  dw_max:1.0069e+00 lr:1.0000e-02
2023-04-03 03:09:46,868 ADAM: Layer 2 -> dw_min:9.8704e-01  dw_max:1.0140e+00 lr:1.0000e-02
2023-04-03 03:09:46,868 ADAM: Layer 3 -> dw_min:9.9256e-01  dw_max:1.0075e+00 lr:1.0000e-02
2023-04-03 03:09:46,926 			Learning rate: weights:   1.000e-02    
2023-04-03 03:09:46,926 			Last test performance: 97.12%
2023-04-03 03:09:46,926 ----------------
2023-04-03 03:09:50,278   15  => 100   		Training 486 pattern with 97.71% 	Forward time: 	 3.25 sec
2023-04-03 03:09:50,278 			Loss:    6.433e-02    			Backward time: 	 0.09 sec 
2023-04-03 03:09:50,279 ADAM: Layer 0 -> dw_min:9.9577e-01  dw_max:1.0032e+00 lr:1.0000e-02
2023-04-03 03:09:50,279 ADAM: Layer 1 -> dw_min:9.9232e-01  dw_max:1.0064e+00 lr:1.0000e-02
2023-04-03 03:09:50,279 ADAM: Layer 2 -> dw_min:9.8629e-01  dw_max:1.0126e+00 lr:1.0000e-02
2023-04-03 03:09:50,279 ADAM: Layer 3 -> dw_min:9.9330e-01  dw_max:1.0072e+00 lr:1.0000e-02
2023-04-03 03:09:50,330 			Learning rate: weights:   1.000e-02    
2023-04-03 03:09:50,330 			Last test performance: 97.12%
2023-04-03 03:09:50,330 ----------------
2023-04-03 03:09:53,669   15  => 101   		Training 486 pattern with 97.50% 	Forward time: 	 3.24 sec
2023-04-03 03:09:53,669 			Loss:    8.066e-02    			Backward time: 	 0.09 sec 
2023-04-03 03:09:53,669 ADAM: Layer 0 -> dw_min:9.9654e-01  dw_max:1.0031e+00 lr:1.0000e-02
2023-04-03 03:09:53,669 ADAM: Layer 1 -> dw_min:9.9171e-01  dw_max:1.0087e+00 lr:1.0000e-02
2023-04-03 03:09:53,669 ADAM: Layer 2 -> dw_min:9.8736e-01  dw_max:1.0114e+00 lr:1.0000e-02
2023-04-03 03:09:53,669 ADAM: Layer 3 -> dw_min:9.9371e-01  dw_max:1.0060e+00 lr:1.0000e-02
2023-04-03 03:09:53,740 			Learning rate: weights:   1.000e-02    
2023-04-03 03:09:53,740 			Last test performance: 97.12%
2023-04-03 03:09:53,740 ----------------
2023-04-03 03:09:57,080   15  => 102   		Training 486 pattern with 97.50% 	Forward time: 	 3.24 sec
2023-04-03 03:09:57,080 			Loss:    6.525e-02    			Backward time: 	 0.09 sec 
2023-04-03 03:09:57,080 ADAM: Layer 0 -> dw_min:9.9667e-01  dw_max:1.0031e+00 lr:1.0000e-02
2023-04-03 03:09:57,080 ADAM: Layer 1 -> dw_min:9.9175e-01  dw_max:1.0081e+00 lr:1.0000e-02
2023-04-03 03:09:57,080 ADAM: Layer 2 -> dw_min:9.8544e-01  dw_max:1.0123e+00 lr:1.0000e-02
2023-04-03 03:09:57,081 ADAM: Layer 3 -> dw_min:9.9436e-01  dw_max:1.0059e+00 lr:1.0000e-02
2023-04-03 03:09:57,151 			Learning rate: weights:   1.000e-02    
2023-04-03 03:09:57,151 			Last test performance: 97.12%
2023-04-03 03:09:57,151 ----------------
2023-04-03 03:10:00,477   15  => 103   		Training 486 pattern with 97.29% 	Forward time: 	 3.23 sec
2023-04-03 03:10:00,478 			Loss:    6.809e-02    			Backward time: 	 0.09 sec 
2023-04-03 03:10:00,478 ADAM: Layer 0 -> dw_min:9.9686e-01  dw_max:1.0023e+00 lr:1.0000e-02
2023-04-03 03:10:00,478 ADAM: Layer 1 -> dw_min:9.9165e-01  dw_max:1.0072e+00 lr:1.0000e-02
2023-04-03 03:10:00,478 ADAM: Layer 2 -> dw_min:9.8677e-01  dw_max:1.0152e+00 lr:1.0000e-02
2023-04-03 03:10:00,478 ADAM: Layer 3 -> dw_min:9.9488e-01  dw_max:1.0051e+00 lr:1.0000e-02
2023-04-03 03:10:00,533 			Learning rate: weights:   1.000e-02    
2023-04-03 03:10:00,533 			Last test performance: 97.12%
2023-04-03 03:10:00,533 ----------------
2023-04-03 03:10:03,898   15  => 104   		Training 486 pattern with 97.92% 	Forward time: 	 3.26 sec
2023-04-03 03:10:03,898 			Loss:    6.177e-02    			Backward time: 	 0.09 sec 
2023-04-03 03:10:03,898 ADAM: Layer 0 -> dw_min:9.9679e-01  dw_max:1.0023e+00 lr:1.0000e-02
2023-04-03 03:10:03,898 ADAM: Layer 1 -> dw_min:9.9180e-01  dw_max:1.0070e+00 lr:1.0000e-02
2023-04-03 03:10:03,899 ADAM: Layer 2 -> dw_min:9.8512e-01  dw_max:1.0137e+00 lr:1.0000e-02
2023-04-03 03:10:03,899 ADAM: Layer 3 -> dw_min:9.9288e-01  dw_max:1.0070e+00 lr:1.0000e-02
2023-04-03 03:10:03,969 			Learning rate: weights:   1.000e-02    
2023-04-03 03:10:03,970 			Last test performance: 97.12%
2023-04-03 03:10:03,970 ----------------
2023-04-03 03:10:07,342   15  => 105   		Training 486 pattern with 96.04% 	Forward time: 	 3.27 sec
2023-04-03 03:10:07,342 			Loss:    1.168e-01    			Backward time: 	 0.09 sec 
2023-04-03 03:10:07,343 ADAM: Layer 0 -> dw_min:9.9750e-01  dw_max:1.0029e+00 lr:1.0000e-02
2023-04-03 03:10:07,343 ADAM: Layer 1 -> dw_min:9.9041e-01  dw_max:1.0081e+00 lr:1.0000e-02
2023-04-03 03:10:07,343 ADAM: Layer 2 -> dw_min:9.8577e-01  dw_max:1.0126e+00 lr:1.0000e-02
2023-04-03 03:10:07,343 ADAM: Layer 3 -> dw_min:9.9546e-01  dw_max:1.0062e+00 lr:1.0000e-02
2023-04-03 03:10:07,467 			Learning rate: weights:   1.000e-02    
2023-04-03 03:10:07,467 			Last test performance: 97.12%
2023-04-03 03:10:07,467 ----------------
2023-04-03 03:10:10,813   15  => 106   		Training 486 pattern with 98.54% 	Forward time: 	 3.25 sec
2023-04-03 03:10:10,813 			Loss:    3.569e-02    			Backward time: 	 0.09 sec 
2023-04-03 03:10:10,813 ADAM: Layer 0 -> dw_min:9.9703e-01  dw_max:1.0025e+00 lr:1.0000e-02
2023-04-03 03:10:10,813 ADAM: Layer 1 -> dw_min:9.8981e-01  dw_max:1.0082e+00 lr:1.0000e-02
2023-04-03 03:10:10,813 ADAM: Layer 2 -> dw_min:9.8622e-01  dw_max:1.0130e+00 lr:1.0000e-02
2023-04-03 03:10:10,814 ADAM: Layer 3 -> dw_min:9.9562e-01  dw_max:1.0058e+00 lr:1.0000e-02
2023-04-03 03:10:10,856 			Learning rate: weights:   1.000e-02    
2023-04-03 03:10:10,856 			Last test performance: 97.12%
2023-04-03 03:10:10,856 ----------------
2023-04-03 03:10:14,239   15  => 107   		Training 486 pattern with 98.33% 	Forward time: 	 3.28 sec
2023-04-03 03:10:14,240 			Loss:    6.176e-02    			Backward time: 	 0.09 sec 
2023-04-03 03:10:14,240 ADAM: Layer 0 -> dw_min:9.9717e-01  dw_max:1.0023e+00 lr:1.0000e-02
2023-04-03 03:10:14,240 ADAM: Layer 1 -> dw_min:9.9118e-01  dw_max:1.0079e+00 lr:1.0000e-02
2023-04-03 03:10:14,240 ADAM: Layer 2 -> dw_min:9.8752e-01  dw_max:1.0117e+00 lr:1.0000e-02
2023-04-03 03:10:14,240 ADAM: Layer 3 -> dw_min:9.9632e-01  dw_max:1.0051e+00 lr:1.0000e-02
2023-04-03 03:10:14,360 			Learning rate: weights:   1.000e-02    
2023-04-03 03:10:14,360 			Last test performance: 97.12%
2023-04-03 03:10:14,361 ----------------
2023-04-03 03:10:17,704   15  => 108   		Training 486 pattern with 97.08% 	Forward time: 	 3.24 sec
2023-04-03 03:10:17,704 			Loss:    1.153e-01    			Backward time: 	 0.09 sec 
2023-04-03 03:10:17,705 ADAM: Layer 0 -> dw_min:9.9569e-01  dw_max:1.0032e+00 lr:1.0000e-02
2023-04-03 03:10:17,705 ADAM: Layer 1 -> dw_min:9.9136e-01  dw_max:1.0080e+00 lr:1.0000e-02
2023-04-03 03:10:17,705 ADAM: Layer 2 -> dw_min:9.8340e-01  dw_max:1.0141e+00 lr:1.0000e-02
2023-04-03 03:10:17,705 ADAM: Layer 3 -> dw_min:9.9587e-01  dw_max:1.0068e+00 lr:1.0000e-02
2023-04-03 03:10:17,727 			Learning rate: weights:   1.000e-02    
2023-04-03 03:10:17,727 			Last test performance: 97.12%
2023-04-03 03:10:17,727 ----------------
2023-04-03 03:10:21,068   15  => 109   		Training 486 pattern with 98.54% 	Forward time: 	 3.24 sec
2023-04-03 03:10:21,068 			Loss:    3.618e-02    			Backward time: 	 0.10 sec 
2023-04-03 03:10:21,069 ADAM: Layer 0 -> dw_min:9.9601e-01  dw_max:1.0034e+00 lr:1.0000e-02
2023-04-03 03:10:21,069 ADAM: Layer 1 -> dw_min:9.9067e-01  dw_max:1.0069e+00 lr:1.0000e-02
2023-04-03 03:10:21,069 ADAM: Layer 2 -> dw_min:9.8509e-01  dw_max:1.0138e+00 lr:1.0000e-02
2023-04-03 03:10:21,069 ADAM: Layer 3 -> dw_min:9.9220e-01  dw_max:1.0061e+00 lr:1.0000e-02
2023-04-03 03:10:21,084 			Learning rate: weights:   1.000e-02    
2023-04-03 03:10:21,084 			Last test performance: 97.12%
2023-04-03 03:10:21,084 ----------------
2023-04-03 03:10:24,475   15  => 110   		Training 486 pattern with 96.67% 	Forward time: 	 3.29 sec
2023-04-03 03:10:24,475 			Loss:    1.144e-01    			Backward time: 	 0.09 sec 
2023-04-03 03:10:24,475 ADAM: Layer 0 -> dw_min:9.9668e-01  dw_max:1.0028e+00 lr:1.0000e-02
2023-04-03 03:10:24,476 ADAM: Layer 1 -> dw_min:9.8617e-01  dw_max:1.0075e+00 lr:1.0000e-02
2023-04-03 03:10:24,476 ADAM: Layer 2 -> dw_min:9.8578e-01  dw_max:1.0124e+00 lr:1.0000e-02
2023-04-03 03:10:24,476 ADAM: Layer 3 -> dw_min:9.9295e-01  dw_max:1.0053e+00 lr:1.0000e-02
2023-04-03 03:10:24,562 			Learning rate: weights:   1.000e-02    
2023-04-03 03:10:24,562 			Last test performance: 97.12%
2023-04-03 03:10:24,562 ----------------
2023-04-03 03:10:27,924   15  => 111   		Training 486 pattern with 97.29% 	Forward time: 	 3.26 sec
2023-04-03 03:10:27,924 			Loss:    7.491e-02    			Backward time: 	 0.10 sec 
2023-04-03 03:10:27,924 ADAM: Layer 0 -> dw_min:9.9707e-01  dw_max:1.0028e+00 lr:1.0000e-02
2023-04-03 03:10:27,924 ADAM: Layer 1 -> dw_min:9.8755e-01  dw_max:1.0071e+00 lr:1.0000e-02
2023-04-03 03:10:27,924 ADAM: Layer 2 -> dw_min:9.8698e-01  dw_max:1.0115e+00 lr:1.0000e-02
2023-04-03 03:10:27,924 ADAM: Layer 3 -> dw_min:9.9349e-01  dw_max:1.0047e+00 lr:1.0000e-02
2023-04-03 03:10:27,939 			Learning rate: weights:   1.000e-02    
2023-04-03 03:10:27,940 			Last test performance: 97.12%
2023-04-03 03:10:27,940 ----------------
2023-04-03 03:10:31,281   15  => 112   		Training 486 pattern with 97.29% 	Forward time: 	 3.24 sec
2023-04-03 03:10:31,281 			Loss:    7.525e-02    			Backward time: 	 0.09 sec 
2023-04-03 03:10:31,281 ADAM: Layer 0 -> dw_min:9.9735e-01  dw_max:1.0025e+00 lr:1.0000e-02
2023-04-03 03:10:31,281 ADAM: Layer 1 -> dw_min:9.8926e-01  dw_max:1.0070e+00 lr:1.0000e-02
2023-04-03 03:10:31,281 ADAM: Layer 2 -> dw_min:9.8724e-01  dw_max:1.0121e+00 lr:1.0000e-02
2023-04-03 03:10:31,281 ADAM: Layer 3 -> dw_min:9.9260e-01  dw_max:1.0046e+00 lr:1.0000e-02
2023-04-03 03:10:31,348 			Learning rate: weights:   1.000e-02    
2023-04-03 03:10:31,348 			Last test performance: 97.12%
2023-04-03 03:10:31,348 ----------------
2023-04-03 03:10:34,696   15  => 113   		Training 486 pattern with 97.08% 	Forward time: 	 3.25 sec
2023-04-03 03:10:34,697 			Loss:    8.282e-02    			Backward time: 	 0.09 sec 
2023-04-03 03:10:34,697 ADAM: Layer 0 -> dw_min:9.9730e-01  dw_max:1.0025e+00 lr:1.0000e-02
2023-04-03 03:10:34,697 ADAM: Layer 1 -> dw_min:9.9017e-01  dw_max:1.0062e+00 lr:1.0000e-02
2023-04-03 03:10:34,697 ADAM: Layer 2 -> dw_min:9.8531e-01  dw_max:1.0147e+00 lr:1.0000e-02
2023-04-03 03:10:34,697 ADAM: Layer 3 -> dw_min:9.9325e-01  dw_max:1.0057e+00 lr:1.0000e-02
2023-04-03 03:10:34,756 			Learning rate: weights:   1.000e-02    
2023-04-03 03:10:34,756 			Last test performance: 97.12%
2023-04-03 03:10:34,756 ----------------
2023-04-03 03:10:38,197   15  => 114   		Training 486 pattern with 96.67% 	Forward time: 	 3.34 sec
2023-04-03 03:10:38,197 			Loss:    8.185e-02    			Backward time: 	 0.10 sec 
2023-04-03 03:10:38,198 ADAM: Layer 0 -> dw_min:9.9733e-01  dw_max:1.0024e+00 lr:1.0000e-02
2023-04-03 03:10:38,198 ADAM: Layer 1 -> dw_min:9.9192e-01  dw_max:1.0062e+00 lr:1.0000e-02
2023-04-03 03:10:38,198 ADAM: Layer 2 -> dw_min:9.8512e-01  dw_max:1.0133e+00 lr:1.0000e-02
2023-04-03 03:10:38,198 ADAM: Layer 3 -> dw_min:9.9384e-01  dw_max:1.0051e+00 lr:1.0000e-02
2023-04-03 03:10:38,213 			Learning rate: weights:   1.000e-02    
2023-04-03 03:10:38,213 			Last test performance: 97.12%
2023-04-03 03:10:38,213 ----------------
2023-04-03 03:10:41,556   15  => 115   		Training 486 pattern with 95.21% 	Forward time: 	 3.24 sec
2023-04-03 03:10:41,556 			Loss:    1.406e-01    			Backward time: 	 0.09 sec 
2023-04-03 03:10:41,556 ADAM: Layer 0 -> dw_min:9.9635e-01  dw_max:1.0034e+00 lr:1.0000e-02
2023-04-03 03:10:41,556 ADAM: Layer 1 -> dw_min:9.9079e-01  dw_max:1.0067e+00 lr:1.0000e-02
2023-04-03 03:10:41,556 ADAM: Layer 2 -> dw_min:9.8452e-01  dw_max:1.0138e+00 lr:1.0000e-02
2023-04-03 03:10:41,556 ADAM: Layer 3 -> dw_min:9.9253e-01  dw_max:1.0051e+00 lr:1.0000e-02
2023-04-03 03:10:41,572 			Learning rate: weights:   1.000e-02    
2023-04-03 03:10:41,572 			Last test performance: 97.12%
2023-04-03 03:10:41,572 ----------------
2023-04-03 03:10:44,889   15  => 116   		Training 486 pattern with 98.75% 	Forward time: 	 3.22 sec
2023-04-03 03:10:44,889 			Loss:    4.469e-02    			Backward time: 	 0.09 sec 
2023-04-03 03:10:44,889 ADAM: Layer 0 -> dw_min:9.9666e-01  dw_max:1.0031e+00 lr:1.0000e-02
2023-04-03 03:10:44,889 ADAM: Layer 1 -> dw_min:9.8964e-01  dw_max:1.0081e+00 lr:1.0000e-02
2023-04-03 03:10:44,889 ADAM: Layer 2 -> dw_min:9.8356e-01  dw_max:1.0135e+00 lr:1.0000e-02
2023-04-03 03:10:44,889 ADAM: Layer 3 -> dw_min:9.9344e-01  dw_max:1.0099e+00 lr:1.0000e-02
2023-04-03 03:10:44,970 			Learning rate: weights:   1.000e-02    
2023-04-03 03:10:44,970 			Last test performance: 97.12%
2023-04-03 03:10:44,970 ----------------
2023-04-03 03:10:48,336   15  => 117   		Training 486 pattern with 98.12% 	Forward time: 	 3.27 sec
2023-04-03 03:10:48,336 			Loss:    5.855e-02    			Backward time: 	 0.09 sec 
2023-04-03 03:10:48,336 ADAM: Layer 0 -> dw_min:9.9697e-01  dw_max:1.0028e+00 lr:1.0000e-02
2023-04-03 03:10:48,337 ADAM: Layer 1 -> dw_min:9.9045e-01  dw_max:1.0072e+00 lr:1.0000e-02
2023-04-03 03:10:48,337 ADAM: Layer 2 -> dw_min:9.8536e-01  dw_max:1.0121e+00 lr:1.0000e-02
2023-04-03 03:10:48,337 ADAM: Layer 3 -> dw_min:9.9046e-01  dw_max:1.0088e+00 lr:1.0000e-02
2023-04-03 03:10:48,352 			Learning rate: weights:   1.000e-02    
2023-04-03 03:10:48,352 			Last test performance: 97.12%
2023-04-03 03:10:48,352 ----------------
2023-04-03 03:10:51,669   15  => 118   		Training 486 pattern with 98.54% 	Forward time: 	 3.22 sec
2023-04-03 03:10:51,669 			Loss:    5.009e-02    			Backward time: 	 0.10 sec 
2023-04-03 03:10:51,669 ADAM: Layer 0 -> dw_min:9.9702e-01  dw_max:1.0023e+00 lr:1.0000e-02
2023-04-03 03:10:51,669 ADAM: Layer 1 -> dw_min:9.8884e-01  dw_max:1.0069e+00 lr:1.0000e-02
2023-04-03 03:10:51,669 ADAM: Layer 2 -> dw_min:9.8534e-01  dw_max:1.0121e+00 lr:1.0000e-02
2023-04-03 03:10:51,670 ADAM: Layer 3 -> dw_min:9.9129e-01  dw_max:1.0102e+00 lr:1.0000e-02
2023-04-03 03:10:51,750 			Learning rate: weights:   1.000e-02    
2023-04-03 03:10:51,750 			Last test performance: 97.12%
2023-04-03 03:10:51,750 ----------------
2023-04-03 03:10:55,095   15  => 119   		Training 486 pattern with 97.50% 	Forward time: 	 3.24 sec
2023-04-03 03:10:55,095 			Loss:    4.778e-02    			Backward time: 	 0.09 sec 
2023-04-03 03:10:55,095 ADAM: Layer 0 -> dw_min:9.9750e-01  dw_max:1.0022e+00 lr:1.0000e-02
2023-04-03 03:10:55,095 ADAM: Layer 1 -> dw_min:9.8973e-01  dw_max:1.0063e+00 lr:1.0000e-02
2023-04-03 03:10:55,095 ADAM: Layer 2 -> dw_min:9.8595e-01  dw_max:1.0109e+00 lr:1.0000e-02
2023-04-03 03:10:55,095 ADAM: Layer 3 -> dw_min:9.9218e-01  dw_max:1.0092e+00 lr:1.0000e-02
2023-04-03 03:10:55,159 			Learning rate: weights:   1.000e-02    
2023-04-03 03:10:55,159 			Last test performance: 97.12%
2023-04-03 03:10:55,159 ----------------
2023-04-03 03:10:58,505   15  => 120   		Training 486 pattern with 96.88% 	Forward time: 	 3.25 sec
2023-04-03 03:10:58,505 			Loss:    7.675e-02    			Backward time: 	 0.09 sec 
2023-04-03 03:10:58,505 ADAM: Layer 0 -> dw_min:9.9717e-01  dw_max:1.0024e+00 lr:1.0000e-02
2023-04-03 03:10:58,505 ADAM: Layer 1 -> dw_min:9.9026e-01  dw_max:1.0064e+00 lr:1.0000e-02
2023-04-03 03:10:58,505 ADAM: Layer 2 -> dw_min:9.8607e-01  dw_max:1.0136e+00 lr:1.0000e-02
2023-04-03 03:10:58,505 ADAM: Layer 3 -> dw_min:9.9301e-01  dw_max:1.0080e+00 lr:1.0000e-02
2023-04-03 03:10:58,521 			Learning rate: weights:   1.000e-02    
2023-04-03 03:10:58,521 			Last test performance: 97.12%
2023-04-03 03:10:58,521 ----------------
2023-04-03 03:11:01,866   15  => 121   		Training 486 pattern with 97.92% 	Forward time: 	 3.24 sec
2023-04-03 03:11:01,866 			Loss:    7.220e-02    			Backward time: 	 0.09 sec 
2023-04-03 03:11:01,866 ADAM: Layer 0 -> dw_min:9.9763e-01  dw_max:1.0027e+00 lr:1.0000e-02
2023-04-03 03:11:01,867 ADAM: Layer 1 -> dw_min:9.9118e-01  dw_max:1.0092e+00 lr:1.0000e-02
2023-04-03 03:11:01,867 ADAM: Layer 2 -> dw_min:9.8520e-01  dw_max:1.0122e+00 lr:1.0000e-02
2023-04-03 03:11:01,867 ADAM: Layer 3 -> dw_min:9.9268e-01  dw_max:1.0116e+00 lr:1.0000e-02
2023-04-03 03:11:01,931 			Learning rate: weights:   1.000e-02    
2023-04-03 03:11:01,931 			Last test performance: 97.12%
2023-04-03 03:11:01,931 ----------------
2023-04-03 03:11:05,283   15  => 122   		Training 486 pattern with 97.50% 	Forward time: 	 3.25 sec
2023-04-03 03:11:05,284 			Loss:    6.016e-02    			Backward time: 	 0.09 sec 
2023-04-03 03:11:05,284 ADAM: Layer 0 -> dw_min:9.9755e-01  dw_max:1.0035e+00 lr:1.0000e-02
2023-04-03 03:11:05,284 ADAM: Layer 1 -> dw_min:9.9064e-01  dw_max:1.0082e+00 lr:1.0000e-02
2023-04-03 03:11:05,284 ADAM: Layer 2 -> dw_min:9.8605e-01  dw_max:1.0135e+00 lr:1.0000e-02
2023-04-03 03:11:05,284 ADAM: Layer 3 -> dw_min:9.9344e-01  dw_max:1.0105e+00 lr:1.0000e-02
2023-04-03 03:11:05,345 			Learning rate: weights:   1.000e-02    
2023-04-03 03:11:05,345 			Last test performance: 97.12%
2023-04-03 03:11:05,345 ----------------
2023-04-03 03:11:08,693   15  => 123   		Training 486 pattern with 97.29% 	Forward time: 	 3.25 sec
2023-04-03 03:11:08,693 			Loss:    7.290e-02    			Backward time: 	 0.09 sec 
2023-04-03 03:11:08,694 ADAM: Layer 0 -> dw_min:9.9752e-01  dw_max:1.0037e+00 lr:1.0000e-02
2023-04-03 03:11:08,694 ADAM: Layer 1 -> dw_min:9.9019e-01  dw_max:1.0075e+00 lr:1.0000e-02
2023-04-03 03:11:08,694 ADAM: Layer 2 -> dw_min:9.8739e-01  dw_max:1.0122e+00 lr:1.0000e-02
2023-04-03 03:11:08,694 ADAM: Layer 3 -> dw_min:9.9458e-01  dw_max:1.0094e+00 lr:1.0000e-02
2023-04-03 03:11:08,767 			Learning rate: weights:   1.000e-02    
2023-04-03 03:11:08,767 			Last test performance: 97.12%
2023-04-03 03:11:08,767 ----------------
2023-04-03 03:11:12,086   15  => 124   		Training 486 pattern with 97.29% 	Forward time: 	 3.22 sec
2023-04-03 03:11:12,086 			Loss:    7.239e-02    			Backward time: 	 0.09 sec 
2023-04-03 03:11:12,087 ADAM: Layer 0 -> dw_min:9.9728e-01  dw_max:1.0044e+00 lr:1.0000e-02
2023-04-03 03:11:12,087 ADAM: Layer 1 -> dw_min:9.8964e-01  dw_max:1.0084e+00 lr:1.0000e-02
2023-04-03 03:11:12,087 ADAM: Layer 2 -> dw_min:9.8682e-01  dw_max:1.0130e+00 lr:1.0000e-02
2023-04-03 03:11:12,087 ADAM: Layer 3 -> dw_min:9.9532e-01  dw_max:1.0084e+00 lr:1.0000e-02
2023-04-03 03:11:12,155 
2023-04-03 03:11:12,155 Testing:
2023-04-03 03:11:12,312 		24 of 10000 with 91.67% 	 Time used:  0.16 sec
2023-04-03 03:11:12,477 		48 of 10000 with 93.75% 	 Time used:  0.16 sec
2023-04-03 03:11:12,642 		72 of 10000 with 94.44% 	 Time used:  0.17 sec
2023-04-03 03:11:12,812 		96 of 10000 with 93.75% 	 Time used:  0.17 sec
2023-04-03 03:11:12,976 		120 of 10000 with 94.17% 	 Time used:  0.16 sec
2023-04-03 03:11:13,143 		144 of 10000 with 94.44% 	 Time used:  0.17 sec
2023-04-03 03:11:13,308 		168 of 10000 with 94.64% 	 Time used:  0.17 sec
2023-04-03 03:11:13,476 		192 of 10000 with 95.31% 	 Time used:  0.17 sec
2023-04-03 03:11:13,640 		216 of 10000 with 95.83% 	 Time used:  0.16 sec
2023-04-03 03:11:13,811 		240 of 10000 with 95.83% 	 Time used:  0.17 sec
2023-04-03 03:11:13,975 		264 of 10000 with 95.83% 	 Time used:  0.16 sec
2023-04-03 03:11:14,142 		288 of 10000 with 96.18% 	 Time used:  0.17 sec
2023-04-03 03:11:14,308 		312 of 10000 with 96.15% 	 Time used:  0.17 sec
2023-04-03 03:11:14,471 		336 of 10000 with 96.43% 	 Time used:  0.16 sec
2023-04-03 03:11:14,628 		360 of 10000 with 95.56% 	 Time used:  0.16 sec
2023-04-03 03:11:14,789 		384 of 10000 with 95.57% 	 Time used:  0.16 sec
2023-04-03 03:11:14,952 		408 of 10000 with 95.59% 	 Time used:  0.16 sec
2023-04-03 03:11:15,125 		432 of 10000 with 95.83% 	 Time used:  0.17 sec
2023-04-03 03:11:15,290 		456 of 10000 with 95.18% 	 Time used:  0.16 sec
2023-04-03 03:11:15,448 		480 of 10000 with 95.42% 	 Time used:  0.16 sec
2023-04-03 03:11:15,620 		504 of 10000 with 95.44% 	 Time used:  0.17 sec
2023-04-03 03:11:15,786 		528 of 10000 with 95.45% 	 Time used:  0.17 sec
2023-04-03 03:11:15,954 		552 of 10000 with 95.47% 	 Time used:  0.17 sec
2023-04-03 03:11:16,121 		576 of 10000 with 95.49% 	 Time used:  0.17 sec
2023-04-03 03:11:16,285 		600 of 10000 with 95.67% 	 Time used:  0.16 sec
2023-04-03 03:11:16,450 		624 of 10000 with 95.83% 	 Time used:  0.16 sec
2023-04-03 03:11:16,609 		648 of 10000 with 95.99% 	 Time used:  0.16 sec
2023-04-03 03:11:16,784 		672 of 10000 with 95.98% 	 Time used:  0.17 sec
2023-04-03 03:11:16,947 		696 of 10000 with 95.98% 	 Time used:  0.16 sec
2023-04-03 03:11:17,103 		720 of 10000 with 95.83% 	 Time used:  0.16 sec
2023-04-03 03:11:17,268 		744 of 10000 with 95.97% 	 Time used:  0.16 sec
2023-04-03 03:11:17,429 		768 of 10000 with 95.83% 	 Time used:  0.16 sec
2023-04-03 03:11:17,590 		792 of 10000 with 95.96% 	 Time used:  0.16 sec
2023-04-03 03:11:17,754 		816 of 10000 with 96.08% 	 Time used:  0.16 sec
2023-04-03 03:11:17,923 		840 of 10000 with 96.07% 	 Time used:  0.17 sec
2023-04-03 03:11:18,096 		864 of 10000 with 96.18% 	 Time used:  0.17 sec
2023-04-03 03:11:18,269 		888 of 10000 with 96.28% 	 Time used:  0.17 sec
2023-04-03 03:11:18,427 		912 of 10000 with 96.05% 	 Time used:  0.16 sec
2023-04-03 03:11:18,594 		936 of 10000 with 96.05% 	 Time used:  0.17 sec
2023-04-03 03:11:18,761 		960 of 10000 with 96.15% 	 Time used:  0.17 sec
2023-04-03 03:11:18,918 		984 of 10000 with 96.14% 	 Time used:  0.16 sec
2023-04-03 03:11:19,084 		1008 of 10000 with 96.23% 	 Time used:  0.17 sec
2023-04-03 03:11:19,250 		1032 of 10000 with 96.22% 	 Time used:  0.17 sec
2023-04-03 03:11:19,422 		1056 of 10000 with 96.21% 	 Time used:  0.17 sec
2023-04-03 03:11:19,584 		1080 of 10000 with 96.20% 	 Time used:  0.16 sec
2023-04-03 03:11:19,749 		1104 of 10000 with 96.29% 	 Time used:  0.16 sec
2023-04-03 03:11:19,921 		1128 of 10000 with 96.37% 	 Time used:  0.17 sec
2023-04-03 03:11:20,089 		1152 of 10000 with 96.44% 	 Time used:  0.17 sec
2023-04-03 03:11:20,254 		1176 of 10000 with 96.51% 	 Time used:  0.16 sec
2023-04-03 03:11:20,419 		1200 of 10000 with 96.58% 	 Time used:  0.16 sec
2023-04-03 03:11:20,578 		1224 of 10000 with 96.57% 	 Time used:  0.16 sec
2023-04-03 03:11:20,742 		1248 of 10000 with 96.63% 	 Time used:  0.16 sec
2023-04-03 03:11:20,900 		1272 of 10000 with 96.70% 	 Time used:  0.16 sec
2023-04-03 03:11:21,069 		1296 of 10000 with 96.68% 	 Time used:  0.17 sec
2023-04-03 03:11:21,239 		1320 of 10000 with 96.74% 	 Time used:  0.17 sec
2023-04-03 03:11:21,410 		1344 of 10000 with 96.80% 	 Time used:  0.17 sec
2023-04-03 03:11:21,578 		1368 of 10000 with 96.86% 	 Time used:  0.17 sec
2023-04-03 03:11:21,754 		1392 of 10000 with 96.91% 	 Time used:  0.18 sec
2023-04-03 03:11:21,922 		1416 of 10000 with 96.96% 	 Time used:  0.17 sec
2023-04-03 03:11:22,086 		1440 of 10000 with 97.01% 	 Time used:  0.16 sec
2023-04-03 03:11:22,239 		1464 of 10000 with 97.06% 	 Time used:  0.15 sec
2023-04-03 03:11:22,399 		1488 of 10000 with 96.91% 	 Time used:  0.16 sec
2023-04-03 03:11:22,572 		1512 of 10000 with 96.83% 	 Time used:  0.17 sec
2023-04-03 03:11:22,735 		1536 of 10000 with 96.88% 	 Time used:  0.16 sec
2023-04-03 03:11:22,892 		1560 of 10000 with 96.92% 	 Time used:  0.16 sec
2023-04-03 03:11:23,055 		1584 of 10000 with 96.65% 	 Time used:  0.16 sec
2023-04-03 03:11:23,214 		1608 of 10000 with 96.70% 	 Time used:  0.16 sec
2023-04-03 03:11:23,378 		1632 of 10000 with 96.63% 	 Time used:  0.16 sec
2023-04-03 03:11:23,542 		1656 of 10000 with 96.68% 	 Time used:  0.16 sec
2023-04-03 03:11:23,705 		1680 of 10000 with 96.73% 	 Time used:  0.16 sec
2023-04-03 03:11:23,873 		1704 of 10000 with 96.77% 	 Time used:  0.17 sec
2023-04-03 03:11:24,037 		1728 of 10000 with 96.70% 	 Time used:  0.16 sec
2023-04-03 03:11:24,191 		1752 of 10000 with 96.63% 	 Time used:  0.15 sec
2023-04-03 03:11:24,346 		1776 of 10000 with 96.68% 	 Time used:  0.16 sec
2023-04-03 03:11:24,513 		1800 of 10000 with 96.72% 	 Time used:  0.17 sec
2023-04-03 03:11:24,676 		1824 of 10000 with 96.71% 	 Time used:  0.16 sec
2023-04-03 03:11:24,836 		1848 of 10000 with 96.70% 	 Time used:  0.16 sec
2023-04-03 03:11:24,996 		1872 of 10000 with 96.69% 	 Time used:  0.16 sec
2023-04-03 03:11:25,152 		1896 of 10000 with 96.73% 	 Time used:  0.16 sec
2023-04-03 03:11:25,319 		1920 of 10000 with 96.77% 	 Time used:  0.17 sec
2023-04-03 03:11:25,477 		1944 of 10000 with 96.71% 	 Time used:  0.16 sec
2023-04-03 03:11:25,639 		1968 of 10000 with 96.65% 	 Time used:  0.16 sec
2023-04-03 03:11:25,801 		1992 of 10000 with 96.59% 	 Time used:  0.16 sec
2023-04-03 03:11:25,969 		2016 of 10000 with 96.63% 	 Time used:  0.17 sec
2023-04-03 03:11:26,141 		2040 of 10000 with 96.62% 	 Time used:  0.17 sec
2023-04-03 03:11:26,301 		2064 of 10000 with 96.61% 	 Time used:  0.16 sec
2023-04-03 03:11:26,469 		2088 of 10000 with 96.60% 	 Time used:  0.17 sec
2023-04-03 03:11:26,629 		2112 of 10000 with 96.64% 	 Time used:  0.16 sec
2023-04-03 03:11:26,788 		2136 of 10000 with 96.63% 	 Time used:  0.16 sec
2023-04-03 03:11:26,952 		2160 of 10000 with 96.67% 	 Time used:  0.16 sec
2023-04-03 03:11:27,131 		2184 of 10000 with 96.70% 	 Time used:  0.18 sec
2023-04-03 03:11:27,296 		2208 of 10000 with 96.74% 	 Time used:  0.16 sec
2023-04-03 03:11:27,454 		2232 of 10000 with 96.64% 	 Time used:  0.16 sec
2023-04-03 03:11:27,616 		2256 of 10000 with 96.63% 	 Time used:  0.16 sec
2023-04-03 03:11:27,792 		2280 of 10000 with 96.62% 	 Time used:  0.18 sec
2023-04-03 03:11:27,954 		2304 of 10000 with 96.66% 	 Time used:  0.16 sec
2023-04-03 03:11:28,124 		2328 of 10000 with 96.65% 	 Time used:  0.17 sec
2023-04-03 03:11:28,290 		2352 of 10000 with 96.68% 	 Time used:  0.17 sec
2023-04-03 03:11:28,457 		2376 of 10000 with 96.68% 	 Time used:  0.17 sec
2023-04-03 03:11:28,619 		2400 of 10000 with 96.67% 	 Time used:  0.16 sec
2023-04-03 03:11:28,782 		2424 of 10000 with 96.62% 	 Time used:  0.16 sec
2023-04-03 03:11:28,933 		2448 of 10000 with 96.61% 	 Time used:  0.15 sec
2023-04-03 03:11:29,093 		2472 of 10000 with 96.64% 	 Time used:  0.16 sec
2023-04-03 03:11:29,252 		2496 of 10000 with 96.63% 	 Time used:  0.16 sec
2023-04-03 03:11:29,426 		2520 of 10000 with 96.63% 	 Time used:  0.17 sec
2023-04-03 03:11:29,589 		2544 of 10000 with 96.66% 	 Time used:  0.16 sec
2023-04-03 03:11:29,768 		2568 of 10000 with 96.65% 	 Time used:  0.18 sec
2023-04-03 03:11:29,929 		2592 of 10000 with 96.64% 	 Time used:  0.16 sec
2023-04-03 03:11:30,102 		2616 of 10000 with 96.67% 	 Time used:  0.17 sec
2023-04-03 03:11:30,271 		2640 of 10000 with 96.67% 	 Time used:  0.17 sec
2023-04-03 03:11:30,426 		2664 of 10000 with 96.70% 	 Time used:  0.16 sec
2023-04-03 03:11:30,588 		2688 of 10000 with 96.73% 	 Time used:  0.16 sec
2023-04-03 03:11:30,747 		2712 of 10000 with 96.72% 	 Time used:  0.16 sec
2023-04-03 03:11:30,915 		2736 of 10000 with 96.71% 	 Time used:  0.17 sec
2023-04-03 03:11:31,076 		2760 of 10000 with 96.74% 	 Time used:  0.16 sec
2023-04-03 03:11:31,238 		2784 of 10000 with 96.77% 	 Time used:  0.16 sec
2023-04-03 03:11:31,396 		2808 of 10000 with 96.79% 	 Time used:  0.16 sec
2023-04-03 03:11:31,559 		2832 of 10000 with 96.79% 	 Time used:  0.16 sec
2023-04-03 03:11:31,720 		2856 of 10000 with 96.81% 	 Time used:  0.16 sec
2023-04-03 03:11:31,883 		2880 of 10000 with 96.81% 	 Time used:  0.16 sec
2023-04-03 03:11:32,043 		2904 of 10000 with 96.80% 	 Time used:  0.16 sec
2023-04-03 03:11:32,210 		2928 of 10000 with 96.82% 	 Time used:  0.17 sec
2023-04-03 03:11:32,378 		2952 of 10000 with 96.85% 	 Time used:  0.17 sec
2023-04-03 03:11:32,548 		2976 of 10000 with 96.88% 	 Time used:  0.17 sec
2023-04-03 03:11:32,706 		3000 of 10000 with 96.87% 	 Time used:  0.16 sec
2023-04-03 03:11:32,874 		3024 of 10000 with 96.89% 	 Time used:  0.17 sec
2023-04-03 03:11:33,039 		3048 of 10000 with 96.88% 	 Time used:  0.16 sec
2023-04-03 03:11:33,195 		3072 of 10000 with 96.88% 	 Time used:  0.16 sec
2023-04-03 03:11:33,364 		3096 of 10000 with 96.90% 	 Time used:  0.17 sec
2023-04-03 03:11:33,536 		3120 of 10000 with 96.89% 	 Time used:  0.17 sec
2023-04-03 03:11:33,696 		3144 of 10000 with 96.85% 	 Time used:  0.16 sec
2023-04-03 03:11:33,865 		3168 of 10000 with 96.84% 	 Time used:  0.17 sec
2023-04-03 03:11:34,031 		3192 of 10000 with 96.84% 	 Time used:  0.17 sec
2023-04-03 03:11:34,187 		3216 of 10000 with 96.83% 	 Time used:  0.16 sec
2023-04-03 03:11:34,363 		3240 of 10000 with 96.82% 	 Time used:  0.18 sec
2023-04-03 03:11:34,529 		3264 of 10000 with 96.81% 	 Time used:  0.17 sec
2023-04-03 03:11:34,693 		3288 of 10000 with 96.78% 	 Time used:  0.16 sec
2023-04-03 03:11:34,853 		3312 of 10000 with 96.80% 	 Time used:  0.16 sec
2023-04-03 03:11:35,013 		3336 of 10000 with 96.79% 	 Time used:  0.16 sec
2023-04-03 03:11:35,172 		3360 of 10000 with 96.82% 	 Time used:  0.16 sec
2023-04-03 03:11:35,346 		3384 of 10000 with 96.84% 	 Time used:  0.17 sec
2023-04-03 03:11:35,509 		3408 of 10000 with 96.86% 	 Time used:  0.16 sec
2023-04-03 03:11:35,676 		3432 of 10000 with 96.88% 	 Time used:  0.17 sec
2023-04-03 03:11:35,844 		3456 of 10000 with 96.88% 	 Time used:  0.17 sec
2023-04-03 03:11:36,004 		3480 of 10000 with 96.87% 	 Time used:  0.16 sec
2023-04-03 03:11:36,163 		3504 of 10000 with 96.83% 	 Time used:  0.16 sec
2023-04-03 03:11:36,328 		3528 of 10000 with 96.85% 	 Time used:  0.17 sec
2023-04-03 03:11:36,490 		3552 of 10000 with 96.88% 	 Time used:  0.16 sec
2023-04-03 03:11:36,655 		3576 of 10000 with 96.87% 	 Time used:  0.16 sec
2023-04-03 03:11:36,813 		3600 of 10000 with 96.86% 	 Time used:  0.16 sec
2023-04-03 03:11:36,976 		3624 of 10000 with 96.88% 	 Time used:  0.16 sec
2023-04-03 03:11:37,141 		3648 of 10000 with 96.90% 	 Time used:  0.16 sec
2023-04-03 03:11:37,311 		3672 of 10000 with 96.92% 	 Time used:  0.17 sec
2023-04-03 03:11:37,478 		3696 of 10000 with 96.94% 	 Time used:  0.17 sec
2023-04-03 03:11:37,645 		3720 of 10000 with 96.91% 	 Time used:  0.17 sec
2023-04-03 03:11:37,809 		3744 of 10000 with 96.93% 	 Time used:  0.16 sec
2023-04-03 03:11:37,968 		3768 of 10000 with 96.95% 	 Time used:  0.16 sec
2023-04-03 03:11:38,132 		3792 of 10000 with 96.97% 	 Time used:  0.16 sec
2023-04-03 03:11:38,283 		3816 of 10000 with 96.93% 	 Time used:  0.15 sec
2023-04-03 03:11:38,442 		3840 of 10000 with 96.95% 	 Time used:  0.16 sec
2023-04-03 03:11:38,611 		3864 of 10000 with 96.95% 	 Time used:  0.17 sec
2023-04-03 03:11:38,785 		3888 of 10000 with 96.97% 	 Time used:  0.17 sec
2023-04-03 03:11:38,953 		3912 of 10000 with 96.98% 	 Time used:  0.17 sec
2023-04-03 03:11:39,119 		3936 of 10000 with 97.00% 	 Time used:  0.17 sec
2023-04-03 03:11:39,281 		3960 of 10000 with 96.94% 	 Time used:  0.16 sec
2023-04-03 03:11:39,434 		3984 of 10000 with 96.96% 	 Time used:  0.15 sec
2023-04-03 03:11:39,597 		4008 of 10000 with 96.96% 	 Time used:  0.16 sec
2023-04-03 03:11:39,759 		4032 of 10000 with 96.95% 	 Time used:  0.16 sec
2023-04-03 03:11:39,925 		4056 of 10000 with 96.94% 	 Time used:  0.17 sec
2023-04-03 03:11:40,090 		4080 of 10000 with 96.96% 	 Time used:  0.16 sec
2023-04-03 03:11:40,254 		4104 of 10000 with 96.98% 	 Time used:  0.16 sec
2023-04-03 03:11:40,410 		4128 of 10000 with 96.97% 	 Time used:  0.16 sec
2023-04-03 03:11:40,574 		4152 of 10000 with 96.99% 	 Time used:  0.16 sec
2023-04-03 03:11:40,729 		4176 of 10000 with 96.98% 	 Time used:  0.15 sec
2023-04-03 03:11:40,889 		4200 of 10000 with 96.98% 	 Time used:  0.16 sec
2023-04-03 03:11:41,057 		4224 of 10000 with 96.99% 	 Time used:  0.17 sec
2023-04-03 03:11:41,219 		4248 of 10000 with 96.99% 	 Time used:  0.16 sec
2023-04-03 03:11:41,383 		4272 of 10000 with 96.98% 	 Time used:  0.16 sec
2023-04-03 03:11:41,549 		4296 of 10000 with 97.00% 	 Time used:  0.17 sec
2023-04-03 03:11:41,711 		4320 of 10000 with 96.97% 	 Time used:  0.16 sec
2023-04-03 03:11:41,875 		4344 of 10000 with 96.94% 	 Time used:  0.16 sec
2023-04-03 03:11:42,034 		4368 of 10000 with 96.96% 	 Time used:  0.16 sec
2023-04-03 03:11:42,204 		4392 of 10000 with 96.95% 	 Time used:  0.17 sec
2023-04-03 03:11:42,364 		4416 of 10000 with 96.94% 	 Time used:  0.16 sec
2023-04-03 03:11:42,546 		4440 of 10000 with 96.94% 	 Time used:  0.18 sec
2023-04-03 03:11:42,721 		4464 of 10000 with 96.95% 	 Time used:  0.17 sec
2023-04-03 03:11:42,882 		4488 of 10000 with 96.97% 	 Time used:  0.16 sec
2023-04-03 03:11:43,043 		4512 of 10000 with 96.99% 	 Time used:  0.16 sec
2023-04-03 03:11:43,226 		4536 of 10000 with 96.98% 	 Time used:  0.18 sec
2023-04-03 03:11:43,389 		4560 of 10000 with 97.00% 	 Time used:  0.16 sec
2023-04-03 03:11:43,546 		4584 of 10000 with 96.99% 	 Time used:  0.16 sec
2023-04-03 03:11:43,707 		4608 of 10000 with 96.96% 	 Time used:  0.16 sec
2023-04-03 03:11:43,869 		4632 of 10000 with 96.98% 	 Time used:  0.16 sec
2023-04-03 03:11:44,033 		4656 of 10000 with 96.97% 	 Time used:  0.16 sec
2023-04-03 03:11:44,191 		4680 of 10000 with 96.99% 	 Time used:  0.16 sec
2023-04-03 03:11:44,355 		4704 of 10000 with 96.98% 	 Time used:  0.16 sec
2023-04-03 03:11:44,515 		4728 of 10000 with 96.98% 	 Time used:  0.16 sec
2023-04-03 03:11:44,671 		4752 of 10000 with 96.99% 	 Time used:  0.16 sec
2023-04-03 03:11:44,847 		4776 of 10000 with 96.96% 	 Time used:  0.17 sec
2023-04-03 03:11:45,017 		4800 of 10000 with 96.98% 	 Time used:  0.17 sec
2023-04-03 03:11:45,176 		4824 of 10000 with 96.99% 	 Time used:  0.16 sec
2023-04-03 03:11:45,336 		4848 of 10000 with 96.97% 	 Time used:  0.16 sec
2023-04-03 03:11:45,503 		4872 of 10000 with 96.98% 	 Time used:  0.17 sec
2023-04-03 03:11:45,670 		4896 of 10000 with 96.98% 	 Time used:  0.17 sec
2023-04-03 03:11:45,840 		4920 of 10000 with 96.99% 	 Time used:  0.17 sec
2023-04-03 03:11:46,003 		4944 of 10000 with 97.01% 	 Time used:  0.16 sec
2023-04-03 03:11:46,170 		4968 of 10000 with 97.02% 	 Time used:  0.17 sec
2023-04-03 03:11:46,338 		4992 of 10000 with 97.04% 	 Time used:  0.17 sec
2023-04-03 03:11:46,504 		5016 of 10000 with 97.01% 	 Time used:  0.17 sec
2023-04-03 03:11:46,675 		5040 of 10000 with 97.00% 	 Time used:  0.17 sec
2023-04-03 03:11:46,838 		5064 of 10000 with 97.00% 	 Time used:  0.16 sec
2023-04-03 03:11:47,003 		5088 of 10000 with 96.99% 	 Time used:  0.17 sec
2023-04-03 03:11:47,166 		5112 of 10000 with 97.01% 	 Time used:  0.16 sec
2023-04-03 03:11:47,331 		5136 of 10000 with 97.02% 	 Time used:  0.16 sec
2023-04-03 03:11:47,508 		5160 of 10000 with 97.03% 	 Time used:  0.18 sec
2023-04-03 03:11:47,679 		5184 of 10000 with 97.03% 	 Time used:  0.17 sec
2023-04-03 03:11:47,843 		5208 of 10000 with 97.04% 	 Time used:  0.16 sec
2023-04-03 03:11:48,014 		5232 of 10000 with 97.04% 	 Time used:  0.17 sec
2023-04-03 03:11:48,177 		5256 of 10000 with 97.05% 	 Time used:  0.16 sec
2023-04-03 03:11:48,342 		5280 of 10000 with 97.06% 	 Time used:  0.16 sec
2023-04-03 03:11:48,503 		5304 of 10000 with 97.04% 	 Time used:  0.16 sec
2023-04-03 03:11:48,675 		5328 of 10000 with 97.05% 	 Time used:  0.17 sec
2023-04-03 03:11:48,844 		5352 of 10000 with 97.07% 	 Time used:  0.17 sec
2023-04-03 03:11:49,010 		5376 of 10000 with 97.06% 	 Time used:  0.17 sec
2023-04-03 03:11:49,177 		5400 of 10000 with 97.04% 	 Time used:  0.17 sec
2023-04-03 03:11:49,345 		5424 of 10000 with 97.05% 	 Time used:  0.17 sec
2023-04-03 03:11:49,507 		5448 of 10000 with 97.06% 	 Time used:  0.16 sec
2023-04-03 03:11:49,669 		5472 of 10000 with 97.06% 	 Time used:  0.16 sec
2023-04-03 03:11:49,834 		5496 of 10000 with 97.05% 	 Time used:  0.16 sec
2023-04-03 03:11:50,002 		5520 of 10000 with 97.05% 	 Time used:  0.17 sec
2023-04-03 03:11:50,162 		5544 of 10000 with 97.06% 	 Time used:  0.16 sec
2023-04-03 03:11:50,320 		5568 of 10000 with 97.05% 	 Time used:  0.16 sec
2023-04-03 03:11:50,477 		5592 of 10000 with 97.05% 	 Time used:  0.16 sec
2023-04-03 03:11:50,636 		5616 of 10000 with 97.04% 	 Time used:  0.16 sec
2023-04-03 03:11:50,798 		5640 of 10000 with 97.06% 	 Time used:  0.16 sec
2023-04-03 03:11:50,962 		5664 of 10000 with 97.07% 	 Time used:  0.16 sec
2023-04-03 03:11:51,126 		5688 of 10000 with 97.08% 	 Time used:  0.16 sec
2023-04-03 03:11:51,288 		5712 of 10000 with 97.09% 	 Time used:  0.16 sec
2023-04-03 03:11:51,457 		5736 of 10000 with 97.09% 	 Time used:  0.17 sec
2023-04-03 03:11:51,629 		5760 of 10000 with 97.08% 	 Time used:  0.17 sec
2023-04-03 03:11:51,793 		5784 of 10000 with 97.08% 	 Time used:  0.16 sec
2023-04-03 03:11:51,960 		5808 of 10000 with 97.07% 	 Time used:  0.17 sec
2023-04-03 03:11:52,130 		5832 of 10000 with 97.07% 	 Time used:  0.17 sec
2023-04-03 03:11:52,287 		5856 of 10000 with 97.06% 	 Time used:  0.16 sec
2023-04-03 03:11:52,447 		5880 of 10000 with 97.06% 	 Time used:  0.16 sec
2023-04-03 03:11:52,611 		5904 of 10000 with 97.07% 	 Time used:  0.16 sec
2023-04-03 03:11:52,768 		5928 of 10000 with 97.06% 	 Time used:  0.16 sec
2023-04-03 03:11:52,930 		5952 of 10000 with 97.08% 	 Time used:  0.16 sec
2023-04-03 03:11:53,088 		5976 of 10000 with 97.07% 	 Time used:  0.16 sec
2023-04-03 03:11:53,260 		6000 of 10000 with 97.08% 	 Time used:  0.17 sec
2023-04-03 03:11:53,424 		6024 of 10000 with 97.09% 	 Time used:  0.16 sec
2023-04-03 03:11:53,584 		6048 of 10000 with 97.09% 	 Time used:  0.16 sec
2023-04-03 03:11:53,759 		6072 of 10000 with 97.08% 	 Time used:  0.18 sec
2023-04-03 03:11:53,919 		6096 of 10000 with 97.01% 	 Time used:  0.16 sec
2023-04-03 03:11:54,081 		6120 of 10000 with 96.99% 	 Time used:  0.16 sec
2023-04-03 03:11:54,244 		6144 of 10000 with 97.01% 	 Time used:  0.16 sec
2023-04-03 03:11:54,402 		6168 of 10000 with 97.02% 	 Time used:  0.16 sec
2023-04-03 03:11:54,571 		6192 of 10000 with 97.01% 	 Time used:  0.17 sec
2023-04-03 03:11:54,747 		6216 of 10000 with 97.01% 	 Time used:  0.17 sec
2023-04-03 03:11:54,907 		6240 of 10000 with 97.02% 	 Time used:  0.16 sec
2023-04-03 03:11:55,075 		6264 of 10000 with 97.01% 	 Time used:  0.17 sec
2023-04-03 03:11:55,235 		6288 of 10000 with 97.03% 	 Time used:  0.16 sec
2023-04-03 03:11:55,389 		6312 of 10000 with 97.02% 	 Time used:  0.15 sec
2023-04-03 03:11:55,555 		6336 of 10000 with 97.03% 	 Time used:  0.17 sec
2023-04-03 03:11:55,713 		6360 of 10000 with 97.01% 	 Time used:  0.16 sec
2023-04-03 03:11:55,874 		6384 of 10000 with 97.02% 	 Time used:  0.16 sec
2023-04-03 03:11:56,039 		6408 of 10000 with 97.02% 	 Time used:  0.16 sec
2023-04-03 03:11:56,205 		6432 of 10000 with 97.03% 	 Time used:  0.17 sec
2023-04-03 03:11:56,371 		6456 of 10000 with 97.04% 	 Time used:  0.17 sec
2023-04-03 03:11:56,531 		6480 of 10000 with 97.05% 	 Time used:  0.16 sec
2023-04-03 03:11:56,691 		6504 of 10000 with 97.05% 	 Time used:  0.16 sec
2023-04-03 03:11:56,853 		6528 of 10000 with 97.03% 	 Time used:  0.16 sec
2023-04-03 03:11:57,014 		6552 of 10000 with 96.99% 	 Time used:  0.16 sec
2023-04-03 03:11:57,181 		6576 of 10000 with 97.00% 	 Time used:  0.17 sec
2023-04-03 03:11:57,345 		6600 of 10000 with 97.02% 	 Time used:  0.16 sec
2023-04-03 03:11:57,508 		6624 of 10000 with 97.03% 	 Time used:  0.16 sec
2023-04-03 03:11:57,682 		6648 of 10000 with 97.01% 	 Time used:  0.17 sec
2023-04-03 03:11:57,842 		6672 of 10000 with 97.02% 	 Time used:  0.16 sec
2023-04-03 03:11:58,007 		6696 of 10000 with 97.03% 	 Time used:  0.16 sec
2023-04-03 03:11:58,167 		6720 of 10000 with 97.02% 	 Time used:  0.16 sec
2023-04-03 03:11:58,340 		6744 of 10000 with 97.02% 	 Time used:  0.17 sec
2023-04-03 03:11:58,506 		6768 of 10000 with 97.02% 	 Time used:  0.17 sec
2023-04-03 03:11:58,674 		6792 of 10000 with 97.00% 	 Time used:  0.17 sec
2023-04-03 03:11:58,836 		6816 of 10000 with 97.01% 	 Time used:  0.16 sec
2023-04-03 03:11:58,991 		6840 of 10000 with 97.02% 	 Time used:  0.15 sec
2023-04-03 03:11:59,159 		6864 of 10000 with 97.03% 	 Time used:  0.17 sec
2023-04-03 03:11:59,325 		6888 of 10000 with 97.02% 	 Time used:  0.17 sec
2023-04-03 03:11:59,492 		6912 of 10000 with 97.02% 	 Time used:  0.17 sec
2023-04-03 03:11:59,657 		6936 of 10000 with 97.03% 	 Time used:  0.17 sec
2023-04-03 03:11:59,828 		6960 of 10000 with 97.04% 	 Time used:  0.17 sec
2023-04-03 03:11:59,989 		6984 of 10000 with 97.04% 	 Time used:  0.16 sec
2023-04-03 03:12:00,150 		7008 of 10000 with 97.03% 	 Time used:  0.16 sec
2023-04-03 03:12:00,309 		7032 of 10000 with 97.01% 	 Time used:  0.16 sec
2023-04-03 03:12:00,479 		7056 of 10000 with 97.00% 	 Time used:  0.17 sec
2023-04-03 03:12:00,655 		7080 of 10000 with 97.01% 	 Time used:  0.18 sec
2023-04-03 03:12:00,817 		7104 of 10000 with 96.99% 	 Time used:  0.16 sec
2023-04-03 03:12:00,986 		7128 of 10000 with 96.98% 	 Time used:  0.17 sec
2023-04-03 03:12:01,147 		7152 of 10000 with 96.97% 	 Time used:  0.16 sec
2023-04-03 03:12:01,312 		7176 of 10000 with 96.96% 	 Time used:  0.16 sec
2023-04-03 03:12:01,472 		7200 of 10000 with 96.97% 	 Time used:  0.16 sec
2023-04-03 03:12:01,637 		7224 of 10000 with 96.97% 	 Time used:  0.16 sec
2023-04-03 03:12:01,805 		7248 of 10000 with 96.95% 	 Time used:  0.17 sec
2023-04-03 03:12:01,971 		7272 of 10000 with 96.96% 	 Time used:  0.16 sec
2023-04-03 03:12:02,126 		7296 of 10000 with 96.96% 	 Time used:  0.15 sec
2023-04-03 03:12:02,295 		7320 of 10000 with 96.95% 	 Time used:  0.17 sec
2023-04-03 03:12:02,459 		7344 of 10000 with 96.94% 	 Time used:  0.16 sec
2023-04-03 03:12:02,632 		7368 of 10000 with 96.95% 	 Time used:  0.17 sec
2023-04-03 03:12:02,793 		7392 of 10000 with 96.96% 	 Time used:  0.16 sec
2023-04-03 03:12:02,957 		7416 of 10000 with 96.95% 	 Time used:  0.16 sec
2023-04-03 03:12:03,117 		7440 of 10000 with 96.96% 	 Time used:  0.16 sec
2023-04-03 03:12:03,279 		7464 of 10000 with 96.97% 	 Time used:  0.16 sec
2023-04-03 03:12:03,439 		7488 of 10000 with 96.97% 	 Time used:  0.16 sec
2023-04-03 03:12:03,603 		7512 of 10000 with 96.95% 	 Time used:  0.16 sec
2023-04-03 03:12:03,769 		7536 of 10000 with 96.96% 	 Time used:  0.17 sec
2023-04-03 03:12:03,916 		7560 of 10000 with 96.96% 	 Time used:  0.15 sec
2023-04-03 03:12:04,073 		7584 of 10000 with 96.95% 	 Time used:  0.16 sec
2023-04-03 03:12:04,240 		7608 of 10000 with 96.96% 	 Time used:  0.17 sec
2023-04-03 03:12:04,422 		7632 of 10000 with 96.97% 	 Time used:  0.18 sec
2023-04-03 03:12:04,585 		7656 of 10000 with 96.98% 	 Time used:  0.16 sec
2023-04-03 03:12:04,742 		7680 of 10000 with 96.98% 	 Time used:  0.16 sec
2023-04-03 03:12:04,898 		7704 of 10000 with 96.99% 	 Time used:  0.16 sec
2023-04-03 03:12:05,068 		7728 of 10000 with 96.98% 	 Time used:  0.17 sec
2023-04-03 03:12:05,233 		7752 of 10000 with 96.99% 	 Time used:  0.16 sec
2023-04-03 03:12:05,392 		7776 of 10000 with 97.00% 	 Time used:  0.16 sec
2023-04-03 03:12:05,550 		7800 of 10000 with 97.01% 	 Time used:  0.16 sec
2023-04-03 03:12:05,710 		7824 of 10000 with 97.02% 	 Time used:  0.16 sec
2023-04-03 03:12:05,883 		7848 of 10000 with 97.03% 	 Time used:  0.17 sec
2023-04-03 03:12:06,051 		7872 of 10000 with 97.03% 	 Time used:  0.17 sec
2023-04-03 03:12:06,206 		7896 of 10000 with 97.02% 	 Time used:  0.15 sec
2023-04-03 03:12:06,370 		7920 of 10000 with 97.02% 	 Time used:  0.16 sec
2023-04-03 03:12:06,523 		7944 of 10000 with 97.02% 	 Time used:  0.15 sec
2023-04-03 03:12:06,688 		7968 of 10000 with 97.00% 	 Time used:  0.17 sec
2023-04-03 03:12:06,846 		7992 of 10000 with 97.01% 	 Time used:  0.16 sec
2023-04-03 03:12:07,010 		8016 of 10000 with 96.99% 	 Time used:  0.16 sec
2023-04-03 03:12:07,174 		8040 of 10000 with 97.00% 	 Time used:  0.16 sec
2023-04-03 03:12:07,344 		8064 of 10000 with 97.01% 	 Time used:  0.17 sec
2023-04-03 03:12:07,510 		8088 of 10000 with 96.98% 	 Time used:  0.17 sec
2023-04-03 03:12:07,671 		8112 of 10000 with 96.98% 	 Time used:  0.16 sec
2023-04-03 03:12:07,837 		8136 of 10000 with 96.99% 	 Time used:  0.17 sec
2023-04-03 03:12:07,999 		8160 of 10000 with 97.00% 	 Time used:  0.16 sec
2023-04-03 03:12:08,167 		8184 of 10000 with 97.01% 	 Time used:  0.17 sec
2023-04-03 03:12:08,341 		8208 of 10000 with 97.02% 	 Time used:  0.17 sec
2023-04-03 03:12:08,503 		8232 of 10000 with 97.01% 	 Time used:  0.16 sec
2023-04-03 03:12:08,661 		8256 of 10000 with 97.02% 	 Time used:  0.16 sec
2023-04-03 03:12:08,817 		8280 of 10000 with 97.03% 	 Time used:  0.16 sec
2023-04-03 03:12:08,982 		8304 of 10000 with 97.04% 	 Time used:  0.16 sec
2023-04-03 03:12:09,150 		8328 of 10000 with 97.02% 	 Time used:  0.17 sec
2023-04-03 03:12:09,314 		8352 of 10000 with 96.99% 	 Time used:  0.16 sec
2023-04-03 03:12:09,474 		8376 of 10000 with 97.00% 	 Time used:  0.16 sec
2023-04-03 03:12:09,639 		8400 of 10000 with 97.01% 	 Time used:  0.17 sec
2023-04-03 03:12:09,805 		8424 of 10000 with 97.00% 	 Time used:  0.16 sec
2023-04-03 03:12:09,972 		8448 of 10000 with 96.99% 	 Time used:  0.17 sec
2023-04-03 03:12:10,127 		8472 of 10000 with 97.00% 	 Time used:  0.16 sec
2023-04-03 03:12:10,285 		8496 of 10000 with 97.00% 	 Time used:  0.16 sec
2023-04-03 03:12:10,447 		8520 of 10000 with 97.01% 	 Time used:  0.16 sec
2023-04-03 03:12:10,601 		8544 of 10000 with 97.00% 	 Time used:  0.15 sec
2023-04-03 03:12:10,762 		8568 of 10000 with 97.00% 	 Time used:  0.16 sec
2023-04-03 03:12:10,913 		8592 of 10000 with 97.01% 	 Time used:  0.15 sec
2023-04-03 03:12:11,068 		8616 of 10000 with 97.01% 	 Time used:  0.15 sec
2023-04-03 03:12:11,233 		8640 of 10000 with 97.00% 	 Time used:  0.16 sec
2023-04-03 03:12:11,395 		8664 of 10000 with 97.00% 	 Time used:  0.16 sec
2023-04-03 03:12:11,566 		8688 of 10000 with 97.00% 	 Time used:  0.17 sec
2023-04-03 03:12:11,736 		8712 of 10000 with 97.00% 	 Time used:  0.17 sec
2023-04-03 03:12:11,901 		8736 of 10000 with 97.00% 	 Time used:  0.16 sec
2023-04-03 03:12:12,062 		8760 of 10000 with 97.00% 	 Time used:  0.16 sec
2023-04-03 03:12:12,228 		8784 of 10000 with 97.01% 	 Time used:  0.17 sec
2023-04-03 03:12:12,389 		8808 of 10000 with 96.99% 	 Time used:  0.16 sec
2023-04-03 03:12:12,558 		8832 of 10000 with 96.99% 	 Time used:  0.17 sec
2023-04-03 03:12:12,724 		8856 of 10000 with 96.99% 	 Time used:  0.17 sec
2023-04-03 03:12:12,890 		8880 of 10000 with 96.98% 	 Time used:  0.17 sec
2023-04-03 03:12:13,050 		8904 of 10000 with 96.98% 	 Time used:  0.16 sec
2023-04-03 03:12:13,210 		8928 of 10000 with 96.98% 	 Time used:  0.16 sec
2023-04-03 03:12:13,375 		8952 of 10000 with 96.98% 	 Time used:  0.16 sec
2023-04-03 03:12:13,544 		8976 of 10000 with 96.98% 	 Time used:  0.17 sec
2023-04-03 03:12:13,707 		9000 of 10000 with 96.98% 	 Time used:  0.16 sec
2023-04-03 03:12:13,868 		9024 of 10000 with 96.97% 	 Time used:  0.16 sec
2023-04-03 03:12:14,028 		9048 of 10000 with 96.98% 	 Time used:  0.16 sec
2023-04-03 03:12:14,184 		9072 of 10000 with 96.98% 	 Time used:  0.16 sec
2023-04-03 03:12:14,342 		9096 of 10000 with 96.98% 	 Time used:  0.16 sec
2023-04-03 03:12:14,503 		9120 of 10000 with 96.97% 	 Time used:  0.16 sec
2023-04-03 03:12:14,659 		9144 of 10000 with 96.96% 	 Time used:  0.16 sec
2023-04-03 03:12:14,821 		9168 of 10000 with 96.97% 	 Time used:  0.16 sec
2023-04-03 03:12:14,995 		9192 of 10000 with 96.96% 	 Time used:  0.17 sec
2023-04-03 03:12:15,159 		9216 of 10000 with 96.96% 	 Time used:  0.16 sec
2023-04-03 03:12:15,318 		9240 of 10000 with 96.96% 	 Time used:  0.16 sec
2023-04-03 03:12:15,479 		9264 of 10000 with 96.95% 	 Time used:  0.16 sec
2023-04-03 03:12:15,637 		9288 of 10000 with 96.95% 	 Time used:  0.16 sec
2023-04-03 03:12:15,796 		9312 of 10000 with 96.94% 	 Time used:  0.16 sec
2023-04-03 03:12:15,955 		9336 of 10000 with 96.95% 	 Time used:  0.16 sec
2023-04-03 03:12:16,122 		9360 of 10000 with 96.96% 	 Time used:  0.17 sec
2023-04-03 03:12:16,292 		9384 of 10000 with 96.95% 	 Time used:  0.17 sec
2023-04-03 03:12:16,457 		9408 of 10000 with 96.96% 	 Time used:  0.17 sec
2023-04-03 03:12:16,616 		9432 of 10000 with 96.97% 	 Time used:  0.16 sec
2023-04-03 03:12:16,785 		9456 of 10000 with 96.96% 	 Time used:  0.17 sec
2023-04-03 03:12:16,946 		9480 of 10000 with 96.96% 	 Time used:  0.16 sec
2023-04-03 03:12:17,109 		9504 of 10000 with 96.97% 	 Time used:  0.16 sec
2023-04-03 03:12:17,268 		9528 of 10000 with 96.96% 	 Time used:  0.16 sec
2023-04-03 03:12:17,433 		9552 of 10000 with 96.96% 	 Time used:  0.16 sec
2023-04-03 03:12:17,593 		9576 of 10000 with 96.96% 	 Time used:  0.16 sec
2023-04-03 03:12:17,758 		9600 of 10000 with 96.97% 	 Time used:  0.16 sec
2023-04-03 03:12:17,930 		9624 of 10000 with 96.98% 	 Time used:  0.17 sec
2023-04-03 03:12:18,099 		9648 of 10000 with 96.95% 	 Time used:  0.17 sec
2023-04-03 03:12:18,280 		9672 of 10000 with 96.95% 	 Time used:  0.18 sec
2023-04-03 03:12:18,449 		9696 of 10000 with 96.96% 	 Time used:  0.17 sec
2023-04-03 03:12:18,622 		9720 of 10000 with 96.95% 	 Time used:  0.17 sec
2023-04-03 03:12:18,790 		9744 of 10000 with 96.96% 	 Time used:  0.17 sec
2023-04-03 03:12:18,948 		9768 of 10000 with 96.95% 	 Time used:  0.16 sec
2023-04-03 03:12:19,109 		9792 of 10000 with 96.94% 	 Time used:  0.16 sec
2023-04-03 03:12:19,276 		9816 of 10000 with 96.92% 	 Time used:  0.17 sec
2023-04-03 03:12:19,440 		9840 of 10000 with 96.93% 	 Time used:  0.16 sec
2023-04-03 03:12:19,607 		9864 of 10000 with 96.94% 	 Time used:  0.17 sec
2023-04-03 03:12:19,766 		9888 of 10000 with 96.95% 	 Time used:  0.16 sec
2023-04-03 03:12:19,921 		9912 of 10000 with 96.94% 	 Time used:  0.16 sec
2023-04-03 03:12:20,084 		9936 of 10000 with 96.95% 	 Time used:  0.16 sec
2023-04-03 03:12:20,244 		9960 of 10000 with 96.94% 	 Time used:  0.16 sec
2023-04-03 03:12:20,402 		9984 of 10000 with 96.94% 	 Time used:  0.16 sec
2023-04-03 03:12:20,508 		10000 of 10000 with 96.93% 	 Time used:  0.11 sec
2023-04-03 03:12:20,509 
2023-04-03 03:12:20,510 			Learning rate: weights:   1.000e-02    
2023-04-03 03:12:20,510 			Last test performance: 96.93%
2023-04-03 03:12:20,510 ----------------
2023-04-03 03:12:23,886   16  =>  0    		Training 486 pattern with 97.50% 	Forward time: 	 3.27 sec
2023-04-03 03:12:23,886 			Loss:    6.587e-02    			Backward time: 	 0.10 sec 
2023-04-03 03:12:23,887 ADAM: Layer 0 -> dw_min:9.9757e-01  dw_max:1.0040e+00 lr:1.0000e-02
2023-04-03 03:12:23,887 ADAM: Layer 1 -> dw_min:9.9067e-01  dw_max:1.0075e+00 lr:1.0000e-02
2023-04-03 03:12:23,887 ADAM: Layer 2 -> dw_min:9.8813e-01  dw_max:1.0117e+00 lr:1.0000e-02
2023-04-03 03:12:23,887 ADAM: Layer 3 -> dw_min:9.9582e-01  dw_max:1.0076e+00 lr:1.0000e-02
2023-04-03 03:12:23,904 			Learning rate: weights:   1.000e-02    
2023-04-03 03:12:23,904 			Last test performance: 96.93%
2023-04-03 03:12:23,904 ----------------
2023-04-03 03:12:27,263   16  =>  1    		Training 486 pattern with 97.08% 	Forward time: 	 3.26 sec
2023-04-03 03:12:27,263 			Loss:    7.559e-02    			Backward time: 	 0.10 sec 
2023-04-03 03:12:27,263 ADAM: Layer 0 -> dw_min:9.9687e-01  dw_max:1.0027e+00 lr:1.0000e-02
2023-04-03 03:12:27,264 ADAM: Layer 1 -> dw_min:9.8983e-01  dw_max:1.0108e+00 lr:1.0000e-02
2023-04-03 03:12:27,264 ADAM: Layer 2 -> dw_min:9.8548e-01  dw_max:1.0109e+00 lr:1.0000e-02
2023-04-03 03:12:27,264 ADAM: Layer 3 -> dw_min:9.9507e-01  dw_max:1.0068e+00 lr:1.0000e-02
2023-04-03 03:12:27,331 			Learning rate: weights:   1.000e-02    
2023-04-03 03:12:27,331 			Last test performance: 96.93%
2023-04-03 03:12:27,331 ----------------
2023-04-03 03:12:30,666   16  =>  2    		Training 486 pattern with 96.25% 	Forward time: 	 3.24 sec
2023-04-03 03:12:30,666 			Loss:    8.905e-02    			Backward time: 	 0.09 sec 
2023-04-03 03:12:30,667 ADAM: Layer 0 -> dw_min:9.9682e-01  dw_max:1.0038e+00 lr:1.0000e-02
2023-04-03 03:12:30,667 ADAM: Layer 1 -> dw_min:9.9141e-01  dw_max:1.0085e+00 lr:1.0000e-02
2023-04-03 03:12:30,667 ADAM: Layer 2 -> dw_min:9.8169e-01  dw_max:1.0096e+00 lr:1.0000e-02
2023-04-03 03:12:30,667 ADAM: Layer 3 -> dw_min:9.9563e-01  dw_max:1.0091e+00 lr:1.0000e-02
2023-04-03 03:12:30,741 			Learning rate: weights:   1.000e-02    
2023-04-03 03:12:30,741 			Last test performance: 96.93%
2023-04-03 03:12:30,741 ----------------
2023-04-03 03:12:34,066   16  =>  3    		Training 486 pattern with 96.67% 	Forward time: 	 3.22 sec
2023-04-03 03:12:34,067 			Loss:    7.693e-02    			Backward time: 	 0.10 sec 
2023-04-03 03:12:34,067 ADAM: Layer 0 -> dw_min:9.9702e-01  dw_max:1.0036e+00 lr:1.0000e-02
2023-04-03 03:12:34,067 ADAM: Layer 1 -> dw_min:9.9036e-01  dw_max:1.0083e+00 lr:1.0000e-02
2023-04-03 03:12:34,067 ADAM: Layer 2 -> dw_min:9.8353e-01  dw_max:1.0118e+00 lr:1.0000e-02
2023-04-03 03:12:34,067 ADAM: Layer 3 -> dw_min:9.9558e-01  dw_max:1.0082e+00 lr:1.0000e-02
2023-04-03 03:12:34,152 			Learning rate: weights:   1.000e-02    
2023-04-03 03:12:34,152 			Last test performance: 96.93%
2023-04-03 03:12:34,152 ----------------
2023-04-03 03:12:37,517   16  =>  4    		Training 486 pattern with 97.71% 	Forward time: 	 3.27 sec
2023-04-03 03:12:37,517 			Loss:    6.020e-02    			Backward time: 	 0.09 sec 
2023-04-03 03:12:37,518 ADAM: Layer 0 -> dw_min:9.9742e-01  dw_max:1.0036e+00 lr:1.0000e-02
2023-04-03 03:12:37,518 ADAM: Layer 1 -> dw_min:9.9140e-01  dw_max:1.0072e+00 lr:1.0000e-02
2023-04-03 03:12:37,518 ADAM: Layer 2 -> dw_min:9.8493e-01  dw_max:1.0137e+00 lr:1.0000e-02
2023-04-03 03:12:37,518 ADAM: Layer 3 -> dw_min:9.9403e-01  dw_max:1.0074e+00 lr:1.0000e-02
2023-04-03 03:12:37,634 			Learning rate: weights:   1.000e-02    
2023-04-03 03:12:37,634 			Last test performance: 96.93%
2023-04-03 03:12:37,634 ----------------
2023-04-03 03:12:40,973   16  =>  5    		Training 486 pattern with 97.50% 	Forward time: 	 3.24 sec
2023-04-03 03:12:40,973 			Loss:    6.531e-02    			Backward time: 	 0.09 sec 
2023-04-03 03:12:40,974 ADAM: Layer 0 -> dw_min:9.9721e-01  dw_max:1.0030e+00 lr:1.0000e-02
2023-04-03 03:12:40,974 ADAM: Layer 1 -> dw_min:9.8957e-01  dw_max:1.0080e+00 lr:1.0000e-02
2023-04-03 03:12:40,974 ADAM: Layer 2 -> dw_min:9.8642e-01  dw_max:1.0123e+00 lr:1.0000e-02
2023-04-03 03:12:40,974 ADAM: Layer 3 -> dw_min:9.9127e-01  dw_max:1.0066e+00 lr:1.0000e-02
2023-04-03 03:12:40,988 			Learning rate: weights:   1.000e-02    
2023-04-03 03:12:40,989 			Last test performance: 96.93%
2023-04-03 03:12:40,989 ----------------
2023-04-03 03:12:44,351   16  =>  6    		Training 486 pattern with 97.08% 	Forward time: 	 3.26 sec
2023-04-03 03:12:44,351 			Loss:    8.472e-02    			Backward time: 	 0.09 sec 
2023-04-03 03:12:44,351 ADAM: Layer 0 -> dw_min:9.9701e-01  dw_max:1.0030e+00 lr:1.0000e-02
2023-04-03 03:12:44,351 ADAM: Layer 1 -> dw_min:9.9007e-01  dw_max:1.0070e+00 lr:1.0000e-02
2023-04-03 03:12:44,351 ADAM: Layer 2 -> dw_min:9.8623e-01  dw_max:1.0126e+00 lr:1.0000e-02
2023-04-03 03:12:44,351 ADAM: Layer 3 -> dw_min:9.9187e-01  dw_max:1.0060e+00 lr:1.0000e-02
2023-04-03 03:12:44,452 			Learning rate: weights:   1.000e-02    
2023-04-03 03:12:44,453 			Last test performance: 96.93%
2023-04-03 03:12:44,453 ----------------
2023-04-03 03:12:47,781   16  =>  7    		Training 486 pattern with 97.92% 	Forward time: 	 3.23 sec
2023-04-03 03:12:47,781 			Loss:    6.880e-02    			Backward time: 	 0.09 sec 
2023-04-03 03:12:47,781 ADAM: Layer 0 -> dw_min:9.9696e-01  dw_max:1.0036e+00 lr:1.0000e-02
2023-04-03 03:12:47,781 ADAM: Layer 1 -> dw_min:9.8919e-01  dw_max:1.0077e+00 lr:1.0000e-02
2023-04-03 03:12:47,781 ADAM: Layer 2 -> dw_min:9.8763e-01  dw_max:1.0113e+00 lr:1.0000e-02
2023-04-03 03:12:47,781 ADAM: Layer 3 -> dw_min:9.9267e-01  dw_max:1.0059e+00 lr:1.0000e-02
2023-04-03 03:12:47,868 			Learning rate: weights:   1.000e-02    
2023-04-03 03:12:47,868 			Last test performance: 96.93%
2023-04-03 03:12:47,868 ----------------
2023-04-03 03:12:51,232   16  =>  8    		Training 486 pattern with 97.92% 	Forward time: 	 3.26 sec
2023-04-03 03:12:51,232 			Loss:    5.791e-02    			Backward time: 	 0.09 sec 
2023-04-03 03:12:51,232 ADAM: Layer 0 -> dw_min:9.9672e-01  dw_max:1.0029e+00 lr:1.0000e-02
2023-04-03 03:12:51,232 ADAM: Layer 1 -> dw_min:9.9031e-01  dw_max:1.0077e+00 lr:1.0000e-02
2023-04-03 03:12:51,232 ADAM: Layer 2 -> dw_min:9.8629e-01  dw_max:1.0123e+00 lr:1.0000e-02
2023-04-03 03:12:51,232 ADAM: Layer 3 -> dw_min:9.9339e-01  dw_max:1.0053e+00 lr:1.0000e-02
2023-04-03 03:12:51,325 			Learning rate: weights:   1.000e-02    
2023-04-03 03:12:51,325 			Last test performance: 96.93%
2023-04-03 03:12:51,325 ----------------
2023-04-03 03:12:54,711   16  =>  9    		Training 486 pattern with 98.54% 	Forward time: 	 3.29 sec
2023-04-03 03:12:54,712 			Loss:    3.575e-02    			Backward time: 	 0.09 sec 
2023-04-03 03:12:54,712 ADAM: Layer 0 -> dw_min:9.9698e-01  dw_max:1.0033e+00 lr:1.0000e-02
2023-04-03 03:12:54,712 ADAM: Layer 1 -> dw_min:9.9099e-01  dw_max:1.0072e+00 lr:1.0000e-02
2023-04-03 03:12:54,712 ADAM: Layer 2 -> dw_min:9.8719e-01  dw_max:1.0111e+00 lr:1.0000e-02
2023-04-03 03:12:54,712 ADAM: Layer 3 -> dw_min:9.9398e-01  dw_max:1.0055e+00 lr:1.0000e-02
2023-04-03 03:12:54,783 			Learning rate: weights:   1.000e-02    
2023-04-03 03:12:54,783 			Last test performance: 96.93%
2023-04-03 03:12:54,783 ----------------
2023-04-03 03:12:58,116   16  =>  10   		Training 486 pattern with 97.29% 	Forward time: 	 3.23 sec
2023-04-03 03:12:58,116 			Loss:    7.478e-02    			Backward time: 	 0.09 sec 
2023-04-03 03:12:58,116 ADAM: Layer 0 -> dw_min:9.9741e-01  dw_max:1.0030e+00 lr:1.0000e-02
2023-04-03 03:12:58,116 ADAM: Layer 1 -> dw_min:9.8983e-01  dw_max:1.0071e+00 lr:1.0000e-02
2023-04-03 03:12:58,117 ADAM: Layer 2 -> dw_min:9.8666e-01  dw_max:1.0107e+00 lr:1.0000e-02
2023-04-03 03:12:58,117 ADAM: Layer 3 -> dw_min:9.9457e-01  dw_max:1.0065e+00 lr:1.0000e-02
2023-04-03 03:12:58,212 			Learning rate: weights:   1.000e-02    
2023-04-03 03:12:58,213 			Last test performance: 96.93%
2023-04-03 03:12:58,213 ----------------
2023-04-03 03:13:01,552   16  =>  11   		Training 486 pattern with 96.88% 	Forward time: 	 3.24 sec
2023-04-03 03:13:01,552 			Loss:    1.069e-01    			Backward time: 	 0.09 sec 
2023-04-03 03:13:01,552 ADAM: Layer 0 -> dw_min:9.9786e-01  dw_max:1.0031e+00 lr:1.0000e-02
2023-04-03 03:13:01,552 ADAM: Layer 1 -> dw_min:9.9025e-01  dw_max:1.0067e+00 lr:1.0000e-02
2023-04-03 03:13:01,552 ADAM: Layer 2 -> dw_min:9.8391e-01  dw_max:1.0129e+00 lr:1.0000e-02
2023-04-03 03:13:01,552 ADAM: Layer 3 -> dw_min:9.9441e-01  dw_max:1.0070e+00 lr:1.0000e-02
2023-04-03 03:13:01,675 			Learning rate: weights:   1.000e-02    
2023-04-03 03:13:01,675 			Last test performance: 96.93%
2023-04-03 03:13:01,675 ----------------
2023-04-03 03:13:05,020   16  =>  12   		Training 486 pattern with 97.50% 	Forward time: 	 3.24 sec
2023-04-03 03:13:05,020 			Loss:    6.260e-02    			Backward time: 	 0.09 sec 
2023-04-03 03:13:05,021 ADAM: Layer 0 -> dw_min:9.9771e-01  dw_max:1.0032e+00 lr:1.0000e-02
2023-04-03 03:13:05,021 ADAM: Layer 1 -> dw_min:9.9113e-01  dw_max:1.0058e+00 lr:1.0000e-02
2023-04-03 03:13:05,021 ADAM: Layer 2 -> dw_min:9.7978e-01  dw_max:1.0116e+00 lr:1.0000e-02
2023-04-03 03:13:05,021 ADAM: Layer 3 -> dw_min:9.9471e-01  dw_max:1.0102e+00 lr:1.0000e-02
2023-04-03 03:13:05,103 			Learning rate: weights:   1.000e-02    
2023-04-03 03:13:05,103 			Last test performance: 96.93%
2023-04-03 03:13:05,103 ----------------
2023-04-03 03:13:08,441   16  =>  13   		Training 486 pattern with 97.29% 	Forward time: 	 3.24 sec
2023-04-03 03:13:08,441 			Loss:    7.632e-02    			Backward time: 	 0.09 sec 
2023-04-03 03:13:08,441 ADAM: Layer 0 -> dw_min:9.9794e-01  dw_max:1.0029e+00 lr:1.0000e-02
2023-04-03 03:13:08,441 ADAM: Layer 1 -> dw_min:9.9152e-01  dw_max:1.0067e+00 lr:1.0000e-02
2023-04-03 03:13:08,441 ADAM: Layer 2 -> dw_min:9.8179e-01  dw_max:1.0122e+00 lr:1.0000e-02
2023-04-03 03:13:08,441 ADAM: Layer 3 -> dw_min:9.9523e-01  dw_max:1.0092e+00 lr:1.0000e-02
2023-04-03 03:13:08,558 			Learning rate: weights:   1.000e-02    
2023-04-03 03:13:08,559 			Last test performance: 96.93%
2023-04-03 03:13:08,559 ----------------
2023-04-03 03:13:11,907   16  =>  14   		Training 486 pattern with 97.92% 	Forward time: 	 3.25 sec
2023-04-03 03:13:11,907 			Loss:    7.455e-02    			Backward time: 	 0.09 sec 
2023-04-03 03:13:11,907 ADAM: Layer 0 -> dw_min:9.9795e-01  dw_max:1.0033e+00 lr:1.0000e-02
2023-04-03 03:13:11,907 ADAM: Layer 1 -> dw_min:9.9076e-01  dw_max:1.0065e+00 lr:1.0000e-02
2023-04-03 03:13:11,907 ADAM: Layer 2 -> dw_min:9.8355e-01  dw_max:1.0126e+00 lr:1.0000e-02
2023-04-03 03:13:11,908 ADAM: Layer 3 -> dw_min:9.9550e-01  dw_max:1.0084e+00 lr:1.0000e-02
2023-04-03 03:13:11,969 			Learning rate: weights:   1.000e-02    
2023-04-03 03:13:11,969 			Last test performance: 96.93%
2023-04-03 03:13:11,969 ----------------
2023-04-03 03:13:15,287   16  =>  15   		Training 486 pattern with 96.25% 	Forward time: 	 3.22 sec
2023-04-03 03:13:15,287 			Loss:    1.203e-01    			Backward time: 	 0.09 sec 
2023-04-03 03:13:15,287 ADAM: Layer 0 -> dw_min:9.9766e-01  dw_max:1.0029e+00 lr:1.0000e-02
2023-04-03 03:13:15,287 ADAM: Layer 1 -> dw_min:9.9154e-01  dw_max:1.0065e+00 lr:1.0000e-02
2023-04-03 03:13:15,287 ADAM: Layer 2 -> dw_min:9.8519e-01  dw_max:1.0114e+00 lr:1.0000e-02
2023-04-03 03:13:15,287 ADAM: Layer 3 -> dw_min:9.9597e-01  dw_max:1.0075e+00 lr:1.0000e-02
2023-04-03 03:13:15,350 			Learning rate: weights:   1.000e-02    
2023-04-03 03:13:15,350 			Last test performance: 96.93%
2023-04-03 03:13:15,350 ----------------
2023-04-03 03:13:18,697   16  =>  16   		Training 486 pattern with 98.54% 	Forward time: 	 3.25 sec
2023-04-03 03:13:18,697 			Loss:    4.260e-02    			Backward time: 	 0.09 sec 
2023-04-03 03:13:18,698 ADAM: Layer 0 -> dw_min:9.9781e-01  dw_max:1.0026e+00 lr:1.0000e-02
2023-04-03 03:13:18,698 ADAM: Layer 1 -> dw_min:9.9141e-01  dw_max:1.0090e+00 lr:1.0000e-02
2023-04-03 03:13:18,698 ADAM: Layer 2 -> dw_min:9.8666e-01  dw_max:1.0121e+00 lr:1.0000e-02
2023-04-03 03:13:18,698 ADAM: Layer 3 -> dw_min:9.9541e-01  dw_max:1.0068e+00 lr:1.0000e-02
2023-04-03 03:13:18,768 			Learning rate: weights:   1.000e-02    
2023-04-03 03:13:18,768 			Last test performance: 96.93%
2023-04-03 03:13:18,768 ----------------
2023-04-03 03:13:22,149   16  =>  17   		Training 486 pattern with 97.29% 	Forward time: 	 3.28 sec
2023-04-03 03:13:22,150 			Loss:    8.125e-02    			Backward time: 	 0.10 sec 
2023-04-03 03:13:22,150 ADAM: Layer 0 -> dw_min:9.9778e-01  dw_max:1.0023e+00 lr:1.0000e-02
2023-04-03 03:13:22,150 ADAM: Layer 1 -> dw_min:9.9035e-01  dw_max:1.0087e+00 lr:1.0000e-02
2023-04-03 03:13:22,150 ADAM: Layer 2 -> dw_min:9.8726e-01  dw_max:1.0124e+00 lr:1.0000e-02
2023-04-03 03:13:22,151 ADAM: Layer 3 -> dw_min:9.9586e-01  dw_max:1.0061e+00 lr:1.0000e-02
2023-04-03 03:13:22,192 			Learning rate: weights:   1.000e-02    
2023-04-03 03:13:22,192 			Last test performance: 96.93%
2023-04-03 03:13:22,192 ----------------
2023-04-03 03:13:25,556   16  =>  18   		Training 486 pattern with 97.08% 	Forward time: 	 3.26 sec
2023-04-03 03:13:25,556 			Loss:    9.528e-02    			Backward time: 	 0.09 sec 
2023-04-03 03:13:25,556 ADAM: Layer 0 -> dw_min:9.9785e-01  dw_max:1.0024e+00 lr:1.0000e-02
2023-04-03 03:13:25,556 ADAM: Layer 1 -> dw_min:9.9098e-01  dw_max:1.0065e+00 lr:1.0000e-02
2023-04-03 03:13:25,556 ADAM: Layer 2 -> dw_min:9.8407e-01  dw_max:1.0113e+00 lr:1.0000e-02
2023-04-03 03:13:25,557 ADAM: Layer 3 -> dw_min:9.9462e-01  dw_max:1.0097e+00 lr:1.0000e-02
2023-04-03 03:13:25,615 			Learning rate: weights:   1.000e-02    
2023-04-03 03:13:25,615 			Last test performance: 96.93%
2023-04-03 03:13:25,615 ----------------
2023-04-03 03:13:28,944   16  =>  19   		Training 486 pattern with 97.50% 	Forward time: 	 3.23 sec
2023-04-03 03:13:28,944 			Loss:    5.752e-02    			Backward time: 	 0.09 sec 
2023-04-03 03:13:28,944 ADAM: Layer 0 -> dw_min:9.9681e-01  dw_max:1.0026e+00 lr:1.0000e-02
2023-04-03 03:13:28,944 ADAM: Layer 1 -> dw_min:9.8840e-01  dw_max:1.0065e+00 lr:1.0000e-02
2023-04-03 03:13:28,944 ADAM: Layer 2 -> dw_min:9.8513e-01  dw_max:1.0113e+00 lr:1.0000e-02
2023-04-03 03:13:28,944 ADAM: Layer 3 -> dw_min:9.9512e-01  dw_max:1.0088e+00 lr:1.0000e-02
2023-04-03 03:13:28,987 			Learning rate: weights:   1.000e-02    
2023-04-03 03:13:28,987 			Last test performance: 96.93%
2023-04-03 03:13:28,987 ----------------
2023-04-03 03:13:32,314   16  =>  20   		Training 486 pattern with 96.46% 	Forward time: 	 3.23 sec
2023-04-03 03:13:32,314 			Loss:    1.167e-01    			Backward time: 	 0.09 sec 
2023-04-03 03:13:32,315 ADAM: Layer 0 -> dw_min:9.9771e-01  dw_max:1.0029e+00 lr:1.0000e-02
2023-04-03 03:13:32,315 ADAM: Layer 1 -> dw_min:9.8956e-01  dw_max:1.0080e+00 lr:1.0000e-02
2023-04-03 03:13:32,315 ADAM: Layer 2 -> dw_min:9.8627e-01  dw_max:1.0131e+00 lr:1.0000e-02
2023-04-03 03:13:32,315 ADAM: Layer 3 -> dw_min:9.9540e-01  dw_max:1.0080e+00 lr:1.0000e-02
2023-04-03 03:13:32,354 			Learning rate: weights:   1.000e-02    
2023-04-03 03:13:32,355 			Last test performance: 96.93%
2023-04-03 03:13:32,355 ----------------
2023-04-03 03:13:35,730   16  =>  21   		Training 486 pattern with 99.58% 	Forward time: 	 3.28 sec
2023-04-03 03:13:35,730 			Loss:    2.328e-02    			Backward time: 	 0.09 sec 
2023-04-03 03:13:35,731 ADAM: Layer 0 -> dw_min:9.9787e-01  dw_max:1.0030e+00 lr:1.0000e-02
2023-04-03 03:13:35,731 ADAM: Layer 1 -> dw_min:9.9069e-01  dw_max:1.0083e+00 lr:1.0000e-02
2023-04-03 03:13:35,731 ADAM: Layer 2 -> dw_min:9.8764e-01  dw_max:1.0118e+00 lr:1.0000e-02
2023-04-03 03:13:35,731 ADAM: Layer 3 -> dw_min:9.9585e-01  dw_max:1.0072e+00 lr:1.0000e-02
2023-04-03 03:13:35,899 			Learning rate: weights:   1.000e-02    
2023-04-03 03:13:35,899 			Last test performance: 96.93%
2023-04-03 03:13:35,899 ----------------
2023-04-03 03:13:39,235   16  =>  22   		Training 486 pattern with 97.92% 	Forward time: 	 3.24 sec
2023-04-03 03:13:39,235 			Loss:    6.570e-02    			Backward time: 	 0.09 sec 
2023-04-03 03:13:39,235 ADAM: Layer 0 -> dw_min:9.9731e-01  dw_max:1.0021e+00 lr:1.0000e-02
2023-04-03 03:13:39,235 ADAM: Layer 1 -> dw_min:9.9163e-01  dw_max:1.0082e+00 lr:1.0000e-02
2023-04-03 03:13:39,235 ADAM: Layer 2 -> dw_min:9.8894e-01  dw_max:1.0107e+00 lr:1.0000e-02
2023-04-03 03:13:39,236 ADAM: Layer 3 -> dw_min:9.9627e-01  dw_max:1.0065e+00 lr:1.0000e-02
2023-04-03 03:13:39,299 			Learning rate: weights:   1.000e-02    
2023-04-03 03:13:39,299 			Last test performance: 96.93%
2023-04-03 03:13:39,299 ----------------
2023-04-03 03:13:42,644   16  =>  23   		Training 486 pattern with 98.33% 	Forward time: 	 3.25 sec
2023-04-03 03:13:42,644 			Loss:    4.294e-02    			Backward time: 	 0.09 sec 
2023-04-03 03:13:42,644 ADAM: Layer 0 -> dw_min:9.9787e-01  dw_max:1.0024e+00 lr:1.0000e-02
2023-04-03 03:13:42,644 ADAM: Layer 1 -> dw_min:9.9159e-01  dw_max:1.0069e+00 lr:1.0000e-02
2023-04-03 03:13:42,645 ADAM: Layer 2 -> dw_min:9.8594e-01  dw_max:1.0120e+00 lr:1.0000e-02
2023-04-03 03:13:42,645 ADAM: Layer 3 -> dw_min:9.9560e-01  dw_max:1.0060e+00 lr:1.0000e-02
2023-04-03 03:13:42,660 			Learning rate: weights:   1.000e-02    
2023-04-03 03:13:42,660 			Last test performance: 96.93%
2023-04-03 03:13:42,660 ----------------
2023-04-03 03:13:46,030   16  =>  24   		Training 486 pattern with 97.92% 	Forward time: 	 3.27 sec
2023-04-03 03:13:46,031 			Loss:    4.446e-02    			Backward time: 	 0.09 sec 
2023-04-03 03:13:46,031 ADAM: Layer 0 -> dw_min:9.9802e-01  dw_max:1.0017e+00 lr:1.0000e-02
2023-04-03 03:13:46,031 ADAM: Layer 1 -> dw_min:9.9148e-01  dw_max:1.0082e+00 lr:1.0000e-02
2023-04-03 03:13:46,031 ADAM: Layer 2 -> dw_min:9.8684e-01  dw_max:1.0122e+00 lr:1.0000e-02
2023-04-03 03:13:46,031 ADAM: Layer 3 -> dw_min:9.9440e-01  dw_max:1.0054e+00 lr:1.0000e-02
2023-04-03 03:13:46,093 			Learning rate: weights:   1.000e-02    
2023-04-03 03:13:46,093 			Last test performance: 96.93%
2023-04-03 03:13:46,093 ----------------
2023-04-03 03:13:49,440   16  =>  25   		Training 486 pattern with 98.75% 	Forward time: 	 3.25 sec
2023-04-03 03:13:49,441 			Loss:    4.166e-02    			Backward time: 	 0.10 sec 
2023-04-03 03:13:49,441 ADAM: Layer 0 -> dw_min:9.9784e-01  dw_max:1.0022e+00 lr:1.0000e-02
2023-04-03 03:13:49,441 ADAM: Layer 1 -> dw_min:9.9222e-01  dw_max:1.0074e+00 lr:1.0000e-02
2023-04-03 03:13:49,441 ADAM: Layer 2 -> dw_min:9.8813e-01  dw_max:1.0118e+00 lr:1.0000e-02
2023-04-03 03:13:49,441 ADAM: Layer 3 -> dw_min:9.9498e-01  dw_max:1.0048e+00 lr:1.0000e-02
2023-04-03 03:13:49,505 			Learning rate: weights:   1.000e-02    
2023-04-03 03:13:49,505 			Last test performance: 96.93%
2023-04-03 03:13:49,505 ----------------
2023-04-03 03:13:52,893   16  =>  26   		Training 486 pattern with 97.71% 	Forward time: 	 3.29 sec
2023-04-03 03:13:52,893 			Loss:    5.895e-02    			Backward time: 	 0.09 sec 
2023-04-03 03:13:52,893 ADAM: Layer 0 -> dw_min:9.9728e-01  dw_max:1.0020e+00 lr:1.0000e-02
2023-04-03 03:13:52,893 ADAM: Layer 1 -> dw_min:9.9186e-01  dw_max:1.0070e+00 lr:1.0000e-02
2023-04-03 03:13:52,894 ADAM: Layer 2 -> dw_min:9.8724e-01  dw_max:1.0128e+00 lr:1.0000e-02
2023-04-03 03:13:52,894 ADAM: Layer 3 -> dw_min:9.9548e-01  dw_max:1.0046e+00 lr:1.0000e-02
2023-04-03 03:13:52,933 			Learning rate: weights:   1.000e-02    
2023-04-03 03:13:52,933 			Last test performance: 96.93%
2023-04-03 03:13:52,933 ----------------
2023-04-03 03:13:56,295   16  =>  27   		Training 486 pattern with 97.50% 	Forward time: 	 3.26 sec
2023-04-03 03:13:56,295 			Loss:    6.937e-02    			Backward time: 	 0.09 sec 
2023-04-03 03:13:56,295 ADAM: Layer 0 -> dw_min:9.9783e-01  dw_max:1.0020e+00 lr:1.0000e-02
2023-04-03 03:13:56,295 ADAM: Layer 1 -> dw_min:9.9135e-01  dw_max:1.0074e+00 lr:1.0000e-02
2023-04-03 03:13:56,296 ADAM: Layer 2 -> dw_min:9.8853e-01  dw_max:1.0115e+00 lr:1.0000e-02
2023-04-03 03:13:56,296 ADAM: Layer 3 -> dw_min:9.9559e-01  dw_max:1.0041e+00 lr:1.0000e-02
2023-04-03 03:13:56,355 			Learning rate: weights:   1.000e-02    
2023-04-03 03:13:56,355 			Last test performance: 96.93%
2023-04-03 03:13:56,355 ----------------
2023-04-03 03:13:59,684   16  =>  28   		Training 486 pattern with 96.25% 	Forward time: 	 3.23 sec
2023-04-03 03:13:59,684 			Loss:    1.116e-01    			Backward time: 	 0.09 sec 
2023-04-03 03:13:59,684 ADAM: Layer 0 -> dw_min:9.9716e-01  dw_max:1.0021e+00 lr:1.0000e-02
2023-04-03 03:13:59,684 ADAM: Layer 1 -> dw_min:9.9213e-01  dw_max:1.0073e+00 lr:1.0000e-02
2023-04-03 03:13:59,684 ADAM: Layer 2 -> dw_min:9.8583e-01  dw_max:1.0136e+00 lr:1.0000e-02
2023-04-03 03:13:59,684 ADAM: Layer 3 -> dw_min:9.9365e-01  dw_max:1.0076e+00 lr:1.0000e-02
2023-04-03 03:13:59,722 			Learning rate: weights:   1.000e-02    
2023-04-03 03:13:59,722 			Last test performance: 96.93%
2023-04-03 03:13:59,722 ----------------
2023-04-03 03:14:03,068   16  =>  29   		Training 486 pattern with 96.88% 	Forward time: 	 3.24 sec
2023-04-03 03:14:03,068 			Loss:    6.515e-02    			Backward time: 	 0.10 sec 
2023-04-03 03:14:03,068 ADAM: Layer 0 -> dw_min:9.9650e-01  dw_max:1.0031e+00 lr:1.0000e-02
2023-04-03 03:14:03,069 ADAM: Layer 1 -> dw_min:9.9038e-01  dw_max:1.0091e+00 lr:1.0000e-02
2023-04-03 03:14:03,069 ADAM: Layer 2 -> dw_min:9.8746e-01  dw_max:1.0123e+00 lr:1.0000e-02
2023-04-03 03:14:03,069 ADAM: Layer 3 -> dw_min:9.9381e-01  dw_max:1.0068e+00 lr:1.0000e-02
2023-04-03 03:14:03,126 			Learning rate: weights:   1.000e-02    
2023-04-03 03:14:03,126 			Last test performance: 96.93%
2023-04-03 03:14:03,126 ----------------
2023-04-03 03:14:06,475   16  =>  30   		Training 486 pattern with 97.71% 	Forward time: 	 3.25 sec
2023-04-03 03:14:06,475 			Loss:    6.272e-02    			Backward time: 	 0.09 sec 
2023-04-03 03:14:06,475 ADAM: Layer 0 -> dw_min:9.9634e-01  dw_max:1.0027e+00 lr:1.0000e-02
2023-04-03 03:14:06,475 ADAM: Layer 1 -> dw_min:9.9127e-01  dw_max:1.0087e+00 lr:1.0000e-02
2023-04-03 03:14:06,475 ADAM: Layer 2 -> dw_min:9.8871e-01  dw_max:1.0119e+00 lr:1.0000e-02
2023-04-03 03:14:06,475 ADAM: Layer 3 -> dw_min:9.9442e-01  dw_max:1.0061e+00 lr:1.0000e-02
2023-04-03 03:14:06,547 			Learning rate: weights:   1.000e-02    
2023-04-03 03:14:06,547 			Last test performance: 96.93%
2023-04-03 03:14:06,547 ----------------
2023-04-03 03:14:09,953   16  =>  31   		Training 486 pattern with 96.67% 	Forward time: 	 3.31 sec
2023-04-03 03:14:09,953 			Loss:    7.610e-02    			Backward time: 	 0.10 sec 
2023-04-03 03:14:09,954 ADAM: Layer 0 -> dw_min:9.9650e-01  dw_max:1.0030e+00 lr:1.0000e-02
2023-04-03 03:14:09,954 ADAM: Layer 1 -> dw_min:9.9002e-01  dw_max:1.0094e+00 lr:1.0000e-02
2023-04-03 03:14:09,954 ADAM: Layer 2 -> dw_min:9.8710e-01  dw_max:1.0128e+00 lr:1.0000e-02
2023-04-03 03:14:09,954 ADAM: Layer 3 -> dw_min:9.9399e-01  dw_max:1.0070e+00 lr:1.0000e-02
2023-04-03 03:14:09,970 			Learning rate: weights:   1.000e-02    
2023-04-03 03:14:09,970 			Last test performance: 96.93%
2023-04-03 03:14:09,970 ----------------
2023-04-03 03:14:13,337   16  =>  32   		Training 486 pattern with 97.50% 	Forward time: 	 3.27 sec
2023-04-03 03:14:13,337 			Loss:    5.997e-02    			Backward time: 	 0.10 sec 
2023-04-03 03:14:13,338 ADAM: Layer 0 -> dw_min:9.9629e-01  dw_max:1.0024e+00 lr:1.0000e-02
2023-04-03 03:14:13,338 ADAM: Layer 1 -> dw_min:9.9069e-01  dw_max:1.0083e+00 lr:1.0000e-02
2023-04-03 03:14:13,338 ADAM: Layer 2 -> dw_min:9.8840e-01  dw_max:1.0115e+00 lr:1.0000e-02
2023-04-03 03:14:13,338 ADAM: Layer 3 -> dw_min:9.9463e-01  dw_max:1.0056e+00 lr:1.0000e-02
2023-04-03 03:14:13,353 			Learning rate: weights:   1.000e-02    
2023-04-03 03:14:13,353 			Last test performance: 96.93%
2023-04-03 03:14:13,353 ----------------
2023-04-03 03:14:16,647   16  =>  33   		Training 486 pattern with 97.29% 	Forward time: 	 3.19 sec
2023-04-03 03:14:16,647 			Loss:    7.223e-02    			Backward time: 	 0.10 sec 
2023-04-03 03:14:16,647 ADAM: Layer 0 -> dw_min:9.9597e-01  dw_max:1.0024e+00 lr:1.0000e-02
2023-04-03 03:14:16,647 ADAM: Layer 1 -> dw_min:9.8970e-01  dw_max:1.0089e+00 lr:1.0000e-02
2023-04-03 03:14:16,648 ADAM: Layer 2 -> dw_min:9.8716e-01  dw_max:1.0124e+00 lr:1.0000e-02
2023-04-03 03:14:16,648 ADAM: Layer 3 -> dw_min:9.9438e-01  dw_max:1.0070e+00 lr:1.0000e-02
2023-04-03 03:14:16,710 			Learning rate: weights:   1.000e-02    
2023-04-03 03:14:16,710 			Last test performance: 96.93%
2023-04-03 03:14:16,710 ----------------
2023-04-03 03:14:20,059   16  =>  34   		Training 486 pattern with 98.12% 	Forward time: 	 3.25 sec
2023-04-03 03:14:20,059 			Loss:    4.833e-02    			Backward time: 	 0.09 sec 
2023-04-03 03:14:20,059 ADAM: Layer 0 -> dw_min:9.9592e-01  dw_max:1.0027e+00 lr:1.0000e-02
2023-04-03 03:14:20,059 ADAM: Layer 1 -> dw_min:9.9019e-01  dw_max:1.0084e+00 lr:1.0000e-02
2023-04-03 03:14:20,059 ADAM: Layer 2 -> dw_min:9.8611e-01  dw_max:1.0121e+00 lr:1.0000e-02
2023-04-03 03:14:20,060 ADAM: Layer 3 -> dw_min:9.9493e-01  dw_max:1.0063e+00 lr:1.0000e-02
2023-04-03 03:14:20,100 			Learning rate: weights:   1.000e-02    
2023-04-03 03:14:20,100 			Last test performance: 96.93%
2023-04-03 03:14:20,100 ----------------
2023-04-03 03:14:23,500   16  =>  35   		Training 486 pattern with 97.29% 	Forward time: 	 3.30 sec
2023-04-03 03:14:23,500 			Loss:    8.962e-02    			Backward time: 	 0.09 sec 
2023-04-03 03:14:23,500 ADAM: Layer 0 -> dw_min:9.9546e-01  dw_max:1.0028e+00 lr:1.0000e-02
2023-04-03 03:14:23,500 ADAM: Layer 1 -> dw_min:9.8897e-01  dw_max:1.0076e+00 lr:1.0000e-02
2023-04-03 03:14:23,500 ADAM: Layer 2 -> dw_min:9.8547e-01  dw_max:1.0132e+00 lr:1.0000e-02
2023-04-03 03:14:23,500 ADAM: Layer 3 -> dw_min:9.9543e-01  dw_max:1.0076e+00 lr:1.0000e-02
2023-04-03 03:14:23,540 			Learning rate: weights:   1.000e-02    
2023-04-03 03:14:23,541 			Last test performance: 96.93%
2023-04-03 03:14:23,541 ----------------
2023-04-03 03:14:26,881   16  =>  36   		Training 486 pattern with 96.67% 	Forward time: 	 3.24 sec
2023-04-03 03:14:26,881 			Loss:    7.518e-02    			Backward time: 	 0.09 sec 
2023-04-03 03:14:26,881 ADAM: Layer 0 -> dw_min:9.9521e-01  dw_max:1.0028e+00 lr:1.0000e-02
2023-04-03 03:14:26,881 ADAM: Layer 1 -> dw_min:9.8827e-01  dw_max:1.0080e+00 lr:1.0000e-02
2023-04-03 03:14:26,882 ADAM: Layer 2 -> dw_min:9.8597e-01  dw_max:1.0123e+00 lr:1.0000e-02
2023-04-03 03:14:26,882 ADAM: Layer 3 -> dw_min:9.9500e-01  dw_max:1.0072e+00 lr:1.0000e-02
2023-04-03 03:14:26,922 			Learning rate: weights:   1.000e-02    
2023-04-03 03:14:26,922 			Last test performance: 96.93%
2023-04-03 03:14:26,922 ----------------
2023-04-03 03:14:30,221   16  =>  37   		Training 486 pattern with 96.88% 	Forward time: 	 3.20 sec
2023-04-03 03:14:30,221 			Loss:    7.753e-02    			Backward time: 	 0.09 sec 
2023-04-03 03:14:30,221 ADAM: Layer 0 -> dw_min:9.9632e-01  dw_max:1.0030e+00 lr:1.0000e-02
2023-04-03 03:14:30,222 ADAM: Layer 1 -> dw_min:9.8924e-01  dw_max:1.0080e+00 lr:1.0000e-02
2023-04-03 03:14:30,222 ADAM: Layer 2 -> dw_min:9.8575e-01  dw_max:1.0115e+00 lr:1.0000e-02
2023-04-03 03:14:30,222 ADAM: Layer 3 -> dw_min:9.9539e-01  dw_max:1.0095e+00 lr:1.0000e-02
2023-04-03 03:14:30,238 			Learning rate: weights:   1.000e-02    
2023-04-03 03:14:30,238 			Last test performance: 96.93%
2023-04-03 03:14:30,238 ----------------
2023-04-03 03:14:33,559   16  =>  38   		Training 486 pattern with 97.50% 	Forward time: 	 3.22 sec
2023-04-03 03:14:33,559 			Loss:    7.316e-02    			Backward time: 	 0.09 sec 
2023-04-03 03:14:33,560 ADAM: Layer 0 -> dw_min:9.9639e-01  dw_max:1.0033e+00 lr:1.0000e-02
2023-04-03 03:14:33,560 ADAM: Layer 1 -> dw_min:9.8987e-01  dw_max:1.0085e+00 lr:1.0000e-02
2023-04-03 03:14:33,560 ADAM: Layer 2 -> dw_min:9.8487e-01  dw_max:1.0130e+00 lr:1.0000e-02
2023-04-03 03:14:33,560 ADAM: Layer 3 -> dw_min:9.9593e-01  dw_max:1.0085e+00 lr:1.0000e-02
2023-04-03 03:14:33,617 			Learning rate: weights:   1.000e-02    
2023-04-03 03:14:33,617 			Last test performance: 96.93%
2023-04-03 03:14:33,617 ----------------
2023-04-03 03:14:36,988   16  =>  39   		Training 486 pattern with 98.75% 	Forward time: 	 3.27 sec
2023-04-03 03:14:36,988 			Loss:    5.020e-02    			Backward time: 	 0.09 sec 
2023-04-03 03:14:36,989 ADAM: Layer 0 -> dw_min:9.9677e-01  dw_max:1.0030e+00 lr:1.0000e-02
2023-04-03 03:14:36,989 ADAM: Layer 1 -> dw_min:9.9039e-01  dw_max:1.0075e+00 lr:1.0000e-02
2023-04-03 03:14:36,989 ADAM: Layer 2 -> dw_min:9.8638e-01  dw_max:1.0144e+00 lr:1.0000e-02
2023-04-03 03:14:36,989 ADAM: Layer 3 -> dw_min:9.9247e-01  dw_max:1.0077e+00 lr:1.0000e-02
2023-04-03 03:14:37,004 			Learning rate: weights:   1.000e-02    
2023-04-03 03:14:37,004 			Last test performance: 96.93%
2023-04-03 03:14:37,004 ----------------
2023-04-03 03:14:40,374   16  =>  40   		Training 486 pattern with 98.12% 	Forward time: 	 3.27 sec
2023-04-03 03:14:40,374 			Loss:    4.339e-02    			Backward time: 	 0.10 sec 
2023-04-03 03:14:40,374 ADAM: Layer 0 -> dw_min:9.9648e-01  dw_max:1.0030e+00 lr:1.0000e-02
2023-04-03 03:14:40,375 ADAM: Layer 1 -> dw_min:9.8884e-01  dw_max:1.0069e+00 lr:1.0000e-02
2023-04-03 03:14:40,375 ADAM: Layer 2 -> dw_min:9.8692e-01  dw_max:1.0132e+00 lr:1.0000e-02
2023-04-03 03:14:40,375 ADAM: Layer 3 -> dw_min:9.9324e-01  dw_max:1.0069e+00 lr:1.0000e-02
2023-04-03 03:14:40,390 			Learning rate: weights:   1.000e-02    
2023-04-03 03:14:40,390 			Last test performance: 96.93%
2023-04-03 03:14:40,390 ----------------
2023-04-03 03:14:43,742   16  =>  41   		Training 486 pattern with 95.62% 	Forward time: 	 3.25 sec
2023-04-03 03:14:43,742 			Loss:    1.099e-01    			Backward time: 	 0.09 sec 
2023-04-03 03:14:43,742 ADAM: Layer 0 -> dw_min:9.9684e-01  dw_max:1.0034e+00 lr:1.0000e-02
2023-04-03 03:14:43,742 ADAM: Layer 1 -> dw_min:9.9034e-01  dw_max:1.0078e+00 lr:1.0000e-02
2023-04-03 03:14:43,742 ADAM: Layer 2 -> dw_min:9.8798e-01  dw_max:1.0119e+00 lr:1.0000e-02
2023-04-03 03:14:43,743 ADAM: Layer 3 -> dw_min:9.9421e-01  dw_max:1.0062e+00 lr:1.0000e-02
2023-04-03 03:14:43,801 			Learning rate: weights:   1.000e-02    
2023-04-03 03:14:43,801 			Last test performance: 96.93%
2023-04-03 03:14:43,801 ----------------
2023-04-03 03:14:47,171   16  =>  42   		Training 486 pattern with 96.88% 	Forward time: 	 3.27 sec
2023-04-03 03:14:47,171 			Loss:    1.010e-01    			Backward time: 	 0.09 sec 
2023-04-03 03:14:47,171 ADAM: Layer 0 -> dw_min:9.9664e-01  dw_max:1.0038e+00 lr:1.0000e-02
2023-04-03 03:14:47,171 ADAM: Layer 1 -> dw_min:9.8993e-01  dw_max:1.0083e+00 lr:1.0000e-02
2023-04-03 03:14:47,171 ADAM: Layer 2 -> dw_min:9.8811e-01  dw_max:1.0127e+00 lr:1.0000e-02
2023-04-03 03:14:47,171 ADAM: Layer 3 -> dw_min:9.9458e-01  dw_max:1.0063e+00 lr:1.0000e-02
2023-04-03 03:14:47,211 			Learning rate: weights:   1.000e-02    
2023-04-03 03:14:47,211 			Last test performance: 96.93%
2023-04-03 03:14:47,211 ----------------
2023-04-03 03:14:50,572   16  =>  43   		Training 486 pattern with 97.08% 	Forward time: 	 3.26 sec
2023-04-03 03:14:50,573 			Loss:    6.990e-02    			Backward time: 	 0.10 sec 
2023-04-03 03:14:50,573 ADAM: Layer 0 -> dw_min:9.9579e-01  dw_max:1.0042e+00 lr:1.0000e-02
2023-04-03 03:14:50,573 ADAM: Layer 1 -> dw_min:9.9044e-01  dw_max:1.0088e+00 lr:1.0000e-02
2023-04-03 03:14:50,573 ADAM: Layer 2 -> dw_min:9.8795e-01  dw_max:1.0123e+00 lr:1.0000e-02
2023-04-03 03:14:50,573 ADAM: Layer 3 -> dw_min:9.9516e-01  dw_max:1.0057e+00 lr:1.0000e-02
2023-04-03 03:14:50,641 			Learning rate: weights:   1.000e-02    
2023-04-03 03:14:50,641 			Last test performance: 96.93%
2023-04-03 03:14:50,641 ----------------
2023-04-03 03:14:54,023   16  =>  44   		Training 486 pattern with 97.71% 	Forward time: 	 3.28 sec
2023-04-03 03:14:54,023 			Loss:    6.487e-02    			Backward time: 	 0.10 sec 
2023-04-03 03:14:54,023 ADAM: Layer 0 -> dw_min:9.9608e-01  dw_max:1.0036e+00 lr:1.0000e-02
2023-04-03 03:14:54,023 ADAM: Layer 1 -> dw_min:9.9036e-01  dw_max:1.0090e+00 lr:1.0000e-02
2023-04-03 03:14:54,023 ADAM: Layer 2 -> dw_min:9.8572e-01  dw_max:1.0126e+00 lr:1.0000e-02
2023-04-03 03:14:54,023 ADAM: Layer 3 -> dw_min:9.9564e-01  dw_max:1.0050e+00 lr:1.0000e-02
2023-04-03 03:14:54,091 			Learning rate: weights:   1.000e-02    
2023-04-03 03:14:54,091 			Last test performance: 96.93%
2023-04-03 03:14:54,091 ----------------
2023-04-03 03:14:57,427   16  =>  45   		Training 486 pattern with 98.75% 	Forward time: 	 3.24 sec
2023-04-03 03:14:57,427 			Loss:    2.628e-02    			Backward time: 	 0.09 sec 
2023-04-03 03:14:57,427 ADAM: Layer 0 -> dw_min:9.9639e-01  dw_max:1.0032e+00 lr:1.0000e-02
2023-04-03 03:14:57,428 ADAM: Layer 1 -> dw_min:9.9061e-01  dw_max:1.0085e+00 lr:1.0000e-02
2023-04-03 03:14:57,428 ADAM: Layer 2 -> dw_min:9.8678e-01  dw_max:1.0131e+00 lr:1.0000e-02
2023-04-03 03:14:57,428 ADAM: Layer 3 -> dw_min:9.9626e-01  dw_max:1.0045e+00 lr:1.0000e-02
2023-04-03 03:14:57,483 			Learning rate: weights:   1.000e-02    
2023-04-03 03:14:57,483 			Last test performance: 96.93%
2023-04-03 03:14:57,483 ----------------
2023-04-03 03:15:00,816   16  =>  46   		Training 486 pattern with 97.92% 	Forward time: 	 3.23 sec
2023-04-03 03:15:00,816 			Loss:    4.961e-02    			Backward time: 	 0.09 sec 
2023-04-03 03:15:00,816 ADAM: Layer 0 -> dw_min:9.9715e-01  dw_max:1.0028e+00 lr:1.0000e-02
2023-04-03 03:15:00,817 ADAM: Layer 1 -> dw_min:9.9266e-01  dw_max:1.0078e+00 lr:1.0000e-02
2023-04-03 03:15:00,817 ADAM: Layer 2 -> dw_min:9.8615e-01  dw_max:1.0117e+00 lr:1.0000e-02
2023-04-03 03:15:00,817 ADAM: Layer 3 -> dw_min:9.9572e-01  dw_max:1.0041e+00 lr:1.0000e-02
2023-04-03 03:15:00,887 			Learning rate: weights:   1.000e-02    
2023-04-03 03:15:00,887 			Last test performance: 96.93%
2023-04-03 03:15:00,887 ----------------
2023-04-03 03:15:04,232   16  =>  47   		Training 486 pattern with 96.67% 	Forward time: 	 3.24 sec
2023-04-03 03:15:04,232 			Loss:    9.069e-02    			Backward time: 	 0.10 sec 
2023-04-03 03:15:04,232 ADAM: Layer 0 -> dw_min:9.9692e-01  dw_max:1.0030e+00 lr:1.0000e-02
2023-04-03 03:15:04,232 ADAM: Layer 1 -> dw_min:9.9181e-01  dw_max:1.0070e+00 lr:1.0000e-02
2023-04-03 03:15:04,232 ADAM: Layer 2 -> dw_min:9.8756e-01  dw_max:1.0105e+00 lr:1.0000e-02
2023-04-03 03:15:04,233 ADAM: Layer 3 -> dw_min:9.9460e-01  dw_max:1.0043e+00 lr:1.0000e-02
2023-04-03 03:15:04,321 			Learning rate: weights:   1.000e-02    
2023-04-03 03:15:04,321 			Last test performance: 96.93%
2023-04-03 03:15:04,321 ----------------
2023-04-03 03:15:07,698   16  =>  48   		Training 486 pattern with 97.50% 	Forward time: 	 3.28 sec
2023-04-03 03:15:07,698 			Loss:    4.782e-02    			Backward time: 	 0.09 sec 
2023-04-03 03:15:07,699 ADAM: Layer 0 -> dw_min:9.9759e-01  dw_max:1.0026e+00 lr:1.0000e-02
2023-04-03 03:15:07,699 ADAM: Layer 1 -> dw_min:9.9042e-01  dw_max:1.0079e+00 lr:1.0000e-02
2023-04-03 03:15:07,699 ADAM: Layer 2 -> dw_min:9.8674e-01  dw_max:1.0103e+00 lr:1.0000e-02
2023-04-03 03:15:07,699 ADAM: Layer 3 -> dw_min:9.9485e-01  dw_max:1.0079e+00 lr:1.0000e-02
2023-04-03 03:15:07,768 			Learning rate: weights:   1.000e-02    
2023-04-03 03:15:07,769 			Last test performance: 96.93%
2023-04-03 03:15:07,769 ----------------
2023-04-03 03:15:11,135   16  =>  49   		Training 486 pattern with 97.29% 	Forward time: 	 3.27 sec
2023-04-03 03:15:11,135 			Loss:    1.059e-01    			Backward time: 	 0.09 sec 
2023-04-03 03:15:11,136 ADAM: Layer 0 -> dw_min:9.9664e-01  dw_max:1.0033e+00 lr:1.0000e-02
2023-04-03 03:15:11,136 ADAM: Layer 1 -> dw_min:9.8823e-01  dw_max:1.0094e+00 lr:1.0000e-02
2023-04-03 03:15:11,136 ADAM: Layer 2 -> dw_min:9.8634e-01  dw_max:1.0123e+00 lr:1.0000e-02
2023-04-03 03:15:11,136 ADAM: Layer 3 -> dw_min:9.9407e-01  dw_max:1.0103e+00 lr:1.0000e-02
2023-04-03 03:15:11,193 			Learning rate: weights:   1.000e-02    
2023-04-03 03:15:11,194 			Last test performance: 96.93%
2023-04-03 03:15:11,194 ----------------
2023-04-03 03:15:14,503   16  =>  50   		Training 486 pattern with 97.92% 	Forward time: 	 3.21 sec
2023-04-03 03:15:14,503 			Loss:    4.925e-02    			Backward time: 	 0.09 sec 
2023-04-03 03:15:14,503 ADAM: Layer 0 -> dw_min:9.9725e-01  dw_max:1.0035e+00 lr:1.0000e-02
2023-04-03 03:15:14,503 ADAM: Layer 1 -> dw_min:9.8909e-01  dw_max:1.0086e+00 lr:1.0000e-02
2023-04-03 03:15:14,503 ADAM: Layer 2 -> dw_min:9.8626e-01  dw_max:1.0131e+00 lr:1.0000e-02
2023-04-03 03:15:14,503 ADAM: Layer 3 -> dw_min:9.9465e-01  dw_max:1.0093e+00 lr:1.0000e-02
2023-04-03 03:15:14,574 			Learning rate: weights:   1.000e-02    
2023-04-03 03:15:14,574 			Last test performance: 96.93%
2023-04-03 03:15:14,574 ----------------
2023-04-03 03:15:17,950   16  =>  51   		Training 486 pattern with 97.50% 	Forward time: 	 3.28 sec
2023-04-03 03:15:17,950 			Loss:    8.965e-02    			Backward time: 	 0.09 sec 
2023-04-03 03:15:17,950 ADAM: Layer 0 -> dw_min:9.9784e-01  dw_max:1.0028e+00 lr:1.0000e-02
2023-04-03 03:15:17,950 ADAM: Layer 1 -> dw_min:9.8967e-01  dw_max:1.0093e+00 lr:1.0000e-02
2023-04-03 03:15:17,951 ADAM: Layer 2 -> dw_min:9.8589e-01  dw_max:1.0126e+00 lr:1.0000e-02
2023-04-03 03:15:17,951 ADAM: Layer 3 -> dw_min:9.9409e-01  dw_max:1.0084e+00 lr:1.0000e-02
2023-04-03 03:15:18,012 			Learning rate: weights:   1.000e-02    
2023-04-03 03:15:18,012 			Last test performance: 96.93%
2023-04-03 03:15:18,012 ----------------
2023-04-03 03:15:21,335   16  =>  52   		Training 486 pattern with 97.29% 	Forward time: 	 3.22 sec
2023-04-03 03:15:21,335 			Loss:    6.356e-02    			Backward time: 	 0.09 sec 
2023-04-03 03:15:21,335 ADAM: Layer 0 -> dw_min:9.9738e-01  dw_max:1.0029e+00 lr:1.0000e-02
2023-04-03 03:15:21,335 ADAM: Layer 1 -> dw_min:9.9100e-01  dw_max:1.0081e+00 lr:1.0000e-02
2023-04-03 03:15:21,335 ADAM: Layer 2 -> dw_min:9.8265e-01  dw_max:1.0136e+00 lr:1.0000e-02
2023-04-03 03:15:21,335 ADAM: Layer 3 -> dw_min:9.9466e-01  dw_max:1.0084e+00 lr:1.0000e-02
2023-04-03 03:15:21,407 			Learning rate: weights:   1.000e-02    
2023-04-03 03:15:21,407 			Last test performance: 96.93%
2023-04-03 03:15:21,407 ----------------
2023-04-03 03:15:24,800   16  =>  53   		Training 486 pattern with 97.50% 	Forward time: 	 3.29 sec
2023-04-03 03:15:24,800 			Loss:    6.199e-02    			Backward time: 	 0.10 sec 
2023-04-03 03:15:24,800 ADAM: Layer 0 -> dw_min:9.9840e-01  dw_max:1.0020e+00 lr:1.0000e-02
2023-04-03 03:15:24,800 ADAM: Layer 1 -> dw_min:9.9206e-01  dw_max:1.0077e+00 lr:1.0000e-02
2023-04-03 03:15:24,800 ADAM: Layer 2 -> dw_min:9.8430e-01  dw_max:1.0136e+00 lr:1.0000e-02
2023-04-03 03:15:24,801 ADAM: Layer 3 -> dw_min:9.9512e-01  dw_max:1.0082e+00 lr:1.0000e-02
2023-04-03 03:15:24,816 			Learning rate: weights:   1.000e-02    
2023-04-03 03:15:24,817 			Last test performance: 96.93%
2023-04-03 03:15:24,817 ----------------
2023-04-03 03:15:28,179   16  =>  54   		Training 486 pattern with 97.92% 	Forward time: 	 3.26 sec
2023-04-03 03:15:28,179 			Loss:    5.537e-02    			Backward time: 	 0.09 sec 
2023-04-03 03:15:28,179 ADAM: Layer 0 -> dw_min:9.9799e-01  dw_max:1.0022e+00 lr:1.0000e-02
2023-04-03 03:15:28,180 ADAM: Layer 1 -> dw_min:9.9158e-01  dw_max:1.0067e+00 lr:1.0000e-02
2023-04-03 03:15:28,180 ADAM: Layer 2 -> dw_min:9.8586e-01  dw_max:1.0139e+00 lr:1.0000e-02
2023-04-03 03:15:28,180 ADAM: Layer 3 -> dw_min:9.9565e-01  dw_max:1.0072e+00 lr:1.0000e-02
2023-04-03 03:15:28,246 			Learning rate: weights:   1.000e-02    
2023-04-03 03:15:28,246 			Last test performance: 96.93%
2023-04-03 03:15:28,246 ----------------
2023-04-03 03:15:31,628   16  =>  55   		Training 486 pattern with 97.92% 	Forward time: 	 3.28 sec
2023-04-03 03:15:31,628 			Loss:    7.675e-02    			Backward time: 	 0.10 sec 
2023-04-03 03:15:31,629 ADAM: Layer 0 -> dw_min:9.9746e-01  dw_max:1.0020e+00 lr:1.0000e-02
2023-04-03 03:15:31,629 ADAM: Layer 1 -> dw_min:9.9204e-01  dw_max:1.0082e+00 lr:1.0000e-02
2023-04-03 03:15:31,629 ADAM: Layer 2 -> dw_min:9.8725e-01  dw_max:1.0125e+00 lr:1.0000e-02
2023-04-03 03:15:31,629 ADAM: Layer 3 -> dw_min:9.9425e-01  dw_max:1.0065e+00 lr:1.0000e-02
2023-04-03 03:15:31,644 			Learning rate: weights:   1.000e-02    
2023-04-03 03:15:31,645 			Last test performance: 96.93%
2023-04-03 03:15:31,645 ----------------
2023-04-03 03:15:34,979   16  =>  56   		Training 486 pattern with 98.54% 	Forward time: 	 3.23 sec
2023-04-03 03:15:34,979 			Loss:    3.890e-02    			Backward time: 	 0.09 sec 
2023-04-03 03:15:34,980 ADAM: Layer 0 -> dw_min:9.9725e-01  dw_max:1.0021e+00 lr:1.0000e-02
2023-04-03 03:15:34,980 ADAM: Layer 1 -> dw_min:9.9119e-01  dw_max:1.0078e+00 lr:1.0000e-02
2023-04-03 03:15:34,980 ADAM: Layer 2 -> dw_min:9.8262e-01  dw_max:1.0112e+00 lr:1.0000e-02
2023-04-03 03:15:34,980 ADAM: Layer 3 -> dw_min:9.9480e-01  dw_max:1.0059e+00 lr:1.0000e-02
2023-04-03 03:15:35,071 			Learning rate: weights:   1.000e-02    
2023-04-03 03:15:35,072 			Last test performance: 96.93%
2023-04-03 03:15:35,072 ----------------
2023-04-03 03:15:38,438   16  =>  57   		Training 486 pattern with 97.92% 	Forward time: 	 3.27 sec
2023-04-03 03:15:38,438 			Loss:    7.349e-02    			Backward time: 	 0.09 sec 
2023-04-03 03:15:38,439 ADAM: Layer 0 -> dw_min:9.9764e-01  dw_max:1.0016e+00 lr:1.0000e-02
2023-04-03 03:15:38,439 ADAM: Layer 1 -> dw_min:9.9253e-01  dw_max:1.0081e+00 lr:1.0000e-02
2023-04-03 03:15:38,439 ADAM: Layer 2 -> dw_min:9.8434e-01  dw_max:1.0123e+00 lr:1.0000e-02
2023-04-03 03:15:38,439 ADAM: Layer 3 -> dw_min:9.9532e-01  dw_max:1.0053e+00 lr:1.0000e-02
2023-04-03 03:15:38,502 			Learning rate: weights:   1.000e-02    
2023-04-03 03:15:38,502 			Last test performance: 96.93%
2023-04-03 03:15:38,502 ----------------
2023-04-03 03:15:41,879   16  =>  58   		Training 486 pattern with 98.12% 	Forward time: 	 3.28 sec
2023-04-03 03:15:41,879 			Loss:    8.786e-02    			Backward time: 	 0.10 sec 
2023-04-03 03:15:41,879 ADAM: Layer 0 -> dw_min:9.9806e-01  dw_max:1.0016e+00 lr:1.0000e-02
2023-04-03 03:15:41,879 ADAM: Layer 1 -> dw_min:9.9365e-01  dw_max:1.0091e+00 lr:1.0000e-02
2023-04-03 03:15:41,879 ADAM: Layer 2 -> dw_min:9.8402e-01  dw_max:1.0127e+00 lr:1.0000e-02
2023-04-03 03:15:41,879 ADAM: Layer 3 -> dw_min:9.9584e-01  dw_max:1.0060e+00 lr:1.0000e-02
2023-04-03 03:15:41,938 			Learning rate: weights:   1.000e-02    
2023-04-03 03:15:41,938 			Last test performance: 96.93%
2023-04-03 03:15:41,938 ----------------
2023-04-03 03:15:45,288   16  =>  59   		Training 486 pattern with 97.50% 	Forward time: 	 3.25 sec
2023-04-03 03:15:45,289 			Loss:    6.161e-02    			Backward time: 	 0.09 sec 
2023-04-03 03:15:45,289 ADAM: Layer 0 -> dw_min:9.9820e-01  dw_max:1.0020e+00 lr:1.0000e-02
2023-04-03 03:15:45,289 ADAM: Layer 1 -> dw_min:9.9287e-01  dw_max:1.0073e+00 lr:1.0000e-02
2023-04-03 03:15:45,289 ADAM: Layer 2 -> dw_min:9.8559e-01  dw_max:1.0130e+00 lr:1.0000e-02
2023-04-03 03:15:45,289 ADAM: Layer 3 -> dw_min:9.9425e-01  dw_max:1.0053e+00 lr:1.0000e-02
2023-04-03 03:15:45,305 			Learning rate: weights:   1.000e-02    
2023-04-03 03:15:45,305 			Last test performance: 96.93%
2023-04-03 03:15:45,305 ----------------
2023-04-03 03:15:48,667   16  =>  60   		Training 486 pattern with 97.29% 	Forward time: 	 3.26 sec
2023-04-03 03:15:48,667 			Loss:    4.974e-02    			Backward time: 	 0.09 sec 
2023-04-03 03:15:48,667 ADAM: Layer 0 -> dw_min:9.9835e-01  dw_max:1.0016e+00 lr:1.0000e-02
2023-04-03 03:15:48,667 ADAM: Layer 1 -> dw_min:9.9205e-01  dw_max:1.0067e+00 lr:1.0000e-02
2023-04-03 03:15:48,667 ADAM: Layer 2 -> dw_min:9.8696e-01  dw_max:1.0116e+00 lr:1.0000e-02
2023-04-03 03:15:48,667 ADAM: Layer 3 -> dw_min:9.9469e-01  dw_max:1.0069e+00 lr:1.0000e-02
2023-04-03 03:15:48,767 			Learning rate: weights:   1.000e-02    
2023-04-03 03:15:48,767 			Last test performance: 96.93%
2023-04-03 03:15:48,767 ----------------
2023-04-03 03:15:52,188   16  =>  61   		Training 486 pattern with 98.12% 	Forward time: 	 3.32 sec
2023-04-03 03:15:52,188 			Loss:    3.289e-02    			Backward time: 	 0.10 sec 
2023-04-03 03:15:52,188 ADAM: Layer 0 -> dw_min:9.9819e-01  dw_max:1.0019e+00 lr:1.0000e-02
2023-04-03 03:15:52,189 ADAM: Layer 1 -> dw_min:9.9133e-01  dw_max:1.0082e+00 lr:1.0000e-02
2023-04-03 03:15:52,189 ADAM: Layer 2 -> dw_min:9.8826e-01  dw_max:1.0107e+00 lr:1.0000e-02
2023-04-03 03:15:52,189 ADAM: Layer 3 -> dw_min:9.9521e-01  dw_max:1.0062e+00 lr:1.0000e-02
2023-04-03 03:15:52,254 			Learning rate: weights:   1.000e-02    
2023-04-03 03:15:52,254 			Last test performance: 96.93%
2023-04-03 03:15:52,254 ----------------
2023-04-03 03:15:55,653   16  =>  62   		Training 486 pattern with 97.50% 	Forward time: 	 3.30 sec
2023-04-03 03:15:55,654 			Loss:    4.694e-02    			Backward time: 	 0.09 sec 
2023-04-03 03:15:55,654 ADAM: Layer 0 -> dw_min:9.9826e-01  dw_max:1.0017e+00 lr:1.0000e-02
2023-04-03 03:15:55,654 ADAM: Layer 1 -> dw_min:9.9197e-01  dw_max:1.0074e+00 lr:1.0000e-02
2023-04-03 03:15:55,654 ADAM: Layer 2 -> dw_min:9.8668e-01  dw_max:1.0139e+00 lr:1.0000e-02
2023-04-03 03:15:55,654 ADAM: Layer 3 -> dw_min:9.9439e-01  dw_max:1.0056e+00 lr:1.0000e-02
2023-04-03 03:15:55,763 			Learning rate: weights:   1.000e-02    
2023-04-03 03:15:55,763 			Last test performance: 96.93%
2023-04-03 03:15:55,763 ----------------
2023-04-03 03:15:59,164   16  =>  63   		Training 486 pattern with 96.25% 	Forward time: 	 3.30 sec
2023-04-03 03:15:59,165 			Loss:    9.307e-02    			Backward time: 	 0.10 sec 
2023-04-03 03:15:59,165 ADAM: Layer 0 -> dw_min:9.9768e-01  dw_max:1.0018e+00 lr:1.0000e-02
2023-04-03 03:15:59,165 ADAM: Layer 1 -> dw_min:9.9135e-01  dw_max:1.0080e+00 lr:1.0000e-02
2023-04-03 03:15:59,165 ADAM: Layer 2 -> dw_min:9.8726e-01  dw_max:1.0125e+00 lr:1.0000e-02
2023-04-03 03:15:59,165 ADAM: Layer 3 -> dw_min:9.9520e-01  dw_max:1.0099e+00 lr:1.0000e-02
2023-04-03 03:15:59,181 			Learning rate: weights:   1.000e-02    
2023-04-03 03:15:59,181 			Last test performance: 96.93%
2023-04-03 03:15:59,181 ----------------
2023-04-03 03:16:02,566   16  =>  64   		Training 486 pattern with 97.92% 	Forward time: 	 3.28 sec
2023-04-03 03:16:02,566 			Loss:    6.618e-02    			Backward time: 	 0.10 sec 
2023-04-03 03:16:02,567 ADAM: Layer 0 -> dw_min:9.9782e-01  dw_max:1.0015e+00 lr:1.0000e-02
2023-04-03 03:16:02,567 ADAM: Layer 1 -> dw_min:9.9188e-01  dw_max:1.0076e+00 lr:1.0000e-02
2023-04-03 03:16:02,567 ADAM: Layer 2 -> dw_min:9.8856e-01  dw_max:1.0114e+00 lr:1.0000e-02
2023-04-03 03:16:02,567 ADAM: Layer 3 -> dw_min:9.9564e-01  dw_max:1.0089e+00 lr:1.0000e-02
2023-04-03 03:16:02,608 			Learning rate: weights:   1.000e-02    
2023-04-03 03:16:02,608 			Last test performance: 96.93%
2023-04-03 03:16:02,608 ----------------
2023-04-03 03:16:05,979   16  =>  65   		Training 486 pattern with 98.75% 	Forward time: 	 3.27 sec
2023-04-03 03:16:05,980 			Loss:    4.734e-02    			Backward time: 	 0.10 sec 
2023-04-03 03:16:05,980 ADAM: Layer 0 -> dw_min:9.9791e-01  dw_max:1.0017e+00 lr:1.0000e-02
2023-04-03 03:16:05,980 ADAM: Layer 1 -> dw_min:9.9038e-01  dw_max:1.0071e+00 lr:1.0000e-02
2023-04-03 03:16:05,980 ADAM: Layer 2 -> dw_min:9.8963e-01  dw_max:1.0109e+00 lr:1.0000e-02
2023-04-03 03:16:05,980 ADAM: Layer 3 -> dw_min:9.9595e-01  dw_max:1.0080e+00 lr:1.0000e-02
2023-04-03 03:16:05,994 			Learning rate: weights:   1.000e-02    
2023-04-03 03:16:05,994 			Last test performance: 96.93%
2023-04-03 03:16:05,994 ----------------
2023-04-03 03:16:09,393   16  =>  66   		Training 486 pattern with 97.71% 	Forward time: 	 3.30 sec
2023-04-03 03:16:09,393 			Loss:    6.219e-02    			Backward time: 	 0.09 sec 
2023-04-03 03:16:09,393 ADAM: Layer 0 -> dw_min:9.9818e-01  dw_max:1.0021e+00 lr:1.0000e-02
2023-04-03 03:16:09,393 ADAM: Layer 1 -> dw_min:9.9167e-01  dw_max:1.0069e+00 lr:1.0000e-02
2023-04-03 03:16:09,393 ADAM: Layer 2 -> dw_min:9.8678e-01  dw_max:1.0137e+00 lr:1.0000e-02
2023-04-03 03:16:09,393 ADAM: Layer 3 -> dw_min:9.9549e-01  dw_max:1.0072e+00 lr:1.0000e-02
2023-04-03 03:16:09,466 			Learning rate: weights:   1.000e-02    
2023-04-03 03:16:09,466 			Last test performance: 96.93%
2023-04-03 03:16:09,466 ----------------
2023-04-03 03:16:12,870   16  =>  67   		Training 486 pattern with 98.54% 	Forward time: 	 3.30 sec
2023-04-03 03:16:12,870 			Loss:    5.456e-02    			Backward time: 	 0.09 sec 
2023-04-03 03:16:12,870 ADAM: Layer 0 -> dw_min:9.9790e-01  dw_max:1.0021e+00 lr:1.0000e-02
2023-04-03 03:16:12,870 ADAM: Layer 1 -> dw_min:9.9242e-01  dw_max:1.0061e+00 lr:1.0000e-02
2023-04-03 03:16:12,870 ADAM: Layer 2 -> dw_min:9.8712e-01  dw_max:1.0123e+00 lr:1.0000e-02
2023-04-03 03:16:12,870 ADAM: Layer 3 -> dw_min:9.9593e-01  dw_max:1.0065e+00 lr:1.0000e-02
2023-04-03 03:16:12,887 			Learning rate: weights:   1.000e-02    
2023-04-03 03:16:12,887 			Last test performance: 96.93%
2023-04-03 03:16:12,887 ----------------
2023-04-03 03:16:16,225   16  =>  68   		Training 486 pattern with 98.12% 	Forward time: 	 3.24 sec
2023-04-03 03:16:16,225 			Loss:    5.270e-02    			Backward time: 	 0.10 sec 
2023-04-03 03:16:16,226 ADAM: Layer 0 -> dw_min:9.9723e-01  dw_max:1.0024e+00 lr:1.0000e-02
2023-04-03 03:16:16,226 ADAM: Layer 1 -> dw_min:9.9061e-01  dw_max:1.0085e+00 lr:1.0000e-02
2023-04-03 03:16:16,226 ADAM: Layer 2 -> dw_min:9.8643e-01  dw_max:1.0121e+00 lr:1.0000e-02
2023-04-03 03:16:16,226 ADAM: Layer 3 -> dw_min:9.9505e-01  dw_max:1.0067e+00 lr:1.0000e-02
2023-04-03 03:16:16,291 			Learning rate: weights:   1.000e-02    
2023-04-03 03:16:16,291 			Last test performance: 96.93%
2023-04-03 03:16:16,291 ----------------
2023-04-03 03:16:19,645   16  =>  69   		Training 486 pattern with 97.50% 	Forward time: 	 3.25 sec
2023-04-03 03:16:19,645 			Loss:    7.988e-02    			Backward time: 	 0.10 sec 
2023-04-03 03:16:19,646 ADAM: Layer 0 -> dw_min:9.9685e-01  dw_max:1.0028e+00 lr:1.0000e-02
2023-04-03 03:16:19,646 ADAM: Layer 1 -> dw_min:9.9100e-01  dw_max:1.0107e+00 lr:1.0000e-02
2023-04-03 03:16:19,646 ADAM: Layer 2 -> dw_min:9.8609e-01  dw_max:1.0132e+00 lr:1.0000e-02
2023-04-03 03:16:19,646 ADAM: Layer 3 -> dw_min:9.9545e-01  dw_max:1.0073e+00 lr:1.0000e-02
2023-04-03 03:16:19,701 			Learning rate: weights:   1.000e-02    
2023-04-03 03:16:19,701 			Last test performance: 96.93%
2023-04-03 03:16:19,701 ----------------
2023-04-03 03:16:23,049   16  =>  70   		Training 486 pattern with 97.50% 	Forward time: 	 3.25 sec
2023-04-03 03:16:23,049 			Loss:    6.823e-02    			Backward time: 	 0.09 sec 
2023-04-03 03:16:23,049 ADAM: Layer 0 -> dw_min:9.9696e-01  dw_max:1.0027e+00 lr:1.0000e-02
2023-04-03 03:16:23,049 ADAM: Layer 1 -> dw_min:9.9110e-01  dw_max:1.0097e+00 lr:1.0000e-02
2023-04-03 03:16:23,050 ADAM: Layer 2 -> dw_min:9.8745e-01  dw_max:1.0119e+00 lr:1.0000e-02
2023-04-03 03:16:23,050 ADAM: Layer 3 -> dw_min:9.9574e-01  dw_max:1.0074e+00 lr:1.0000e-02
2023-04-03 03:16:23,064 			Learning rate: weights:   1.000e-02    
2023-04-03 03:16:23,064 			Last test performance: 96.93%
2023-04-03 03:16:23,064 ----------------
2023-04-03 03:16:26,390   16  =>  71   		Training 486 pattern with 97.29% 	Forward time: 	 3.23 sec
2023-04-03 03:16:26,390 			Loss:    9.334e-02    			Backward time: 	 0.10 sec 
2023-04-03 03:16:26,391 ADAM: Layer 0 -> dw_min:9.9722e-01  dw_max:1.0025e+00 lr:1.0000e-02
2023-04-03 03:16:26,391 ADAM: Layer 1 -> dw_min:9.9033e-01  dw_max:1.0085e+00 lr:1.0000e-02
2023-04-03 03:16:26,391 ADAM: Layer 2 -> dw_min:9.8705e-01  dw_max:1.0119e+00 lr:1.0000e-02
2023-04-03 03:16:26,391 ADAM: Layer 3 -> dw_min:9.9616e-01  dw_max:1.0067e+00 lr:1.0000e-02
2023-04-03 03:16:26,407 			Learning rate: weights:   1.000e-02    
2023-04-03 03:16:26,407 			Last test performance: 96.93%
2023-04-03 03:16:26,407 ----------------
2023-04-03 03:16:29,741   16  =>  72   		Training 486 pattern with 98.12% 	Forward time: 	 3.23 sec
2023-04-03 03:16:29,741 			Loss:    3.828e-02    			Backward time: 	 0.10 sec 
2023-04-03 03:16:29,742 ADAM: Layer 0 -> dw_min:9.9755e-01  dw_max:1.0020e+00 lr:1.0000e-02
2023-04-03 03:16:29,742 ADAM: Layer 1 -> dw_min:9.8854e-01  dw_max:1.0070e+00 lr:1.0000e-02
2023-04-03 03:16:29,742 ADAM: Layer 2 -> dw_min:9.8297e-01  dw_max:1.0118e+00 lr:1.0000e-02
2023-04-03 03:16:29,743 ADAM: Layer 3 -> dw_min:9.9542e-01  dw_max:1.0060e+00 lr:1.0000e-02
2023-04-03 03:16:29,800 			Learning rate: weights:   1.000e-02    
2023-04-03 03:16:29,800 			Last test performance: 96.93%
2023-04-03 03:16:29,800 ----------------
2023-04-03 03:16:33,140   16  =>  73   		Training 486 pattern with 97.71% 	Forward time: 	 3.24 sec
2023-04-03 03:16:33,140 			Loss:    5.491e-02    			Backward time: 	 0.09 sec 
2023-04-03 03:16:33,140 ADAM: Layer 0 -> dw_min:9.9683e-01  dw_max:1.0017e+00 lr:1.0000e-02
2023-04-03 03:16:33,140 ADAM: Layer 1 -> dw_min:9.8884e-01  dw_max:1.0069e+00 lr:1.0000e-02
2023-04-03 03:16:33,140 ADAM: Layer 2 -> dw_min:9.8428e-01  dw_max:1.0123e+00 lr:1.0000e-02
2023-04-03 03:16:33,140 ADAM: Layer 3 -> dw_min:9.9568e-01  dw_max:1.0052e+00 lr:1.0000e-02
2023-04-03 03:16:33,230 			Learning rate: weights:   1.000e-02    
2023-04-03 03:16:33,230 			Last test performance: 96.93%
2023-04-03 03:16:33,230 ----------------
2023-04-03 03:16:36,613   16  =>  74   		Training 486 pattern with 98.12% 	Forward time: 	 3.28 sec
2023-04-03 03:16:36,613 			Loss:    6.036e-02    			Backward time: 	 0.10 sec 
2023-04-03 03:16:36,614 ADAM: Layer 0 -> dw_min:9.9657e-01  dw_max:1.0019e+00 lr:1.0000e-02
2023-04-03 03:16:36,614 ADAM: Layer 1 -> dw_min:9.9020e-01  dw_max:1.0067e+00 lr:1.0000e-02
2023-04-03 03:16:36,614 ADAM: Layer 2 -> dw_min:9.8583e-01  dw_max:1.0111e+00 lr:1.0000e-02
2023-04-03 03:16:36,614 ADAM: Layer 3 -> dw_min:9.9609e-01  dw_max:1.0058e+00 lr:1.0000e-02
2023-04-03 03:16:36,692 			Learning rate: weights:   1.000e-02    
2023-04-03 03:16:36,693 			Last test performance: 96.93%
2023-04-03 03:16:36,693 ----------------
2023-04-03 03:16:40,052   16  =>  75   		Training 486 pattern with 98.75% 	Forward time: 	 3.26 sec
2023-04-03 03:16:40,052 			Loss:    4.925e-02    			Backward time: 	 0.10 sec 
2023-04-03 03:16:40,052 ADAM: Layer 0 -> dw_min:9.9643e-01  dw_max:1.0021e+00 lr:1.0000e-02
2023-04-03 03:16:40,053 ADAM: Layer 1 -> dw_min:9.9119e-01  dw_max:1.0061e+00 lr:1.0000e-02
2023-04-03 03:16:40,053 ADAM: Layer 2 -> dw_min:9.8669e-01  dw_max:1.0137e+00 lr:1.0000e-02
2023-04-03 03:16:40,053 ADAM: Layer 3 -> dw_min:9.9636e-01  dw_max:1.0051e+00 lr:1.0000e-02
2023-04-03 03:16:40,204 			Learning rate: weights:   1.000e-02    
2023-04-03 03:16:40,204 			Last test performance: 96.93%
2023-04-03 03:16:40,204 ----------------
2023-04-03 03:16:43,546   16  =>  76   		Training 486 pattern with 97.92% 	Forward time: 	 3.24 sec
2023-04-03 03:16:43,546 			Loss:    6.310e-02    			Backward time: 	 0.09 sec 
2023-04-03 03:16:43,546 ADAM: Layer 0 -> dw_min:9.9658e-01  dw_max:1.0023e+00 lr:1.0000e-02
2023-04-03 03:16:43,546 ADAM: Layer 1 -> dw_min:9.9165e-01  dw_max:1.0061e+00 lr:1.0000e-02
2023-04-03 03:16:43,546 ADAM: Layer 2 -> dw_min:9.8602e-01  dw_max:1.0130e+00 lr:1.0000e-02
2023-04-03 03:16:43,546 ADAM: Layer 3 -> dw_min:9.9639e-01  dw_max:1.0054e+00 lr:1.0000e-02
2023-04-03 03:16:43,604 			Learning rate: weights:   1.000e-02    
2023-04-03 03:16:43,605 			Last test performance: 96.93%
2023-04-03 03:16:43,605 ----------------
2023-04-03 03:16:46,962   16  =>  77   		Training 486 pattern with 96.67% 	Forward time: 	 3.26 sec
2023-04-03 03:16:46,962 			Loss:    9.026e-02    			Backward time: 	 0.10 sec 
2023-04-03 03:16:46,963 ADAM: Layer 0 -> dw_min:9.9711e-01  dw_max:1.0024e+00 lr:1.0000e-02
2023-04-03 03:16:46,963 ADAM: Layer 1 -> dw_min:9.9149e-01  dw_max:1.0087e+00 lr:1.0000e-02
2023-04-03 03:16:46,963 ADAM: Layer 2 -> dw_min:9.8747e-01  dw_max:1.0117e+00 lr:1.0000e-02
2023-04-03 03:16:46,963 ADAM: Layer 3 -> dw_min:9.9554e-01  dw_max:1.0049e+00 lr:1.0000e-02
2023-04-03 03:16:47,022 			Learning rate: weights:   1.000e-02    
2023-04-03 03:16:47,022 			Last test performance: 96.93%
2023-04-03 03:16:47,023 ----------------
2023-04-03 03:16:50,364   16  =>  78   		Training 486 pattern with 98.33% 	Forward time: 	 3.24 sec
2023-04-03 03:16:50,365 			Loss:    3.599e-02    			Backward time: 	 0.09 sec 
2023-04-03 03:16:50,365 ADAM: Layer 0 -> dw_min:9.9727e-01  dw_max:1.0022e+00 lr:1.0000e-02
2023-04-03 03:16:50,365 ADAM: Layer 1 -> dw_min:9.9241e-01  dw_max:1.0070e+00 lr:1.0000e-02
2023-04-03 03:16:50,365 ADAM: Layer 2 -> dw_min:9.8629e-01  dw_max:1.0105e+00 lr:1.0000e-02
2023-04-03 03:16:50,365 ADAM: Layer 3 -> dw_min:9.9596e-01  dw_max:1.0044e+00 lr:1.0000e-02
2023-04-03 03:16:50,404 			Learning rate: weights:   1.000e-02    
2023-04-03 03:16:50,404 			Last test performance: 96.93%
2023-04-03 03:16:50,404 ----------------
2023-04-03 03:16:53,712   16  =>  79   		Training 486 pattern with 97.50% 	Forward time: 	 3.21 sec
2023-04-03 03:16:53,712 			Loss:    7.693e-02    			Backward time: 	 0.09 sec 
2023-04-03 03:16:53,713 ADAM: Layer 0 -> dw_min:9.9743e-01  dw_max:1.0023e+00 lr:1.0000e-02
2023-04-03 03:16:53,713 ADAM: Layer 1 -> dw_min:9.9148e-01  dw_max:1.0072e+00 lr:1.0000e-02
2023-04-03 03:16:53,713 ADAM: Layer 2 -> dw_min:9.8598e-01  dw_max:1.0122e+00 lr:1.0000e-02
2023-04-03 03:16:53,713 ADAM: Layer 3 -> dw_min:9.9634e-01  dw_max:1.0069e+00 lr:1.0000e-02
2023-04-03 03:16:53,731 			Learning rate: weights:   1.000e-02    
2023-04-03 03:16:53,731 			Last test performance: 96.93%
2023-04-03 03:16:53,731 ----------------
2023-04-03 03:16:57,097   16  =>  80   		Training 486 pattern with 98.54% 	Forward time: 	 3.27 sec
2023-04-03 03:16:57,097 			Loss:    3.972e-02    			Backward time: 	 0.09 sec 
2023-04-03 03:16:57,097 ADAM: Layer 0 -> dw_min:9.9713e-01  dw_max:1.0016e+00 lr:1.0000e-02
2023-04-03 03:16:57,097 ADAM: Layer 1 -> dw_min:9.9241e-01  dw_max:1.0089e+00 lr:1.0000e-02
2023-04-03 03:16:57,097 ADAM: Layer 2 -> dw_min:9.8725e-01  dw_max:1.0107e+00 lr:1.0000e-02
2023-04-03 03:16:57,098 ADAM: Layer 3 -> dw_min:9.9657e-01  dw_max:1.0062e+00 lr:1.0000e-02
2023-04-03 03:16:57,209 			Learning rate: weights:   1.000e-02    
2023-04-03 03:16:57,209 			Last test performance: 96.93%
2023-04-03 03:16:57,209 ----------------
2023-04-03 03:17:00,555   16  =>  81   		Training 486 pattern with 97.08% 	Forward time: 	 3.25 sec
2023-04-03 03:17:00,555 			Loss:    7.087e-02    			Backward time: 	 0.09 sec 
2023-04-03 03:17:00,555 ADAM: Layer 0 -> dw_min:9.9625e-01  dw_max:1.0025e+00 lr:1.0000e-02
2023-04-03 03:17:00,555 ADAM: Layer 1 -> dw_min:9.8924e-01  dw_max:1.0077e+00 lr:1.0000e-02
2023-04-03 03:17:00,555 ADAM: Layer 2 -> dw_min:9.8852e-01  dw_max:1.0123e+00 lr:1.0000e-02
2023-04-03 03:17:00,555 ADAM: Layer 3 -> dw_min:9.9258e-01  dw_max:1.0056e+00 lr:1.0000e-02
2023-04-03 03:17:00,645 			Learning rate: weights:   1.000e-02    
2023-04-03 03:17:00,645 			Last test performance: 96.93%
2023-04-03 03:17:00,645 ----------------
2023-04-03 03:17:03,992   16  =>  82   		Training 486 pattern with 96.88% 	Forward time: 	 3.25 sec
2023-04-03 03:17:03,992 			Loss:    6.418e-02    			Backward time: 	 0.10 sec 
2023-04-03 03:17:03,992 ADAM: Layer 0 -> dw_min:9.9664e-01  dw_max:1.0028e+00 lr:1.0000e-02
2023-04-03 03:17:03,992 ADAM: Layer 1 -> dw_min:9.8889e-01  dw_max:1.0062e+00 lr:1.0000e-02
2023-04-03 03:17:03,993 ADAM: Layer 2 -> dw_min:9.8738e-01  dw_max:1.0136e+00 lr:1.0000e-02
2023-04-03 03:17:03,993 ADAM: Layer 3 -> dw_min:9.9328e-01  dw_max:1.0050e+00 lr:1.0000e-02
2023-04-03 03:17:04,049 			Learning rate: weights:   1.000e-02    
2023-04-03 03:17:04,049 			Last test performance: 96.93%
2023-04-03 03:17:04,049 ----------------
2023-04-03 03:17:07,421   16  =>  83   		Training 486 pattern with 96.67% 	Forward time: 	 3.27 sec
2023-04-03 03:17:07,421 			Loss:    1.061e-01    			Backward time: 	 0.10 sec 
2023-04-03 03:17:07,421 ADAM: Layer 0 -> dw_min:9.9705e-01  dw_max:1.0024e+00 lr:1.0000e-02
2023-04-03 03:17:07,421 ADAM: Layer 1 -> dw_min:9.8967e-01  dw_max:1.0067e+00 lr:1.0000e-02
2023-04-03 03:17:07,421 ADAM: Layer 2 -> dw_min:9.8564e-01  dw_max:1.0129e+00 lr:1.0000e-02
2023-04-03 03:17:07,421 ADAM: Layer 3 -> dw_min:9.9354e-01  dw_max:1.0051e+00 lr:1.0000e-02
2023-04-03 03:17:07,437 			Learning rate: weights:   1.000e-02    
2023-04-03 03:17:07,437 			Last test performance: 96.93%
2023-04-03 03:17:07,437 ----------------
2023-04-03 03:17:10,777   16  =>  84   		Training 486 pattern with 98.33% 	Forward time: 	 3.24 sec
2023-04-03 03:17:10,777 			Loss:    4.730e-02    			Backward time: 	 0.09 sec 
2023-04-03 03:17:10,777 ADAM: Layer 0 -> dw_min:9.9728e-01  dw_max:1.0026e+00 lr:1.0000e-02
2023-04-03 03:17:10,778 ADAM: Layer 1 -> dw_min:9.8964e-01  dw_max:1.0091e+00 lr:1.0000e-02
2023-04-03 03:17:10,778 ADAM: Layer 2 -> dw_min:9.8706e-01  dw_max:1.0122e+00 lr:1.0000e-02
2023-04-03 03:17:10,778 ADAM: Layer 3 -> dw_min:9.9366e-01  dw_max:1.0046e+00 lr:1.0000e-02
2023-04-03 03:17:10,887 			Learning rate: weights:   1.000e-02    
2023-04-03 03:17:10,887 			Last test performance: 96.93%
2023-04-03 03:17:10,887 ----------------
2023-04-03 03:17:14,232   16  =>  85   		Training 486 pattern with 97.29% 	Forward time: 	 3.24 sec
2023-04-03 03:17:14,232 			Loss:    8.669e-02    			Backward time: 	 0.10 sec 
2023-04-03 03:17:14,232 ADAM: Layer 0 -> dw_min:9.9687e-01  dw_max:1.0038e+00 lr:1.0000e-02
2023-04-03 03:17:14,232 ADAM: Layer 1 -> dw_min:9.9032e-01  dw_max:1.0077e+00 lr:1.0000e-02
2023-04-03 03:17:14,232 ADAM: Layer 2 -> dw_min:9.8622e-01  dw_max:1.0117e+00 lr:1.0000e-02
2023-04-03 03:17:14,232 ADAM: Layer 3 -> dw_min:9.9514e-01  dw_max:1.0073e+00 lr:1.0000e-02
2023-04-03 03:17:14,289 			Learning rate: weights:   1.000e-02    
2023-04-03 03:17:14,289 			Last test performance: 96.93%
2023-04-03 03:17:14,289 ----------------
2023-04-03 03:17:17,657   16  =>  86   		Training 486 pattern with 95.62% 	Forward time: 	 3.27 sec
2023-04-03 03:17:17,657 			Loss:    8.882e-02    			Backward time: 	 0.10 sec 
2023-04-03 03:17:17,657 ADAM: Layer 0 -> dw_min:9.9645e-01  dw_max:1.0037e+00 lr:1.0000e-02
2023-04-03 03:17:17,657 ADAM: Layer 1 -> dw_min:9.9058e-01  dw_max:1.0097e+00 lr:1.0000e-02
2023-04-03 03:17:17,658 ADAM: Layer 2 -> dw_min:9.8227e-01  dw_max:1.0129e+00 lr:1.0000e-02
2023-04-03 03:17:17,658 ADAM: Layer 3 -> dw_min:9.9566e-01  dw_max:1.0110e+00 lr:1.0000e-02
2023-04-03 03:17:17,715 			Learning rate: weights:   1.000e-02    
2023-04-03 03:17:17,715 			Last test performance: 96.93%
2023-04-03 03:17:17,715 ----------------
2023-04-03 03:17:21,045   16  =>  87   		Training 486 pattern with 97.92% 	Forward time: 	 3.23 sec
2023-04-03 03:17:21,045 			Loss:    4.482e-02    			Backward time: 	 0.09 sec 
2023-04-03 03:17:21,045 ADAM: Layer 0 -> dw_min:9.9633e-01  dw_max:1.0039e+00 lr:1.0000e-02
2023-04-03 03:17:21,046 ADAM: Layer 1 -> dw_min:9.9096e-01  dw_max:1.0093e+00 lr:1.0000e-02
2023-04-03 03:17:21,046 ADAM: Layer 2 -> dw_min:9.8401e-01  dw_max:1.0138e+00 lr:1.0000e-02
2023-04-03 03:17:21,046 ADAM: Layer 3 -> dw_min:9.9518e-01  dw_max:1.0099e+00 lr:1.0000e-02
2023-04-03 03:17:21,063 			Learning rate: weights:   1.000e-02    
2023-04-03 03:17:21,063 			Last test performance: 96.93%
2023-04-03 03:17:21,063 ----------------
2023-04-03 03:17:24,412   16  =>  88   		Training 486 pattern with 97.71% 	Forward time: 	 3.25 sec
2023-04-03 03:17:24,412 			Loss:    6.721e-02    			Backward time: 	 0.09 sec 
2023-04-03 03:17:24,413 ADAM: Layer 0 -> dw_min:9.9740e-01  dw_max:1.0028e+00 lr:1.0000e-02
2023-04-03 03:17:24,413 ADAM: Layer 1 -> dw_min:9.9201e-01  dw_max:1.0085e+00 lr:1.0000e-02
2023-04-03 03:17:24,413 ADAM: Layer 2 -> dw_min:9.8558e-01  dw_max:1.0124e+00 lr:1.0000e-02
2023-04-03 03:17:24,413 ADAM: Layer 3 -> dw_min:9.9565e-01  dw_max:1.0090e+00 lr:1.0000e-02
2023-04-03 03:17:24,478 			Learning rate: weights:   1.000e-02    
2023-04-03 03:17:24,478 			Last test performance: 96.93%
2023-04-03 03:17:24,478 ----------------
2023-04-03 03:17:27,820   16  =>  89   		Training 486 pattern with 97.08% 	Forward time: 	 3.24 sec
2023-04-03 03:17:27,820 			Loss:    6.697e-02    			Backward time: 	 0.10 sec 
2023-04-03 03:17:27,820 ADAM: Layer 0 -> dw_min:9.9752e-01  dw_max:1.0028e+00 lr:1.0000e-02
2023-04-03 03:17:27,820 ADAM: Layer 1 -> dw_min:9.9081e-01  dw_max:1.0082e+00 lr:1.0000e-02
2023-04-03 03:17:27,820 ADAM: Layer 2 -> dw_min:9.8644e-01  dw_max:1.0144e+00 lr:1.0000e-02
2023-04-03 03:17:27,820 ADAM: Layer 3 -> dw_min:9.9348e-01  dw_max:1.0081e+00 lr:1.0000e-02
2023-04-03 03:17:27,897 			Learning rate: weights:   1.000e-02    
2023-04-03 03:17:27,897 			Last test performance: 96.93%
2023-04-03 03:17:27,897 ----------------
2023-04-03 03:17:31,259   16  =>  90   		Training 486 pattern with 96.46% 	Forward time: 	 3.26 sec
2023-04-03 03:17:31,260 			Loss:    7.702e-02    			Backward time: 	 0.09 sec 
2023-04-03 03:17:31,260 ADAM: Layer 0 -> dw_min:9.9733e-01  dw_max:1.0033e+00 lr:1.0000e-02
2023-04-03 03:17:31,260 ADAM: Layer 1 -> dw_min:9.8947e-01  dw_max:1.0091e+00 lr:1.0000e-02
2023-04-03 03:17:31,260 ADAM: Layer 2 -> dw_min:9.8701e-01  dw_max:1.0129e+00 lr:1.0000e-02
2023-04-03 03:17:31,260 ADAM: Layer 3 -> dw_min:9.9404e-01  dw_max:1.0073e+00 lr:1.0000e-02
2023-04-03 03:17:31,275 			Learning rate: weights:   1.000e-02    
2023-04-03 03:17:31,275 			Last test performance: 96.93%
2023-04-03 03:17:31,275 ----------------
2023-04-03 03:17:34,606   16  =>  91   		Training 486 pattern with 98.75% 	Forward time: 	 3.23 sec
2023-04-03 03:17:34,607 			Loss:    3.720e-02    			Backward time: 	 0.09 sec 
2023-04-03 03:17:34,607 ADAM: Layer 0 -> dw_min:9.9740e-01  dw_max:1.0022e+00 lr:1.0000e-02
2023-04-03 03:17:34,607 ADAM: Layer 1 -> dw_min:9.9113e-01  dw_max:1.0109e+00 lr:1.0000e-02
2023-04-03 03:17:34,607 ADAM: Layer 2 -> dw_min:9.8737e-01  dw_max:1.0116e+00 lr:1.0000e-02
2023-04-03 03:17:34,607 ADAM: Layer 3 -> dw_min:9.9463e-01  dw_max:1.0065e+00 lr:1.0000e-02
2023-04-03 03:17:34,692 			Learning rate: weights:   1.000e-02    
2023-04-03 03:17:34,692 			Last test performance: 96.93%
2023-04-03 03:17:34,692 ----------------
2023-04-03 03:17:38,073   16  =>  92   		Training 486 pattern with 97.08% 	Forward time: 	 3.28 sec
2023-04-03 03:17:38,073 			Loss:    9.162e-02    			Backward time: 	 0.09 sec 
2023-04-03 03:17:38,073 ADAM: Layer 0 -> dw_min:9.9712e-01  dw_max:1.0033e+00 lr:1.0000e-02
2023-04-03 03:17:38,073 ADAM: Layer 1 -> dw_min:9.9142e-01  dw_max:1.0091e+00 lr:1.0000e-02
2023-04-03 03:17:38,073 ADAM: Layer 2 -> dw_min:9.8690e-01  dw_max:1.0105e+00 lr:1.0000e-02
2023-04-03 03:17:38,073 ADAM: Layer 3 -> dw_min:9.9574e-01  dw_max:1.0059e+00 lr:1.0000e-02
2023-04-03 03:17:38,294 			Learning rate: weights:   1.000e-02    
2023-04-03 03:17:38,294 			Last test performance: 96.93%
2023-04-03 03:17:38,294 ----------------
2023-04-03 03:17:41,723   16  =>  93   		Training 486 pattern with 98.54% 	Forward time: 	 3.33 sec
2023-04-03 03:17:41,723 			Loss:    3.446e-02    			Backward time: 	 0.09 sec 
2023-04-03 03:17:41,723 ADAM: Layer 0 -> dw_min:9.9664e-01  dw_max:1.0033e+00 lr:1.0000e-02
2023-04-03 03:17:41,723 ADAM: Layer 1 -> dw_min:9.9246e-01  dw_max:1.0083e+00 lr:1.0000e-02
2023-04-03 03:17:41,723 ADAM: Layer 2 -> dw_min:9.8714e-01  dw_max:1.0095e+00 lr:1.0000e-02
2023-04-03 03:17:41,723 ADAM: Layer 3 -> dw_min:9.9611e-01  dw_max:1.0053e+00 lr:1.0000e-02
2023-04-03 03:17:41,787 			Learning rate: weights:   1.000e-02    
2023-04-03 03:17:41,787 			Last test performance: 96.93%
2023-04-03 03:17:41,787 ----------------
2023-04-03 03:17:45,086   16  =>  94   		Training 486 pattern with 98.33% 	Forward time: 	 3.20 sec
2023-04-03 03:17:45,086 			Loss:    2.940e-02    			Backward time: 	 0.09 sec 
2023-04-03 03:17:45,087 ADAM: Layer 0 -> dw_min:9.9690e-01  dw_max:1.0036e+00 lr:1.0000e-02
2023-04-03 03:17:45,087 ADAM: Layer 1 -> dw_min:9.9149e-01  dw_max:1.0098e+00 lr:1.0000e-02
2023-04-03 03:17:45,087 ADAM: Layer 2 -> dw_min:9.8842e-01  dw_max:1.0095e+00 lr:1.0000e-02
2023-04-03 03:17:45,087 ADAM: Layer 3 -> dw_min:9.9648e-01  dw_max:1.0048e+00 lr:1.0000e-02
2023-04-03 03:17:45,103 			Learning rate: weights:   1.000e-02    
2023-04-03 03:17:45,103 			Last test performance: 96.93%
2023-04-03 03:17:45,103 ----------------
2023-04-03 03:17:48,486   16  =>  95   		Training 486 pattern with 98.33% 	Forward time: 	 3.28 sec
2023-04-03 03:17:48,486 			Loss:    5.220e-02    			Backward time: 	 0.09 sec 
2023-04-03 03:17:48,486 ADAM: Layer 0 -> dw_min:9.9686e-01  dw_max:1.0028e+00 lr:1.0000e-02
2023-04-03 03:17:48,487 ADAM: Layer 1 -> dw_min:9.9200e-01  dw_max:1.0090e+00 lr:1.0000e-02
2023-04-03 03:17:48,487 ADAM: Layer 2 -> dw_min:9.8654e-01  dw_max:1.0098e+00 lr:1.0000e-02
2023-04-03 03:17:48,487 ADAM: Layer 3 -> dw_min:9.9588e-01  dw_max:1.0041e+00 lr:1.0000e-02
2023-04-03 03:17:48,556 			Learning rate: weights:   1.000e-02    
2023-04-03 03:17:48,556 			Last test performance: 96.93%
2023-04-03 03:17:48,556 ----------------
2023-04-03 03:17:51,935   16  =>  96   		Training 486 pattern with 98.33% 	Forward time: 	 3.28 sec
2023-04-03 03:17:51,935 			Loss:    4.609e-02    			Backward time: 	 0.09 sec 
2023-04-03 03:17:51,935 ADAM: Layer 0 -> dw_min:9.9748e-01  dw_max:1.0025e+00 lr:1.0000e-02
2023-04-03 03:17:51,935 ADAM: Layer 1 -> dw_min:9.9199e-01  dw_max:1.0088e+00 lr:1.0000e-02
2023-04-03 03:17:51,936 ADAM: Layer 2 -> dw_min:9.8716e-01  dw_max:1.0102e+00 lr:1.0000e-02
2023-04-03 03:17:51,936 ADAM: Layer 3 -> dw_min:9.9674e-01  dw_max:1.0044e+00 lr:1.0000e-02
2023-04-03 03:17:52,001 			Learning rate: weights:   1.000e-02    
2023-04-03 03:17:52,001 			Last test performance: 96.93%
2023-04-03 03:17:52,001 ----------------
2023-04-03 03:17:55,313   16  =>  97   		Training 486 pattern with 97.29% 	Forward time: 	 3.21 sec
2023-04-03 03:17:55,313 			Loss:    7.261e-02    			Backward time: 	 0.10 sec 
2023-04-03 03:17:55,313 ADAM: Layer 0 -> dw_min:9.9655e-01  dw_max:1.0036e+00 lr:1.0000e-02
2023-04-03 03:17:55,314 ADAM: Layer 1 -> dw_min:9.9107e-01  dw_max:1.0087e+00 lr:1.0000e-02
2023-04-03 03:17:55,314 ADAM: Layer 2 -> dw_min:9.8841e-01  dw_max:1.0137e+00 lr:1.0000e-02
2023-04-03 03:17:55,314 ADAM: Layer 3 -> dw_min:9.9549e-01  dw_max:1.0041e+00 lr:1.0000e-02
2023-04-03 03:17:55,399 			Learning rate: weights:   1.000e-02    
2023-04-03 03:17:55,399 			Last test performance: 96.93%
2023-04-03 03:17:55,399 ----------------
2023-04-03 03:17:58,737   16  =>  98   		Training 486 pattern with 96.67% 	Forward time: 	 3.24 sec
2023-04-03 03:17:58,737 			Loss:    8.349e-02    			Backward time: 	 0.10 sec 
2023-04-03 03:17:58,737 ADAM: Layer 0 -> dw_min:9.9630e-01  dw_max:1.0039e+00 lr:1.0000e-02
2023-04-03 03:17:58,737 ADAM: Layer 1 -> dw_min:9.9197e-01  dw_max:1.0100e+00 lr:1.0000e-02
2023-04-03 03:17:58,737 ADAM: Layer 2 -> dw_min:9.8744e-01  dw_max:1.0132e+00 lr:1.0000e-02
2023-04-03 03:17:58,737 ADAM: Layer 3 -> dw_min:9.9577e-01  dw_max:1.0044e+00 lr:1.0000e-02
2023-04-03 03:17:58,894 			Learning rate: weights:   1.000e-02    
2023-04-03 03:17:58,894 			Last test performance: 96.93%
2023-04-03 03:17:58,894 ----------------
2023-04-03 03:18:02,236   16  =>  99   		Training 486 pattern with 95.42% 	Forward time: 	 3.24 sec
2023-04-03 03:18:02,236 			Loss:    1.400e-01    			Backward time: 	 0.09 sec 
2023-04-03 03:18:02,236 ADAM: Layer 0 -> dw_min:9.9626e-01  dw_max:1.0038e+00 lr:1.0000e-02
2023-04-03 03:18:02,237 ADAM: Layer 1 -> dw_min:9.8993e-01  dw_max:1.0094e+00 lr:1.0000e-02
2023-04-03 03:18:02,237 ADAM: Layer 2 -> dw_min:9.8552e-01  dw_max:1.0121e+00 lr:1.0000e-02
2023-04-03 03:18:02,237 ADAM: Layer 3 -> dw_min:9.9559e-01  dw_max:1.0065e+00 lr:1.0000e-02
2023-04-03 03:18:02,251 			Learning rate: weights:   1.000e-02    
2023-04-03 03:18:02,251 			Last test performance: 96.93%
2023-04-03 03:18:02,251 ----------------
2023-04-03 03:18:05,596   16  => 100   		Training 486 pattern with 97.92% 	Forward time: 	 3.24 sec
2023-04-03 03:18:05,596 			Loss:    5.504e-02    			Backward time: 	 0.10 sec 
2023-04-03 03:18:05,596 ADAM: Layer 0 -> dw_min:9.9608e-01  dw_max:1.0039e+00 lr:1.0000e-02
2023-04-03 03:18:05,597 ADAM: Layer 1 -> dw_min:9.9142e-01  dw_max:1.0088e+00 lr:1.0000e-02
2023-04-03 03:18:05,597 ADAM: Layer 2 -> dw_min:9.8618e-01  dw_max:1.0137e+00 lr:1.0000e-02
2023-04-03 03:18:05,597 ADAM: Layer 3 -> dw_min:9.9602e-01  dw_max:1.0059e+00 lr:1.0000e-02
2023-04-03 03:18:05,613 			Learning rate: weights:   1.000e-02    
2023-04-03 03:18:05,613 			Last test performance: 96.93%
2023-04-03 03:18:05,613 ----------------
2023-04-03 03:18:08,958   16  => 101   		Training 486 pattern with 97.08% 	Forward time: 	 3.24 sec
2023-04-03 03:18:08,958 			Loss:    7.912e-02    			Backward time: 	 0.10 sec 
2023-04-03 03:18:08,958 ADAM: Layer 0 -> dw_min:9.9647e-01  dw_max:1.0032e+00 lr:1.0000e-02
2023-04-03 03:18:08,958 ADAM: Layer 1 -> dw_min:9.8895e-01  dw_max:1.0103e+00 lr:1.0000e-02
2023-04-03 03:18:08,958 ADAM: Layer 2 -> dw_min:9.8780e-01  dw_max:1.0123e+00 lr:1.0000e-02
2023-04-03 03:18:08,959 ADAM: Layer 3 -> dw_min:9.9572e-01  dw_max:1.0052e+00 lr:1.0000e-02
2023-04-03 03:18:09,025 			Learning rate: weights:   1.000e-02    
2023-04-03 03:18:09,025 			Last test performance: 96.93%
2023-04-03 03:18:09,025 ----------------
2023-04-03 03:18:12,354   16  => 102   		Training 486 pattern with 95.42% 	Forward time: 	 3.23 sec
2023-04-03 03:18:12,354 			Loss:    1.105e-01    			Backward time: 	 0.09 sec 
2023-04-03 03:18:12,355 ADAM: Layer 0 -> dw_min:9.9673e-01  dw_max:1.0029e+00 lr:1.0000e-02
2023-04-03 03:18:12,355 ADAM: Layer 1 -> dw_min:9.9041e-01  dw_max:1.0090e+00 lr:1.0000e-02
2023-04-03 03:18:12,355 ADAM: Layer 2 -> dw_min:9.8694e-01  dw_max:1.0138e+00 lr:1.0000e-02
2023-04-03 03:18:12,355 ADAM: Layer 3 -> dw_min:9.9612e-01  dw_max:1.0063e+00 lr:1.0000e-02
```
