## Supplementary material for "Competitive performance and superior noise robustness of a non-negative deep convolutional spiking network": Source Code: log_2023_04_03_01_00_39_100.0.txt (part 3 of 13)

```
2023-04-03 03:18:12,371 			Learning rate: weights:   1.000e-02    
2023-04-03 03:18:12,371 			Last test performance: 96.93%
2023-04-03 03:18:12,371 ----------------
2023-04-03 03:18:15,773   16  => 103   		Training 486 pattern with 98.12% 	Forward time: 	 3.30 sec
2023-04-03 03:18:15,773 			Loss:    3.305e-02    			Backward time: 	 0.09 sec 
2023-04-03 03:18:15,774 ADAM: Layer 0 -> dw_min:9.9741e-01  dw_max:1.0031e+00 lr:1.0000e-02
2023-04-03 03:18:15,774 ADAM: Layer 1 -> dw_min:9.8846e-01  dw_max:1.0084e+00 lr:1.0000e-02
2023-04-03 03:18:15,774 ADAM: Layer 2 -> dw_min:9.8651e-01  dw_max:1.0131e+00 lr:1.0000e-02
2023-04-03 03:18:15,774 ADAM: Layer 3 -> dw_min:9.9607e-01  dw_max:1.0056e+00 lr:1.0000e-02
2023-04-03 03:18:15,841 			Learning rate: weights:   1.000e-02    
2023-04-03 03:18:15,841 			Last test performance: 96.93%
2023-04-03 03:18:15,841 ----------------
2023-04-03 03:18:19,265   16  => 104   		Training 486 pattern with 96.67% 	Forward time: 	 3.32 sec
2023-04-03 03:18:19,265 			Loss:    8.895e-02    			Backward time: 	 0.10 sec 
2023-04-03 03:18:19,266 ADAM: Layer 0 -> dw_min:9.9715e-01  dw_max:1.0025e+00 lr:1.0000e-02
2023-04-03 03:18:19,266 ADAM: Layer 1 -> dw_min:9.9041e-01  dw_max:1.0105e+00 lr:1.0000e-02
2023-04-03 03:18:19,266 ADAM: Layer 2 -> dw_min:9.8680e-01  dw_max:1.0135e+00 lr:1.0000e-02
2023-04-03 03:18:19,266 ADAM: Layer 3 -> dw_min:9.9504e-01  dw_max:1.0057e+00 lr:1.0000e-02
2023-04-03 03:18:19,330 			Learning rate: weights:   1.000e-02    
2023-04-03 03:18:19,330 			Last test performance: 96.93%
2023-04-03 03:18:19,330 ----------------
2023-04-03 03:18:22,691   16  => 105   		Training 486 pattern with 97.92% 	Forward time: 	 3.26 sec
2023-04-03 03:18:22,691 			Loss:    4.318e-02    			Backward time: 	 0.09 sec 
2023-04-03 03:18:22,691 ADAM: Layer 0 -> dw_min:9.9688e-01  dw_max:1.0027e+00 lr:1.0000e-02
2023-04-03 03:18:22,692 ADAM: Layer 1 -> dw_min:9.9039e-01  dw_max:1.0100e+00 lr:1.0000e-02
2023-04-03 03:18:22,692 ADAM: Layer 2 -> dw_min:9.8619e-01  dw_max:1.0144e+00 lr:1.0000e-02
2023-04-03 03:18:22,692 ADAM: Layer 3 -> dw_min:9.9539e-01  dw_max:1.0048e+00 lr:1.0000e-02
2023-04-03 03:18:22,709 			Learning rate: weights:   1.000e-02    
2023-04-03 03:18:22,709 			Last test performance: 96.93%
2023-04-03 03:18:22,709 ----------------
2023-04-03 03:18:26,040   16  => 106   		Training 486 pattern with 97.50% 	Forward time: 	 3.23 sec
2023-04-03 03:18:26,040 			Loss:    8.595e-02    			Backward time: 	 0.09 sec 
2023-04-03 03:18:26,040 ADAM: Layer 0 -> dw_min:9.9688e-01  dw_max:1.0031e+00 lr:1.0000e-02
2023-04-03 03:18:26,040 ADAM: Layer 1 -> dw_min:9.9132e-01  dw_max:1.0093e+00 lr:1.0000e-02
2023-04-03 03:18:26,040 ADAM: Layer 2 -> dw_min:9.8756e-01  dw_max:1.0129e+00 lr:1.0000e-02
2023-04-03 03:18:26,040 ADAM: Layer 3 -> dw_min:9.9585e-01  dw_max:1.0043e+00 lr:1.0000e-02
2023-04-03 03:18:26,104 			Learning rate: weights:   1.000e-02    
2023-04-03 03:18:26,104 			Last test performance: 96.93%
2023-04-03 03:18:26,104 ----------------
2023-04-03 03:18:29,448   16  => 107   		Training 486 pattern with 97.50% 	Forward time: 	 3.24 sec
2023-04-03 03:18:29,449 			Loss:    1.030e-01    			Backward time: 	 0.10 sec 
2023-04-03 03:18:29,449 ADAM: Layer 0 -> dw_min:9.9739e-01  dw_max:1.0023e+00 lr:1.0000e-02
2023-04-03 03:18:29,449 ADAM: Layer 1 -> dw_min:9.9160e-01  dw_max:1.0079e+00 lr:1.0000e-02
2023-04-03 03:18:29,449 ADAM: Layer 2 -> dw_min:9.8880e-01  dw_max:1.0135e+00 lr:1.0000e-02
2023-04-03 03:18:29,449 ADAM: Layer 3 -> dw_min:9.9626e-01  dw_max:1.0080e+00 lr:1.0000e-02
2023-04-03 03:18:29,514 			Learning rate: weights:   1.000e-02    
2023-04-03 03:18:29,514 			Last test performance: 96.93%
2023-04-03 03:18:29,514 ----------------
2023-04-03 03:18:32,866   16  => 108   		Training 486 pattern with 96.67% 	Forward time: 	 3.25 sec
2023-04-03 03:18:32,866 			Loss:    8.421e-02    			Backward time: 	 0.09 sec 
2023-04-03 03:18:32,866 ADAM: Layer 0 -> dw_min:9.9707e-01  dw_max:1.0030e+00 lr:1.0000e-02
2023-04-03 03:18:32,866 ADAM: Layer 1 -> dw_min:9.9140e-01  dw_max:1.0102e+00 lr:1.0000e-02
2023-04-03 03:18:32,867 ADAM: Layer 2 -> dw_min:9.8566e-01  dw_max:1.0135e+00 lr:1.0000e-02
2023-04-03 03:18:32,867 ADAM: Layer 3 -> dw_min:9.9612e-01  dw_max:1.0086e+00 lr:1.0000e-02
2023-04-03 03:18:32,925 			Learning rate: weights:   1.000e-02    
2023-04-03 03:18:32,925 			Last test performance: 96.93%
2023-04-03 03:18:32,925 ----------------
2023-04-03 03:18:36,282   16  => 109   		Training 486 pattern with 96.46% 	Forward time: 	 3.26 sec
2023-04-03 03:18:36,282 			Loss:    1.009e-01    			Backward time: 	 0.09 sec 
2023-04-03 03:18:36,282 ADAM: Layer 0 -> dw_min:9.9692e-01  dw_max:1.0029e+00 lr:1.0000e-02
2023-04-03 03:18:36,282 ADAM: Layer 1 -> dw_min:9.8947e-01  dw_max:1.0092e+00 lr:1.0000e-02
2023-04-03 03:18:36,282 ADAM: Layer 2 -> dw_min:9.8708e-01  dw_max:1.0121e+00 lr:1.0000e-02
2023-04-03 03:18:36,283 ADAM: Layer 3 -> dw_min:9.9509e-01  dw_max:1.0077e+00 lr:1.0000e-02
2023-04-03 03:18:36,385 			Learning rate: weights:   1.000e-02    
2023-04-03 03:18:36,385 			Last test performance: 96.93%
2023-04-03 03:18:36,385 ----------------
2023-04-03 03:18:39,725   16  => 110   		Training 486 pattern with 98.54% 	Forward time: 	 3.24 sec
2023-04-03 03:18:39,725 			Loss:    4.258e-02    			Backward time: 	 0.09 sec 
2023-04-03 03:18:39,726 ADAM: Layer 0 -> dw_min:9.9736e-01  dw_max:1.0028e+00 lr:1.0000e-02
2023-04-03 03:18:39,726 ADAM: Layer 1 -> dw_min:9.9056e-01  dw_max:1.0081e+00 lr:1.0000e-02
2023-04-03 03:18:39,726 ADAM: Layer 2 -> dw_min:9.8645e-01  dw_max:1.0150e+00 lr:1.0000e-02
2023-04-03 03:18:39,726 ADAM: Layer 3 -> dw_min:9.9574e-01  dw_max:1.0070e+00 lr:1.0000e-02
2023-04-03 03:18:39,781 			Learning rate: weights:   1.000e-02    
2023-04-03 03:18:39,781 			Last test performance: 96.93%
2023-04-03 03:18:39,781 ----------------
2023-04-03 03:18:43,129   16  => 111   		Training 486 pattern with 97.08% 	Forward time: 	 3.25 sec
2023-04-03 03:18:43,129 			Loss:    7.103e-02    			Backward time: 	 0.09 sec 
2023-04-03 03:18:43,129 ADAM: Layer 0 -> dw_min:9.9700e-01  dw_max:1.0026e+00 lr:1.0000e-02
2023-04-03 03:18:43,129 ADAM: Layer 1 -> dw_min:9.9114e-01  dw_max:1.0070e+00 lr:1.0000e-02
2023-04-03 03:18:43,129 ADAM: Layer 2 -> dw_min:9.8774e-01  dw_max:1.0134e+00 lr:1.0000e-02
2023-04-03 03:18:43,129 ADAM: Layer 3 -> dw_min:9.9549e-01  dw_max:1.0062e+00 lr:1.0000e-02
2023-04-03 03:18:43,357 			Learning rate: weights:   1.000e-02    
2023-04-03 03:18:43,357 			Last test performance: 96.93%
2023-04-03 03:18:43,357 ----------------
2023-04-03 03:18:46,738   16  => 112   		Training 486 pattern with 97.29% 	Forward time: 	 3.28 sec
2023-04-03 03:18:46,738 			Loss:    4.910e-02    			Backward time: 	 0.09 sec 
2023-04-03 03:18:46,738 ADAM: Layer 0 -> dw_min:9.9743e-01  dw_max:1.0027e+00 lr:1.0000e-02
2023-04-03 03:18:46,738 ADAM: Layer 1 -> dw_min:9.9091e-01  dw_max:1.0095e+00 lr:1.0000e-02
2023-04-03 03:18:46,738 ADAM: Layer 2 -> dw_min:9.8897e-01  dw_max:1.0127e+00 lr:1.0000e-02
2023-04-03 03:18:46,738 ADAM: Layer 3 -> dw_min:9.9448e-01  dw_max:1.0062e+00 lr:1.0000e-02
2023-04-03 03:18:46,805 			Learning rate: weights:   1.000e-02    
2023-04-03 03:18:46,806 			Last test performance: 96.93%
2023-04-03 03:18:46,806 ----------------
2023-04-03 03:18:50,166   16  => 113   		Training 486 pattern with 97.71% 	Forward time: 	 3.26 sec
2023-04-03 03:18:50,166 			Loss:    6.270e-02    			Backward time: 	 0.10 sec 
2023-04-03 03:18:50,167 ADAM: Layer 0 -> dw_min:9.9616e-01  dw_max:1.0033e+00 lr:1.0000e-02
2023-04-03 03:18:50,167 ADAM: Layer 1 -> dw_min:9.8864e-01  dw_max:1.0093e+00 lr:1.0000e-02
2023-04-03 03:18:50,167 ADAM: Layer 2 -> dw_min:9.8652e-01  dw_max:1.0114e+00 lr:1.0000e-02
2023-04-03 03:18:50,167 ADAM: Layer 3 -> dw_min:9.9431e-01  dw_max:1.0064e+00 lr:1.0000e-02
2023-04-03 03:18:50,231 			Learning rate: weights:   1.000e-02    
2023-04-03 03:18:50,231 			Last test performance: 96.93%
2023-04-03 03:18:50,231 ----------------
2023-04-03 03:18:53,606   16  => 114   		Training 486 pattern with 97.92% 	Forward time: 	 3.27 sec
2023-04-03 03:18:53,606 			Loss:    4.862e-02    			Backward time: 	 0.10 sec 
2023-04-03 03:18:53,607 ADAM: Layer 0 -> dw_min:9.9579e-01  dw_max:1.0035e+00 lr:1.0000e-02
2023-04-03 03:18:53,607 ADAM: Layer 1 -> dw_min:9.9043e-01  dw_max:1.0087e+00 lr:1.0000e-02
2023-04-03 03:18:53,607 ADAM: Layer 2 -> dw_min:9.8635e-01  dw_max:1.0102e+00 lr:1.0000e-02
2023-04-03 03:18:53,607 ADAM: Layer 3 -> dw_min:9.9622e-01  dw_max:1.0083e+00 lr:1.0000e-02
2023-04-03 03:18:53,669 			Learning rate: weights:   1.000e-02    
2023-04-03 03:18:53,669 			Last test performance: 96.93%
2023-04-03 03:18:53,669 ----------------
2023-04-03 03:18:57,027   16  => 115   		Training 486 pattern with 97.92% 	Forward time: 	 3.26 sec
2023-04-03 03:18:57,028 			Loss:    5.356e-02    			Backward time: 	 0.09 sec 
2023-04-03 03:18:57,028 ADAM: Layer 0 -> dw_min:9.9545e-01  dw_max:1.0038e+00 lr:1.0000e-02
2023-04-03 03:18:57,028 ADAM: Layer 1 -> dw_min:9.9068e-01  dw_max:1.0087e+00 lr:1.0000e-02
2023-04-03 03:18:57,028 ADAM: Layer 2 -> dw_min:9.8634e-01  dw_max:1.0111e+00 lr:1.0000e-02
2023-04-03 03:18:57,028 ADAM: Layer 3 -> dw_min:9.9409e-01  dw_max:1.0075e+00 lr:1.0000e-02
2023-04-03 03:18:57,111 			Learning rate: weights:   1.000e-02    
2023-04-03 03:18:57,111 			Last test performance: 96.93%
2023-04-03 03:18:57,111 ----------------
2023-04-03 03:19:00,481   16  => 116   		Training 486 pattern with 97.92% 	Forward time: 	 3.27 sec
2023-04-03 03:19:00,481 			Loss:    5.642e-02    			Backward time: 	 0.09 sec 
2023-04-03 03:19:00,481 ADAM: Layer 0 -> dw_min:9.9578e-01  dw_max:1.0034e+00 lr:1.0000e-02
2023-04-03 03:19:00,481 ADAM: Layer 1 -> dw_min:9.9110e-01  dw_max:1.0088e+00 lr:1.0000e-02
2023-04-03 03:19:00,482 ADAM: Layer 2 -> dw_min:9.8700e-01  dw_max:1.0109e+00 lr:1.0000e-02
2023-04-03 03:19:00,482 ADAM: Layer 3 -> dw_min:9.9468e-01  dw_max:1.0067e+00 lr:1.0000e-02
2023-04-03 03:19:00,575 			Learning rate: weights:   1.000e-02    
2023-04-03 03:19:00,575 			Last test performance: 96.93%
2023-04-03 03:19:00,575 ----------------
2023-04-03 03:19:03,964   16  => 117   		Training 486 pattern with 97.71% 	Forward time: 	 3.29 sec
2023-04-03 03:19:03,964 			Loss:    5.438e-02    			Backward time: 	 0.09 sec 
2023-04-03 03:19:03,964 ADAM: Layer 0 -> dw_min:9.9616e-01  dw_max:1.0031e+00 lr:1.0000e-02
2023-04-03 03:19:03,964 ADAM: Layer 1 -> dw_min:9.9171e-01  dw_max:1.0082e+00 lr:1.0000e-02
2023-04-03 03:19:03,964 ADAM: Layer 2 -> dw_min:9.8737e-01  dw_max:1.0111e+00 lr:1.0000e-02
2023-04-03 03:19:03,964 ADAM: Layer 3 -> dw_min:9.9519e-01  dw_max:1.0060e+00 lr:1.0000e-02
2023-04-03 03:19:04,043 			Learning rate: weights:   1.000e-02    
2023-04-03 03:19:04,043 			Last test performance: 96.93%
2023-04-03 03:19:04,043 ----------------
2023-04-03 03:19:07,386   16  => 118   		Training 486 pattern with 98.12% 	Forward time: 	 3.24 sec
2023-04-03 03:19:07,386 			Loss:    6.521e-02    			Backward time: 	 0.10 sec 
2023-04-03 03:19:07,386 ADAM: Layer 0 -> dw_min:9.9711e-01  dw_max:1.0029e+00 lr:1.0000e-02
2023-04-03 03:19:07,387 ADAM: Layer 1 -> dw_min:9.9232e-01  dw_max:1.0079e+00 lr:1.0000e-02
2023-04-03 03:19:07,387 ADAM: Layer 2 -> dw_min:9.8862e-01  dw_max:1.0127e+00 lr:1.0000e-02
2023-04-03 03:19:07,387 ADAM: Layer 3 -> dw_min:9.9558e-01  dw_max:1.0053e+00 lr:1.0000e-02
2023-04-03 03:19:07,429 			Learning rate: weights:   1.000e-02    
2023-04-03 03:19:07,429 			Last test performance: 96.93%
2023-04-03 03:19:07,429 ----------------
2023-04-03 03:19:10,808   16  => 119   		Training 486 pattern with 96.67% 	Forward time: 	 3.28 sec
2023-04-03 03:19:10,808 			Loss:    9.567e-02    			Backward time: 	 0.10 sec 
2023-04-03 03:19:10,809 ADAM: Layer 0 -> dw_min:9.9721e-01  dw_max:1.0037e+00 lr:1.0000e-02
2023-04-03 03:19:10,809 ADAM: Layer 1 -> dw_min:9.9096e-01  dw_max:1.0098e+00 lr:1.0000e-02
2023-04-03 03:19:10,809 ADAM: Layer 2 -> dw_min:9.8536e-01  dw_max:1.0122e+00 lr:1.0000e-02
2023-04-03 03:19:10,809 ADAM: Layer 3 -> dw_min:9.9601e-01  dw_max:1.0065e+00 lr:1.0000e-02
2023-04-03 03:19:10,864 			Learning rate: weights:   1.000e-02    
2023-04-03 03:19:10,864 			Last test performance: 96.93%
2023-04-03 03:19:10,864 ----------------
2023-04-03 03:19:14,185   16  => 120   		Training 486 pattern with 97.50% 	Forward time: 	 3.22 sec
2023-04-03 03:19:14,186 			Loss:    6.399e-02    			Backward time: 	 0.09 sec 
2023-04-03 03:19:14,186 ADAM: Layer 0 -> dw_min:9.9760e-01  dw_max:1.0024e+00 lr:1.0000e-02
2023-04-03 03:19:14,186 ADAM: Layer 1 -> dw_min:9.9110e-01  dw_max:1.0109e+00 lr:1.0000e-02
2023-04-03 03:19:14,186 ADAM: Layer 2 -> dw_min:9.8663e-01  dw_max:1.0120e+00 lr:1.0000e-02
2023-04-03 03:19:14,186 ADAM: Layer 3 -> dw_min:9.9640e-01  dw_max:1.0058e+00 lr:1.0000e-02
2023-04-03 03:19:14,247 			Learning rate: weights:   1.000e-02    
2023-04-03 03:19:14,247 			Last test performance: 96.93%
2023-04-03 03:19:14,247 ----------------
2023-04-03 03:19:17,550   16  => 121   		Training 486 pattern with 97.50% 	Forward time: 	 3.20 sec
2023-04-03 03:19:17,550 			Loss:    6.868e-02    			Backward time: 	 0.09 sec 
2023-04-03 03:19:17,550 ADAM: Layer 0 -> dw_min:9.9765e-01  dw_max:1.0017e+00 lr:1.0000e-02
2023-04-03 03:19:17,550 ADAM: Layer 1 -> dw_min:9.9160e-01  dw_max:1.0102e+00 lr:1.0000e-02
2023-04-03 03:19:17,550 ADAM: Layer 2 -> dw_min:9.8623e-01  dw_max:1.0143e+00 lr:1.0000e-02
2023-04-03 03:19:17,551 ADAM: Layer 3 -> dw_min:9.9460e-01  dw_max:1.0060e+00 lr:1.0000e-02
2023-04-03 03:19:17,590 			Learning rate: weights:   1.000e-02    
2023-04-03 03:19:17,590 			Last test performance: 96.93%
2023-04-03 03:19:17,590 ----------------
2023-04-03 03:19:20,915   16  => 122   		Training 486 pattern with 97.50% 	Forward time: 	 3.22 sec
2023-04-03 03:19:20,915 			Loss:    7.084e-02    			Backward time: 	 0.09 sec 
2023-04-03 03:19:20,915 ADAM: Layer 0 -> dw_min:9.9772e-01  dw_max:1.0016e+00 lr:1.0000e-02
2023-04-03 03:19:20,915 ADAM: Layer 1 -> dw_min:9.9204e-01  dw_max:1.0094e+00 lr:1.0000e-02
2023-04-03 03:19:20,915 ADAM: Layer 2 -> dw_min:9.8746e-01  dw_max:1.0129e+00 lr:1.0000e-02
2023-04-03 03:19:20,916 ADAM: Layer 3 -> dw_min:9.9520e-01  dw_max:1.0049e+00 lr:1.0000e-02
2023-04-03 03:19:20,999 			Learning rate: weights:   1.000e-02    
2023-04-03 03:19:20,999 			Last test performance: 96.93%
2023-04-03 03:19:20,999 ----------------
2023-04-03 03:19:24,361   16  => 123   		Training 486 pattern with 98.12% 	Forward time: 	 3.26 sec
2023-04-03 03:19:24,362 			Loss:    4.055e-02    			Backward time: 	 0.10 sec 
2023-04-03 03:19:24,362 ADAM: Layer 0 -> dw_min:9.9736e-01  dw_max:1.0021e+00 lr:1.0000e-02
2023-04-03 03:19:24,362 ADAM: Layer 1 -> dw_min:9.9186e-01  dw_max:1.0087e+00 lr:1.0000e-02
2023-04-03 03:19:24,362 ADAM: Layer 2 -> dw_min:9.8871e-01  dw_max:1.0116e+00 lr:1.0000e-02
2023-04-03 03:19:24,363 ADAM: Layer 3 -> dw_min:9.9563e-01  dw_max:1.0044e+00 lr:1.0000e-02
2023-04-03 03:19:24,423 			Learning rate: weights:   1.000e-02    
2023-04-03 03:19:24,423 			Last test performance: 96.93%
2023-04-03 03:19:24,423 ----------------
2023-04-03 03:19:27,772   16  => 124   		Training 486 pattern with 98.12% 	Forward time: 	 3.25 sec
2023-04-03 03:19:27,772 			Loss:    5.818e-02    			Backward time: 	 0.10 sec 
2023-04-03 03:19:27,772 ADAM: Layer 0 -> dw_min:9.9753e-01  dw_max:1.0019e+00 lr:1.0000e-02
2023-04-03 03:19:27,772 ADAM: Layer 1 -> dw_min:9.9177e-01  dw_max:1.0080e+00 lr:1.0000e-02
2023-04-03 03:19:27,772 ADAM: Layer 2 -> dw_min:9.8734e-01  dw_max:1.0126e+00 lr:1.0000e-02
2023-04-03 03:19:27,772 ADAM: Layer 3 -> dw_min:9.9494e-01  dw_max:1.0064e+00 lr:1.0000e-02
2023-04-03 03:19:27,854 
2023-04-03 03:19:27,854 Testing:
2023-04-03 03:19:28,012 		24 of 10000 with 91.67% 	 Time used:  0.16 sec
2023-04-03 03:19:28,178 		48 of 10000 with 89.58% 	 Time used:  0.17 sec
2023-04-03 03:19:28,340 		72 of 10000 with 91.67% 	 Time used:  0.16 sec
2023-04-03 03:19:28,514 		96 of 10000 with 92.71% 	 Time used:  0.17 sec
2023-04-03 03:19:28,676 		120 of 10000 with 94.17% 	 Time used:  0.16 sec
2023-04-03 03:19:28,842 		144 of 10000 with 94.44% 	 Time used:  0.16 sec
2023-04-03 03:19:29,007 		168 of 10000 with 94.64% 	 Time used:  0.17 sec
2023-04-03 03:19:29,169 		192 of 10000 with 95.31% 	 Time used:  0.16 sec
2023-04-03 03:19:29,333 		216 of 10000 with 95.83% 	 Time used:  0.16 sec
2023-04-03 03:19:29,502 		240 of 10000 with 95.42% 	 Time used:  0.17 sec
2023-04-03 03:19:29,661 		264 of 10000 with 95.45% 	 Time used:  0.16 sec
2023-04-03 03:19:29,822 		288 of 10000 with 95.83% 	 Time used:  0.16 sec
2023-04-03 03:19:29,985 		312 of 10000 with 95.83% 	 Time used:  0.16 sec
2023-04-03 03:19:30,156 		336 of 10000 with 96.13% 	 Time used:  0.17 sec
2023-04-03 03:19:30,315 		360 of 10000 with 96.11% 	 Time used:  0.16 sec
2023-04-03 03:19:30,474 		384 of 10000 with 96.09% 	 Time used:  0.16 sec
2023-04-03 03:19:30,639 		408 of 10000 with 96.08% 	 Time used:  0.16 sec
2023-04-03 03:19:30,803 		432 of 10000 with 96.06% 	 Time used:  0.16 sec
2023-04-03 03:19:30,967 		456 of 10000 with 94.96% 	 Time used:  0.16 sec
2023-04-03 03:19:31,125 		480 of 10000 with 95.21% 	 Time used:  0.16 sec
2023-04-03 03:19:31,293 		504 of 10000 with 95.24% 	 Time used:  0.17 sec
2023-04-03 03:19:31,456 		528 of 10000 with 95.45% 	 Time used:  0.16 sec
2023-04-03 03:19:31,625 		552 of 10000 with 95.47% 	 Time used:  0.17 sec
2023-04-03 03:19:31,793 		576 of 10000 with 95.66% 	 Time used:  0.17 sec
2023-04-03 03:19:31,956 		600 of 10000 with 95.83% 	 Time used:  0.16 sec
2023-04-03 03:19:32,126 		624 of 10000 with 95.83% 	 Time used:  0.17 sec
2023-04-03 03:19:32,282 		648 of 10000 with 95.99% 	 Time used:  0.16 sec
2023-04-03 03:19:32,445 		672 of 10000 with 95.83% 	 Time used:  0.16 sec
2023-04-03 03:19:32,608 		696 of 10000 with 95.98% 	 Time used:  0.16 sec
2023-04-03 03:19:32,778 		720 of 10000 with 96.11% 	 Time used:  0.17 sec
2023-04-03 03:19:32,950 		744 of 10000 with 96.24% 	 Time used:  0.17 sec
2023-04-03 03:19:33,109 		768 of 10000 with 96.09% 	 Time used:  0.16 sec
2023-04-03 03:19:33,272 		792 of 10000 with 96.21% 	 Time used:  0.16 sec
2023-04-03 03:19:33,441 		816 of 10000 with 96.32% 	 Time used:  0.17 sec
2023-04-03 03:19:33,618 		840 of 10000 with 96.31% 	 Time used:  0.18 sec
2023-04-03 03:19:33,789 		864 of 10000 with 96.41% 	 Time used:  0.17 sec
2023-04-03 03:19:33,953 		888 of 10000 with 96.51% 	 Time used:  0.16 sec
2023-04-03 03:19:34,115 		912 of 10000 with 96.38% 	 Time used:  0.16 sec
2023-04-03 03:19:34,281 		936 of 10000 with 96.37% 	 Time used:  0.17 sec
2023-04-03 03:19:34,452 		960 of 10000 with 96.46% 	 Time used:  0.17 sec
2023-04-03 03:19:34,613 		984 of 10000 with 96.44% 	 Time used:  0.16 sec
2023-04-03 03:19:34,779 		1008 of 10000 with 96.53% 	 Time used:  0.17 sec
2023-04-03 03:19:34,947 		1032 of 10000 with 96.61% 	 Time used:  0.17 sec
2023-04-03 03:19:35,114 		1056 of 10000 with 96.40% 	 Time used:  0.17 sec
2023-04-03 03:19:35,275 		1080 of 10000 with 96.39% 	 Time used:  0.16 sec
2023-04-03 03:19:35,439 		1104 of 10000 with 96.47% 	 Time used:  0.16 sec
2023-04-03 03:19:35,604 		1128 of 10000 with 96.54% 	 Time used:  0.16 sec
2023-04-03 03:19:35,779 		1152 of 10000 with 96.53% 	 Time used:  0.18 sec
2023-04-03 03:19:35,953 		1176 of 10000 with 96.60% 	 Time used:  0.17 sec
2023-04-03 03:19:36,120 		1200 of 10000 with 96.67% 	 Time used:  0.17 sec
2023-04-03 03:19:36,284 		1224 of 10000 with 96.65% 	 Time used:  0.16 sec
2023-04-03 03:19:36,457 		1248 of 10000 with 96.63% 	 Time used:  0.17 sec
2023-04-03 03:19:36,615 		1272 of 10000 with 96.62% 	 Time used:  0.16 sec
2023-04-03 03:19:36,782 		1296 of 10000 with 96.68% 	 Time used:  0.17 sec
2023-04-03 03:19:36,954 		1320 of 10000 with 96.74% 	 Time used:  0.17 sec
2023-04-03 03:19:37,126 		1344 of 10000 with 96.80% 	 Time used:  0.17 sec
2023-04-03 03:19:37,294 		1368 of 10000 with 96.86% 	 Time used:  0.17 sec
2023-04-03 03:19:37,469 		1392 of 10000 with 96.91% 	 Time used:  0.17 sec
2023-04-03 03:19:37,626 		1416 of 10000 with 96.96% 	 Time used:  0.16 sec
2023-04-03 03:19:37,784 		1440 of 10000 with 97.01% 	 Time used:  0.16 sec
2023-04-03 03:19:37,940 		1464 of 10000 with 96.99% 	 Time used:  0.16 sec
2023-04-03 03:19:38,097 		1488 of 10000 with 96.91% 	 Time used:  0.16 sec
2023-04-03 03:19:38,263 		1512 of 10000 with 96.83% 	 Time used:  0.17 sec
2023-04-03 03:19:38,425 		1536 of 10000 with 96.88% 	 Time used:  0.16 sec
2023-04-03 03:19:38,589 		1560 of 10000 with 96.92% 	 Time used:  0.16 sec
2023-04-03 03:19:38,752 		1584 of 10000 with 96.78% 	 Time used:  0.16 sec
2023-04-03 03:19:38,912 		1608 of 10000 with 96.83% 	 Time used:  0.16 sec
2023-04-03 03:19:39,072 		1632 of 10000 with 96.75% 	 Time used:  0.16 sec
2023-04-03 03:19:39,232 		1656 of 10000 with 96.80% 	 Time used:  0.16 sec
2023-04-03 03:19:39,394 		1680 of 10000 with 96.73% 	 Time used:  0.16 sec
2023-04-03 03:19:39,559 		1704 of 10000 with 96.77% 	 Time used:  0.16 sec
2023-04-03 03:19:39,732 		1728 of 10000 with 96.64% 	 Time used:  0.17 sec
2023-04-03 03:19:39,889 		1752 of 10000 with 96.69% 	 Time used:  0.16 sec
2023-04-03 03:19:40,047 		1776 of 10000 with 96.73% 	 Time used:  0.16 sec
2023-04-03 03:19:40,214 		1800 of 10000 with 96.78% 	 Time used:  0.17 sec
2023-04-03 03:19:40,374 		1824 of 10000 with 96.82% 	 Time used:  0.16 sec
2023-04-03 03:19:40,539 		1848 of 10000 with 96.81% 	 Time used:  0.16 sec
2023-04-03 03:19:40,695 		1872 of 10000 with 96.63% 	 Time used:  0.16 sec
2023-04-03 03:19:40,855 		1896 of 10000 with 96.68% 	 Time used:  0.16 sec
2023-04-03 03:19:41,016 		1920 of 10000 with 96.72% 	 Time used:  0.16 sec
2023-04-03 03:19:41,175 		1944 of 10000 with 96.66% 	 Time used:  0.16 sec
2023-04-03 03:19:41,344 		1968 of 10000 with 96.65% 	 Time used:  0.17 sec
2023-04-03 03:19:41,500 		1992 of 10000 with 96.64% 	 Time used:  0.16 sec
2023-04-03 03:19:41,665 		2016 of 10000 with 96.68% 	 Time used:  0.16 sec
2023-04-03 03:19:41,833 		2040 of 10000 with 96.67% 	 Time used:  0.17 sec
2023-04-03 03:19:41,990 		2064 of 10000 with 96.61% 	 Time used:  0.16 sec
2023-04-03 03:19:42,149 		2088 of 10000 with 96.60% 	 Time used:  0.16 sec
2023-04-03 03:19:42,310 		2112 of 10000 with 96.64% 	 Time used:  0.16 sec
2023-04-03 03:19:42,472 		2136 of 10000 with 96.68% 	 Time used:  0.16 sec
2023-04-03 03:19:42,645 		2160 of 10000 with 96.67% 	 Time used:  0.17 sec
2023-04-03 03:19:42,823 		2184 of 10000 with 96.70% 	 Time used:  0.18 sec
2023-04-03 03:19:42,985 		2208 of 10000 with 96.74% 	 Time used:  0.16 sec
2023-04-03 03:19:43,145 		2232 of 10000 with 96.73% 	 Time used:  0.16 sec
2023-04-03 03:19:43,306 		2256 of 10000 with 96.72% 	 Time used:  0.16 sec
2023-04-03 03:19:43,473 		2280 of 10000 with 96.75% 	 Time used:  0.17 sec
2023-04-03 03:19:43,641 		2304 of 10000 with 96.74% 	 Time used:  0.17 sec
2023-04-03 03:19:43,811 		2328 of 10000 with 96.74% 	 Time used:  0.17 sec
2023-04-03 03:19:43,973 		2352 of 10000 with 96.77% 	 Time used:  0.16 sec
2023-04-03 03:19:44,139 		2376 of 10000 with 96.72% 	 Time used:  0.17 sec
2023-04-03 03:19:44,293 		2400 of 10000 with 96.71% 	 Time used:  0.15 sec
2023-04-03 03:19:44,464 		2424 of 10000 with 96.66% 	 Time used:  0.17 sec
2023-04-03 03:19:44,616 		2448 of 10000 with 96.65% 	 Time used:  0.15 sec
2023-04-03 03:19:44,778 		2472 of 10000 with 96.68% 	 Time used:  0.16 sec
2023-04-03 03:19:44,937 		2496 of 10000 with 96.67% 	 Time used:  0.16 sec
2023-04-03 03:19:45,112 		2520 of 10000 with 96.71% 	 Time used:  0.17 sec
2023-04-03 03:19:45,274 		2544 of 10000 with 96.74% 	 Time used:  0.16 sec
2023-04-03 03:19:45,449 		2568 of 10000 with 96.73% 	 Time used:  0.17 sec
2023-04-03 03:19:45,611 		2592 of 10000 with 96.72% 	 Time used:  0.16 sec
2023-04-03 03:19:45,774 		2616 of 10000 with 96.75% 	 Time used:  0.16 sec
2023-04-03 03:19:45,934 		2640 of 10000 with 96.78% 	 Time used:  0.16 sec
2023-04-03 03:19:46,094 		2664 of 10000 with 96.81% 	 Time used:  0.16 sec
2023-04-03 03:19:46,253 		2688 of 10000 with 96.80% 	 Time used:  0.16 sec
2023-04-03 03:19:46,409 		2712 of 10000 with 96.83% 	 Time used:  0.16 sec
2023-04-03 03:19:46,570 		2736 of 10000 with 96.82% 	 Time used:  0.16 sec
2023-04-03 03:19:46,729 		2760 of 10000 with 96.85% 	 Time used:  0.16 sec
2023-04-03 03:19:46,888 		2784 of 10000 with 96.88% 	 Time used:  0.16 sec
2023-04-03 03:19:47,050 		2808 of 10000 with 96.90% 	 Time used:  0.16 sec
2023-04-03 03:19:47,220 		2832 of 10000 with 96.93% 	 Time used:  0.17 sec
2023-04-03 03:19:47,380 		2856 of 10000 with 96.95% 	 Time used:  0.16 sec
2023-04-03 03:19:47,548 		2880 of 10000 with 96.94% 	 Time used:  0.17 sec
2023-04-03 03:19:47,718 		2904 of 10000 with 96.90% 	 Time used:  0.17 sec
2023-04-03 03:19:47,879 		2928 of 10000 with 96.93% 	 Time used:  0.16 sec
2023-04-03 03:19:48,047 		2952 of 10000 with 96.95% 	 Time used:  0.17 sec
2023-04-03 03:19:48,211 		2976 of 10000 with 96.98% 	 Time used:  0.16 sec
2023-04-03 03:19:48,373 		3000 of 10000 with 96.97% 	 Time used:  0.16 sec
2023-04-03 03:19:48,539 		3024 of 10000 with 96.99% 	 Time used:  0.17 sec
2023-04-03 03:19:48,704 		3048 of 10000 with 96.98% 	 Time used:  0.17 sec
2023-04-03 03:19:48,860 		3072 of 10000 with 97.01% 	 Time used:  0.16 sec
2023-04-03 03:19:49,029 		3096 of 10000 with 97.00% 	 Time used:  0.17 sec
2023-04-03 03:19:49,194 		3120 of 10000 with 97.02% 	 Time used:  0.17 sec
2023-04-03 03:19:49,358 		3144 of 10000 with 96.98% 	 Time used:  0.16 sec
2023-04-03 03:19:49,523 		3168 of 10000 with 96.94% 	 Time used:  0.16 sec
2023-04-03 03:19:49,685 		3192 of 10000 with 96.90% 	 Time used:  0.16 sec
2023-04-03 03:19:49,848 		3216 of 10000 with 96.92% 	 Time used:  0.16 sec
2023-04-03 03:19:50,018 		3240 of 10000 with 96.88% 	 Time used:  0.17 sec
2023-04-03 03:19:50,182 		3264 of 10000 with 96.88% 	 Time used:  0.16 sec
2023-04-03 03:19:50,343 		3288 of 10000 with 96.90% 	 Time used:  0.16 sec
2023-04-03 03:19:50,504 		3312 of 10000 with 96.92% 	 Time used:  0.16 sec
2023-04-03 03:19:50,666 		3336 of 10000 with 96.94% 	 Time used:  0.16 sec
2023-04-03 03:19:50,825 		3360 of 10000 with 96.96% 	 Time used:  0.16 sec
2023-04-03 03:19:50,992 		3384 of 10000 with 96.99% 	 Time used:  0.17 sec
2023-04-03 03:19:51,154 		3408 of 10000 with 97.01% 	 Time used:  0.16 sec
2023-04-03 03:19:51,323 		3432 of 10000 with 97.03% 	 Time used:  0.17 sec
2023-04-03 03:19:51,494 		3456 of 10000 with 97.02% 	 Time used:  0.17 sec
2023-04-03 03:19:51,655 		3480 of 10000 with 97.01% 	 Time used:  0.16 sec
2023-04-03 03:19:51,817 		3504 of 10000 with 96.97% 	 Time used:  0.16 sec
2023-04-03 03:19:51,976 		3528 of 10000 with 97.00% 	 Time used:  0.16 sec
2023-04-03 03:19:52,140 		3552 of 10000 with 97.02% 	 Time used:  0.16 sec
2023-04-03 03:19:52,306 		3576 of 10000 with 96.98% 	 Time used:  0.17 sec
2023-04-03 03:19:52,459 		3600 of 10000 with 96.97% 	 Time used:  0.15 sec
2023-04-03 03:19:52,624 		3624 of 10000 with 96.96% 	 Time used:  0.16 sec
2023-04-03 03:19:52,787 		3648 of 10000 with 96.96% 	 Time used:  0.16 sec
2023-04-03 03:19:52,956 		3672 of 10000 with 96.98% 	 Time used:  0.17 sec
2023-04-03 03:19:53,123 		3696 of 10000 with 96.97% 	 Time used:  0.17 sec
2023-04-03 03:19:53,287 		3720 of 10000 with 96.96% 	 Time used:  0.16 sec
2023-04-03 03:19:53,453 		3744 of 10000 with 96.98% 	 Time used:  0.17 sec
2023-04-03 03:19:53,605 		3768 of 10000 with 96.97% 	 Time used:  0.15 sec
2023-04-03 03:19:53,770 		3792 of 10000 with 96.97% 	 Time used:  0.17 sec
2023-04-03 03:19:53,929 		3816 of 10000 with 96.93% 	 Time used:  0.16 sec
2023-04-03 03:19:54,099 		3840 of 10000 with 96.95% 	 Time used:  0.17 sec
2023-04-03 03:19:54,268 		3864 of 10000 with 96.95% 	 Time used:  0.17 sec
2023-04-03 03:19:54,439 		3888 of 10000 with 96.94% 	 Time used:  0.17 sec
2023-04-03 03:19:54,612 		3912 of 10000 with 96.93% 	 Time used:  0.17 sec
2023-04-03 03:19:54,778 		3936 of 10000 with 96.95% 	 Time used:  0.17 sec
2023-04-03 03:19:54,939 		3960 of 10000 with 96.92% 	 Time used:  0.16 sec
2023-04-03 03:19:55,095 		3984 of 10000 with 96.86% 	 Time used:  0.16 sec
2023-04-03 03:19:55,257 		4008 of 10000 with 96.86% 	 Time used:  0.16 sec
2023-04-03 03:19:55,421 		4032 of 10000 with 96.88% 	 Time used:  0.16 sec
2023-04-03 03:19:55,589 		4056 of 10000 with 96.87% 	 Time used:  0.17 sec
2023-04-03 03:19:55,752 		4080 of 10000 with 96.89% 	 Time used:  0.16 sec
2023-04-03 03:19:55,918 		4104 of 10000 with 96.88% 	 Time used:  0.17 sec
2023-04-03 03:19:56,081 		4128 of 10000 with 96.88% 	 Time used:  0.16 sec
2023-04-03 03:19:56,237 		4152 of 10000 with 96.89% 	 Time used:  0.16 sec
2023-04-03 03:19:56,394 		4176 of 10000 with 96.91% 	 Time used:  0.16 sec
2023-04-03 03:19:56,560 		4200 of 10000 with 96.90% 	 Time used:  0.16 sec
2023-04-03 03:19:56,726 		4224 of 10000 with 96.92% 	 Time used:  0.17 sec
2023-04-03 03:19:56,887 		4248 of 10000 with 96.92% 	 Time used:  0.16 sec
2023-04-03 03:19:57,049 		4272 of 10000 with 96.91% 	 Time used:  0.16 sec
2023-04-03 03:19:57,211 		4296 of 10000 with 96.90% 	 Time used:  0.16 sec
2023-04-03 03:19:57,367 		4320 of 10000 with 96.92% 	 Time used:  0.16 sec
2023-04-03 03:19:57,532 		4344 of 10000 with 96.94% 	 Time used:  0.17 sec
2023-04-03 03:19:57,695 		4368 of 10000 with 96.96% 	 Time used:  0.16 sec
2023-04-03 03:19:57,867 		4392 of 10000 with 96.95% 	 Time used:  0.17 sec
2023-04-03 03:19:58,022 		4416 of 10000 with 96.94% 	 Time used:  0.16 sec
2023-04-03 03:19:58,192 		4440 of 10000 with 96.91% 	 Time used:  0.17 sec
2023-04-03 03:19:58,362 		4464 of 10000 with 96.93% 	 Time used:  0.17 sec
2023-04-03 03:19:58,526 		4488 of 10000 with 96.95% 	 Time used:  0.16 sec
2023-04-03 03:19:58,691 		4512 of 10000 with 96.94% 	 Time used:  0.17 sec
2023-04-03 03:19:58,865 		4536 of 10000 with 96.89% 	 Time used:  0.17 sec
2023-04-03 03:19:59,029 		4560 of 10000 with 96.91% 	 Time used:  0.16 sec
2023-04-03 03:19:59,191 		4584 of 10000 with 96.92% 	 Time used:  0.16 sec
2023-04-03 03:19:59,357 		4608 of 10000 with 96.90% 	 Time used:  0.17 sec
2023-04-03 03:19:59,519 		4632 of 10000 with 96.91% 	 Time used:  0.16 sec
2023-04-03 03:19:59,678 		4656 of 10000 with 96.91% 	 Time used:  0.16 sec
2023-04-03 03:19:59,842 		4680 of 10000 with 96.92% 	 Time used:  0.16 sec
2023-04-03 03:20:00,008 		4704 of 10000 with 96.92% 	 Time used:  0.17 sec
2023-04-03 03:20:00,175 		4728 of 10000 with 96.93% 	 Time used:  0.17 sec
2023-04-03 03:20:00,334 		4752 of 10000 with 96.93% 	 Time used:  0.16 sec
2023-04-03 03:20:00,511 		4776 of 10000 with 96.90% 	 Time used:  0.18 sec
2023-04-03 03:20:00,688 		4800 of 10000 with 96.92% 	 Time used:  0.18 sec
2023-04-03 03:20:00,860 		4824 of 10000 with 96.93% 	 Time used:  0.17 sec
2023-04-03 03:20:01,030 		4848 of 10000 with 96.91% 	 Time used:  0.17 sec
2023-04-03 03:20:01,192 		4872 of 10000 with 96.92% 	 Time used:  0.16 sec
2023-04-03 03:20:01,362 		4896 of 10000 with 96.92% 	 Time used:  0.17 sec
2023-04-03 03:20:01,537 		4920 of 10000 with 96.93% 	 Time used:  0.17 sec
2023-04-03 03:20:01,705 		4944 of 10000 with 96.95% 	 Time used:  0.17 sec
2023-04-03 03:20:01,871 		4968 of 10000 with 96.94% 	 Time used:  0.17 sec
2023-04-03 03:20:02,039 		4992 of 10000 with 96.94% 	 Time used:  0.17 sec
2023-04-03 03:20:02,207 		5016 of 10000 with 96.93% 	 Time used:  0.17 sec
2023-04-03 03:20:02,369 		5040 of 10000 with 96.92% 	 Time used:  0.16 sec
2023-04-03 03:20:02,534 		5064 of 10000 with 96.90% 	 Time used:  0.16 sec
2023-04-03 03:20:02,712 		5088 of 10000 with 96.88% 	 Time used:  0.18 sec
2023-04-03 03:20:02,874 		5112 of 10000 with 96.89% 	 Time used:  0.16 sec
2023-04-03 03:20:03,034 		5136 of 10000 with 96.88% 	 Time used:  0.16 sec
2023-04-03 03:20:03,203 		5160 of 10000 with 96.90% 	 Time used:  0.17 sec
2023-04-03 03:20:03,373 		5184 of 10000 with 96.89% 	 Time used:  0.17 sec
2023-04-03 03:20:03,543 		5208 of 10000 with 96.91% 	 Time used:  0.17 sec
2023-04-03 03:20:03,716 		5232 of 10000 with 96.90% 	 Time used:  0.17 sec
2023-04-03 03:20:03,878 		5256 of 10000 with 96.92% 	 Time used:  0.16 sec
2023-04-03 03:20:04,043 		5280 of 10000 with 96.93% 	 Time used:  0.16 sec
2023-04-03 03:20:04,201 		5304 of 10000 with 96.95% 	 Time used:  0.16 sec
2023-04-03 03:20:04,384 		5328 of 10000 with 96.96% 	 Time used:  0.18 sec
2023-04-03 03:20:04,544 		5352 of 10000 with 96.94% 	 Time used:  0.16 sec
2023-04-03 03:20:04,710 		5376 of 10000 with 96.91% 	 Time used:  0.17 sec
2023-04-03 03:20:04,879 		5400 of 10000 with 96.91% 	 Time used:  0.17 sec
2023-04-03 03:20:05,048 		5424 of 10000 with 96.92% 	 Time used:  0.17 sec
2023-04-03 03:20:05,218 		5448 of 10000 with 96.93% 	 Time used:  0.17 sec
2023-04-03 03:20:05,379 		5472 of 10000 with 96.93% 	 Time used:  0.16 sec
2023-04-03 03:20:05,548 		5496 of 10000 with 96.93% 	 Time used:  0.17 sec
2023-04-03 03:20:05,720 		5520 of 10000 with 96.92% 	 Time used:  0.17 sec
2023-04-03 03:20:05,882 		5544 of 10000 with 96.93% 	 Time used:  0.16 sec
2023-04-03 03:20:06,042 		5568 of 10000 with 96.95% 	 Time used:  0.16 sec
2023-04-03 03:20:06,203 		5592 of 10000 with 96.94% 	 Time used:  0.16 sec
2023-04-03 03:20:06,361 		5616 of 10000 with 96.96% 	 Time used:  0.16 sec
2023-04-03 03:20:06,519 		5640 of 10000 with 96.95% 	 Time used:  0.16 sec
2023-04-03 03:20:06,688 		5664 of 10000 with 96.96% 	 Time used:  0.17 sec
2023-04-03 03:20:06,852 		5688 of 10000 with 96.98% 	 Time used:  0.16 sec
2023-04-03 03:20:07,015 		5712 of 10000 with 96.99% 	 Time used:  0.16 sec
2023-04-03 03:20:07,186 		5736 of 10000 with 96.97% 	 Time used:  0.17 sec
2023-04-03 03:20:07,354 		5760 of 10000 with 96.96% 	 Time used:  0.17 sec
2023-04-03 03:20:07,521 		5784 of 10000 with 96.94% 	 Time used:  0.17 sec
2023-04-03 03:20:07,691 		5808 of 10000 with 96.94% 	 Time used:  0.17 sec
2023-04-03 03:20:07,854 		5832 of 10000 with 96.93% 	 Time used:  0.16 sec
2023-04-03 03:20:08,029 		5856 of 10000 with 96.93% 	 Time used:  0.17 sec
2023-04-03 03:20:08,192 		5880 of 10000 with 96.92% 	 Time used:  0.16 sec
2023-04-03 03:20:08,355 		5904 of 10000 with 96.93% 	 Time used:  0.16 sec
2023-04-03 03:20:08,515 		5928 of 10000 with 96.93% 	 Time used:  0.16 sec
2023-04-03 03:20:08,675 		5952 of 10000 with 96.94% 	 Time used:  0.16 sec
2023-04-03 03:20:08,833 		5976 of 10000 with 96.95% 	 Time used:  0.16 sec
2023-04-03 03:20:08,996 		6000 of 10000 with 96.97% 	 Time used:  0.16 sec
2023-04-03 03:20:09,157 		6024 of 10000 with 96.98% 	 Time used:  0.16 sec
2023-04-03 03:20:09,320 		6048 of 10000 with 96.97% 	 Time used:  0.16 sec
2023-04-03 03:20:09,485 		6072 of 10000 with 96.97% 	 Time used:  0.16 sec
2023-04-03 03:20:09,651 		6096 of 10000 with 96.93% 	 Time used:  0.17 sec
2023-04-03 03:20:09,813 		6120 of 10000 with 96.90% 	 Time used:  0.16 sec
2023-04-03 03:20:09,981 		6144 of 10000 with 96.91% 	 Time used:  0.17 sec
2023-04-03 03:20:10,144 		6168 of 10000 with 96.92% 	 Time used:  0.16 sec
2023-04-03 03:20:10,315 		6192 of 10000 with 96.93% 	 Time used:  0.17 sec
2023-04-03 03:20:10,478 		6216 of 10000 with 96.91% 	 Time used:  0.16 sec
2023-04-03 03:20:10,647 		6240 of 10000 with 96.92% 	 Time used:  0.17 sec
2023-04-03 03:20:10,815 		6264 of 10000 with 96.93% 	 Time used:  0.17 sec
2023-04-03 03:20:10,978 		6288 of 10000 with 96.95% 	 Time used:  0.16 sec
2023-04-03 03:20:11,136 		6312 of 10000 with 96.94% 	 Time used:  0.16 sec
2023-04-03 03:20:11,295 		6336 of 10000 with 96.95% 	 Time used:  0.16 sec
2023-04-03 03:20:11,455 		6360 of 10000 with 96.93% 	 Time used:  0.16 sec
2023-04-03 03:20:11,617 		6384 of 10000 with 96.95% 	 Time used:  0.16 sec
2023-04-03 03:20:11,782 		6408 of 10000 with 96.96% 	 Time used:  0.16 sec
2023-04-03 03:20:11,951 		6432 of 10000 with 96.97% 	 Time used:  0.17 sec
2023-04-03 03:20:12,116 		6456 of 10000 with 96.98% 	 Time used:  0.16 sec
2023-04-03 03:20:12,275 		6480 of 10000 with 96.98% 	 Time used:  0.16 sec
2023-04-03 03:20:12,431 		6504 of 10000 with 96.99% 	 Time used:  0.16 sec
2023-04-03 03:20:12,603 		6528 of 10000 with 96.98% 	 Time used:  0.17 sec
2023-04-03 03:20:12,761 		6552 of 10000 with 96.99% 	 Time used:  0.16 sec
2023-04-03 03:20:12,932 		6576 of 10000 with 96.99% 	 Time used:  0.17 sec
2023-04-03 03:20:13,090 		6600 of 10000 with 97.00% 	 Time used:  0.16 sec
2023-04-03 03:20:13,245 		6624 of 10000 with 97.01% 	 Time used:  0.15 sec
2023-04-03 03:20:13,409 		6648 of 10000 with 96.99% 	 Time used:  0.16 sec
2023-04-03 03:20:13,571 		6672 of 10000 with 97.00% 	 Time used:  0.16 sec
2023-04-03 03:20:13,734 		6696 of 10000 with 97.01% 	 Time used:  0.16 sec
2023-04-03 03:20:13,907 		6720 of 10000 with 97.02% 	 Time used:  0.17 sec
2023-04-03 03:20:14,069 		6744 of 10000 with 97.02% 	 Time used:  0.16 sec
2023-04-03 03:20:14,232 		6768 of 10000 with 97.02% 	 Time used:  0.16 sec
2023-04-03 03:20:14,393 		6792 of 10000 with 97.01% 	 Time used:  0.16 sec
2023-04-03 03:20:14,550 		6816 of 10000 with 97.01% 	 Time used:  0.16 sec
2023-04-03 03:20:14,708 		6840 of 10000 with 97.02% 	 Time used:  0.16 sec
2023-04-03 03:20:14,879 		6864 of 10000 with 97.03% 	 Time used:  0.17 sec
2023-04-03 03:20:15,042 		6888 of 10000 with 97.02% 	 Time used:  0.16 sec
2023-04-03 03:20:15,209 		6912 of 10000 with 97.02% 	 Time used:  0.17 sec
2023-04-03 03:20:15,365 		6936 of 10000 with 97.03% 	 Time used:  0.15 sec
2023-04-03 03:20:15,532 		6960 of 10000 with 97.04% 	 Time used:  0.17 sec
2023-04-03 03:20:15,698 		6984 of 10000 with 97.02% 	 Time used:  0.17 sec
2023-04-03 03:20:15,861 		7008 of 10000 with 97.02% 	 Time used:  0.16 sec
2023-04-03 03:20:16,033 		7032 of 10000 with 97.00% 	 Time used:  0.17 sec
2023-04-03 03:20:16,195 		7056 of 10000 with 97.00% 	 Time used:  0.16 sec
2023-04-03 03:20:16,367 		7080 of 10000 with 97.01% 	 Time used:  0.17 sec
2023-04-03 03:20:16,531 		7104 of 10000 with 97.00% 	 Time used:  0.16 sec
2023-04-03 03:20:16,691 		7128 of 10000 with 97.00% 	 Time used:  0.16 sec
2023-04-03 03:20:16,847 		7152 of 10000 with 96.98% 	 Time used:  0.16 sec
2023-04-03 03:20:17,023 		7176 of 10000 with 96.98% 	 Time used:  0.18 sec
2023-04-03 03:20:17,185 		7200 of 10000 with 96.99% 	 Time used:  0.16 sec
2023-04-03 03:20:17,352 		7224 of 10000 with 96.98% 	 Time used:  0.17 sec
2023-04-03 03:20:17,520 		7248 of 10000 with 96.96% 	 Time used:  0.17 sec
2023-04-03 03:20:17,687 		7272 of 10000 with 96.96% 	 Time used:  0.17 sec
2023-04-03 03:20:17,846 		7296 of 10000 with 96.97% 	 Time used:  0.16 sec
2023-04-03 03:20:18,014 		7320 of 10000 with 96.97% 	 Time used:  0.17 sec
2023-04-03 03:20:18,173 		7344 of 10000 with 96.98% 	 Time used:  0.16 sec
2023-04-03 03:20:18,343 		7368 of 10000 with 96.99% 	 Time used:  0.17 sec
2023-04-03 03:20:18,502 		7392 of 10000 with 97.00% 	 Time used:  0.16 sec
2023-04-03 03:20:18,671 		7416 of 10000 with 96.99% 	 Time used:  0.17 sec
2023-04-03 03:20:18,831 		7440 of 10000 with 97.00% 	 Time used:  0.16 sec
2023-04-03 03:20:18,996 		7464 of 10000 with 96.99% 	 Time used:  0.16 sec
2023-04-03 03:20:19,157 		7488 of 10000 with 96.98% 	 Time used:  0.16 sec
2023-04-03 03:20:19,326 		7512 of 10000 with 96.99% 	 Time used:  0.17 sec
2023-04-03 03:20:19,494 		7536 of 10000 with 97.00% 	 Time used:  0.17 sec
2023-04-03 03:20:19,650 		7560 of 10000 with 96.98% 	 Time used:  0.16 sec
2023-04-03 03:20:19,807 		7584 of 10000 with 96.99% 	 Time used:  0.16 sec
2023-04-03 03:20:19,976 		7608 of 10000 with 97.00% 	 Time used:  0.17 sec
2023-04-03 03:20:20,158 		7632 of 10000 with 97.01% 	 Time used:  0.18 sec
2023-04-03 03:20:20,318 		7656 of 10000 with 97.02% 	 Time used:  0.16 sec
2023-04-03 03:20:20,475 		7680 of 10000 with 97.03% 	 Time used:  0.16 sec
2023-04-03 03:20:20,638 		7704 of 10000 with 97.04% 	 Time used:  0.16 sec
2023-04-03 03:20:20,816 		7728 of 10000 with 97.04% 	 Time used:  0.18 sec
2023-04-03 03:20:20,984 		7752 of 10000 with 97.05% 	 Time used:  0.17 sec
2023-04-03 03:20:21,144 		7776 of 10000 with 97.06% 	 Time used:  0.16 sec
2023-04-03 03:20:21,317 		7800 of 10000 with 97.06% 	 Time used:  0.17 sec
2023-04-03 03:20:21,476 		7824 of 10000 with 97.07% 	 Time used:  0.16 sec
2023-04-03 03:20:21,646 		7848 of 10000 with 97.08% 	 Time used:  0.17 sec
2023-04-03 03:20:21,808 		7872 of 10000 with 97.08% 	 Time used:  0.16 sec
2023-04-03 03:20:21,966 		7896 of 10000 with 97.07% 	 Time used:  0.16 sec
2023-04-03 03:20:22,134 		7920 of 10000 with 97.07% 	 Time used:  0.17 sec
2023-04-03 03:20:22,294 		7944 of 10000 with 97.07% 	 Time used:  0.16 sec
2023-04-03 03:20:22,452 		7968 of 10000 with 97.05% 	 Time used:  0.16 sec
2023-04-03 03:20:22,612 		7992 of 10000 with 97.06% 	 Time used:  0.16 sec
2023-04-03 03:20:22,779 		8016 of 10000 with 97.04% 	 Time used:  0.17 sec
2023-04-03 03:20:22,937 		8040 of 10000 with 97.05% 	 Time used:  0.16 sec
2023-04-03 03:20:23,091 		8064 of 10000 with 97.06% 	 Time used:  0.15 sec
2023-04-03 03:20:23,257 		8088 of 10000 with 97.06% 	 Time used:  0.17 sec
2023-04-03 03:20:23,416 		8112 of 10000 with 97.04% 	 Time used:  0.16 sec
2023-04-03 03:20:23,588 		8136 of 10000 with 97.04% 	 Time used:  0.17 sec
2023-04-03 03:20:23,753 		8160 of 10000 with 97.05% 	 Time used:  0.17 sec
2023-04-03 03:20:23,922 		8184 of 10000 with 97.03% 	 Time used:  0.17 sec
2023-04-03 03:20:24,081 		8208 of 10000 with 97.04% 	 Time used:  0.16 sec
2023-04-03 03:20:24,240 		8232 of 10000 with 97.05% 	 Time used:  0.16 sec
2023-04-03 03:20:24,397 		8256 of 10000 with 97.06% 	 Time used:  0.16 sec
2023-04-03 03:20:24,560 		8280 of 10000 with 97.07% 	 Time used:  0.16 sec
2023-04-03 03:20:24,725 		8304 of 10000 with 97.07% 	 Time used:  0.16 sec
2023-04-03 03:20:24,891 		8328 of 10000 with 97.06% 	 Time used:  0.17 sec
2023-04-03 03:20:25,055 		8352 of 10000 with 97.04% 	 Time used:  0.16 sec
2023-04-03 03:20:25,219 		8376 of 10000 with 97.05% 	 Time used:  0.16 sec
2023-04-03 03:20:25,393 		8400 of 10000 with 97.06% 	 Time used:  0.17 sec
2023-04-03 03:20:25,556 		8424 of 10000 with 97.06% 	 Time used:  0.16 sec
2023-04-03 03:20:25,723 		8448 of 10000 with 97.05% 	 Time used:  0.17 sec
2023-04-03 03:20:25,878 		8472 of 10000 with 97.05% 	 Time used:  0.16 sec
2023-04-03 03:20:26,040 		8496 of 10000 with 97.05% 	 Time used:  0.16 sec
2023-04-03 03:20:26,206 		8520 of 10000 with 97.03% 	 Time used:  0.16 sec
2023-04-03 03:20:26,367 		8544 of 10000 with 97.02% 	 Time used:  0.16 sec
2023-04-03 03:20:26,530 		8568 of 10000 with 97.02% 	 Time used:  0.16 sec
2023-04-03 03:20:26,684 		8592 of 10000 with 97.02% 	 Time used:  0.15 sec
2023-04-03 03:20:26,846 		8616 of 10000 with 97.02% 	 Time used:  0.16 sec
2023-04-03 03:20:27,009 		8640 of 10000 with 97.01% 	 Time used:  0.16 sec
2023-04-03 03:20:27,171 		8664 of 10000 with 97.01% 	 Time used:  0.16 sec
2023-04-03 03:20:27,345 		8688 of 10000 with 97.01% 	 Time used:  0.17 sec
2023-04-03 03:20:27,517 		8712 of 10000 with 97.02% 	 Time used:  0.17 sec
2023-04-03 03:20:27,683 		8736 of 10000 with 97.00% 	 Time used:  0.17 sec
2023-04-03 03:20:27,840 		8760 of 10000 with 97.00% 	 Time used:  0.16 sec
2023-04-03 03:20:28,007 		8784 of 10000 with 97.01% 	 Time used:  0.17 sec
2023-04-03 03:20:28,166 		8808 of 10000 with 96.98% 	 Time used:  0.16 sec
2023-04-03 03:20:28,325 		8832 of 10000 with 96.95% 	 Time used:  0.16 sec
2023-04-03 03:20:28,491 		8856 of 10000 with 96.96% 	 Time used:  0.17 sec
2023-04-03 03:20:28,653 		8880 of 10000 with 96.96% 	 Time used:  0.16 sec
2023-04-03 03:20:28,817 		8904 of 10000 with 96.97% 	 Time used:  0.16 sec
2023-04-03 03:20:28,981 		8928 of 10000 with 96.96% 	 Time used:  0.16 sec
2023-04-03 03:20:29,142 		8952 of 10000 with 96.97% 	 Time used:  0.16 sec
2023-04-03 03:20:29,317 		8976 of 10000 with 96.98% 	 Time used:  0.17 sec
2023-04-03 03:20:29,482 		9000 of 10000 with 96.98% 	 Time used:  0.17 sec
2023-04-03 03:20:29,646 		9024 of 10000 with 96.96% 	 Time used:  0.16 sec
2023-04-03 03:20:29,815 		9048 of 10000 with 96.96% 	 Time used:  0.17 sec
2023-04-03 03:20:29,981 		9072 of 10000 with 96.96% 	 Time used:  0.17 sec
2023-04-03 03:20:30,142 		9096 of 10000 with 96.95% 	 Time used:  0.16 sec
2023-04-03 03:20:30,303 		9120 of 10000 with 96.95% 	 Time used:  0.16 sec
2023-04-03 03:20:30,463 		9144 of 10000 with 96.95% 	 Time used:  0.16 sec
2023-04-03 03:20:30,626 		9168 of 10000 with 96.96% 	 Time used:  0.16 sec
2023-04-03 03:20:30,794 		9192 of 10000 with 96.96% 	 Time used:  0.17 sec
2023-04-03 03:20:30,956 		9216 of 10000 with 96.96% 	 Time used:  0.16 sec
2023-04-03 03:20:31,116 		9240 of 10000 with 96.95% 	 Time used:  0.16 sec
2023-04-03 03:20:31,278 		9264 of 10000 with 96.95% 	 Time used:  0.16 sec
2023-04-03 03:20:31,440 		9288 of 10000 with 96.95% 	 Time used:  0.16 sec
2023-04-03 03:20:31,609 		9312 of 10000 with 96.94% 	 Time used:  0.17 sec
2023-04-03 03:20:31,778 		9336 of 10000 with 96.95% 	 Time used:  0.17 sec
2023-04-03 03:20:31,939 		9360 of 10000 with 96.96% 	 Time used:  0.16 sec
2023-04-03 03:20:32,116 		9384 of 10000 with 96.95% 	 Time used:  0.18 sec
2023-04-03 03:20:32,278 		9408 of 10000 with 96.96% 	 Time used:  0.16 sec
2023-04-03 03:20:32,436 		9432 of 10000 with 96.97% 	 Time used:  0.16 sec
2023-04-03 03:20:32,604 		9456 of 10000 with 96.96% 	 Time used:  0.17 sec
2023-04-03 03:20:32,775 		9480 of 10000 with 96.97% 	 Time used:  0.17 sec
2023-04-03 03:20:32,938 		9504 of 10000 with 96.98% 	 Time used:  0.16 sec
2023-04-03 03:20:33,098 		9528 of 10000 with 96.98% 	 Time used:  0.16 sec
2023-04-03 03:20:33,259 		9552 of 10000 with 96.97% 	 Time used:  0.16 sec
2023-04-03 03:20:33,434 		9576 of 10000 with 96.98% 	 Time used:  0.17 sec
2023-04-03 03:20:33,594 		9600 of 10000 with 96.99% 	 Time used:  0.16 sec
2023-04-03 03:20:33,761 		9624 of 10000 with 97.00% 	 Time used:  0.17 sec
2023-04-03 03:20:33,925 		9648 of 10000 with 96.98% 	 Time used:  0.16 sec
2023-04-03 03:20:34,091 		9672 of 10000 with 96.98% 	 Time used:  0.17 sec
2023-04-03 03:20:34,251 		9696 of 10000 with 96.98% 	 Time used:  0.16 sec
2023-04-03 03:20:34,414 		9720 of 10000 with 96.97% 	 Time used:  0.16 sec
2023-04-03 03:20:34,571 		9744 of 10000 with 96.97% 	 Time used:  0.16 sec
2023-04-03 03:20:34,730 		9768 of 10000 with 96.97% 	 Time used:  0.16 sec
2023-04-03 03:20:34,892 		9792 of 10000 with 96.98% 	 Time used:  0.16 sec
2023-04-03 03:20:35,054 		9816 of 10000 with 96.96% 	 Time used:  0.16 sec
2023-04-03 03:20:35,216 		9840 of 10000 with 96.97% 	 Time used:  0.16 sec
2023-04-03 03:20:35,384 		9864 of 10000 with 96.98% 	 Time used:  0.17 sec
2023-04-03 03:20:35,547 		9888 of 10000 with 96.98% 	 Time used:  0.16 sec
2023-04-03 03:20:35,709 		9912 of 10000 with 96.97% 	 Time used:  0.16 sec
2023-04-03 03:20:35,878 		9936 of 10000 with 96.98% 	 Time used:  0.17 sec
2023-04-03 03:20:36,041 		9960 of 10000 with 96.99% 	 Time used:  0.16 sec
2023-04-03 03:20:36,205 		9984 of 10000 with 97.00% 	 Time used:  0.16 sec
2023-04-03 03:20:36,315 		10000 of 10000 with 97.00% 	 Time used:  0.11 sec
2023-04-03 03:20:36,316 
2023-04-03 03:20:36,317 			Learning rate: weights:   1.000e-02    
2023-04-03 03:20:36,317 			Last test performance: 97.00%
2023-04-03 03:20:36,317 ----------------
2023-04-03 03:20:39,635   17  =>  0    		Training 486 pattern with 97.71% 	Forward time: 	 3.22 sec
2023-04-03 03:20:39,635 			Loss:    4.982e-02    			Backward time: 	 0.09 sec 
2023-04-03 03:20:39,636 ADAM: Layer 0 -> dw_min:9.9776e-01  dw_max:1.0018e+00 lr:1.0000e-02
2023-04-03 03:20:39,636 ADAM: Layer 1 -> dw_min:9.9250e-01  dw_max:1.0073e+00 lr:1.0000e-02
2023-04-03 03:20:39,636 ADAM: Layer 2 -> dw_min:9.8860e-01  dw_max:1.0114e+00 lr:1.0000e-02
2023-04-03 03:20:39,636 ADAM: Layer 3 -> dw_min:9.9544e-01  dw_max:1.0058e+00 lr:1.0000e-02
2023-04-03 03:20:39,652 			Learning rate: weights:   1.000e-02    
2023-04-03 03:20:39,652 			Last test performance: 97.00%
2023-04-03 03:20:39,652 ----------------
2023-04-03 03:20:43,069   17  =>  1    		Training 486 pattern with 98.33% 	Forward time: 	 3.32 sec
2023-04-03 03:20:43,069 			Loss:    4.584e-02    			Backward time: 	 0.09 sec 
2023-04-03 03:20:43,070 ADAM: Layer 0 -> dw_min:9.9815e-01  dw_max:1.0019e+00 lr:1.0000e-02
2023-04-03 03:20:43,070 ADAM: Layer 1 -> dw_min:9.9221e-01  dw_max:1.0080e+00 lr:1.0000e-02
2023-04-03 03:20:43,070 ADAM: Layer 2 -> dw_min:9.8745e-01  dw_max:1.0111e+00 lr:1.0000e-02
2023-04-03 03:20:43,070 ADAM: Layer 3 -> dw_min:9.9589e-01  dw_max:1.0051e+00 lr:1.0000e-02
2023-04-03 03:20:43,151 			Learning rate: weights:   1.000e-02    
2023-04-03 03:20:43,151 			Last test performance: 97.00%
2023-04-03 03:20:43,151 ----------------
2023-04-03 03:20:46,515   17  =>  2    		Training 486 pattern with 97.29% 	Forward time: 	 3.26 sec
2023-04-03 03:20:46,515 			Loss:    6.669e-02    			Backward time: 	 0.09 sec 
2023-04-03 03:20:46,515 ADAM: Layer 0 -> dw_min:9.9805e-01  dw_max:1.0022e+00 lr:1.0000e-02
2023-04-03 03:20:46,515 ADAM: Layer 1 -> dw_min:9.9261e-01  dw_max:1.0083e+00 lr:1.0000e-02
2023-04-03 03:20:46,515 ADAM: Layer 2 -> dw_min:9.8705e-01  dw_max:1.0121e+00 lr:1.0000e-02
2023-04-03 03:20:46,515 ADAM: Layer 3 -> dw_min:9.9603e-01  dw_max:1.0051e+00 lr:1.0000e-02
2023-04-03 03:20:46,530 			Learning rate: weights:   1.000e-02    
2023-04-03 03:20:46,530 			Last test performance: 97.00%
2023-04-03 03:20:46,530 ----------------
2023-04-03 03:20:49,844   17  =>  3    		Training 486 pattern with 98.33% 	Forward time: 	 3.21 sec
2023-04-03 03:20:49,844 			Loss:    6.051e-02    			Backward time: 	 0.09 sec 
2023-04-03 03:20:49,845 ADAM: Layer 0 -> dw_min:9.9811e-01  dw_max:1.0025e+00 lr:1.0000e-02
2023-04-03 03:20:49,845 ADAM: Layer 1 -> dw_min:9.9373e-01  dw_max:1.0076e+00 lr:1.0000e-02
2023-04-03 03:20:49,845 ADAM: Layer 2 -> dw_min:9.8833e-01  dw_max:1.0109e+00 lr:1.0000e-02
2023-04-03 03:20:49,845 ADAM: Layer 3 -> dw_min:9.9600e-01  dw_max:1.0043e+00 lr:1.0000e-02
2023-04-03 03:20:49,859 			Learning rate: weights:   1.000e-02    
2023-04-03 03:20:49,859 			Last test performance: 97.00%
2023-04-03 03:20:49,859 ----------------
2023-04-03 03:20:53,215   17  =>  4    		Training 486 pattern with 98.54% 	Forward time: 	 3.26 sec
2023-04-03 03:20:53,215 			Loss:    3.455e-02    			Backward time: 	 0.09 sec 
2023-04-03 03:20:53,215 ADAM: Layer 0 -> dw_min:9.9796e-01  dw_max:1.0025e+00 lr:1.0000e-02
2023-04-03 03:20:53,215 ADAM: Layer 1 -> dw_min:9.9406e-01  dw_max:1.0072e+00 lr:1.0000e-02
2023-04-03 03:20:53,215 ADAM: Layer 2 -> dw_min:9.8676e-01  dw_max:1.0098e+00 lr:1.0000e-02
2023-04-03 03:20:53,215 ADAM: Layer 3 -> dw_min:9.9636e-01  dw_max:1.0039e+00 lr:1.0000e-02
2023-04-03 03:20:53,285 			Learning rate: weights:   1.000e-02    
2023-04-03 03:20:53,285 			Last test performance: 97.00%
2023-04-03 03:20:53,285 ----------------
2023-04-03 03:20:56,639   17  =>  5    		Training 486 pattern with 98.96% 	Forward time: 	 3.25 sec
2023-04-03 03:20:56,639 			Loss:    2.767e-02    			Backward time: 	 0.09 sec 
2023-04-03 03:20:56,640 ADAM: Layer 0 -> dw_min:9.9789e-01  dw_max:1.0024e+00 lr:1.0000e-02
2023-04-03 03:20:56,640 ADAM: Layer 1 -> dw_min:9.9208e-01  dw_max:1.0081e+00 lr:1.0000e-02
2023-04-03 03:20:56,640 ADAM: Layer 2 -> dw_min:9.8520e-01  dw_max:1.0128e+00 lr:1.0000e-02
2023-04-03 03:20:56,640 ADAM: Layer 3 -> dw_min:9.9321e-01  dw_max:1.0044e+00 lr:1.0000e-02
2023-04-03 03:20:56,707 			Learning rate: weights:   1.000e-02    
2023-04-03 03:20:56,707 			Last test performance: 97.00%
2023-04-03 03:20:56,707 ----------------
2023-04-03 03:21:00,091   17  =>  6    		Training 486 pattern with 97.71% 	Forward time: 	 3.28 sec
2023-04-03 03:21:00,091 			Loss:    5.438e-02    			Backward time: 	 0.10 sec 
2023-04-03 03:21:00,091 ADAM: Layer 0 -> dw_min:9.9769e-01  dw_max:1.0023e+00 lr:1.0000e-02
2023-04-03 03:21:00,091 ADAM: Layer 1 -> dw_min:9.8997e-01  dw_max:1.0114e+00 lr:1.0000e-02
2023-04-03 03:21:00,092 ADAM: Layer 2 -> dw_min:9.8552e-01  dw_max:1.0133e+00 lr:1.0000e-02
2023-04-03 03:21:00,092 ADAM: Layer 3 -> dw_min:9.9395e-01  dw_max:1.0076e+00 lr:1.0000e-02
2023-04-03 03:21:00,153 			Learning rate: weights:   1.000e-02    
2023-04-03 03:21:00,153 			Last test performance: 97.00%
2023-04-03 03:21:00,153 ----------------
2023-04-03 03:21:03,547   17  =>  7    		Training 486 pattern with 97.92% 	Forward time: 	 3.29 sec
2023-04-03 03:21:03,547 			Loss:    5.846e-02    			Backward time: 	 0.10 sec 
2023-04-03 03:21:03,548 ADAM: Layer 0 -> dw_min:9.9790e-01  dw_max:1.0022e+00 lr:1.0000e-02
2023-04-03 03:21:03,548 ADAM: Layer 1 -> dw_min:9.9076e-01  dw_max:1.0114e+00 lr:1.0000e-02
2023-04-03 03:21:03,548 ADAM: Layer 2 -> dw_min:9.8696e-01  dw_max:1.0131e+00 lr:1.0000e-02
2023-04-03 03:21:03,548 ADAM: Layer 3 -> dw_min:9.9455e-01  dw_max:1.0068e+00 lr:1.0000e-02
2023-04-03 03:21:03,605 			Learning rate: weights:   1.000e-02    
2023-04-03 03:21:03,605 			Last test performance: 97.00%
2023-04-03 03:21:03,605 ----------------
2023-04-03 03:21:06,917   17  =>  8    		Training 486 pattern with 96.88% 	Forward time: 	 3.21 sec
2023-04-03 03:21:06,917 			Loss:    9.087e-02    			Backward time: 	 0.10 sec 
2023-04-03 03:21:06,918 ADAM: Layer 0 -> dw_min:9.9758e-01  dw_max:1.0021e+00 lr:1.0000e-02
2023-04-03 03:21:06,918 ADAM: Layer 1 -> dw_min:9.9182e-01  dw_max:1.0107e+00 lr:1.0000e-02
2023-04-03 03:21:06,918 ADAM: Layer 2 -> dw_min:9.8695e-01  dw_max:1.0118e+00 lr:1.0000e-02
2023-04-03 03:21:06,918 ADAM: Layer 3 -> dw_min:9.9506e-01  dw_max:1.0061e+00 lr:1.0000e-02
2023-04-03 03:21:06,990 			Learning rate: weights:   1.000e-02    
2023-04-03 03:21:06,990 			Last test performance: 97.00%
2023-04-03 03:21:06,990 ----------------
2023-04-03 03:21:10,304   17  =>  9    		Training 486 pattern with 98.96% 	Forward time: 	 3.21 sec
2023-04-03 03:21:10,304 			Loss:    3.294e-02    			Backward time: 	 0.09 sec 
2023-04-03 03:21:10,304 ADAM: Layer 0 -> dw_min:9.9782e-01  dw_max:1.0022e+00 lr:1.0000e-02
2023-04-03 03:21:10,304 ADAM: Layer 1 -> dw_min:9.9271e-01  dw_max:1.0092e+00 lr:1.0000e-02
2023-04-03 03:21:10,305 ADAM: Layer 2 -> dw_min:9.8727e-01  dw_max:1.0106e+00 lr:1.0000e-02
2023-04-03 03:21:10,305 ADAM: Layer 3 -> dw_min:9.9553e-01  dw_max:1.0055e+00 lr:1.0000e-02
2023-04-03 03:21:10,376 			Learning rate: weights:   1.000e-02    
2023-04-03 03:21:10,376 			Last test performance: 97.00%
2023-04-03 03:21:10,376 ----------------
2023-04-03 03:21:13,746   17  =>  10   		Training 486 pattern with 97.92% 	Forward time: 	 3.27 sec
2023-04-03 03:21:13,746 			Loss:    5.665e-02    			Backward time: 	 0.09 sec 
2023-04-03 03:21:13,747 ADAM: Layer 0 -> dw_min:9.9829e-01  dw_max:1.0021e+00 lr:1.0000e-02
2023-04-03 03:21:13,747 ADAM: Layer 1 -> dw_min:9.9260e-01  dw_max:1.0155e+00 lr:1.0000e-02
2023-04-03 03:21:13,747 ADAM: Layer 2 -> dw_min:9.8699e-01  dw_max:1.0144e+00 lr:1.0000e-02
2023-04-03 03:21:13,747 ADAM: Layer 3 -> dw_min:9.9598e-01  dw_max:1.0050e+00 lr:1.0000e-02
2023-04-03 03:21:13,805 			Learning rate: weights:   1.000e-02    
2023-04-03 03:21:13,805 			Last test performance: 97.00%
2023-04-03 03:21:13,805 ----------------
2023-04-03 03:21:17,164   17  =>  11   		Training 486 pattern with 98.96% 	Forward time: 	 3.26 sec
2023-04-03 03:21:17,164 			Loss:    2.965e-02    			Backward time: 	 0.09 sec 
2023-04-03 03:21:17,165 ADAM: Layer 0 -> dw_min:9.9842e-01  dw_max:1.0020e+00 lr:1.0000e-02
2023-04-03 03:21:17,165 ADAM: Layer 1 -> dw_min:9.9359e-01  dw_max:1.0124e+00 lr:1.0000e-02
2023-04-03 03:21:17,165 ADAM: Layer 2 -> dw_min:9.8821e-01  dw_max:1.0139e+00 lr:1.0000e-02
2023-04-03 03:21:17,165 ADAM: Layer 3 -> dw_min:9.9660e-01  dw_max:1.0066e+00 lr:1.0000e-02
2023-04-03 03:21:17,230 			Learning rate: weights:   1.000e-02    
2023-04-03 03:21:17,230 			Last test performance: 97.00%
2023-04-03 03:21:17,230 ----------------
2023-04-03 03:21:20,594   17  =>  12   		Training 486 pattern with 96.67% 	Forward time: 	 3.26 sec
2023-04-03 03:21:20,594 			Loss:    6.796e-02    			Backward time: 	 0.09 sec 
2023-04-03 03:21:20,595 ADAM: Layer 0 -> dw_min:9.9757e-01  dw_max:1.0026e+00 lr:1.0000e-02
2023-04-03 03:21:20,595 ADAM: Layer 1 -> dw_min:9.9172e-01  dw_max:1.0144e+00 lr:1.0000e-02
2023-04-03 03:21:20,595 ADAM: Layer 2 -> dw_min:9.8399e-01  dw_max:1.0173e+00 lr:1.0000e-02
2023-04-03 03:21:20,595 ADAM: Layer 3 -> dw_min:9.9638e-01  dw_max:1.0083e+00 lr:1.0000e-02
2023-04-03 03:21:20,651 			Learning rate: weights:   1.000e-02    
2023-04-03 03:21:20,651 			Last test performance: 97.00%
2023-04-03 03:21:20,651 ----------------
2023-04-03 03:21:23,982   17  =>  13   		Training 486 pattern with 97.92% 	Forward time: 	 3.23 sec
2023-04-03 03:21:23,982 			Loss:    6.782e-02    			Backward time: 	 0.09 sec 
2023-04-03 03:21:23,983 ADAM: Layer 0 -> dw_min:9.9799e-01  dw_max:1.0023e+00 lr:1.0000e-02
2023-04-03 03:21:23,983 ADAM: Layer 1 -> dw_min:9.9250e-01  dw_max:1.0110e+00 lr:1.0000e-02
2023-04-03 03:21:23,983 ADAM: Layer 2 -> dw_min:9.8560e-01  dw_max:1.0156e+00 lr:1.0000e-02
2023-04-03 03:21:23,983 ADAM: Layer 3 -> dw_min:9.9673e-01  dw_max:1.0075e+00 lr:1.0000e-02
2023-04-03 03:21:24,069 			Learning rate: weights:   1.000e-02    
2023-04-03 03:21:24,070 			Last test performance: 97.00%
2023-04-03 03:21:24,070 ----------------
2023-04-03 03:21:27,399   17  =>  14   		Training 486 pattern with 96.88% 	Forward time: 	 3.23 sec
2023-04-03 03:21:27,399 			Loss:    6.972e-02    			Backward time: 	 0.09 sec 
2023-04-03 03:21:27,400 ADAM: Layer 0 -> dw_min:9.9808e-01  dw_max:1.0023e+00 lr:1.0000e-02
2023-04-03 03:21:27,400 ADAM: Layer 1 -> dw_min:9.9281e-01  dw_max:1.0103e+00 lr:1.0000e-02
2023-04-03 03:21:27,400 ADAM: Layer 2 -> dw_min:9.8702e-01  dw_max:1.0131e+00 lr:1.0000e-02
2023-04-03 03:21:27,400 ADAM: Layer 3 -> dw_min:9.9548e-01  dw_max:1.0085e+00 lr:1.0000e-02
2023-04-03 03:21:27,471 			Learning rate: weights:   1.000e-02    
2023-04-03 03:21:27,471 			Last test performance: 97.00%
2023-04-03 03:21:27,471 ----------------
2023-04-03 03:21:30,838   17  =>  15   		Training 486 pattern with 98.12% 	Forward time: 	 3.27 sec
2023-04-03 03:21:30,838 			Loss:    5.939e-02    			Backward time: 	 0.10 sec 
2023-04-03 03:21:30,838 ADAM: Layer 0 -> dw_min:9.9773e-01  dw_max:1.0027e+00 lr:1.0000e-02
2023-04-03 03:21:30,838 ADAM: Layer 1 -> dw_min:9.9128e-01  dw_max:1.0084e+00 lr:1.0000e-02
2023-04-03 03:21:30,838 ADAM: Layer 2 -> dw_min:9.8719e-01  dw_max:1.0118e+00 lr:1.0000e-02
2023-04-03 03:21:30,839 ADAM: Layer 3 -> dw_min:9.9557e-01  dw_max:1.0078e+00 lr:1.0000e-02
2023-04-03 03:21:30,856 			Learning rate: weights:   1.000e-02    
2023-04-03 03:21:30,856 			Last test performance: 97.00%
2023-04-03 03:21:30,856 ----------------
2023-04-03 03:21:34,226   17  =>  16   		Training 486 pattern with 97.50% 	Forward time: 	 3.27 sec
2023-04-03 03:21:34,227 			Loss:    5.479e-02    			Backward time: 	 0.09 sec 
2023-04-03 03:21:34,227 ADAM: Layer 0 -> dw_min:9.9718e-01  dw_max:1.0028e+00 lr:1.0000e-02
2023-04-03 03:21:34,227 ADAM: Layer 1 -> dw_min:9.9248e-01  dw_max:1.0116e+00 lr:1.0000e-02
2023-04-03 03:21:34,227 ADAM: Layer 2 -> dw_min:9.8860e-01  dw_max:1.0155e+00 lr:1.0000e-02
2023-04-03 03:21:34,227 ADAM: Layer 3 -> dw_min:9.9596e-01  dw_max:1.0088e+00 lr:1.0000e-02
2023-04-03 03:21:34,301 			Learning rate: weights:   1.000e-02    
2023-04-03 03:21:34,301 			Last test performance: 97.00%
2023-04-03 03:21:34,301 ----------------
2023-04-03 03:21:37,644   17  =>  17   		Training 486 pattern with 97.50% 	Forward time: 	 3.24 sec
2023-04-03 03:21:37,644 			Loss:    7.515e-02    			Backward time: 	 0.10 sec 
2023-04-03 03:21:37,644 ADAM: Layer 0 -> dw_min:9.9769e-01  dw_max:1.0035e+00 lr:1.0000e-02
2023-04-03 03:21:37,644 ADAM: Layer 1 -> dw_min:9.8795e-01  dw_max:1.0094e+00 lr:1.0000e-02
2023-04-03 03:21:37,644 ADAM: Layer 2 -> dw_min:9.8524e-01  dw_max:1.0138e+00 lr:1.0000e-02
2023-04-03 03:21:37,644 ADAM: Layer 3 -> dw_min:9.9605e-01  dw_max:1.0081e+00 lr:1.0000e-02
2023-04-03 03:21:37,736 			Learning rate: weights:   1.000e-02    
2023-04-03 03:21:37,737 			Last test performance: 97.00%
2023-04-03 03:21:37,737 ----------------
2023-04-03 03:21:41,063   17  =>  18   		Training 486 pattern with 98.33% 	Forward time: 	 3.23 sec
2023-04-03 03:21:41,063 			Loss:    4.209e-02    			Backward time: 	 0.10 sec 
2023-04-03 03:21:41,063 ADAM: Layer 0 -> dw_min:9.9772e-01  dw_max:1.0033e+00 lr:1.0000e-02
2023-04-03 03:21:41,064 ADAM: Layer 1 -> dw_min:9.8824e-01  dw_max:1.0091e+00 lr:1.0000e-02
2023-04-03 03:21:41,064 ADAM: Layer 2 -> dw_min:9.8463e-01  dw_max:1.0128e+00 lr:1.0000e-02
2023-04-03 03:21:41,064 ADAM: Layer 3 -> dw_min:9.9607e-01  dw_max:1.0073e+00 lr:1.0000e-02
2023-04-03 03:21:41,118 			Learning rate: weights:   1.000e-02    
2023-04-03 03:21:41,118 			Last test performance: 97.00%
2023-04-03 03:21:41,118 ----------------
2023-04-03 03:21:44,514   17  =>  19   		Training 486 pattern with 97.71% 	Forward time: 	 3.29 sec
2023-04-03 03:21:44,514 			Loss:    6.180e-02    			Backward time: 	 0.09 sec 
2023-04-03 03:21:44,514 ADAM: Layer 0 -> dw_min:9.9777e-01  dw_max:1.0027e+00 lr:1.0000e-02
2023-04-03 03:21:44,514 ADAM: Layer 1 -> dw_min:9.9061e-01  dw_max:1.0087e+00 lr:1.0000e-02
2023-04-03 03:21:44,514 ADAM: Layer 2 -> dw_min:9.8523e-01  dw_max:1.0139e+00 lr:1.0000e-02
2023-04-03 03:21:44,514 ADAM: Layer 3 -> dw_min:9.9627e-01  dw_max:1.0065e+00 lr:1.0000e-02
2023-04-03 03:21:44,530 			Learning rate: weights:   1.000e-02    
2023-04-03 03:21:44,530 			Last test performance: 97.00%
2023-04-03 03:21:44,530 ----------------
2023-04-03 03:21:47,889   17  =>  20   		Training 486 pattern with 97.71% 	Forward time: 	 3.26 sec
2023-04-03 03:21:47,890 			Loss:    6.949e-02    			Backward time: 	 0.10 sec 
2023-04-03 03:21:47,890 ADAM: Layer 0 -> dw_min:9.9756e-01  dw_max:1.0024e+00 lr:1.0000e-02
2023-04-03 03:21:47,890 ADAM: Layer 1 -> dw_min:9.9068e-01  dw_max:1.0087e+00 lr:1.0000e-02
2023-04-03 03:21:47,890 ADAM: Layer 2 -> dw_min:9.8670e-01  dw_max:1.0125e+00 lr:1.0000e-02
2023-04-03 03:21:47,890 ADAM: Layer 3 -> dw_min:9.9612e-01  dw_max:1.0059e+00 lr:1.0000e-02
2023-04-03 03:21:47,906 			Learning rate: weights:   1.000e-02    
2023-04-03 03:21:47,907 			Last test performance: 97.00%
2023-04-03 03:21:47,907 ----------------
2023-04-03 03:21:51,323   17  =>  21   		Training 486 pattern with 97.92% 	Forward time: 	 3.32 sec
2023-04-03 03:21:51,323 			Loss:    7.391e-02    			Backward time: 	 0.10 sec 
2023-04-03 03:21:51,324 ADAM: Layer 0 -> dw_min:9.9712e-01  dw_max:1.0029e+00 lr:1.0000e-02
2023-04-03 03:21:51,324 ADAM: Layer 1 -> dw_min:9.9114e-01  dw_max:1.0116e+00 lr:1.0000e-02
2023-04-03 03:21:51,324 ADAM: Layer 2 -> dw_min:9.8651e-01  dw_max:1.0126e+00 lr:1.0000e-02
2023-04-03 03:21:51,324 ADAM: Layer 3 -> dw_min:9.9334e-01  dw_max:1.0068e+00 lr:1.0000e-02
2023-04-03 03:21:51,338 			Learning rate: weights:   1.000e-02    
2023-04-03 03:21:51,339 			Last test performance: 97.00%
2023-04-03 03:21:51,339 ----------------
2023-04-03 03:21:54,656   17  =>  22   		Training 486 pattern with 98.12% 	Forward time: 	 3.22 sec
2023-04-03 03:21:54,656 			Loss:    4.646e-02    			Backward time: 	 0.10 sec 
2023-04-03 03:21:54,656 ADAM: Layer 0 -> dw_min:9.9692e-01  dw_max:1.0023e+00 lr:1.0000e-02
2023-04-03 03:21:54,656 ADAM: Layer 1 -> dw_min:9.9103e-01  dw_max:1.0088e+00 lr:1.0000e-02
2023-04-03 03:21:54,656 ADAM: Layer 2 -> dw_min:9.8423e-01  dw_max:1.0126e+00 lr:1.0000e-02
2023-04-03 03:21:54,656 ADAM: Layer 3 -> dw_min:9.9284e-01  dw_max:1.0061e+00 lr:1.0000e-02
2023-04-03 03:21:54,671 			Learning rate: weights:   1.000e-02    
2023-04-03 03:21:54,671 			Last test performance: 97.00%
2023-04-03 03:21:54,671 ----------------
2023-04-03 03:21:58,038   17  =>  23   		Training 486 pattern with 97.50% 	Forward time: 	 3.27 sec
2023-04-03 03:21:58,038 			Loss:    8.190e-02    			Backward time: 	 0.09 sec 
2023-04-03 03:21:58,039 ADAM: Layer 0 -> dw_min:9.9727e-01  dw_max:1.0028e+00 lr:1.0000e-02
2023-04-03 03:21:58,039 ADAM: Layer 1 -> dw_min:9.9099e-01  dw_max:1.0103e+00 lr:1.0000e-02
2023-04-03 03:21:58,039 ADAM: Layer 2 -> dw_min:9.8582e-01  dw_max:1.0135e+00 lr:1.0000e-02
2023-04-03 03:21:58,039 ADAM: Layer 3 -> dw_min:9.9354e-01  dw_max:1.0055e+00 lr:1.0000e-02
2023-04-03 03:21:58,116 			Learning rate: weights:   1.000e-02    
2023-04-03 03:21:58,116 			Last test performance: 97.00%
2023-04-03 03:21:58,116 ----------------
2023-04-03 03:22:01,483   17  =>  24   		Training 486 pattern with 96.46% 	Forward time: 	 3.27 sec
2023-04-03 03:22:01,483 			Loss:    1.181e-01    			Backward time: 	 0.10 sec 
2023-04-03 03:22:01,484 ADAM: Layer 0 -> dw_min:9.9693e-01  dw_max:1.0028e+00 lr:1.0000e-02
2023-04-03 03:22:01,484 ADAM: Layer 1 -> dw_min:9.9056e-01  dw_max:1.0091e+00 lr:1.0000e-02
2023-04-03 03:22:01,484 ADAM: Layer 2 -> dw_min:9.8662e-01  dw_max:1.0138e+00 lr:1.0000e-02
2023-04-03 03:22:01,484 ADAM: Layer 3 -> dw_min:9.9404e-01  dw_max:1.0055e+00 lr:1.0000e-02
2023-04-03 03:22:01,541 			Learning rate: weights:   1.000e-02    
2023-04-03 03:22:01,541 			Last test performance: 97.00%
2023-04-03 03:22:01,541 ----------------
2023-04-03 03:22:04,920   17  =>  25   		Training 486 pattern with 96.88% 	Forward time: 	 3.28 sec
2023-04-03 03:22:04,920 			Loss:    7.910e-02    			Backward time: 	 0.09 sec 
2023-04-03 03:22:04,920 ADAM: Layer 0 -> dw_min:9.9656e-01  dw_max:1.0024e+00 lr:1.0000e-02
2023-04-03 03:22:04,920 ADAM: Layer 1 -> dw_min:9.8506e-01  dw_max:1.0069e+00 lr:1.0000e-02
2023-04-03 03:22:04,921 ADAM: Layer 2 -> dw_min:9.8514e-01  dw_max:1.0125e+00 lr:1.0000e-02
2023-04-03 03:22:04,921 ADAM: Layer 3 -> dw_min:9.9463e-01  dw_max:1.0063e+00 lr:1.0000e-02
2023-04-03 03:22:04,992 			Learning rate: weights:   1.000e-02    
2023-04-03 03:22:04,992 			Last test performance: 97.00%
2023-04-03 03:22:04,992 ----------------
2023-04-03 03:22:08,289   17  =>  26   		Training 486 pattern with 97.92% 	Forward time: 	 3.20 sec
2023-04-03 03:22:08,289 			Loss:    4.977e-02    			Backward time: 	 0.10 sec 
2023-04-03 03:22:08,290 ADAM: Layer 0 -> dw_min:9.9615e-01  dw_max:1.0024e+00 lr:1.0000e-02
2023-04-03 03:22:08,290 ADAM: Layer 1 -> dw_min:9.8580e-01  dw_max:1.0061e+00 lr:1.0000e-02
2023-04-03 03:22:08,290 ADAM: Layer 2 -> dw_min:9.8568e-01  dw_max:1.0115e+00 lr:1.0000e-02
2023-04-03 03:22:08,290 ADAM: Layer 3 -> dw_min:9.9464e-01  dw_max:1.0072e+00 lr:1.0000e-02
2023-04-03 03:22:08,362 			Learning rate: weights:   1.000e-02    
2023-04-03 03:22:08,362 			Last test performance: 97.00%
2023-04-03 03:22:08,362 ----------------
2023-04-03 03:22:11,744   17  =>  27   		Training 486 pattern with 97.71% 	Forward time: 	 3.28 sec
2023-04-03 03:22:11,744 			Loss:    6.273e-02    			Backward time: 	 0.09 sec 
2023-04-03 03:22:11,744 ADAM: Layer 0 -> dw_min:9.9682e-01  dw_max:1.0021e+00 lr:1.0000e-02
2023-04-03 03:22:11,744 ADAM: Layer 1 -> dw_min:9.8326e-01  dw_max:1.0064e+00 lr:1.0000e-02
2023-04-03 03:22:11,744 ADAM: Layer 2 -> dw_min:9.8565e-01  dw_max:1.0131e+00 lr:1.0000e-02
2023-04-03 03:22:11,744 ADAM: Layer 3 -> dw_min:9.9513e-01  dw_max:1.0073e+00 lr:1.0000e-02
2023-04-03 03:22:11,759 			Learning rate: weights:   1.000e-02    
2023-04-03 03:22:11,759 			Last test performance: 97.00%
2023-04-03 03:22:11,759 ----------------
2023-04-03 03:22:15,111   17  =>  28   		Training 486 pattern with 97.50% 	Forward time: 	 3.25 sec
2023-04-03 03:22:15,111 			Loss:    5.644e-02    			Backward time: 	 0.10 sec 
2023-04-03 03:22:15,111 ADAM: Layer 0 -> dw_min:9.9762e-01  dw_max:1.0016e+00 lr:1.0000e-02
2023-04-03 03:22:15,112 ADAM: Layer 1 -> dw_min:9.8569e-01  dw_max:1.0059e+00 lr:1.0000e-02
2023-04-03 03:22:15,112 ADAM: Layer 2 -> dw_min:9.8663e-01  dw_max:1.0137e+00 lr:1.0000e-02
2023-04-03 03:22:15,112 ADAM: Layer 3 -> dw_min:9.9457e-01  dw_max:1.0061e+00 lr:1.0000e-02
2023-04-03 03:22:15,173 			Learning rate: weights:   1.000e-02    
2023-04-03 03:22:15,173 			Last test performance: 97.00%
2023-04-03 03:22:15,173 ----------------
2023-04-03 03:22:18,506   17  =>  29   		Training 486 pattern with 96.04% 	Forward time: 	 3.23 sec
2023-04-03 03:22:18,506 			Loss:    1.323e-01    			Backward time: 	 0.09 sec 
2023-04-03 03:22:18,507 ADAM: Layer 0 -> dw_min:9.9736e-01  dw_max:1.0019e+00 lr:1.0000e-02
2023-04-03 03:22:18,507 ADAM: Layer 1 -> dw_min:9.8566e-01  dw_max:1.0075e+00 lr:1.0000e-02
2023-04-03 03:22:18,507 ADAM: Layer 2 -> dw_min:9.8703e-01  dw_max:1.0171e+00 lr:1.0000e-02
2023-04-03 03:22:18,507 ADAM: Layer 3 -> dw_min:9.9491e-01  dw_max:1.0059e+00 lr:1.0000e-02
2023-04-03 03:22:18,578 			Learning rate: weights:   1.000e-02    
2023-04-03 03:22:18,578 			Last test performance: 97.00%
2023-04-03 03:22:18,578 ----------------
2023-04-03 03:22:21,901   17  =>  30   		Training 486 pattern with 98.12% 	Forward time: 	 3.22 sec
2023-04-03 03:22:21,902 			Loss:    4.790e-02    			Backward time: 	 0.10 sec 
2023-04-03 03:22:21,902 ADAM: Layer 0 -> dw_min:9.9758e-01  dw_max:1.0021e+00 lr:1.0000e-02
2023-04-03 03:22:21,902 ADAM: Layer 1 -> dw_min:9.8611e-01  dw_max:1.0078e+00 lr:1.0000e-02
2023-04-03 03:22:21,902 ADAM: Layer 2 -> dw_min:9.8807e-01  dw_max:1.0154e+00 lr:1.0000e-02
2023-04-03 03:22:21,902 ADAM: Layer 3 -> dw_min:9.9542e-01  dw_max:1.0056e+00 lr:1.0000e-02
2023-04-03 03:22:21,917 			Learning rate: weights:   1.000e-02    
2023-04-03 03:22:21,917 			Last test performance: 97.00%
2023-04-03 03:22:21,917 ----------------
2023-04-03 03:22:25,320   17  =>  31   		Training 486 pattern with 98.12% 	Forward time: 	 3.30 sec
2023-04-03 03:22:25,320 			Loss:    4.149e-02    			Backward time: 	 0.09 sec 
2023-04-03 03:22:25,321 ADAM: Layer 0 -> dw_min:9.9835e-01  dw_max:1.0018e+00 lr:1.0000e-02
2023-04-03 03:22:25,321 ADAM: Layer 1 -> dw_min:9.8681e-01  dw_max:1.0076e+00 lr:1.0000e-02
2023-04-03 03:22:25,321 ADAM: Layer 2 -> dw_min:9.8768e-01  dw_max:1.0138e+00 lr:1.0000e-02
2023-04-03 03:22:25,321 ADAM: Layer 3 -> dw_min:9.9592e-01  dw_max:1.0048e+00 lr:1.0000e-02
2023-04-03 03:22:25,383 			Learning rate: weights:   1.000e-02    
2023-04-03 03:22:25,383 			Last test performance: 97.00%
2023-04-03 03:22:25,383 ----------------
2023-04-03 03:22:28,819   17  =>  32   		Training 486 pattern with 97.08% 	Forward time: 	 3.34 sec
2023-04-03 03:22:28,819 			Loss:    7.509e-02    			Backward time: 	 0.09 sec 
2023-04-03 03:22:28,820 ADAM: Layer 0 -> dw_min:9.9828e-01  dw_max:1.0019e+00 lr:1.0000e-02
2023-04-03 03:22:28,820 ADAM: Layer 1 -> dw_min:9.8763e-01  dw_max:1.0070e+00 lr:1.0000e-02
2023-04-03 03:22:28,820 ADAM: Layer 2 -> dw_min:9.8803e-01  dw_max:1.0140e+00 lr:1.0000e-02
2023-04-03 03:22:28,820 ADAM: Layer 3 -> dw_min:9.9390e-01  dw_max:1.0043e+00 lr:1.0000e-02
2023-04-03 03:22:28,844 			Learning rate: weights:   1.000e-02    
2023-04-03 03:22:28,844 			Last test performance: 97.00%
2023-04-03 03:22:28,844 ----------------
2023-04-03 03:22:32,230   17  =>  33   		Training 486 pattern with 97.71% 	Forward time: 	 3.28 sec
2023-04-03 03:22:32,231 			Loss:    5.448e-02    			Backward time: 	 0.10 sec 
2023-04-03 03:22:32,231 ADAM: Layer 0 -> dw_min:9.9713e-01  dw_max:1.0033e+00 lr:1.0000e-02
2023-04-03 03:22:32,231 ADAM: Layer 1 -> dw_min:9.8833e-01  dw_max:1.0082e+00 lr:1.0000e-02
2023-04-03 03:22:32,231 ADAM: Layer 2 -> dw_min:9.8777e-01  dw_max:1.0126e+00 lr:1.0000e-02
2023-04-03 03:22:32,231 ADAM: Layer 3 -> dw_min:9.9449e-01  dw_max:1.0059e+00 lr:1.0000e-02
2023-04-03 03:22:32,310 			Learning rate: weights:   1.000e-02    
2023-04-03 03:22:32,310 			Last test performance: 97.00%
2023-04-03 03:22:32,310 ----------------
2023-04-03 03:22:35,624   17  =>  34   		Training 486 pattern with 98.12% 	Forward time: 	 3.21 sec
2023-04-03 03:22:35,624 			Loss:    5.642e-02    			Backward time: 	 0.09 sec 
2023-04-03 03:22:35,624 ADAM: Layer 0 -> dw_min:9.9777e-01  dw_max:1.0027e+00 lr:1.0000e-02
2023-04-03 03:22:35,624 ADAM: Layer 1 -> dw_min:9.8913e-01  dw_max:1.0089e+00 lr:1.0000e-02
2023-04-03 03:22:35,624 ADAM: Layer 2 -> dw_min:9.8656e-01  dw_max:1.0136e+00 lr:1.0000e-02
2023-04-03 03:22:35,624 ADAM: Layer 3 -> dw_min:9.9428e-01  dw_max:1.0055e+00 lr:1.0000e-02
2023-04-03 03:22:35,692 			Learning rate: weights:   1.000e-02    
2023-04-03 03:22:35,692 			Last test performance: 97.00%
2023-04-03 03:22:35,692 ----------------
2023-04-03 03:22:39,010   17  =>  35   		Training 486 pattern with 97.50% 	Forward time: 	 3.22 sec
2023-04-03 03:22:39,010 			Loss:    5.502e-02    			Backward time: 	 0.09 sec 
2023-04-03 03:22:39,010 ADAM: Layer 0 -> dw_min:9.9821e-01  dw_max:1.0022e+00 lr:1.0000e-02
2023-04-03 03:22:39,010 ADAM: Layer 1 -> dw_min:9.9036e-01  dw_max:1.0078e+00 lr:1.0000e-02
2023-04-03 03:22:39,010 ADAM: Layer 2 -> dw_min:9.8790e-01  dw_max:1.0130e+00 lr:1.0000e-02
2023-04-03 03:22:39,010 ADAM: Layer 3 -> dw_min:9.9310e-01  dw_max:1.0054e+00 lr:1.0000e-02
2023-04-03 03:22:39,145 			Learning rate: weights:   1.000e-02    
2023-04-03 03:22:39,145 			Last test performance: 97.00%
2023-04-03 03:22:39,145 ----------------
2023-04-03 03:22:42,471   17  =>  36   		Training 486 pattern with 98.54% 	Forward time: 	 3.23 sec
2023-04-03 03:22:42,471 			Loss:    3.909e-02    			Backward time: 	 0.10 sec 
2023-04-03 03:22:42,471 ADAM: Layer 0 -> dw_min:9.9840e-01  dw_max:1.0021e+00 lr:1.0000e-02
2023-04-03 03:22:42,471 ADAM: Layer 1 -> dw_min:9.9041e-01  dw_max:1.0073e+00 lr:1.0000e-02
2023-04-03 03:22:42,472 ADAM: Layer 2 -> dw_min:9.8866e-01  dw_max:1.0134e+00 lr:1.0000e-02
2023-04-03 03:22:42,472 ADAM: Layer 3 -> dw_min:9.9381e-01  dw_max:1.0048e+00 lr:1.0000e-02
2023-04-03 03:22:42,537 			Learning rate: weights:   1.000e-02    
2023-04-03 03:22:42,537 			Last test performance: 97.00%
2023-04-03 03:22:42,537 ----------------
2023-04-03 03:22:45,846   17  =>  37   		Training 486 pattern with 98.12% 	Forward time: 	 3.21 sec
2023-04-03 03:22:45,846 			Loss:    4.917e-02    			Backward time: 	 0.09 sec 
2023-04-03 03:22:45,847 ADAM: Layer 0 -> dw_min:9.9777e-01  dw_max:1.0018e+00 lr:1.0000e-02
2023-04-03 03:22:45,847 ADAM: Layer 1 -> dw_min:9.9209e-01  dw_max:1.0068e+00 lr:1.0000e-02
2023-04-03 03:22:45,847 ADAM: Layer 2 -> dw_min:9.8918e-01  dw_max:1.0133e+00 lr:1.0000e-02
2023-04-03 03:22:45,847 ADAM: Layer 3 -> dw_min:9.9447e-01  dw_max:1.0074e+00 lr:1.0000e-02
2023-04-03 03:22:45,862 			Learning rate: weights:   1.000e-02    
2023-04-03 03:22:45,862 			Last test performance: 97.00%
2023-04-03 03:22:45,862 ----------------
2023-04-03 03:22:49,219   17  =>  38   		Training 486 pattern with 97.92% 	Forward time: 	 3.26 sec
2023-04-03 03:22:49,219 			Loss:    5.902e-02    			Backward time: 	 0.09 sec 
2023-04-03 03:22:49,220 ADAM: Layer 0 -> dw_min:9.9753e-01  dw_max:1.0021e+00 lr:1.0000e-02
2023-04-03 03:22:49,220 ADAM: Layer 1 -> dw_min:9.9243e-01  dw_max:1.0062e+00 lr:1.0000e-02
2023-04-03 03:22:49,220 ADAM: Layer 2 -> dw_min:9.8537e-01  dw_max:1.0120e+00 lr:1.0000e-02
2023-04-03 03:22:49,220 ADAM: Layer 3 -> dw_min:9.9497e-01  dw_max:1.0095e+00 lr:1.0000e-02
2023-04-03 03:22:49,235 			Learning rate: weights:   1.000e-02    
2023-04-03 03:22:49,235 			Last test performance: 97.00%
2023-04-03 03:22:49,235 ----------------
2023-04-03 03:22:52,595   17  =>  39   		Training 486 pattern with 98.54% 	Forward time: 	 3.26 sec
2023-04-03 03:22:52,595 			Loss:    6.111e-02    			Backward time: 	 0.10 sec 
2023-04-03 03:22:52,596 ADAM: Layer 0 -> dw_min:9.9716e-01  dw_max:1.0023e+00 lr:1.0000e-02
2023-04-03 03:22:52,596 ADAM: Layer 1 -> dw_min:9.9187e-01  dw_max:1.0090e+00 lr:1.0000e-02
2023-04-03 03:22:52,596 ADAM: Layer 2 -> dw_min:9.8669e-01  dw_max:1.0114e+00 lr:1.0000e-02
2023-04-03 03:22:52,596 ADAM: Layer 3 -> dw_min:9.9533e-01  dw_max:1.0088e+00 lr:1.0000e-02
2023-04-03 03:22:52,659 			Learning rate: weights:   1.000e-02    
2023-04-03 03:22:52,659 			Last test performance: 97.00%
2023-04-03 03:22:52,659 ----------------
2023-04-03 03:22:56,075   17  =>  40   		Training 486 pattern with 97.50% 	Forward time: 	 3.32 sec
2023-04-03 03:22:56,075 			Loss:    7.723e-02    			Backward time: 	 0.09 sec 
2023-04-03 03:22:56,075 ADAM: Layer 0 -> dw_min:9.9710e-01  dw_max:1.0022e+00 lr:1.0000e-02
2023-04-03 03:22:56,075 ADAM: Layer 1 -> dw_min:9.9317e-01  dw_max:1.0096e+00 lr:1.0000e-02
2023-04-03 03:22:56,075 ADAM: Layer 2 -> dw_min:9.8496e-01  dw_max:1.0114e+00 lr:1.0000e-02
2023-04-03 03:22:56,075 ADAM: Layer 3 -> dw_min:9.9586e-01  dw_max:1.0079e+00 lr:1.0000e-02
2023-04-03 03:22:56,132 			Learning rate: weights:   1.000e-02    
2023-04-03 03:22:56,132 			Last test performance: 97.00%
2023-04-03 03:22:56,132 ----------------
2023-04-03 03:22:59,457   17  =>  41   		Training 486 pattern with 98.33% 	Forward time: 	 3.23 sec
2023-04-03 03:22:59,457 			Loss:    4.967e-02    			Backward time: 	 0.09 sec 
2023-04-03 03:22:59,458 ADAM: Layer 0 -> dw_min:9.9732e-01  dw_max:1.0025e+00 lr:1.0000e-02
2023-04-03 03:22:59,458 ADAM: Layer 1 -> dw_min:9.9331e-01  dw_max:1.0084e+00 lr:1.0000e-02
2023-04-03 03:22:59,458 ADAM: Layer 2 -> dw_min:9.8710e-01  dw_max:1.0119e+00 lr:1.0000e-02
2023-04-03 03:22:59,458 ADAM: Layer 3 -> dw_min:9.9479e-01  dw_max:1.0072e+00 lr:1.0000e-02
2023-04-03 03:22:59,473 			Learning rate: weights:   1.000e-02    
2023-04-03 03:22:59,473 			Last test performance: 97.00%
2023-04-03 03:22:59,473 ----------------
2023-04-03 03:23:02,862   17  =>  42   		Training 486 pattern with 98.12% 	Forward time: 	 3.29 sec
2023-04-03 03:23:02,862 			Loss:    5.885e-02    			Backward time: 	 0.10 sec 
2023-04-03 03:23:02,863 ADAM: Layer 0 -> dw_min:9.9709e-01  dw_max:1.0025e+00 lr:1.0000e-02
2023-04-03 03:23:02,863 ADAM: Layer 1 -> dw_min:9.9213e-01  dw_max:1.0075e+00 lr:1.0000e-02
2023-04-03 03:23:02,863 ADAM: Layer 2 -> dw_min:9.8834e-01  dw_max:1.0107e+00 lr:1.0000e-02
2023-04-03 03:23:02,863 ADAM: Layer 3 -> dw_min:9.9531e-01  dw_max:1.0088e+00 lr:1.0000e-02
2023-04-03 03:23:02,926 			Learning rate: weights:   1.000e-02    
2023-04-03 03:23:02,926 			Last test performance: 97.00%
2023-04-03 03:23:02,926 ----------------
2023-04-03 03:23:06,291   17  =>  43   		Training 486 pattern with 96.04% 	Forward time: 	 3.26 sec
2023-04-03 03:23:06,291 			Loss:    1.192e-01    			Backward time: 	 0.09 sec 
2023-04-03 03:23:06,292 ADAM: Layer 0 -> dw_min:9.9761e-01  dw_max:1.0023e+00 lr:1.0000e-02
2023-04-03 03:23:06,292 ADAM: Layer 1 -> dw_min:9.9220e-01  dw_max:1.0088e+00 lr:1.0000e-02
2023-04-03 03:23:06,292 ADAM: Layer 2 -> dw_min:9.8842e-01  dw_max:1.0109e+00 lr:1.0000e-02
2023-04-03 03:23:06,292 ADAM: Layer 3 -> dw_min:9.9580e-01  dw_max:1.0079e+00 lr:1.0000e-02
2023-04-03 03:23:06,357 			Learning rate: weights:   1.000e-02    
2023-04-03 03:23:06,357 			Last test performance: 97.00%
2023-04-03 03:23:06,357 ----------------
2023-04-03 03:23:09,692   17  =>  44   		Training 486 pattern with 98.75% 	Forward time: 	 3.23 sec
2023-04-03 03:23:09,692 			Loss:    3.292e-02    			Backward time: 	 0.09 sec 
2023-04-03 03:23:09,692 ADAM: Layer 0 -> dw_min:9.9741e-01  dw_max:1.0026e+00 lr:1.0000e-02
2023-04-03 03:23:09,692 ADAM: Layer 1 -> dw_min:9.9029e-01  dw_max:1.0085e+00 lr:1.0000e-02
2023-04-03 03:23:09,692 ADAM: Layer 2 -> dw_min:9.8555e-01  dw_max:1.0110e+00 lr:1.0000e-02
2023-04-03 03:23:09,692 ADAM: Layer 3 -> dw_min:9.9402e-01  dw_max:1.0071e+00 lr:1.0000e-02
2023-04-03 03:23:09,734 			Learning rate: weights:   1.000e-02    
2023-04-03 03:23:09,734 			Last test performance: 97.00%
2023-04-03 03:23:09,734 ----------------
2023-04-03 03:23:13,112   17  =>  45   		Training 486 pattern with 97.50% 	Forward time: 	 3.28 sec
2023-04-03 03:23:13,112 			Loss:    6.039e-02    			Backward time: 	 0.09 sec 
2023-04-03 03:23:13,112 ADAM: Layer 0 -> dw_min:9.9742e-01  dw_max:1.0038e+00 lr:1.0000e-02
2023-04-03 03:23:13,112 ADAM: Layer 1 -> dw_min:9.9102e-01  dw_max:1.0078e+00 lr:1.0000e-02
2023-04-03 03:23:13,112 ADAM: Layer 2 -> dw_min:9.8656e-01  dw_max:1.0126e+00 lr:1.0000e-02
2023-04-03 03:23:13,113 ADAM: Layer 3 -> dw_min:9.9461e-01  dw_max:1.0064e+00 lr:1.0000e-02
2023-04-03 03:23:13,181 			Learning rate: weights:   1.000e-02    
2023-04-03 03:23:13,181 			Last test performance: 97.00%
2023-04-03 03:23:13,181 ----------------
2023-04-03 03:23:16,548   17  =>  46   		Training 486 pattern with 98.12% 	Forward time: 	 3.27 sec
2023-04-03 03:23:16,548 			Loss:    4.313e-02    			Backward time: 	 0.10 sec 
2023-04-03 03:23:16,548 ADAM: Layer 0 -> dw_min:9.9752e-01  dw_max:1.0040e+00 lr:1.0000e-02
2023-04-03 03:23:16,548 ADAM: Layer 1 -> dw_min:9.9112e-01  dw_max:1.0074e+00 lr:1.0000e-02
2023-04-03 03:23:16,548 ADAM: Layer 2 -> dw_min:9.8704e-01  dw_max:1.0113e+00 lr:1.0000e-02
2023-04-03 03:23:16,548 ADAM: Layer 3 -> dw_min:9.9498e-01  dw_max:1.0067e+00 lr:1.0000e-02
2023-04-03 03:23:16,564 			Learning rate: weights:   1.000e-02    
2023-04-03 03:23:16,564 			Last test performance: 97.00%
2023-04-03 03:23:16,564 ----------------
2023-04-03 03:23:19,960   17  =>  47   		Training 486 pattern with 99.17% 	Forward time: 	 3.29 sec
2023-04-03 03:23:19,960 			Loss:    2.569e-02    			Backward time: 	 0.10 sec 
2023-04-03 03:23:19,961 ADAM: Layer 0 -> dw_min:9.9732e-01  dw_max:1.0040e+00 lr:1.0000e-02
2023-04-03 03:23:19,961 ADAM: Layer 1 -> dw_min:9.9160e-01  dw_max:1.0070e+00 lr:1.0000e-02
2023-04-03 03:23:19,961 ADAM: Layer 2 -> dw_min:9.8588e-01  dw_max:1.0110e+00 lr:1.0000e-02
2023-04-03 03:23:19,961 ADAM: Layer 3 -> dw_min:9.9544e-01  dw_max:1.0071e+00 lr:1.0000e-02
2023-04-03 03:23:20,033 			Learning rate: weights:   1.000e-02    
2023-04-03 03:23:20,033 			Last test performance: 97.00%
2023-04-03 03:23:20,033 ----------------
2023-04-03 03:23:23,384   17  =>  48   		Training 486 pattern with 97.50% 	Forward time: 	 3.25 sec
2023-04-03 03:23:23,384 			Loss:    6.616e-02    			Backward time: 	 0.09 sec 
2023-04-03 03:23:23,385 ADAM: Layer 0 -> dw_min:9.9734e-01  dw_max:1.0042e+00 lr:1.0000e-02
2023-04-03 03:23:23,385 ADAM: Layer 1 -> dw_min:9.9189e-01  dw_max:1.0064e+00 lr:1.0000e-02
2023-04-03 03:23:23,385 ADAM: Layer 2 -> dw_min:9.8505e-01  dw_max:1.0126e+00 lr:1.0000e-02
2023-04-03 03:23:23,385 ADAM: Layer 3 -> dw_min:9.9431e-01  dw_max:1.0064e+00 lr:1.0000e-02
2023-04-03 03:23:23,454 			Learning rate: weights:   1.000e-02    
2023-04-03 03:23:23,454 			Last test performance: 97.00%
2023-04-03 03:23:23,454 ----------------
2023-04-03 03:23:26,816   17  =>  49   		Training 486 pattern with 97.92% 	Forward time: 	 3.26 sec
2023-04-03 03:23:26,816 			Loss:    7.437e-02    			Backward time: 	 0.10 sec 
2023-04-03 03:23:26,817 ADAM: Layer 0 -> dw_min:9.9744e-01  dw_max:1.0031e+00 lr:1.0000e-02
2023-04-03 03:23:26,817 ADAM: Layer 1 -> dw_min:9.9263e-01  dw_max:1.0063e+00 lr:1.0000e-02
2023-04-03 03:23:26,817 ADAM: Layer 2 -> dw_min:9.8325e-01  dw_max:1.0119e+00 lr:1.0000e-02
2023-04-03 03:23:26,818 ADAM: Layer 3 -> dw_min:9.9489e-01  dw_max:1.0058e+00 lr:1.0000e-02
2023-04-03 03:23:26,875 			Learning rate: weights:   1.000e-02    
2023-04-03 03:23:26,875 			Last test performance: 97.00%
2023-04-03 03:23:26,875 ----------------
2023-04-03 03:23:30,182   17  =>  50   		Training 486 pattern with 98.33% 	Forward time: 	 3.21 sec
2023-04-03 03:23:30,182 			Loss:    4.647e-02    			Backward time: 	 0.09 sec 
2023-04-03 03:23:30,182 ADAM: Layer 0 -> dw_min:9.9755e-01  dw_max:1.0030e+00 lr:1.0000e-02
2023-04-03 03:23:30,182 ADAM: Layer 1 -> dw_min:9.9301e-01  dw_max:1.0060e+00 lr:1.0000e-02
2023-04-03 03:23:30,182 ADAM: Layer 2 -> dw_min:9.8491e-01  dw_max:1.0107e+00 lr:1.0000e-02
2023-04-03 03:23:30,183 ADAM: Layer 3 -> dw_min:9.9539e-01  dw_max:1.0056e+00 lr:1.0000e-02
2023-04-03 03:23:30,198 			Learning rate: weights:   1.000e-02    
2023-04-03 03:23:30,198 			Last test performance: 97.00%
2023-04-03 03:23:30,198 ----------------
2023-04-03 03:23:33,579   17  =>  51   		Training 486 pattern with 98.12% 	Forward time: 	 3.28 sec
2023-04-03 03:23:33,579 			Loss:    4.120e-02    			Backward time: 	 0.10 sec 
2023-04-03 03:23:33,580 ADAM: Layer 0 -> dw_min:9.9770e-01  dw_max:1.0027e+00 lr:1.0000e-02
2023-04-03 03:23:33,580 ADAM: Layer 1 -> dw_min:9.9312e-01  dw_max:1.0058e+00 lr:1.0000e-02
2023-04-03 03:23:33,580 ADAM: Layer 2 -> dw_min:9.8646e-01  dw_max:1.0124e+00 lr:1.0000e-02
2023-04-03 03:23:33,580 ADAM: Layer 3 -> dw_min:9.9578e-01  dw_max:1.0065e+00 lr:1.0000e-02
2023-04-03 03:23:33,596 			Learning rate: weights:   1.000e-02    
2023-04-03 03:23:33,596 			Last test performance: 97.00%
2023-04-03 03:23:33,596 ----------------
2023-04-03 03:23:36,970   17  =>  52   		Training 486 pattern with 96.04% 	Forward time: 	 3.27 sec
2023-04-03 03:23:36,970 			Loss:    8.953e-02    			Backward time: 	 0.10 sec 
2023-04-03 03:23:36,970 ADAM: Layer 0 -> dw_min:9.9727e-01  dw_max:1.0032e+00 lr:1.0000e-02
2023-04-03 03:23:36,971 ADAM: Layer 1 -> dw_min:9.9144e-01  dw_max:1.0077e+00 lr:1.0000e-02
2023-04-03 03:23:36,971 ADAM: Layer 2 -> dw_min:9.8266e-01  dw_max:1.0139e+00 lr:1.0000e-02
2023-04-03 03:23:36,971 ADAM: Layer 3 -> dw_min:9.9465e-01  dw_max:1.0067e+00 lr:1.0000e-02
2023-04-03 03:23:37,036 			Learning rate: weights:   1.000e-02    
2023-04-03 03:23:37,036 			Last test performance: 97.00%
2023-04-03 03:23:37,036 ----------------
2023-04-03 03:23:40,411   17  =>  53   		Training 486 pattern with 97.92% 	Forward time: 	 3.27 sec
2023-04-03 03:23:40,411 			Loss:    6.354e-02    			Backward time: 	 0.10 sec 
2023-04-03 03:23:40,411 ADAM: Layer 0 -> dw_min:9.9709e-01  dw_max:1.0028e+00 lr:1.0000e-02
2023-04-03 03:23:40,412 ADAM: Layer 1 -> dw_min:9.9152e-01  dw_max:1.0079e+00 lr:1.0000e-02
2023-04-03 03:23:40,412 ADAM: Layer 2 -> dw_min:9.8441e-01  dw_max:1.0125e+00 lr:1.0000e-02
2023-04-03 03:23:40,412 ADAM: Layer 3 -> dw_min:9.9518e-01  dw_max:1.0076e+00 lr:1.0000e-02
2023-04-03 03:23:40,489 			Learning rate: weights:   1.000e-02    
2023-04-03 03:23:40,489 			Last test performance: 97.00%
2023-04-03 03:23:40,489 ----------------
2023-04-03 03:23:43,873   17  =>  54   		Training 486 pattern with 97.92% 	Forward time: 	 3.28 sec
2023-04-03 03:23:43,873 			Loss:    5.822e-02    			Backward time: 	 0.09 sec 
2023-04-03 03:23:43,873 ADAM: Layer 0 -> dw_min:9.9695e-01  dw_max:1.0027e+00 lr:1.0000e-02
2023-04-03 03:23:43,873 ADAM: Layer 1 -> dw_min:9.9258e-01  dw_max:1.0091e+00 lr:1.0000e-02
2023-04-03 03:23:43,873 ADAM: Layer 2 -> dw_min:9.8596e-01  dw_max:1.0112e+00 lr:1.0000e-02
2023-04-03 03:23:43,874 ADAM: Layer 3 -> dw_min:9.9172e-01  dw_max:1.0068e+00 lr:1.0000e-02
2023-04-03 03:23:43,888 			Learning rate: weights:   1.000e-02    
2023-04-03 03:23:43,888 			Last test performance: 97.00%
2023-04-03 03:23:43,888 ----------------
2023-04-03 03:23:47,225   17  =>  55   		Training 486 pattern with 97.50% 	Forward time: 	 3.24 sec
2023-04-03 03:23:47,225 			Loss:    5.618e-02    			Backward time: 	 0.09 sec 
2023-04-03 03:23:47,226 ADAM: Layer 0 -> dw_min:9.9554e-01  dw_max:1.0029e+00 lr:1.0000e-02
2023-04-03 03:23:47,226 ADAM: Layer 1 -> dw_min:9.9174e-01  dw_max:1.0089e+00 lr:1.0000e-02
2023-04-03 03:23:47,226 ADAM: Layer 2 -> dw_min:9.8748e-01  dw_max:1.0102e+00 lr:1.0000e-02
2023-04-03 03:23:47,226 ADAM: Layer 3 -> dw_min:9.9254e-01  dw_max:1.0062e+00 lr:1.0000e-02
2023-04-03 03:23:47,304 			Learning rate: weights:   1.000e-02    
2023-04-03 03:23:47,304 			Last test performance: 97.00%
2023-04-03 03:23:47,304 ----------------
2023-04-03 03:23:50,693   17  =>  56   		Training 486 pattern with 98.75% 	Forward time: 	 3.29 sec
2023-04-03 03:23:50,693 			Loss:    3.067e-02    			Backward time: 	 0.10 sec 
2023-04-03 03:23:50,693 ADAM: Layer 0 -> dw_min:9.9607e-01  dw_max:1.0026e+00 lr:1.0000e-02
2023-04-03 03:23:50,694 ADAM: Layer 1 -> dw_min:9.9114e-01  dw_max:1.0083e+00 lr:1.0000e-02
2023-04-03 03:23:50,694 ADAM: Layer 2 -> dw_min:9.8873e-01  dw_max:1.0092e+00 lr:1.0000e-02
2023-04-03 03:23:50,694 ADAM: Layer 3 -> dw_min:9.9328e-01  dw_max:1.0055e+00 lr:1.0000e-02
2023-04-03 03:23:50,748 			Learning rate: weights:   1.000e-02    
2023-04-03 03:23:50,748 			Last test performance: 97.00%
2023-04-03 03:23:50,748 ----------------
2023-04-03 03:23:54,131   17  =>  57   		Training 486 pattern with 98.75% 	Forward time: 	 3.28 sec
2023-04-03 03:23:54,132 			Loss:    3.308e-02    			Backward time: 	 0.09 sec 
2023-04-03 03:23:54,132 ADAM: Layer 0 -> dw_min:9.9670e-01  dw_max:1.0022e+00 lr:1.0000e-02
2023-04-03 03:23:54,132 ADAM: Layer 1 -> dw_min:9.9205e-01  dw_max:1.0075e+00 lr:1.0000e-02
2023-04-03 03:23:54,132 ADAM: Layer 2 -> dw_min:9.9006e-01  dw_max:1.0127e+00 lr:1.0000e-02
2023-04-03 03:23:54,132 ADAM: Layer 3 -> dw_min:9.9395e-01  dw_max:1.0050e+00 lr:1.0000e-02
2023-04-03 03:23:54,203 			Learning rate: weights:   1.000e-02    
2023-04-03 03:23:54,203 			Last test performance: 97.00%
2023-04-03 03:23:54,203 ----------------
2023-04-03 03:23:57,557   17  =>  58   		Training 486 pattern with 96.04% 	Forward time: 	 3.25 sec
2023-04-03 03:23:57,557 			Loss:    1.072e-01    			Backward time: 	 0.09 sec 
2023-04-03 03:23:57,558 ADAM: Layer 0 -> dw_min:9.9608e-01  dw_max:1.0023e+00 lr:1.0000e-02
2023-04-03 03:23:57,558 ADAM: Layer 1 -> dw_min:9.9211e-01  dw_max:1.0087e+00 lr:1.0000e-02
2023-04-03 03:23:57,558 ADAM: Layer 2 -> dw_min:9.8864e-01  dw_max:1.0119e+00 lr:1.0000e-02
2023-04-03 03:23:57,558 ADAM: Layer 3 -> dw_min:9.9455e-01  dw_max:1.0045e+00 lr:1.0000e-02
2023-04-03 03:23:57,649 			Learning rate: weights:   1.000e-02    
2023-04-03 03:23:57,649 			Last test performance: 97.00%
2023-04-03 03:23:57,649 ----------------
2023-04-03 03:24:01,007   17  =>  59   		Training 486 pattern with 97.92% 	Forward time: 	 3.26 sec
2023-04-03 03:24:01,007 			Loss:    6.315e-02    			Backward time: 	 0.10 sec 
2023-04-03 03:24:01,008 ADAM: Layer 0 -> dw_min:9.9613e-01  dw_max:1.0022e+00 lr:1.0000e-02
2023-04-03 03:24:01,008 ADAM: Layer 1 -> dw_min:9.9192e-01  dw_max:1.0084e+00 lr:1.0000e-02
2023-04-03 03:24:01,008 ADAM: Layer 2 -> dw_min:9.8734e-01  dw_max:1.0108e+00 lr:1.0000e-02
2023-04-03 03:24:01,008 ADAM: Layer 3 -> dw_min:9.9509e-01  dw_max:1.0043e+00 lr:1.0000e-02
2023-04-03 03:24:01,073 			Learning rate: weights:   1.000e-02    
2023-04-03 03:24:01,073 			Last test performance: 97.00%
2023-04-03 03:24:01,073 ----------------
2023-04-03 03:24:04,392   17  =>  60   		Training 486 pattern with 98.33% 	Forward time: 	 3.22 sec
2023-04-03 03:24:04,392 			Loss:    4.942e-02    			Backward time: 	 0.09 sec 
2023-04-03 03:24:04,393 ADAM: Layer 0 -> dw_min:9.9660e-01  dw_max:1.0021e+00 lr:1.0000e-02
2023-04-03 03:24:04,393 ADAM: Layer 1 -> dw_min:9.9160e-01  dw_max:1.0075e+00 lr:1.0000e-02
2023-04-03 03:24:04,393 ADAM: Layer 2 -> dw_min:9.8860e-01  dw_max:1.0097e+00 lr:1.0000e-02
2023-04-03 03:24:04,393 ADAM: Layer 3 -> dw_min:9.9320e-01  dw_max:1.0038e+00 lr:1.0000e-02
2023-04-03 03:24:04,460 			Learning rate: weights:   1.000e-02    
2023-04-03 03:24:04,460 			Last test performance: 97.00%
2023-04-03 03:24:04,460 ----------------
2023-04-03 03:24:07,791   17  =>  61   		Training 486 pattern with 98.54% 	Forward time: 	 3.23 sec
2023-04-03 03:24:07,791 			Loss:    3.895e-02    			Backward time: 	 0.09 sec 
2023-04-03 03:24:07,791 ADAM: Layer 0 -> dw_min:9.9655e-01  dw_max:1.0018e+00 lr:1.0000e-02
2023-04-03 03:24:07,791 ADAM: Layer 1 -> dw_min:9.9230e-01  dw_max:1.0076e+00 lr:1.0000e-02
2023-04-03 03:24:07,791 ADAM: Layer 2 -> dw_min:9.8904e-01  dw_max:1.0125e+00 lr:1.0000e-02
2023-04-03 03:24:07,791 ADAM: Layer 3 -> dw_min:9.9246e-01  dw_max:1.0034e+00 lr:1.0000e-02
2023-04-03 03:24:07,865 			Learning rate: weights:   1.000e-02    
2023-04-03 03:24:07,865 			Last test performance: 97.00%
2023-04-03 03:24:07,865 ----------------
2023-04-03 03:24:11,254   17  =>  62   		Training 486 pattern with 97.50% 	Forward time: 	 3.29 sec
2023-04-03 03:24:11,254 			Loss:    6.420e-02    			Backward time: 	 0.10 sec 
2023-04-03 03:24:11,254 ADAM: Layer 0 -> dw_min:9.9744e-01  dw_max:1.0014e+00 lr:1.0000e-02
2023-04-03 03:24:11,254 ADAM: Layer 1 -> dw_min:9.9134e-01  dw_max:1.0082e+00 lr:1.0000e-02
2023-04-03 03:24:11,255 ADAM: Layer 2 -> dw_min:9.8539e-01  dw_max:1.0114e+00 lr:1.0000e-02
2023-04-03 03:24:11,255 ADAM: Layer 3 -> dw_min:9.9321e-01  dw_max:1.0079e+00 lr:1.0000e-02
2023-04-03 03:24:11,322 			Learning rate: weights:   1.000e-02    
2023-04-03 03:24:11,322 			Last test performance: 97.00%
2023-04-03 03:24:11,322 ----------------
2023-04-03 03:24:14,693   17  =>  63   		Training 486 pattern with 97.29% 	Forward time: 	 3.27 sec
2023-04-03 03:24:14,693 			Loss:    8.302e-02    			Backward time: 	 0.09 sec 
2023-04-03 03:24:14,694 ADAM: Layer 0 -> dw_min:9.9790e-01  dw_max:1.0014e+00 lr:1.0000e-02
2023-04-03 03:24:14,694 ADAM: Layer 1 -> dw_min:9.9201e-01  dw_max:1.0084e+00 lr:1.0000e-02
2023-04-03 03:24:14,694 ADAM: Layer 2 -> dw_min:9.8684e-01  dw_max:1.0119e+00 lr:1.0000e-02
2023-04-03 03:24:14,694 ADAM: Layer 3 -> dw_min:9.9361e-01  dw_max:1.0079e+00 lr:1.0000e-02
2023-04-03 03:24:14,758 			Learning rate: weights:   1.000e-02    
2023-04-03 03:24:14,758 			Last test performance: 97.00%
2023-04-03 03:24:14,758 ----------------
2023-04-03 03:24:18,100   17  =>  64   		Training 486 pattern with 98.75% 	Forward time: 	 3.24 sec
2023-04-03 03:24:18,100 			Loss:    3.020e-02    			Backward time: 	 0.10 sec 
2023-04-03 03:24:18,100 ADAM: Layer 0 -> dw_min:9.9858e-01  dw_max:1.0013e+00 lr:1.0000e-02
2023-04-03 03:24:18,100 ADAM: Layer 1 -> dw_min:9.9173e-01  dw_max:1.0083e+00 lr:1.0000e-02
2023-04-03 03:24:18,101 ADAM: Layer 2 -> dw_min:9.8816e-01  dw_max:1.0113e+00 lr:1.0000e-02
2023-04-03 03:24:18,101 ADAM: Layer 3 -> dw_min:9.9424e-01  dw_max:1.0071e+00 lr:1.0000e-02
2023-04-03 03:24:18,116 			Learning rate: weights:   1.000e-02    
2023-04-03 03:24:18,116 			Last test performance: 97.00%
2023-04-03 03:24:18,116 ----------------
2023-04-03 03:24:21,493   17  =>  65   		Training 486 pattern with 97.92% 	Forward time: 	 3.28 sec
2023-04-03 03:24:21,494 			Loss:    5.208e-02    			Backward time: 	 0.10 sec 
2023-04-03 03:24:21,494 ADAM: Layer 0 -> dw_min:9.9833e-01  dw_max:1.0022e+00 lr:1.0000e-02
2023-04-03 03:24:21,494 ADAM: Layer 1 -> dw_min:9.9212e-01  dw_max:1.0076e+00 lr:1.0000e-02
2023-04-03 03:24:21,494 ADAM: Layer 2 -> dw_min:9.8737e-01  dw_max:1.0131e+00 lr:1.0000e-02
2023-04-03 03:24:21,494 ADAM: Layer 3 -> dw_min:9.9156e-01  dw_max:1.0069e+00 lr:1.0000e-02
2023-04-03 03:24:21,583 			Learning rate: weights:   1.000e-02    
2023-04-03 03:24:21,583 			Last test performance: 97.00%
2023-04-03 03:24:21,583 ----------------
2023-04-03 03:24:24,926   17  =>  66   		Training 486 pattern with 97.50% 	Forward time: 	 3.24 sec
2023-04-03 03:24:24,926 			Loss:    7.500e-02    			Backward time: 	 0.09 sec 
2023-04-03 03:24:24,926 ADAM: Layer 0 -> dw_min:9.9805e-01  dw_max:1.0027e+00 lr:1.0000e-02
2023-04-03 03:24:24,926 ADAM: Layer 1 -> dw_min:9.9228e-01  dw_max:1.0070e+00 lr:1.0000e-02
2023-04-03 03:24:24,927 ADAM: Layer 2 -> dw_min:9.8403e-01  dw_max:1.0117e+00 lr:1.0000e-02
2023-04-03 03:24:24,927 ADAM: Layer 3 -> dw_min:9.9275e-01  dw_max:1.0074e+00 lr:1.0000e-02
2023-04-03 03:24:24,942 			Learning rate: weights:   1.000e-02    
2023-04-03 03:24:24,942 			Last test performance: 97.00%
2023-04-03 03:24:24,942 ----------------
2023-04-03 03:24:28,312   17  =>  67   		Training 486 pattern with 98.54% 	Forward time: 	 3.27 sec
2023-04-03 03:24:28,312 			Loss:    4.220e-02    			Backward time: 	 0.09 sec 
2023-04-03 03:24:28,312 ADAM: Layer 0 -> dw_min:9.9796e-01  dw_max:1.0025e+00 lr:1.0000e-02
2023-04-03 03:24:28,312 ADAM: Layer 1 -> dw_min:9.9313e-01  dw_max:1.0073e+00 lr:1.0000e-02
2023-04-03 03:24:28,312 ADAM: Layer 2 -> dw_min:9.8532e-01  dw_max:1.0108e+00 lr:1.0000e-02
2023-04-03 03:24:28,312 ADAM: Layer 3 -> dw_min:9.9345e-01  dw_max:1.0067e+00 lr:1.0000e-02
2023-04-03 03:24:28,376 			Learning rate: weights:   1.000e-02    
2023-04-03 03:24:28,377 			Last test performance: 97.00%
2023-04-03 03:24:28,377 ----------------
2023-04-03 03:24:31,696   17  =>  68   		Training 486 pattern with 96.67% 	Forward time: 	 3.22 sec
2023-04-03 03:24:31,696 			Loss:    8.260e-02    			Backward time: 	 0.10 sec 
2023-04-03 03:24:31,696 ADAM: Layer 0 -> dw_min:9.9773e-01  dw_max:1.0025e+00 lr:1.0000e-02
2023-04-03 03:24:31,696 ADAM: Layer 1 -> dw_min:9.9193e-01  dw_max:1.0066e+00 lr:1.0000e-02
2023-04-03 03:24:31,696 ADAM: Layer 2 -> dw_min:9.8620e-01  dw_max:1.0132e+00 lr:1.0000e-02
2023-04-03 03:24:31,697 ADAM: Layer 3 -> dw_min:9.9062e-01  dw_max:1.0113e+00 lr:1.0000e-02
2023-04-03 03:24:31,765 			Learning rate: weights:   1.000e-02    
2023-04-03 03:24:31,765 			Last test performance: 97.00%
2023-04-03 03:24:31,765 ----------------
2023-04-03 03:24:35,134   17  =>  69   		Training 486 pattern with 98.12% 	Forward time: 	 3.27 sec
2023-04-03 03:24:35,134 			Loss:    6.945e-02    			Backward time: 	 0.10 sec 
2023-04-03 03:24:35,134 ADAM: Layer 0 -> dw_min:9.9770e-01  dw_max:1.0027e+00 lr:1.0000e-02
2023-04-03 03:24:35,135 ADAM: Layer 1 -> dw_min:9.9167e-01  dw_max:1.0068e+00 lr:1.0000e-02
2023-04-03 03:24:35,135 ADAM: Layer 2 -> dw_min:9.8651e-01  dw_max:1.0140e+00 lr:1.0000e-02
2023-04-03 03:24:35,135 ADAM: Layer 3 -> dw_min:9.9155e-01  dw_max:1.0102e+00 lr:1.0000e-02
2023-04-03 03:24:35,199 			Learning rate: weights:   1.000e-02    
2023-04-03 03:24:35,199 			Last test performance: 97.00%
2023-04-03 03:24:35,199 ----------------
2023-04-03 03:24:38,572   17  =>  70   		Training 486 pattern with 97.29% 	Forward time: 	 3.27 sec
2023-04-03 03:24:38,572 			Loss:    5.518e-02    			Backward time: 	 0.10 sec 
2023-04-03 03:24:38,573 ADAM: Layer 0 -> dw_min:9.9784e-01  dw_max:1.0033e+00 lr:1.0000e-02
2023-04-03 03:24:38,573 ADAM: Layer 1 -> dw_min:9.9212e-01  dw_max:1.0118e+00 lr:1.0000e-02
2023-04-03 03:24:38,573 ADAM: Layer 2 -> dw_min:9.8621e-01  dw_max:1.0126e+00 lr:1.0000e-02
2023-04-03 03:24:38,573 ADAM: Layer 3 -> dw_min:9.9239e-01  dw_max:1.0091e+00 lr:1.0000e-02
2023-04-03 03:24:38,635 			Learning rate: weights:   1.000e-02    
2023-04-03 03:24:38,635 			Last test performance: 97.00%
2023-04-03 03:24:38,635 ----------------
2023-04-03 03:24:41,976   17  =>  71   		Training 486 pattern with 97.50% 	Forward time: 	 3.24 sec
2023-04-03 03:24:41,976 			Loss:    9.437e-02    			Backward time: 	 0.09 sec 
2023-04-03 03:24:41,977 ADAM: Layer 0 -> dw_min:9.9824e-01  dw_max:1.0028e+00 lr:1.0000e-02
2023-04-03 03:24:41,977 ADAM: Layer 1 -> dw_min:9.9182e-01  dw_max:1.0108e+00 lr:1.0000e-02
2023-04-03 03:24:41,977 ADAM: Layer 2 -> dw_min:9.8762e-01  dw_max:1.0127e+00 lr:1.0000e-02
2023-04-03 03:24:41,977 ADAM: Layer 3 -> dw_min:9.9315e-01  dw_max:1.0082e+00 lr:1.0000e-02
2023-04-03 03:24:42,046 			Learning rate: weights:   1.000e-02    
2023-04-03 03:24:42,046 			Last test performance: 97.00%
2023-04-03 03:24:42,046 ----------------
2023-04-03 03:24:45,372   17  =>  72   		Training 486 pattern with 98.54% 	Forward time: 	 3.23 sec
2023-04-03 03:24:45,372 			Loss:    6.249e-02    			Backward time: 	 0.09 sec 
2023-04-03 03:24:45,372 ADAM: Layer 0 -> dw_min:9.9768e-01  dw_max:1.0030e+00 lr:1.0000e-02
2023-04-03 03:24:45,372 ADAM: Layer 1 -> dw_min:9.9197e-01  dw_max:1.0098e+00 lr:1.0000e-02
2023-04-03 03:24:45,372 ADAM: Layer 2 -> dw_min:9.8607e-01  dw_max:1.0124e+00 lr:1.0000e-02
2023-04-03 03:24:45,372 ADAM: Layer 3 -> dw_min:9.9384e-01  dw_max:1.0074e+00 lr:1.0000e-02
2023-04-03 03:24:45,432 			Learning rate: weights:   1.000e-02    
2023-04-03 03:24:45,432 			Last test performance: 97.00%
2023-04-03 03:24:45,432 ----------------
2023-04-03 03:24:48,806   17  =>  73   		Training 486 pattern with 97.50% 	Forward time: 	 3.27 sec
2023-04-03 03:24:48,806 			Loss:    6.601e-02    			Backward time: 	 0.10 sec 
2023-04-03 03:24:48,807 ADAM: Layer 0 -> dw_min:9.9736e-01  dw_max:1.0028e+00 lr:1.0000e-02
2023-04-03 03:24:48,807 ADAM: Layer 1 -> dw_min:9.9198e-01  dw_max:1.0088e+00 lr:1.0000e-02
2023-04-03 03:24:48,807 ADAM: Layer 2 -> dw_min:9.8722e-01  dw_max:1.0112e+00 lr:1.0000e-02
2023-04-03 03:24:48,807 ADAM: Layer 3 -> dw_min:9.9454e-01  dw_max:1.0067e+00 lr:1.0000e-02
2023-04-03 03:24:48,822 			Learning rate: weights:   1.000e-02    
2023-04-03 03:24:48,822 			Last test performance: 97.00%
2023-04-03 03:24:48,822 ----------------
2023-04-03 03:24:52,201   17  =>  74   		Training 486 pattern with 97.08% 	Forward time: 	 3.28 sec
2023-04-03 03:24:52,201 			Loss:    6.954e-02    			Backward time: 	 0.10 sec 
2023-04-03 03:24:52,201 ADAM: Layer 0 -> dw_min:9.9760e-01  dw_max:1.0029e+00 lr:1.0000e-02
2023-04-03 03:24:52,202 ADAM: Layer 1 -> dw_min:9.9300e-01  dw_max:1.0071e+00 lr:1.0000e-02
2023-04-03 03:24:52,202 ADAM: Layer 2 -> dw_min:9.8594e-01  dw_max:1.0128e+00 lr:1.0000e-02
2023-04-03 03:24:52,202 ADAM: Layer 3 -> dw_min:9.9519e-01  dw_max:1.0060e+00 lr:1.0000e-02
2023-04-03 03:24:52,270 			Learning rate: weights:   1.000e-02    
2023-04-03 03:24:52,270 			Last test performance: 97.00%
2023-04-03 03:24:52,270 ----------------
2023-04-03 03:24:55,634   17  =>  75   		Training 486 pattern with 97.71% 	Forward time: 	 3.26 sec
2023-04-03 03:24:55,634 			Loss:    8.496e-02    			Backward time: 	 0.10 sec 
2023-04-03 03:24:55,634 ADAM: Layer 0 -> dw_min:9.9790e-01  dw_max:1.0025e+00 lr:1.0000e-02
2023-04-03 03:24:55,634 ADAM: Layer 1 -> dw_min:9.9292e-01  dw_max:1.0061e+00 lr:1.0000e-02
2023-04-03 03:24:55,634 ADAM: Layer 2 -> dw_min:9.8734e-01  dw_max:1.0115e+00 lr:1.0000e-02
2023-04-03 03:24:55,634 ADAM: Layer 3 -> dw_min:9.9574e-01  dw_max:1.0053e+00 lr:1.0000e-02
2023-04-03 03:24:55,698 			Learning rate: weights:   1.000e-02    
2023-04-03 03:24:55,698 			Last test performance: 97.00%
2023-04-03 03:24:55,698 ----------------
2023-04-03 03:24:59,036   17  =>  76   		Training 486 pattern with 98.54% 	Forward time: 	 3.24 sec
2023-04-03 03:24:59,036 			Loss:    3.823e-02    			Backward time: 	 0.09 sec 
2023-04-03 03:24:59,036 ADAM: Layer 0 -> dw_min:9.9792e-01  dw_max:1.0025e+00 lr:1.0000e-02
2023-04-03 03:24:59,036 ADAM: Layer 1 -> dw_min:9.9364e-01  dw_max:1.0060e+00 lr:1.0000e-02
2023-04-03 03:24:59,036 ADAM: Layer 2 -> dw_min:9.8860e-01  dw_max:1.0103e+00 lr:1.0000e-02
2023-04-03 03:24:59,037 ADAM: Layer 3 -> dw_min:9.9634e-01  dw_max:1.0049e+00 lr:1.0000e-02
2023-04-03 03:24:59,051 			Learning rate: weights:   1.000e-02    
2023-04-03 03:24:59,051 			Last test performance: 97.00%
2023-04-03 03:24:59,052 ----------------
2023-04-03 03:25:02,475   17  =>  77   		Training 486 pattern with 96.67% 	Forward time: 	 3.32 sec
2023-04-03 03:25:02,475 			Loss:    9.250e-02    			Backward time: 	 0.09 sec 
2023-04-03 03:25:02,475 ADAM: Layer 0 -> dw_min:9.9791e-01  dw_max:1.0020e+00 lr:1.0000e-02
2023-04-03 03:25:02,476 ADAM: Layer 1 -> dw_min:9.9042e-01  dw_max:1.0066e+00 lr:1.0000e-02
2023-04-03 03:25:02,476 ADAM: Layer 2 -> dw_min:9.8973e-01  dw_max:1.0123e+00 lr:1.0000e-02
2023-04-03 03:25:02,476 ADAM: Layer 3 -> dw_min:9.9662e-01  dw_max:1.0068e+00 lr:1.0000e-02
2023-04-03 03:25:02,491 			Learning rate: weights:   1.000e-02    
2023-04-03 03:25:02,491 			Last test performance: 97.00%
2023-04-03 03:25:02,491 ----------------
2023-04-03 03:25:05,816   17  =>  78   		Training 486 pattern with 97.92% 	Forward time: 	 3.22 sec
2023-04-03 03:25:05,816 			Loss:    6.601e-02    			Backward time: 	 0.09 sec 
2023-04-03 03:25:05,817 ADAM: Layer 0 -> dw_min:9.9817e-01  dw_max:1.0023e+00 lr:1.0000e-02
2023-04-03 03:25:05,817 ADAM: Layer 1 -> dw_min:9.9167e-01  dw_max:1.0079e+00 lr:1.0000e-02
2023-04-03 03:25:05,817 ADAM: Layer 2 -> dw_min:9.8887e-01  dw_max:1.0141e+00 lr:1.0000e-02
2023-04-03 03:25:05,817 ADAM: Layer 3 -> dw_min:9.9517e-01  dw_max:1.0061e+00 lr:1.0000e-02
2023-04-03 03:25:05,879 			Learning rate: weights:   1.000e-02    
2023-04-03 03:25:05,879 			Last test performance: 97.00%
2023-04-03 03:25:05,879 ----------------
2023-04-03 03:25:09,230   17  =>  79   		Training 486 pattern with 96.67% 	Forward time: 	 3.25 sec
2023-04-03 03:25:09,230 			Loss:    7.148e-02    			Backward time: 	 0.09 sec 
2023-04-03 03:25:09,231 ADAM: Layer 0 -> dw_min:9.9804e-01  dw_max:1.0022e+00 lr:1.0000e-02
2023-04-03 03:25:09,231 ADAM: Layer 1 -> dw_min:9.9245e-01  dw_max:1.0078e+00 lr:1.0000e-02
2023-04-03 03:25:09,231 ADAM: Layer 2 -> dw_min:9.8427e-01  dw_max:1.0128e+00 lr:1.0000e-02
2023-04-03 03:25:09,231 ADAM: Layer 3 -> dw_min:9.9565e-01  dw_max:1.0055e+00 lr:1.0000e-02
2023-04-03 03:25:09,318 			Learning rate: weights:   1.000e-02    
2023-04-03 03:25:09,318 			Last test performance: 97.00%
2023-04-03 03:25:09,318 ----------------
2023-04-03 03:25:12,694   17  =>  80   		Training 486 pattern with 97.50% 	Forward time: 	 3.28 sec
2023-04-03 03:25:12,695 			Loss:    7.421e-02    			Backward time: 	 0.09 sec 
2023-04-03 03:25:12,695 ADAM: Layer 0 -> dw_min:9.9854e-01  dw_max:1.0019e+00 lr:1.0000e-02
2023-04-03 03:25:12,695 ADAM: Layer 1 -> dw_min:9.9225e-01  dw_max:1.0076e+00 lr:1.0000e-02
2023-04-03 03:25:12,695 ADAM: Layer 2 -> dw_min:9.8584e-01  dw_max:1.0119e+00 lr:1.0000e-02
2023-04-03 03:25:12,695 ADAM: Layer 3 -> dw_min:9.9565e-01  dw_max:1.0050e+00 lr:1.0000e-02
2023-04-03 03:25:12,756 			Learning rate: weights:   1.000e-02    
2023-04-03 03:25:12,756 			Last test performance: 97.00%
2023-04-03 03:25:12,756 ----------------
2023-04-03 03:25:16,140   17  =>  81   		Training 486 pattern with 97.71% 	Forward time: 	 3.28 sec
2023-04-03 03:25:16,140 			Loss:    6.199e-02    			Backward time: 	 0.09 sec 
2023-04-03 03:25:16,140 ADAM: Layer 0 -> dw_min:9.9838e-01  dw_max:1.0022e+00 lr:1.0000e-02
2023-04-03 03:25:16,140 ADAM: Layer 1 -> dw_min:9.9276e-01  dw_max:1.0076e+00 lr:1.0000e-02
2023-04-03 03:25:16,140 ADAM: Layer 2 -> dw_min:9.8724e-01  dw_max:1.0161e+00 lr:1.0000e-02
2023-04-03 03:25:16,141 ADAM: Layer 3 -> dw_min:9.9602e-01  dw_max:1.0086e+00 lr:1.0000e-02
2023-04-03 03:25:16,204 			Learning rate: weights:   1.000e-02    
2023-04-03 03:25:16,204 			Last test performance: 97.00%
2023-04-03 03:25:16,204 ----------------
2023-04-03 03:25:19,567   17  =>  82   		Training 486 pattern with 98.12% 	Forward time: 	 3.26 sec
2023-04-03 03:25:19,567 			Loss:    4.904e-02    			Backward time: 	 0.09 sec 
2023-04-03 03:25:19,567 ADAM: Layer 0 -> dw_min:9.9785e-01  dw_max:1.0023e+00 lr:1.0000e-02
2023-04-03 03:25:19,567 ADAM: Layer 1 -> dw_min:9.9355e-01  dw_max:1.0088e+00 lr:1.0000e-02
2023-04-03 03:25:19,567 ADAM: Layer 2 -> dw_min:9.8788e-01  dw_max:1.0145e+00 lr:1.0000e-02
2023-04-03 03:25:19,567 ADAM: Layer 3 -> dw_min:9.9588e-01  dw_max:1.0074e+00 lr:1.0000e-02
2023-04-03 03:25:19,583 			Learning rate: weights:   1.000e-02    
2023-04-03 03:25:19,583 			Last test performance: 97.00%
2023-04-03 03:25:19,583 ----------------
2023-04-03 03:25:22,923   17  =>  83   		Training 486 pattern with 98.54% 	Forward time: 	 3.24 sec
2023-04-03 03:25:22,923 			Loss:    4.257e-02    			Backward time: 	 0.09 sec 
2023-04-03 03:25:22,923 ADAM: Layer 0 -> dw_min:9.9810e-01  dw_max:1.0022e+00 lr:1.0000e-02
2023-04-03 03:25:22,923 ADAM: Layer 1 -> dw_min:9.9218e-01  dw_max:1.0080e+00 lr:1.0000e-02
2023-04-03 03:25:22,923 ADAM: Layer 2 -> dw_min:9.8521e-01  dw_max:1.0130e+00 lr:1.0000e-02
2023-04-03 03:25:22,923 ADAM: Layer 3 -> dw_min:9.9554e-01  dw_max:1.0092e+00 lr:1.0000e-02
2023-04-03 03:25:22,979 			Learning rate: weights:   1.000e-02    
2023-04-03 03:25:22,979 			Last test performance: 97.00%
2023-04-03 03:25:22,979 ----------------
2023-04-03 03:25:26,321   17  =>  84   		Training 486 pattern with 97.92% 	Forward time: 	 3.24 sec
2023-04-03 03:25:26,321 			Loss:    5.682e-02    			Backward time: 	 0.09 sec 
2023-04-03 03:25:26,321 ADAM: Layer 0 -> dw_min:9.9788e-01  dw_max:1.0022e+00 lr:1.0000e-02
2023-04-03 03:25:26,321 ADAM: Layer 1 -> dw_min:9.9312e-01  dw_max:1.0074e+00 lr:1.0000e-02
2023-04-03 03:25:26,321 ADAM: Layer 2 -> dw_min:9.8668e-01  dw_max:1.0125e+00 lr:1.0000e-02
2023-04-03 03:25:26,321 ADAM: Layer 3 -> dw_min:9.9488e-01  dw_max:1.0083e+00 lr:1.0000e-02
2023-04-03 03:25:26,377 			Learning rate: weights:   1.000e-02    
2023-04-03 03:25:26,377 			Last test performance: 97.00%
2023-04-03 03:25:26,377 ----------------
2023-04-03 03:25:29,751   17  =>  85   		Training 486 pattern with 97.71% 	Forward time: 	 3.27 sec
2023-04-03 03:25:29,751 			Loss:    6.268e-02    			Backward time: 	 0.09 sec 
2023-04-03 03:25:29,751 ADAM: Layer 0 -> dw_min:9.9703e-01  dw_max:1.0033e+00 lr:1.0000e-02
2023-04-03 03:25:29,751 ADAM: Layer 1 -> dw_min:9.9277e-01  dw_max:1.0077e+00 lr:1.0000e-02
2023-04-03 03:25:29,751 ADAM: Layer 2 -> dw_min:9.8708e-01  dw_max:1.0118e+00 lr:1.0000e-02
2023-04-03 03:25:29,751 ADAM: Layer 3 -> dw_min:9.9476e-01  dw_max:1.0074e+00 lr:1.0000e-02
2023-04-03 03:25:29,897 			Learning rate: weights:   1.000e-02    
2023-04-03 03:25:29,897 			Last test performance: 97.00%
2023-04-03 03:25:29,897 ----------------
2023-04-03 03:25:33,275   17  =>  86   		Training 486 pattern with 98.33% 	Forward time: 	 3.28 sec
2023-04-03 03:25:33,275 			Loss:    5.754e-02    			Backward time: 	 0.09 sec 
2023-04-03 03:25:33,275 ADAM: Layer 0 -> dw_min:9.9723e-01  dw_max:1.0020e+00 lr:1.0000e-02
2023-04-03 03:25:33,275 ADAM: Layer 1 -> dw_min:9.9301e-01  dw_max:1.0069e+00 lr:1.0000e-02
2023-04-03 03:25:33,275 ADAM: Layer 2 -> dw_min:9.8836e-01  dw_max:1.0112e+00 lr:1.0000e-02
2023-04-03 03:25:33,275 ADAM: Layer 3 -> dw_min:9.9534e-01  dw_max:1.0067e+00 lr:1.0000e-02
2023-04-03 03:25:33,291 			Learning rate: weights:   1.000e-02    
2023-04-03 03:25:33,291 			Last test performance: 97.00%
2023-04-03 03:25:33,291 ----------------
2023-04-03 03:25:36,712   17  =>  87   		Training 486 pattern with 98.33% 	Forward time: 	 3.32 sec
2023-04-03 03:25:36,712 			Loss:    5.478e-02    			Backward time: 	 0.09 sec 
2023-04-03 03:25:36,712 ADAM: Layer 0 -> dw_min:9.9724e-01  dw_max:1.0027e+00 lr:1.0000e-02
2023-04-03 03:25:36,712 ADAM: Layer 1 -> dw_min:9.9338e-01  dw_max:1.0069e+00 lr:1.0000e-02
2023-04-03 03:25:36,712 ADAM: Layer 2 -> dw_min:9.8684e-01  dw_max:1.0130e+00 lr:1.0000e-02
2023-04-03 03:25:36,712 ADAM: Layer 3 -> dw_min:9.9504e-01  dw_max:1.0066e+00 lr:1.0000e-02
2023-04-03 03:25:36,775 			Learning rate: weights:   1.000e-02    
2023-04-03 03:25:36,775 			Last test performance: 97.00%
2023-04-03 03:25:36,775 ----------------
2023-04-03 03:25:40,094   17  =>  88   		Training 486 pattern with 97.50% 	Forward time: 	 3.22 sec
2023-04-03 03:25:40,094 			Loss:    7.182e-02    			Backward time: 	 0.09 sec 
2023-04-03 03:25:40,094 ADAM: Layer 0 -> dw_min:9.9753e-01  dw_max:1.0034e+00 lr:1.0000e-02
2023-04-03 03:25:40,094 ADAM: Layer 1 -> dw_min:9.8982e-01  dw_max:1.0071e+00 lr:1.0000e-02
2023-04-03 03:25:40,095 ADAM: Layer 2 -> dw_min:9.8577e-01  dw_max:1.0116e+00 lr:1.0000e-02
2023-04-03 03:25:40,095 ADAM: Layer 3 -> dw_min:9.9553e-01  dw_max:1.0062e+00 lr:1.0000e-02
2023-04-03 03:25:40,111 			Learning rate: weights:   1.000e-02    
2023-04-03 03:25:40,111 			Last test performance: 97.00%
2023-04-03 03:25:40,111 ----------------
2023-04-03 03:25:43,461   17  =>  89   		Training 486 pattern with 97.08% 	Forward time: 	 3.25 sec
2023-04-03 03:25:43,461 			Loss:    6.844e-02    			Backward time: 	 0.09 sec 
2023-04-03 03:25:43,462 ADAM: Layer 0 -> dw_min:9.9761e-01  dw_max:1.0030e+00 lr:1.0000e-02
2023-04-03 03:25:43,462 ADAM: Layer 1 -> dw_min:9.9014e-01  dw_max:1.0107e+00 lr:1.0000e-02
2023-04-03 03:25:43,462 ADAM: Layer 2 -> dw_min:9.8684e-01  dw_max:1.0120e+00 lr:1.0000e-02
2023-04-03 03:25:43,462 ADAM: Layer 3 -> dw_min:9.9575e-01  dw_max:1.0070e+00 lr:1.0000e-02
2023-04-03 03:25:43,532 			Learning rate: weights:   1.000e-02    
2023-04-03 03:25:43,532 			Last test performance: 97.00%
2023-04-03 03:25:43,532 ----------------
2023-04-03 03:25:46,858   17  =>  90   		Training 486 pattern with 97.92% 	Forward time: 	 3.23 sec
2023-04-03 03:25:46,858 			Loss:    5.794e-02    			Backward time: 	 0.09 sec 
2023-04-03 03:25:46,859 ADAM: Layer 0 -> dw_min:9.9724e-01  dw_max:1.0033e+00 lr:1.0000e-02
2023-04-03 03:25:46,859 ADAM: Layer 1 -> dw_min:9.8926e-01  dw_max:1.0097e+00 lr:1.0000e-02
2023-04-03 03:25:46,859 ADAM: Layer 2 -> dw_min:9.8428e-01  dw_max:1.0119e+00 lr:1.0000e-02
2023-04-03 03:25:46,859 ADAM: Layer 3 -> dw_min:9.9600e-01  dw_max:1.0063e+00 lr:1.0000e-02
2023-04-03 03:25:46,920 			Learning rate: weights:   1.000e-02    
2023-04-03 03:25:46,920 			Last test performance: 97.00%
2023-04-03 03:25:46,920 ----------------
2023-04-03 03:25:50,316   17  =>  91   		Training 486 pattern with 97.08% 	Forward time: 	 3.30 sec
2023-04-03 03:25:50,316 			Loss:    5.736e-02    			Backward time: 	 0.09 sec 
2023-04-03 03:25:50,317 ADAM: Layer 0 -> dw_min:9.9757e-01  dw_max:1.0028e+00 lr:1.0000e-02
2023-04-03 03:25:50,317 ADAM: Layer 1 -> dw_min:9.9000e-01  dw_max:1.0106e+00 lr:1.0000e-02
2023-04-03 03:25:50,317 ADAM: Layer 2 -> dw_min:9.8623e-01  dw_max:1.0116e+00 lr:1.0000e-02
2023-04-03 03:25:50,317 ADAM: Layer 3 -> dw_min:9.9598e-01  dw_max:1.0057e+00 lr:1.0000e-02
2023-04-03 03:25:50,381 			Learning rate: weights:   1.000e-02    
2023-04-03 03:25:50,382 			Last test performance: 97.00%
2023-04-03 03:25:50,382 ----------------
2023-04-03 03:25:53,717   17  =>  92   		Training 486 pattern with 98.12% 	Forward time: 	 3.24 sec
2023-04-03 03:25:53,717 			Loss:    3.912e-02    			Backward time: 	 0.09 sec 
2023-04-03 03:25:53,717 ADAM: Layer 0 -> dw_min:9.9696e-01  dw_max:1.0037e+00 lr:1.0000e-02
2023-04-03 03:25:53,717 ADAM: Layer 1 -> dw_min:9.8979e-01  dw_max:1.0105e+00 lr:1.0000e-02
2023-04-03 03:25:53,717 ADAM: Layer 2 -> dw_min:9.8760e-01  dw_max:1.0105e+00 lr:1.0000e-02
2023-04-03 03:25:53,718 ADAM: Layer 3 -> dw_min:9.9598e-01  dw_max:1.0061e+00 lr:1.0000e-02
2023-04-03 03:25:53,777 			Learning rate: weights:   1.000e-02    
2023-04-03 03:25:53,777 			Last test performance: 97.00%
2023-04-03 03:25:53,777 ----------------
2023-04-03 03:25:57,108   17  =>  93   		Training 486 pattern with 97.29% 	Forward time: 	 3.23 sec
2023-04-03 03:25:57,108 			Loss:    6.674e-02    			Backward time: 	 0.10 sec 
2023-04-03 03:25:57,108 ADAM: Layer 0 -> dw_min:9.9658e-01  dw_max:1.0037e+00 lr:1.0000e-02
2023-04-03 03:25:57,108 ADAM: Layer 1 -> dw_min:9.8944e-01  dw_max:1.0100e+00 lr:1.0000e-02
2023-04-03 03:25:57,109 ADAM: Layer 2 -> dw_min:9.8611e-01  dw_max:1.0136e+00 lr:1.0000e-02
2023-04-03 03:25:57,109 ADAM: Layer 3 -> dw_min:9.9352e-01  dw_max:1.0055e+00 lr:1.0000e-02
2023-04-03 03:25:57,165 			Learning rate: weights:   1.000e-02    
2023-04-03 03:25:57,165 			Last test performance: 97.00%
2023-04-03 03:25:57,165 ----------------
2023-04-03 03:26:00,512   17  =>  94   		Training 486 pattern with 97.71% 	Forward time: 	 3.25 sec
2023-04-03 03:26:00,512 			Loss:    5.466e-02    			Backward time: 	 0.09 sec 
2023-04-03 03:26:00,513 ADAM: Layer 0 -> dw_min:9.9691e-01  dw_max:1.0034e+00 lr:1.0000e-02
2023-04-03 03:26:00,513 ADAM: Layer 1 -> dw_min:9.9035e-01  dw_max:1.0084e+00 lr:1.0000e-02
2023-04-03 03:26:00,513 ADAM: Layer 2 -> dw_min:9.8601e-01  dw_max:1.0126e+00 lr:1.0000e-02
2023-04-03 03:26:00,513 ADAM: Layer 3 -> dw_min:9.9414e-01  dw_max:1.0071e+00 lr:1.0000e-02
2023-04-03 03:26:00,551 			Learning rate: weights:   1.000e-02    
2023-04-03 03:26:00,551 			Last test performance: 97.00%
2023-04-03 03:26:00,552 ----------------
2023-04-03 03:26:03,935   17  =>  95   		Training 486 pattern with 97.29% 	Forward time: 	 3.28 sec
2023-04-03 03:26:03,935 			Loss:    5.237e-02    			Backward time: 	 0.10 sec 
2023-04-03 03:26:03,936 ADAM: Layer 0 -> dw_min:9.9669e-01  dw_max:1.0031e+00 lr:1.0000e-02
2023-04-03 03:26:03,936 ADAM: Layer 1 -> dw_min:9.9141e-01  dw_max:1.0088e+00 lr:1.0000e-02
2023-04-03 03:26:03,936 ADAM: Layer 2 -> dw_min:9.8737e-01  dw_max:1.0137e+00 lr:1.0000e-02
2023-04-03 03:26:03,936 ADAM: Layer 3 -> dw_min:9.9464e-01  dw_max:1.0064e+00 lr:1.0000e-02
2023-04-03 03:26:04,000 			Learning rate: weights:   1.000e-02    
2023-04-03 03:26:04,000 			Last test performance: 97.00%
2023-04-03 03:26:04,000 ----------------
2023-04-03 03:26:07,374   17  =>  96   		Training 486 pattern with 97.08% 	Forward time: 	 3.27 sec
2023-04-03 03:26:07,374 			Loss:    8.052e-02    			Backward time: 	 0.10 sec 
2023-04-03 03:26:07,374 ADAM: Layer 0 -> dw_min:9.9715e-01  dw_max:1.0032e+00 lr:1.0000e-02
2023-04-03 03:26:07,374 ADAM: Layer 1 -> dw_min:9.9231e-01  dw_max:1.0080e+00 lr:1.0000e-02
2023-04-03 03:26:07,374 ADAM: Layer 2 -> dw_min:9.8628e-01  dw_max:1.0127e+00 lr:1.0000e-02
2023-04-03 03:26:07,374 ADAM: Layer 3 -> dw_min:9.9449e-01  dw_max:1.0067e+00 lr:1.0000e-02
2023-04-03 03:26:07,390 			Learning rate: weights:   1.000e-02    
2023-04-03 03:26:07,390 			Last test performance: 97.00%
2023-04-03 03:26:07,390 ----------------
2023-04-03 03:26:10,767   17  =>  97   		Training 486 pattern with 99.17% 	Forward time: 	 3.28 sec
2023-04-03 03:26:10,767 			Loss:    1.949e-02    			Backward time: 	 0.09 sec 
2023-04-03 03:26:10,767 ADAM: Layer 0 -> dw_min:9.9750e-01  dw_max:1.0027e+00 lr:1.0000e-02
2023-04-03 03:26:10,767 ADAM: Layer 1 -> dw_min:9.9321e-01  dw_max:1.0070e+00 lr:1.0000e-02
2023-04-03 03:26:10,767 ADAM: Layer 2 -> dw_min:9.8741e-01  dw_max:1.0118e+00 lr:1.0000e-02
2023-04-03 03:26:10,767 ADAM: Layer 3 -> dw_min:9.9494e-01  dw_max:1.0060e+00 lr:1.0000e-02
2023-04-03 03:26:10,825 			Learning rate: weights:   1.000e-02    
2023-04-03 03:26:10,825 			Last test performance: 97.00%
2023-04-03 03:26:10,825 ----------------
2023-04-03 03:26:14,204   17  =>  98   		Training 486 pattern with 97.71% 	Forward time: 	 3.28 sec
2023-04-03 03:26:14,204 			Loss:    5.795e-02    			Backward time: 	 0.10 sec 
2023-04-03 03:26:14,205 ADAM: Layer 0 -> dw_min:9.9676e-01  dw_max:1.0032e+00 lr:1.0000e-02
2023-04-03 03:26:14,205 ADAM: Layer 1 -> dw_min:9.9290e-01  dw_max:1.0091e+00 lr:1.0000e-02
2023-04-03 03:26:14,205 ADAM: Layer 2 -> dw_min:9.8827e-01  dw_max:1.0121e+00 lr:1.0000e-02
2023-04-03 03:26:14,205 ADAM: Layer 3 -> dw_min:9.9536e-01  dw_max:1.0054e+00 lr:1.0000e-02
2023-04-03 03:26:14,318 			Learning rate: weights:   1.000e-02    
2023-04-03 03:26:14,318 			Last test performance: 97.00%
2023-04-03 03:26:14,318 ----------------
2023-04-03 03:26:17,641   17  =>  99   		Training 486 pattern with 97.08% 	Forward time: 	 3.22 sec
2023-04-03 03:26:17,641 			Loss:    7.190e-02    			Backward time: 	 0.09 sec 
2023-04-03 03:26:17,641 ADAM: Layer 0 -> dw_min:9.9817e-01  dw_max:1.0022e+00 lr:1.0000e-02
2023-04-03 03:26:17,641 ADAM: Layer 1 -> dw_min:9.9351e-01  dw_max:1.0075e+00 lr:1.0000e-02
2023-04-03 03:26:17,641 ADAM: Layer 2 -> dw_min:9.8910e-01  dw_max:1.0132e+00 lr:1.0000e-02
2023-04-03 03:26:17,641 ADAM: Layer 3 -> dw_min:9.9582e-01  dw_max:1.0049e+00 lr:1.0000e-02
2023-04-03 03:26:17,711 			Learning rate: weights:   1.000e-02    
2023-04-03 03:26:17,711 			Last test performance: 97.00%
2023-04-03 03:26:17,712 ----------------
2023-04-03 03:26:21,106   17  => 100   		Training 486 pattern with 97.08% 	Forward time: 	 3.29 sec
2023-04-03 03:26:21,106 			Loss:    6.023e-02    			Backward time: 	 0.09 sec 
2023-04-03 03:26:21,106 ADAM: Layer 0 -> dw_min:9.9767e-01  dw_max:1.0025e+00 lr:1.0000e-02
2023-04-03 03:26:21,107 ADAM: Layer 1 -> dw_min:9.9324e-01  dw_max:1.0076e+00 lr:1.0000e-02
2023-04-03 03:26:21,107 ADAM: Layer 2 -> dw_min:9.8650e-01  dw_max:1.0144e+00 lr:1.0000e-02
2023-04-03 03:26:21,107 ADAM: Layer 3 -> dw_min:9.9542e-01  dw_max:1.0063e+00 lr:1.0000e-02
2023-04-03 03:26:21,147 			Learning rate: weights:   1.000e-02    
2023-04-03 03:26:21,147 			Last test performance: 97.00%
2023-04-03 03:26:21,147 ----------------
2023-04-03 03:26:24,472   17  => 101   		Training 486 pattern with 97.29% 	Forward time: 	 3.22 sec
2023-04-03 03:26:24,472 			Loss:    5.685e-02    			Backward time: 	 0.10 sec 
2023-04-03 03:26:24,473 ADAM: Layer 0 -> dw_min:9.9735e-01  dw_max:1.0027e+00 lr:1.0000e-02
2023-04-03 03:26:24,473 ADAM: Layer 1 -> dw_min:9.9362e-01  dw_max:1.0067e+00 lr:1.0000e-02
2023-04-03 03:26:24,473 ADAM: Layer 2 -> dw_min:9.8632e-01  dw_max:1.0136e+00 lr:1.0000e-02
2023-04-03 03:26:24,473 ADAM: Layer 3 -> dw_min:9.9537e-01  dw_max:1.0057e+00 lr:1.0000e-02
2023-04-03 03:26:24,534 			Learning rate: weights:   1.000e-02    
2023-04-03 03:26:24,534 			Last test performance: 97.00%
2023-04-03 03:26:24,534 ----------------
2023-04-03 03:26:27,889   17  => 102   		Training 486 pattern with 96.25% 	Forward time: 	 3.25 sec
2023-04-03 03:26:27,889 			Loss:    9.050e-02    			Backward time: 	 0.10 sec 
2023-04-03 03:26:27,890 ADAM: Layer 0 -> dw_min:9.9808e-01  dw_max:1.0025e+00 lr:1.0000e-02
2023-04-03 03:26:27,890 ADAM: Layer 1 -> dw_min:9.9296e-01  dw_max:1.0071e+00 lr:1.0000e-02
2023-04-03 03:26:27,890 ADAM: Layer 2 -> dw_min:9.8779e-01  dw_max:1.0131e+00 lr:1.0000e-02
2023-04-03 03:26:27,890 ADAM: Layer 3 -> dw_min:9.9384e-01  dw_max:1.0077e+00 lr:1.0000e-02
2023-04-03 03:26:27,939 			Learning rate: weights:   1.000e-02    
2023-04-03 03:26:27,939 			Last test performance: 97.00%
2023-04-03 03:26:27,939 ----------------
2023-04-03 03:26:31,242   17  => 103   		Training 486 pattern with 97.50% 	Forward time: 	 3.20 sec
2023-04-03 03:26:31,242 			Loss:    6.709e-02    			Backward time: 	 0.10 sec 
2023-04-03 03:26:31,242 ADAM: Layer 0 -> dw_min:9.9744e-01  dw_max:1.0027e+00 lr:1.0000e-02
2023-04-03 03:26:31,243 ADAM: Layer 1 -> dw_min:9.9209e-01  dw_max:1.0089e+00 lr:1.0000e-02
2023-04-03 03:26:31,243 ADAM: Layer 2 -> dw_min:9.8697e-01  dw_max:1.0138e+00 lr:1.0000e-02
2023-04-03 03:26:31,243 ADAM: Layer 3 -> dw_min:9.9343e-01  dw_max:1.0070e+00 lr:1.0000e-02
2023-04-03 03:26:31,307 			Learning rate: weights:   1.000e-02    
2023-04-03 03:26:31,307 			Last test performance: 97.00%
2023-04-03 03:26:31,307 ----------------
2023-04-03 03:26:34,645   17  => 104   		Training 486 pattern with 97.92% 	Forward time: 	 3.24 sec
2023-04-03 03:26:34,645 			Loss:    7.264e-02    			Backward time: 	 0.09 sec 
2023-04-03 03:26:34,646 ADAM: Layer 0 -> dw_min:9.9743e-01  dw_max:1.0028e+00 lr:1.0000e-02
2023-04-03 03:26:34,646 ADAM: Layer 1 -> dw_min:9.9247e-01  dw_max:1.0086e+00 lr:1.0000e-02
2023-04-03 03:26:34,646 ADAM: Layer 2 -> dw_min:9.8531e-01  dw_max:1.0124e+00 lr:1.0000e-02
2023-04-03 03:26:34,646 ADAM: Layer 3 -> dw_min:9.9403e-01  dw_max:1.0063e+00 lr:1.0000e-02
2023-04-03 03:26:34,700 			Learning rate: weights:   1.000e-02    
2023-04-03 03:26:34,700 			Last test performance: 97.00%
2023-04-03 03:26:34,700 ----------------
2023-04-03 03:26:38,044   17  => 105   		Training 486 pattern with 97.92% 	Forward time: 	 3.24 sec
2023-04-03 03:26:38,044 			Loss:    6.264e-02    			Backward time: 	 0.10 sec 
2023-04-03 03:26:38,045 ADAM: Layer 0 -> dw_min:9.9759e-01  dw_max:1.0030e+00 lr:1.0000e-02
2023-04-03 03:26:38,045 ADAM: Layer 1 -> dw_min:9.9139e-01  dw_max:1.0087e+00 lr:1.0000e-02
2023-04-03 03:26:38,045 ADAM: Layer 2 -> dw_min:9.8545e-01  dw_max:1.0112e+00 lr:1.0000e-02
2023-04-03 03:26:38,045 ADAM: Layer 3 -> dw_min:9.9463e-01  dw_max:1.0097e+00 lr:1.0000e-02
2023-04-03 03:26:38,085 			Learning rate: weights:   1.000e-02    
2023-04-03 03:26:38,085 			Last test performance: 97.00%
2023-04-03 03:26:38,085 ----------------
2023-04-03 03:26:41,408   17  => 106   		Training 486 pattern with 98.33% 	Forward time: 	 3.22 sec
2023-04-03 03:26:41,408 			Loss:    3.624e-02    			Backward time: 	 0.09 sec 
2023-04-03 03:26:41,408 ADAM: Layer 0 -> dw_min:9.9784e-01  dw_max:1.0027e+00 lr:1.0000e-02
2023-04-03 03:26:41,408 ADAM: Layer 1 -> dw_min:9.9158e-01  dw_max:1.0076e+00 lr:1.0000e-02
2023-04-03 03:26:41,409 ADAM: Layer 2 -> dw_min:9.8635e-01  dw_max:1.0101e+00 lr:1.0000e-02
2023-04-03 03:26:41,409 ADAM: Layer 3 -> dw_min:9.9343e-01  dw_max:1.0086e+00 lr:1.0000e-02
2023-04-03 03:26:41,424 			Learning rate: weights:   1.000e-02    
2023-04-03 03:26:41,424 			Last test performance: 97.00%
2023-04-03 03:26:41,424 ----------------
2023-04-03 03:26:44,797   17  => 107   		Training 486 pattern with 97.08% 	Forward time: 	 3.27 sec
2023-04-03 03:26:44,797 			Loss:    8.843e-02    			Backward time: 	 0.09 sec 
2023-04-03 03:26:44,798 ADAM: Layer 0 -> dw_min:9.9803e-01  dw_max:1.0025e+00 lr:1.0000e-02
2023-04-03 03:26:44,798 ADAM: Layer 1 -> dw_min:9.9197e-01  dw_max:1.0079e+00 lr:1.0000e-02
2023-04-03 03:26:44,798 ADAM: Layer 2 -> dw_min:9.8730e-01  dw_max:1.0125e+00 lr:1.0000e-02
2023-04-03 03:26:44,798 ADAM: Layer 3 -> dw_min:9.9409e-01  dw_max:1.0079e+00 lr:1.0000e-02
2023-04-03 03:26:44,854 			Learning rate: weights:   1.000e-02    
2023-04-03 03:26:44,854 			Last test performance: 97.00%
2023-04-03 03:26:44,854 ----------------
2023-04-03 03:26:48,235   17  => 108   		Training 486 pattern with 97.08% 	Forward time: 	 3.28 sec
2023-04-03 03:26:48,235 			Loss:    7.045e-02    			Backward time: 	 0.09 sec 
2023-04-03 03:26:48,235 ADAM: Layer 0 -> dw_min:9.9722e-01  dw_max:1.0022e+00 lr:1.0000e-02
2023-04-03 03:26:48,235 ADAM: Layer 1 -> dw_min:9.9262e-01  dw_max:1.0079e+00 lr:1.0000e-02
2023-04-03 03:26:48,235 ADAM: Layer 2 -> dw_min:9.8544e-01  dw_max:1.0141e+00 lr:1.0000e-02
2023-04-03 03:26:48,235 ADAM: Layer 3 -> dw_min:9.9473e-01  dw_max:1.0071e+00 lr:1.0000e-02
2023-04-03 03:26:48,297 			Learning rate: weights:   1.000e-02    
2023-04-03 03:26:48,297 			Last test performance: 97.00%
2023-04-03 03:26:48,297 ----------------
2023-04-03 03:26:51,682   17  => 109   		Training 486 pattern with 98.12% 	Forward time: 	 3.28 sec
2023-04-03 03:26:51,682 			Loss:    6.677e-02    			Backward time: 	 0.10 sec 
2023-04-03 03:26:51,682 ADAM: Layer 0 -> dw_min:9.9762e-01  dw_max:1.0023e+00 lr:1.0000e-02
2023-04-03 03:26:51,682 ADAM: Layer 1 -> dw_min:9.9242e-01  dw_max:1.0091e+00 lr:1.0000e-02
2023-04-03 03:26:51,683 ADAM: Layer 2 -> dw_min:9.8537e-01  dw_max:1.0128e+00 lr:1.0000e-02
2023-04-03 03:26:51,683 ADAM: Layer 3 -> dw_min:9.9523e-01  dw_max:1.0080e+00 lr:1.0000e-02
2023-04-03 03:26:51,764 			Learning rate: weights:   1.000e-02    
2023-04-03 03:26:51,764 			Last test performance: 97.00%
2023-04-03 03:26:51,764 ----------------
2023-04-03 03:26:55,148   17  => 110   		Training 486 pattern with 98.33% 	Forward time: 	 3.28 sec
2023-04-03 03:26:55,148 			Loss:    6.146e-02    			Backward time: 	 0.09 sec 
2023-04-03 03:26:55,148 ADAM: Layer 0 -> dw_min:9.9765e-01  dw_max:1.0022e+00 lr:1.0000e-02
2023-04-03 03:26:55,148 ADAM: Layer 1 -> dw_min:9.9208e-01  dw_max:1.0082e+00 lr:1.0000e-02
2023-04-03 03:26:55,149 ADAM: Layer 2 -> dw_min:9.8681e-01  dw_max:1.0124e+00 lr:1.0000e-02
2023-04-03 03:26:55,149 ADAM: Layer 3 -> dw_min:9.9531e-01  dw_max:1.0072e+00 lr:1.0000e-02
2023-04-03 03:26:55,204 			Learning rate: weights:   1.000e-02    
2023-04-03 03:26:55,204 			Last test performance: 97.00%
2023-04-03 03:26:55,204 ----------------
2023-04-03 03:26:58,552   17  => 111   		Training 486 pattern with 98.54% 	Forward time: 	 3.25 sec
2023-04-03 03:26:58,552 			Loss:    4.842e-02    			Backward time: 	 0.09 sec 
2023-04-03 03:26:58,553 ADAM: Layer 0 -> dw_min:9.9730e-01  dw_max:1.0024e+00 lr:1.0000e-02
2023-04-03 03:26:58,553 ADAM: Layer 1 -> dw_min:9.9295e-01  dw_max:1.0075e+00 lr:1.0000e-02
2023-04-03 03:26:58,553 ADAM: Layer 2 -> dw_min:9.8634e-01  dw_max:1.0111e+00 lr:1.0000e-02
2023-04-03 03:26:58,553 ADAM: Layer 3 -> dw_min:9.9557e-01  dw_max:1.0066e+00 lr:1.0000e-02
2023-04-03 03:26:58,639 			Learning rate: weights:   1.000e-02    
2023-04-03 03:26:58,640 			Last test performance: 97.00%
2023-04-03 03:26:58,640 ----------------
2023-04-03 03:27:01,997   17  => 112   		Training 486 pattern with 97.71% 	Forward time: 	 3.26 sec
2023-04-03 03:27:01,997 			Loss:    5.606e-02    			Backward time: 	 0.10 sec 
2023-04-03 03:27:01,997 ADAM: Layer 0 -> dw_min:9.9733e-01  dw_max:1.0024e+00 lr:1.0000e-02
2023-04-03 03:27:01,997 ADAM: Layer 1 -> dw_min:9.9281e-01  dw_max:1.0076e+00 lr:1.0000e-02
2023-04-03 03:27:01,997 ADAM: Layer 2 -> dw_min:9.8758e-01  dw_max:1.0109e+00 lr:1.0000e-02
2023-04-03 03:27:01,998 ADAM: Layer 3 -> dw_min:9.9600e-01  dw_max:1.0059e+00 lr:1.0000e-02
2023-04-03 03:27:02,059 			Learning rate: weights:   1.000e-02    
2023-04-03 03:27:02,059 			Last test performance: 97.00%
2023-04-03 03:27:02,059 ----------------
2023-04-03 03:27:05,405   17  => 113   		Training 486 pattern with 97.92% 	Forward time: 	 3.25 sec
2023-04-03 03:27:05,405 			Loss:    6.949e-02    			Backward time: 	 0.09 sec 
2023-04-03 03:27:05,405 ADAM: Layer 0 -> dw_min:9.9764e-01  dw_max:1.0027e+00 lr:1.0000e-02
2023-04-03 03:27:05,405 ADAM: Layer 1 -> dw_min:9.9321e-01  dw_max:1.0086e+00 lr:1.0000e-02
2023-04-03 03:27:05,405 ADAM: Layer 2 -> dw_min:9.8622e-01  dw_max:1.0122e+00 lr:1.0000e-02
2023-04-03 03:27:05,405 ADAM: Layer 3 -> dw_min:9.9585e-01  dw_max:1.0054e+00 lr:1.0000e-02
2023-04-03 03:27:05,460 			Learning rate: weights:   1.000e-02    
2023-04-03 03:27:05,461 			Last test performance: 97.00%
2023-04-03 03:27:05,461 ----------------
2023-04-03 03:27:08,844   17  => 114   		Training 486 pattern with 98.12% 	Forward time: 	 3.28 sec
2023-04-03 03:27:08,844 			Loss:    5.995e-02    			Backward time: 	 0.10 sec 
2023-04-03 03:27:08,844 ADAM: Layer 0 -> dw_min:9.9767e-01  dw_max:1.0030e+00 lr:1.0000e-02
2023-04-03 03:27:08,844 ADAM: Layer 1 -> dw_min:9.9114e-01  dw_max:1.0079e+00 lr:1.0000e-02
2023-04-03 03:27:08,844 ADAM: Layer 2 -> dw_min:9.8576e-01  dw_max:1.0114e+00 lr:1.0000e-02
2023-04-03 03:27:08,844 ADAM: Layer 3 -> dw_min:9.9467e-01  dw_max:1.0054e+00 lr:1.0000e-02
2023-04-03 03:27:08,883 			Learning rate: weights:   1.000e-02    
2023-04-03 03:27:08,884 			Last test performance: 97.00%
2023-04-03 03:27:08,884 ----------------
2023-04-03 03:27:12,255   17  => 115   		Training 486 pattern with 97.50% 	Forward time: 	 3.27 sec
2023-04-03 03:27:12,255 			Loss:    8.412e-02    			Backward time: 	 0.09 sec 
2023-04-03 03:27:12,255 ADAM: Layer 0 -> dw_min:9.9753e-01  dw_max:1.0033e+00 lr:1.0000e-02
2023-04-03 03:27:12,255 ADAM: Layer 1 -> dw_min:9.9208e-01  dw_max:1.0072e+00 lr:1.0000e-02
2023-04-03 03:27:12,255 ADAM: Layer 2 -> dw_min:9.8672e-01  dw_max:1.0126e+00 lr:1.0000e-02
2023-04-03 03:27:12,256 ADAM: Layer 3 -> dw_min:9.9534e-01  dw_max:1.0051e+00 lr:1.0000e-02
2023-04-03 03:27:12,344 			Learning rate: weights:   1.000e-02    
2023-04-03 03:27:12,344 			Last test performance: 97.00%
2023-04-03 03:27:12,344 ----------------
2023-04-03 03:27:15,739   17  => 116   		Training 486 pattern with 97.92% 	Forward time: 	 3.29 sec
2023-04-03 03:27:15,739 			Loss:    6.277e-02    			Backward time: 	 0.09 sec 
2023-04-03 03:27:15,739 ADAM: Layer 0 -> dw_min:9.9707e-01  dw_max:1.0030e+00 lr:1.0000e-02
2023-04-03 03:27:15,739 ADAM: Layer 1 -> dw_min:9.9162e-01  dw_max:1.0072e+00 lr:1.0000e-02
2023-04-03 03:27:15,739 ADAM: Layer 2 -> dw_min:9.8672e-01  dw_max:1.0113e+00 lr:1.0000e-02
2023-04-03 03:27:15,739 ADAM: Layer 3 -> dw_min:9.9559e-01  dw_max:1.0080e+00 lr:1.0000e-02
2023-04-03 03:27:15,779 			Learning rate: weights:   1.000e-02    
2023-04-03 03:27:15,779 			Last test performance: 97.00%
2023-04-03 03:27:15,779 ----------------
2023-04-03 03:27:19,127   17  => 117   		Training 486 pattern with 98.12% 	Forward time: 	 3.25 sec
2023-04-03 03:27:19,127 			Loss:    4.953e-02    			Backward time: 	 0.10 sec 
2023-04-03 03:27:19,127 ADAM: Layer 0 -> dw_min:9.9687e-01  dw_max:1.0027e+00 lr:1.0000e-02
2023-04-03 03:27:19,128 ADAM: Layer 1 -> dw_min:9.9272e-01  dw_max:1.0075e+00 lr:1.0000e-02
2023-04-03 03:27:19,128 ADAM: Layer 2 -> dw_min:9.8809e-01  dw_max:1.0122e+00 lr:1.0000e-02
2023-04-03 03:27:19,128 ADAM: Layer 3 -> dw_min:9.9610e-01  dw_max:1.0072e+00 lr:1.0000e-02
2023-04-03 03:27:19,143 			Learning rate: weights:   1.000e-02    
2023-04-03 03:27:19,143 			Last test performance: 97.00%
2023-04-03 03:27:19,143 ----------------
2023-04-03 03:27:22,436   17  => 118   		Training 486 pattern with 96.88% 	Forward time: 	 3.19 sec
2023-04-03 03:27:22,436 			Loss:    7.570e-02    			Backward time: 	 0.09 sec 
2023-04-03 03:27:22,436 ADAM: Layer 0 -> dw_min:9.9594e-01  dw_max:1.0027e+00 lr:1.0000e-02
2023-04-03 03:27:22,436 ADAM: Layer 1 -> dw_min:9.9036e-01  dw_max:1.0090e+00 lr:1.0000e-02
2023-04-03 03:27:22,436 ADAM: Layer 2 -> dw_min:9.8513e-01  dw_max:1.0144e+00 lr:1.0000e-02
2023-04-03 03:27:22,436 ADAM: Layer 3 -> dw_min:9.9404e-01  dw_max:1.0072e+00 lr:1.0000e-02
2023-04-03 03:27:22,507 			Learning rate: weights:   1.000e-02    
2023-04-03 03:27:22,507 			Last test performance: 97.00%
2023-04-03 03:27:22,507 ----------------
2023-04-03 03:27:25,842   17  => 119   		Training 486 pattern with 98.33% 	Forward time: 	 3.24 sec
2023-04-03 03:27:25,842 			Loss:    3.957e-02    			Backward time: 	 0.09 sec 
2023-04-03 03:27:25,843 ADAM: Layer 0 -> dw_min:9.9595e-01  dw_max:1.0023e+00 lr:1.0000e-02
2023-04-03 03:27:25,843 ADAM: Layer 1 -> dw_min:9.9143e-01  dw_max:1.0090e+00 lr:1.0000e-02
2023-04-03 03:27:25,843 ADAM: Layer 2 -> dw_min:9.8690e-01  dw_max:1.0129e+00 lr:1.0000e-02
2023-04-03 03:27:25,843 ADAM: Layer 3 -> dw_min:9.9459e-01  dw_max:1.0065e+00 lr:1.0000e-02
2023-04-03 03:27:25,952 			Learning rate: weights:   1.000e-02    
2023-04-03 03:27:25,952 			Last test performance: 97.00%
2023-04-03 03:27:25,952 ----------------
2023-04-03 03:27:29,320   17  => 120   		Training 486 pattern with 98.33% 	Forward time: 	 3.27 sec
2023-04-03 03:27:29,320 			Loss:    5.281e-02    			Backward time: 	 0.10 sec 
2023-04-03 03:27:29,321 ADAM: Layer 0 -> dw_min:9.9578e-01  dw_max:1.0025e+00 lr:1.0000e-02
2023-04-03 03:27:29,321 ADAM: Layer 1 -> dw_min:9.9120e-01  dw_max:1.0074e+00 lr:1.0000e-02
2023-04-03 03:27:29,321 ADAM: Layer 2 -> dw_min:9.8573e-01  dw_max:1.0126e+00 lr:1.0000e-02
2023-04-03 03:27:29,321 ADAM: Layer 3 -> dw_min:9.9512e-01  dw_max:1.0059e+00 lr:1.0000e-02
2023-04-03 03:27:29,336 			Learning rate: weights:   1.000e-02    
2023-04-03 03:27:29,336 			Last test performance: 97.00%
2023-04-03 03:27:29,336 ----------------
2023-04-03 03:27:32,694   17  => 121   		Training 486 pattern with 97.92% 	Forward time: 	 3.26 sec
2023-04-03 03:27:32,694 			Loss:    4.168e-02    			Backward time: 	 0.09 sec 
2023-04-03 03:27:32,694 ADAM: Layer 0 -> dw_min:9.9634e-01  dw_max:1.0024e+00 lr:1.0000e-02
2023-04-03 03:27:32,694 ADAM: Layer 1 -> dw_min:9.9173e-01  dw_max:1.0073e+00 lr:1.0000e-02
2023-04-03 03:27:32,694 ADAM: Layer 2 -> dw_min:9.8714e-01  dw_max:1.0114e+00 lr:1.0000e-02
2023-04-03 03:27:32,694 ADAM: Layer 3 -> dw_min:9.9389e-01  dw_max:1.0053e+00 lr:1.0000e-02
2023-04-03 03:27:32,734 			Learning rate: weights:   1.000e-02    
2023-04-03 03:27:32,734 			Last test performance: 97.00%
2023-04-03 03:27:32,734 ----------------
2023-04-03 03:27:36,091   17  => 122   		Training 486 pattern with 97.29% 	Forward time: 	 3.26 sec
2023-04-03 03:27:36,091 			Loss:    5.851e-02    			Backward time: 	 0.10 sec 
2023-04-03 03:27:36,091 ADAM: Layer 0 -> dw_min:9.9621e-01  dw_max:1.0024e+00 lr:1.0000e-02
2023-04-03 03:27:36,092 ADAM: Layer 1 -> dw_min:9.9264e-01  dw_max:1.0073e+00 lr:1.0000e-02
2023-04-03 03:27:36,092 ADAM: Layer 2 -> dw_min:9.8548e-01  dw_max:1.0101e+00 lr:1.0000e-02
2023-04-03 03:27:36,092 ADAM: Layer 3 -> dw_min:9.9449e-01  dw_max:1.0075e+00 lr:1.0000e-02
2023-04-03 03:27:36,108 			Learning rate: weights:   1.000e-02    
2023-04-03 03:27:36,108 			Last test performance: 97.00%
2023-04-03 03:27:36,108 ----------------
2023-04-03 03:27:39,436   17  => 123   		Training 486 pattern with 97.92% 	Forward time: 	 3.23 sec
2023-04-03 03:27:39,436 			Loss:    5.510e-02    			Backward time: 	 0.09 sec 
2023-04-03 03:27:39,437 ADAM: Layer 0 -> dw_min:9.9708e-01  dw_max:1.0022e+00 lr:1.0000e-02
2023-04-03 03:27:39,437 ADAM: Layer 1 -> dw_min:9.9178e-01  dw_max:1.0103e+00 lr:1.0000e-02
2023-04-03 03:27:39,437 ADAM: Layer 2 -> dw_min:9.8692e-01  dw_max:1.0124e+00 lr:1.0000e-02
2023-04-03 03:27:39,437 ADAM: Layer 3 -> dw_min:9.9501e-01  dw_max:1.0068e+00 lr:1.0000e-02
2023-04-03 03:27:39,502 			Learning rate: weights:   1.000e-02    
2023-04-03 03:27:39,502 			Last test performance: 97.00%
2023-04-03 03:27:39,502 ----------------
2023-04-03 03:27:42,885   17  => 124   		Training 486 pattern with 96.04% 	Forward time: 	 3.28 sec
2023-04-03 03:27:42,885 			Loss:    1.079e-01    			Backward time: 	 0.10 sec 
2023-04-03 03:27:42,885 ADAM: Layer 0 -> dw_min:9.9731e-01  dw_max:1.0023e+00 lr:1.0000e-02
2023-04-03 03:27:42,886 ADAM: Layer 1 -> dw_min:9.9252e-01  dw_max:1.0093e+00 lr:1.0000e-02
2023-04-03 03:27:42,886 ADAM: Layer 2 -> dw_min:9.8812e-01  dw_max:1.0128e+00 lr:1.0000e-02
2023-04-03 03:27:42,886 ADAM: Layer 3 -> dw_min:9.9471e-01  dw_max:1.0071e+00 lr:1.0000e-02
2023-04-03 03:27:42,910 
2023-04-03 03:27:42,910 Testing:
2023-04-03 03:27:43,070 		24 of 10000 with 91.67% 	 Time used:  0.16 sec
2023-04-03 03:27:43,236 		48 of 10000 with 91.67% 	 Time used:  0.17 sec
2023-04-03 03:27:43,406 		72 of 10000 with 94.44% 	 Time used:  0.17 sec
2023-04-03 03:27:43,572 		96 of 10000 with 94.79% 	 Time used:  0.17 sec
2023-04-03 03:27:43,734 		120 of 10000 with 95.83% 	 Time used:  0.16 sec
2023-04-03 03:27:43,905 		144 of 10000 with 95.14% 	 Time used:  0.17 sec
2023-04-03 03:27:44,074 		168 of 10000 with 94.05% 	 Time used:  0.17 sec
2023-04-03 03:27:44,238 		192 of 10000 with 94.79% 	 Time used:  0.16 sec
2023-04-03 03:27:44,403 		216 of 10000 with 94.44% 	 Time used:  0.16 sec
2023-04-03 03:27:44,573 		240 of 10000 with 94.58% 	 Time used:  0.17 sec
2023-04-03 03:27:44,727 		264 of 10000 with 94.70% 	 Time used:  0.15 sec
2023-04-03 03:27:44,883 		288 of 10000 with 94.79% 	 Time used:  0.16 sec
2023-04-03 03:27:45,055 		312 of 10000 with 94.87% 	 Time used:  0.17 sec
2023-04-03 03:27:45,221 		336 of 10000 with 94.94% 	 Time used:  0.17 sec
2023-04-03 03:27:45,385 		360 of 10000 with 95.00% 	 Time used:  0.16 sec
2023-04-03 03:27:45,548 		384 of 10000 with 94.79% 	 Time used:  0.16 sec
2023-04-03 03:27:45,713 		408 of 10000 with 95.10% 	 Time used:  0.16 sec
2023-04-03 03:27:45,876 		432 of 10000 with 95.14% 	 Time used:  0.16 sec
2023-04-03 03:27:46,043 		456 of 10000 with 94.30% 	 Time used:  0.17 sec
2023-04-03 03:27:46,209 		480 of 10000 with 94.58% 	 Time used:  0.17 sec
2023-04-03 03:27:46,380 		504 of 10000 with 94.44% 	 Time used:  0.17 sec
2023-04-03 03:27:46,546 		528 of 10000 with 94.70% 	 Time used:  0.17 sec
2023-04-03 03:27:46,709 		552 of 10000 with 94.75% 	 Time used:  0.16 sec
2023-04-03 03:27:46,874 		576 of 10000 with 94.79% 	 Time used:  0.17 sec
2023-04-03 03:27:47,037 		600 of 10000 with 95.00% 	 Time used:  0.16 sec
2023-04-03 03:27:47,200 		624 of 10000 with 95.19% 	 Time used:  0.16 sec
2023-04-03 03:27:47,360 		648 of 10000 with 95.37% 	 Time used:  0.16 sec
2023-04-03 03:27:47,524 		672 of 10000 with 95.39% 	 Time used:  0.16 sec
2023-04-03 03:27:47,684 		696 of 10000 with 95.55% 	 Time used:  0.16 sec
2023-04-03 03:27:47,845 		720 of 10000 with 95.56% 	 Time used:  0.16 sec
2023-04-03 03:27:48,010 		744 of 10000 with 95.43% 	 Time used:  0.16 sec
2023-04-03 03:27:48,168 		768 of 10000 with 95.31% 	 Time used:  0.16 sec
2023-04-03 03:27:48,338 		792 of 10000 with 95.45% 	 Time used:  0.17 sec
2023-04-03 03:27:48,505 		816 of 10000 with 95.47% 	 Time used:  0.17 sec
2023-04-03 03:27:48,671 		840 of 10000 with 95.48% 	 Time used:  0.16 sec
2023-04-03 03:27:48,841 		864 of 10000 with 95.60% 	 Time used:  0.17 sec
2023-04-03 03:27:49,005 		888 of 10000 with 95.72% 	 Time used:  0.16 sec
2023-04-03 03:27:49,157 		912 of 10000 with 95.72% 	 Time used:  0.15 sec
2023-04-03 03:27:49,327 		936 of 10000 with 95.83% 	 Time used:  0.17 sec
2023-04-03 03:27:49,498 		960 of 10000 with 95.83% 	 Time used:  0.17 sec
2023-04-03 03:27:49,666 		984 of 10000 with 95.83% 	 Time used:  0.17 sec
2023-04-03 03:27:49,827 		1008 of 10000 with 95.93% 	 Time used:  0.16 sec
2023-04-03 03:27:49,996 		1032 of 10000 with 95.93% 	 Time used:  0.17 sec
2023-04-03 03:27:50,163 		1056 of 10000 with 95.83% 	 Time used:  0.17 sec
2023-04-03 03:27:50,322 		1080 of 10000 with 95.83% 	 Time used:  0.16 sec
2023-04-03 03:27:50,497 		1104 of 10000 with 95.92% 	 Time used:  0.17 sec
2023-04-03 03:27:50,663 		1128 of 10000 with 96.01% 	 Time used:  0.17 sec
2023-04-03 03:27:50,839 		1152 of 10000 with 95.92% 	 Time used:  0.17 sec
2023-04-03 03:27:51,003 		1176 of 10000 with 96.00% 	 Time used:  0.16 sec
2023-04-03 03:27:51,178 		1200 of 10000 with 96.00% 	 Time used:  0.17 sec
2023-04-03 03:27:51,349 		1224 of 10000 with 96.00% 	 Time used:  0.17 sec
2023-04-03 03:27:51,518 		1248 of 10000 with 95.99% 	 Time used:  0.17 sec
2023-04-03 03:27:51,680 		1272 of 10000 with 96.07% 	 Time used:  0.16 sec
2023-04-03 03:27:51,854 		1296 of 10000 with 96.06% 	 Time used:  0.17 sec
2023-04-03 03:27:52,021 		1320 of 10000 with 96.14% 	 Time used:  0.17 sec
2023-04-03 03:27:52,194 		1344 of 10000 with 96.21% 	 Time used:  0.17 sec
2023-04-03 03:27:52,357 		1368 of 10000 with 96.20% 	 Time used:  0.16 sec
2023-04-03 03:27:52,528 		1392 of 10000 with 96.26% 	 Time used:  0.17 sec
2023-04-03 03:27:52,697 		1416 of 10000 with 96.33% 	 Time used:  0.17 sec
2023-04-03 03:27:52,855 		1440 of 10000 with 96.39% 	 Time used:  0.16 sec
2023-04-03 03:27:53,012 		1464 of 10000 with 96.45% 	 Time used:  0.16 sec
2023-04-03 03:27:53,176 		1488 of 10000 with 96.37% 	 Time used:  0.16 sec
2023-04-03 03:27:53,347 		1512 of 10000 with 96.23% 	 Time used:  0.17 sec
2023-04-03 03:27:53,510 		1536 of 10000 with 96.29% 	 Time used:  0.16 sec
2023-04-03 03:27:53,671 		1560 of 10000 with 96.28% 	 Time used:  0.16 sec
2023-04-03 03:27:53,844 		1584 of 10000 with 96.15% 	 Time used:  0.17 sec
2023-04-03 03:27:54,006 		1608 of 10000 with 96.21% 	 Time used:  0.16 sec
2023-04-03 03:27:54,171 		1632 of 10000 with 96.20% 	 Time used:  0.17 sec
2023-04-03 03:27:54,332 		1656 of 10000 with 96.26% 	 Time used:  0.16 sec
2023-04-03 03:27:54,495 		1680 of 10000 with 96.31% 	 Time used:  0.16 sec
2023-04-03 03:27:54,657 		1704 of 10000 with 96.36% 	 Time used:  0.16 sec
2023-04-03 03:27:54,828 		1728 of 10000 with 96.30% 	 Time used:  0.17 sec
2023-04-03 03:27:54,984 		1752 of 10000 with 96.29% 	 Time used:  0.16 sec
2023-04-03 03:27:55,143 		1776 of 10000 with 96.34% 	 Time used:  0.16 sec
2023-04-03 03:27:55,305 		1800 of 10000 with 96.39% 	 Time used:  0.16 sec
2023-04-03 03:27:55,467 		1824 of 10000 with 96.33% 	 Time used:  0.16 sec
2023-04-03 03:27:55,624 		1848 of 10000 with 96.27% 	 Time used:  0.16 sec
2023-04-03 03:27:55,779 		1872 of 10000 with 96.26% 	 Time used:  0.15 sec
2023-04-03 03:27:55,937 		1896 of 10000 with 96.31% 	 Time used:  0.16 sec
2023-04-03 03:27:56,098 		1920 of 10000 with 96.35% 	 Time used:  0.16 sec
2023-04-03 03:27:56,257 		1944 of 10000 with 96.35% 	 Time used:  0.16 sec
2023-04-03 03:27:56,423 		1968 of 10000 with 96.34% 	 Time used:  0.17 sec
2023-04-03 03:27:56,582 		1992 of 10000 with 96.34% 	 Time used:  0.16 sec
2023-04-03 03:27:56,751 		2016 of 10000 with 96.38% 	 Time used:  0.17 sec
2023-04-03 03:27:56,917 		2040 of 10000 with 96.37% 	 Time used:  0.17 sec
2023-04-03 03:27:57,076 		2064 of 10000 with 96.32% 	 Time used:  0.16 sec
2023-04-03 03:27:57,238 		2088 of 10000 with 96.31% 	 Time used:  0.16 sec
2023-04-03 03:27:57,396 		2112 of 10000 with 96.35% 	 Time used:  0.16 sec
2023-04-03 03:27:57,559 		2136 of 10000 with 96.40% 	 Time used:  0.16 sec
2023-04-03 03:27:57,720 		2160 of 10000 with 96.39% 	 Time used:  0.16 sec
2023-04-03 03:27:57,884 		2184 of 10000 with 96.43% 	 Time used:  0.16 sec
2023-04-03 03:27:58,045 		2208 of 10000 with 96.47% 	 Time used:  0.16 sec
2023-04-03 03:27:58,198 		2232 of 10000 with 96.46% 	 Time used:  0.15 sec
2023-04-03 03:27:58,368 		2256 of 10000 with 96.50% 	 Time used:  0.17 sec
2023-04-03 03:27:58,532 		2280 of 10000 with 96.54% 	 Time used:  0.16 sec
2023-04-03 03:27:58,691 		2304 of 10000 with 96.57% 	 Time used:  0.16 sec
2023-04-03 03:27:58,857 		2328 of 10000 with 96.56% 	 Time used:  0.17 sec
2023-04-03 03:27:59,022 		2352 of 10000 with 96.60% 	 Time used:  0.16 sec
2023-04-03 03:27:59,183 		2376 of 10000 with 96.55% 	 Time used:  0.16 sec
2023-04-03 03:27:59,342 		2400 of 10000 with 96.54% 	 Time used:  0.16 sec
2023-04-03 03:27:59,507 		2424 of 10000 with 96.53% 	 Time used:  0.16 sec
2023-04-03 03:27:59,665 		2448 of 10000 with 96.57% 	 Time used:  0.16 sec
2023-04-03 03:27:59,825 		2472 of 10000 with 96.60% 	 Time used:  0.16 sec
2023-04-03 03:27:59,983 		2496 of 10000 with 96.55% 	 Time used:  0.16 sec
2023-04-03 03:28:00,151 		2520 of 10000 with 96.55% 	 Time used:  0.17 sec
2023-04-03 03:28:00,303 		2544 of 10000 with 96.58% 	 Time used:  0.15 sec
2023-04-03 03:28:00,472 		2568 of 10000 with 96.57% 	 Time used:  0.17 sec
2023-04-03 03:28:00,630 		2592 of 10000 with 96.57% 	 Time used:  0.16 sec
2023-04-03 03:28:00,793 		2616 of 10000 with 96.60% 	 Time used:  0.16 sec
2023-04-03 03:28:00,948 		2640 of 10000 with 96.59% 	 Time used:  0.15 sec
2023-04-03 03:28:01,107 		2664 of 10000 with 96.62% 	 Time used:  0.16 sec
2023-04-03 03:28:01,268 		2688 of 10000 with 96.61% 	 Time used:  0.16 sec
2023-04-03 03:28:01,426 		2712 of 10000 with 96.64% 	 Time used:  0.16 sec
2023-04-03 03:28:01,595 		2736 of 10000 with 96.64% 	 Time used:  0.17 sec
2023-04-03 03:28:01,759 		2760 of 10000 with 96.63% 	 Time used:  0.16 sec
2023-04-03 03:28:01,925 		2784 of 10000 with 96.66% 	 Time used:  0.17 sec
2023-04-03 03:28:02,083 		2808 of 10000 with 96.69% 	 Time used:  0.16 sec
2023-04-03 03:28:02,256 		2832 of 10000 with 96.68% 	 Time used:  0.17 sec
2023-04-03 03:28:02,419 		2856 of 10000 with 96.71% 	 Time used:  0.16 sec
2023-04-03 03:28:02,586 		2880 of 10000 with 96.67% 	 Time used:  0.17 sec
2023-04-03 03:28:02,745 		2904 of 10000 with 96.66% 	 Time used:  0.16 sec
2023-04-03 03:28:02,917 		2928 of 10000 with 96.69% 	 Time used:  0.17 sec
2023-04-03 03:28:03,080 		2952 of 10000 with 96.71% 	 Time used:  0.16 sec
2023-04-03 03:28:03,249 		2976 of 10000 with 96.74% 	 Time used:  0.17 sec
2023-04-03 03:28:03,410 		3000 of 10000 with 96.73% 	 Time used:  0.16 sec
2023-04-03 03:28:03,593 		3024 of 10000 with 96.76% 	 Time used:  0.18 sec
2023-04-03 03:28:03,766 		3048 of 10000 with 96.78% 	 Time used:  0.17 sec
2023-04-03 03:28:03,931 		3072 of 10000 with 96.78% 	 Time used:  0.16 sec
2023-04-03 03:28:04,107 		3096 of 10000 with 96.80% 	 Time used:  0.18 sec
2023-04-03 03:28:04,270 		3120 of 10000 with 96.83% 	 Time used:  0.16 sec
2023-04-03 03:28:04,429 		3144 of 10000 with 96.79% 	 Time used:  0.16 sec
2023-04-03 03:28:04,596 		3168 of 10000 with 96.75% 	 Time used:  0.17 sec
2023-04-03 03:28:04,762 		3192 of 10000 with 96.74% 	 Time used:  0.17 sec
2023-04-03 03:28:04,928 		3216 of 10000 with 96.77% 	 Time used:  0.17 sec
2023-04-03 03:28:05,102 		3240 of 10000 with 96.76% 	 Time used:  0.17 sec
2023-04-03 03:28:05,270 		3264 of 10000 with 96.78% 	 Time used:  0.17 sec
2023-04-03 03:28:05,432 		3288 of 10000 with 96.81% 	 Time used:  0.16 sec
2023-04-03 03:28:05,595 		3312 of 10000 with 96.83% 	 Time used:  0.16 sec
2023-04-03 03:28:05,760 		3336 of 10000 with 96.85% 	 Time used:  0.16 sec
2023-04-03 03:28:05,920 		3360 of 10000 with 96.85% 	 Time used:  0.16 sec
2023-04-03 03:28:06,089 		3384 of 10000 with 96.87% 	 Time used:  0.17 sec
2023-04-03 03:28:06,251 		3408 of 10000 with 96.89% 	 Time used:  0.16 sec
2023-04-03 03:28:06,422 		3432 of 10000 with 96.91% 	 Time used:  0.17 sec
2023-04-03 03:28:06,591 		3456 of 10000 with 96.90% 	 Time used:  0.17 sec
2023-04-03 03:28:06,752 		3480 of 10000 with 96.90% 	 Time used:  0.16 sec
2023-04-03 03:28:06,910 		3504 of 10000 with 96.86% 	 Time used:  0.16 sec
2023-04-03 03:28:07,074 		3528 of 10000 with 96.88% 	 Time used:  0.16 sec
2023-04-03 03:28:07,240 		3552 of 10000 with 96.90% 	 Time used:  0.17 sec
2023-04-03 03:28:07,402 		3576 of 10000 with 96.92% 	 Time used:  0.16 sec
2023-04-03 03:28:07,562 		3600 of 10000 with 96.92% 	 Time used:  0.16 sec
2023-04-03 03:28:07,725 		3624 of 10000 with 96.91% 	 Time used:  0.16 sec
2023-04-03 03:28:07,888 		3648 of 10000 with 96.93% 	 Time used:  0.16 sec
2023-04-03 03:28:08,058 		3672 of 10000 with 96.95% 	 Time used:  0.17 sec
2023-04-03 03:28:08,217 		3696 of 10000 with 96.92% 	 Time used:  0.16 sec
2023-04-03 03:28:08,377 		3720 of 10000 with 96.88% 	 Time used:  0.16 sec
2023-04-03 03:28:08,547 		3744 of 10000 with 96.90% 	 Time used:  0.17 sec
2023-04-03 03:28:08,710 		3768 of 10000 with 96.92% 	 Time used:  0.16 sec
2023-04-03 03:28:08,880 		3792 of 10000 with 96.94% 	 Time used:  0.17 sec
2023-04-03 03:28:09,044 		3816 of 10000 with 96.91% 	 Time used:  0.16 sec
2023-04-03 03:28:09,204 		3840 of 10000 with 96.90% 	 Time used:  0.16 sec
2023-04-03 03:28:09,373 		3864 of 10000 with 96.89% 	 Time used:  0.17 sec
2023-04-03 03:28:09,537 		3888 of 10000 with 96.89% 	 Time used:  0.16 sec
2023-04-03 03:28:09,702 		3912 of 10000 with 96.91% 	 Time used:  0.16 sec
2023-04-03 03:28:09,869 		3936 of 10000 with 96.93% 	 Time used:  0.17 sec
2023-04-03 03:28:10,032 		3960 of 10000 with 96.89% 	 Time used:  0.16 sec
2023-04-03 03:28:10,193 		3984 of 10000 with 96.86% 	 Time used:  0.16 sec
2023-04-03 03:28:10,360 		4008 of 10000 with 96.86% 	 Time used:  0.17 sec
2023-04-03 03:28:10,521 		4032 of 10000 with 96.85% 	 Time used:  0.16 sec
2023-04-03 03:28:10,690 		4056 of 10000 with 96.84% 	 Time used:  0.17 sec
2023-04-03 03:28:10,852 		4080 of 10000 with 96.84% 	 Time used:  0.16 sec
2023-04-03 03:28:11,019 		4104 of 10000 with 96.83% 	 Time used:  0.17 sec
2023-04-03 03:28:11,182 		4128 of 10000 with 96.83% 	 Time used:  0.16 sec
2023-04-03 03:28:11,342 		4152 of 10000 with 96.84% 	 Time used:  0.16 sec
2023-04-03 03:28:11,500 		4176 of 10000 with 96.86% 	 Time used:  0.16 sec
2023-04-03 03:28:11,662 		4200 of 10000 with 96.86% 	 Time used:  0.16 sec
2023-04-03 03:28:11,837 		4224 of 10000 with 96.88% 	 Time used:  0.17 sec
2023-04-03 03:28:11,999 		4248 of 10000 with 96.87% 	 Time used:  0.16 sec
2023-04-03 03:28:12,165 		4272 of 10000 with 96.86% 	 Time used:  0.17 sec
2023-04-03 03:28:12,328 		4296 of 10000 with 96.83% 	 Time used:  0.16 sec
2023-04-03 03:28:12,484 		4320 of 10000 with 96.83% 	 Time used:  0.16 sec
2023-04-03 03:28:12,648 		4344 of 10000 with 96.85% 	 Time used:  0.16 sec
2023-04-03 03:28:12,812 		4368 of 10000 with 96.86% 	 Time used:  0.16 sec
2023-04-03 03:28:12,979 		4392 of 10000 with 96.88% 	 Time used:  0.17 sec
2023-04-03 03:28:13,136 		4416 of 10000 with 96.88% 	 Time used:  0.16 sec
2023-04-03 03:28:13,305 		4440 of 10000 with 96.85% 	 Time used:  0.17 sec
2023-04-03 03:28:13,475 		4464 of 10000 with 96.86% 	 Time used:  0.17 sec
2023-04-03 03:28:13,643 		4488 of 10000 with 96.88% 	 Time used:  0.17 sec
2023-04-03 03:28:13,810 		4512 of 10000 with 96.90% 	 Time used:  0.17 sec
2023-04-03 03:28:13,987 		4536 of 10000 with 96.87% 	 Time used:  0.18 sec
2023-04-03 03:28:14,152 		4560 of 10000 with 96.86% 	 Time used:  0.16 sec
2023-04-03 03:28:14,309 		4584 of 10000 with 96.86% 	 Time used:  0.16 sec
2023-04-03 03:28:14,481 		4608 of 10000 with 96.83% 	 Time used:  0.17 sec
2023-04-03 03:28:14,641 		4632 of 10000 with 96.85% 	 Time used:  0.16 sec
2023-04-03 03:28:14,811 		4656 of 10000 with 96.84% 	 Time used:  0.17 sec
2023-04-03 03:28:14,974 		4680 of 10000 with 96.86% 	 Time used:  0.16 sec
2023-04-03 03:28:15,139 		4704 of 10000 with 96.85% 	 Time used:  0.16 sec
2023-04-03 03:28:15,307 		4728 of 10000 with 96.85% 	 Time used:  0.17 sec
2023-04-03 03:28:15,469 		4752 of 10000 with 96.86% 	 Time used:  0.16 sec
2023-04-03 03:28:15,645 		4776 of 10000 with 96.86% 	 Time used:  0.18 sec
2023-04-03 03:28:15,808 		4800 of 10000 with 96.88% 	 Time used:  0.16 sec
2023-04-03 03:28:15,968 		4824 of 10000 with 96.89% 	 Time used:  0.16 sec
2023-04-03 03:28:16,134 		4848 of 10000 with 96.89% 	 Time used:  0.17 sec
2023-04-03 03:28:16,302 		4872 of 10000 with 96.90% 	 Time used:  0.17 sec
2023-04-03 03:28:16,477 		4896 of 10000 with 96.90% 	 Time used:  0.17 sec
2023-04-03 03:28:16,643 		4920 of 10000 with 96.91% 	 Time used:  0.17 sec
2023-04-03 03:28:16,808 		4944 of 10000 with 96.91% 	 Time used:  0.16 sec
2023-04-03 03:28:16,978 		4968 of 10000 with 96.92% 	 Time used:  0.17 sec
2023-04-03 03:28:17,149 		4992 of 10000 with 96.92% 	 Time used:  0.17 sec
2023-04-03 03:28:17,313 		5016 of 10000 with 96.93% 	 Time used:  0.16 sec
2023-04-03 03:28:17,480 		5040 of 10000 with 96.90% 	 Time used:  0.17 sec
2023-04-03 03:28:17,641 		5064 of 10000 with 96.88% 	 Time used:  0.16 sec
2023-04-03 03:28:17,807 		5088 of 10000 with 96.88% 	 Time used:  0.17 sec
2023-04-03 03:28:17,970 		5112 of 10000 with 96.89% 	 Time used:  0.16 sec
2023-04-03 03:28:18,133 		5136 of 10000 with 96.88% 	 Time used:  0.16 sec
2023-04-03 03:28:18,300 		5160 of 10000 with 96.90% 	 Time used:  0.17 sec
2023-04-03 03:28:18,465 		5184 of 10000 with 96.91% 	 Time used:  0.16 sec
2023-04-03 03:28:18,630 		5208 of 10000 with 96.93% 	 Time used:  0.16 sec
2023-04-03 03:28:18,804 		5232 of 10000 with 96.90% 	 Time used:  0.17 sec
2023-04-03 03:28:18,978 		5256 of 10000 with 96.92% 	 Time used:  0.17 sec
2023-04-03 03:28:19,142 		5280 of 10000 with 96.91% 	 Time used:  0.16 sec
2023-04-03 03:28:19,300 		5304 of 10000 with 96.91% 	 Time used:  0.16 sec
2023-04-03 03:28:19,474 		5328 of 10000 with 96.92% 	 Time used:  0.17 sec
2023-04-03 03:28:19,639 		5352 of 10000 with 96.92% 	 Time used:  0.16 sec
2023-04-03 03:28:19,820 		5376 of 10000 with 96.91% 	 Time used:  0.18 sec
2023-04-03 03:28:19,992 		5400 of 10000 with 96.91% 	 Time used:  0.17 sec
2023-04-03 03:28:20,164 		5424 of 10000 with 96.92% 	 Time used:  0.17 sec
2023-04-03 03:28:20,333 		5448 of 10000 with 96.92% 	 Time used:  0.17 sec
2023-04-03 03:28:20,499 		5472 of 10000 with 96.91% 	 Time used:  0.17 sec
2023-04-03 03:28:20,671 		5496 of 10000 with 96.91% 	 Time used:  0.17 sec
2023-04-03 03:28:20,864 		5520 of 10000 with 96.90% 	 Time used:  0.19 sec
2023-04-03 03:28:21,031 		5544 of 10000 with 96.92% 	 Time used:  0.17 sec
2023-04-03 03:28:21,202 		5568 of 10000 with 96.91% 	 Time used:  0.17 sec
2023-04-03 03:28:21,358 		5592 of 10000 with 96.91% 	 Time used:  0.16 sec
2023-04-03 03:28:21,516 		5616 of 10000 with 96.90% 	 Time used:  0.16 sec
2023-04-03 03:28:21,676 		5640 of 10000 with 96.90% 	 Time used:  0.16 sec
2023-04-03 03:28:21,842 		5664 of 10000 with 96.91% 	 Time used:  0.16 sec
2023-04-03 03:28:22,008 		5688 of 10000 with 96.92% 	 Time used:  0.17 sec
2023-04-03 03:28:22,173 		5712 of 10000 with 96.94% 	 Time used:  0.16 sec
2023-04-03 03:28:22,350 		5736 of 10000 with 96.91% 	 Time used:  0.18 sec
2023-04-03 03:28:22,523 		5760 of 10000 with 96.89% 	 Time used:  0.17 sec
2023-04-03 03:28:22,696 		5784 of 10000 with 96.91% 	 Time used:  0.17 sec
2023-04-03 03:28:22,863 		5808 of 10000 with 96.88% 	 Time used:  0.17 sec
2023-04-03 03:28:23,025 		5832 of 10000 with 96.88% 	 Time used:  0.16 sec
2023-04-03 03:28:23,187 		5856 of 10000 with 96.86% 	 Time used:  0.16 sec
2023-04-03 03:28:23,355 		5880 of 10000 with 96.85% 	 Time used:  0.17 sec
2023-04-03 03:28:23,518 		5904 of 10000 with 96.87% 	 Time used:  0.16 sec
2023-04-03 03:28:23,674 		5928 of 10000 with 96.86% 	 Time used:  0.16 sec
2023-04-03 03:28:23,835 		5952 of 10000 with 96.88% 	 Time used:  0.16 sec
2023-04-03 03:28:23,993 		5976 of 10000 with 96.87% 	 Time used:  0.16 sec
2023-04-03 03:28:24,160 		6000 of 10000 with 96.88% 	 Time used:  0.17 sec
2023-04-03 03:28:24,324 		6024 of 10000 with 96.90% 	 Time used:  0.16 sec
2023-04-03 03:28:24,484 		6048 of 10000 with 96.88% 	 Time used:  0.16 sec
2023-04-03 03:28:24,646 		6072 of 10000 with 96.89% 	 Time used:  0.16 sec
2023-04-03 03:28:24,820 		6096 of 10000 with 96.83% 	 Time used:  0.17 sec
2023-04-03 03:28:24,978 		6120 of 10000 with 96.80% 	 Time used:  0.16 sec
2023-04-03 03:28:25,144 		6144 of 10000 with 96.81% 	 Time used:  0.17 sec
2023-04-03 03:28:25,306 		6168 of 10000 with 96.82% 	 Time used:  0.16 sec
2023-04-03 03:28:25,472 		6192 of 10000 with 96.80% 	 Time used:  0.17 sec
2023-04-03 03:28:25,645 		6216 of 10000 with 96.78% 	 Time used:  0.17 sec
2023-04-03 03:28:25,817 		6240 of 10000 with 96.79% 	 Time used:  0.17 sec
2023-04-03 03:28:25,986 		6264 of 10000 with 96.79% 	 Time used:  0.17 sec
2023-04-03 03:28:26,145 		6288 of 10000 with 96.80% 	 Time used:  0.16 sec
2023-04-03 03:28:26,303 		6312 of 10000 with 96.80% 	 Time used:  0.16 sec
2023-04-03 03:28:26,468 		6336 of 10000 with 96.80% 	 Time used:  0.16 sec
2023-04-03 03:28:26,628 		6360 of 10000 with 96.79% 	 Time used:  0.16 sec
2023-04-03 03:28:26,787 		6384 of 10000 with 96.79% 	 Time used:  0.16 sec
2023-04-03 03:28:26,959 		6408 of 10000 with 96.79% 	 Time used:  0.17 sec
2023-04-03 03:28:27,126 		6432 of 10000 with 96.80% 	 Time used:  0.17 sec
2023-04-03 03:28:27,286 		6456 of 10000 with 96.81% 	 Time used:  0.16 sec
2023-04-03 03:28:27,447 		6480 of 10000 with 96.82% 	 Time used:  0.16 sec
2023-04-03 03:28:27,607 		6504 of 10000 with 96.82% 	 Time used:  0.16 sec
2023-04-03 03:28:27,776 		6528 of 10000 with 96.81% 	 Time used:  0.17 sec
2023-04-03 03:28:27,944 		6552 of 10000 with 96.79% 	 Time used:  0.17 sec
2023-04-03 03:28:28,124 		6576 of 10000 with 96.79% 	 Time used:  0.18 sec
2023-04-03 03:28:28,286 		6600 of 10000 with 96.80% 	 Time used:  0.16 sec
2023-04-03 03:28:28,446 		6624 of 10000 with 96.81% 	 Time used:  0.16 sec
2023-04-03 03:28:28,613 		6648 of 10000 with 96.80% 	 Time used:  0.17 sec
2023-04-03 03:28:28,783 		6672 of 10000 with 96.81% 	 Time used:  0.17 sec
2023-04-03 03:28:28,943 		6696 of 10000 with 96.80% 	 Time used:  0.16 sec
2023-04-03 03:28:29,105 		6720 of 10000 with 96.82% 	 Time used:  0.16 sec
2023-04-03 03:28:29,279 		6744 of 10000 with 96.80% 	 Time used:  0.17 sec
2023-04-03 03:28:29,445 		6768 of 10000 with 96.79% 	 Time used:  0.17 sec
2023-04-03 03:28:29,612 		6792 of 10000 with 96.79% 	 Time used:  0.17 sec
2023-04-03 03:28:29,778 		6816 of 10000 with 96.79% 	 Time used:  0.16 sec
2023-04-03 03:28:29,936 		6840 of 10000 with 96.80% 	 Time used:  0.16 sec
2023-04-03 03:28:30,106 		6864 of 10000 with 96.79% 	 Time used:  0.17 sec
2023-04-03 03:28:30,271 		6888 of 10000 with 96.81% 	 Time used:  0.16 sec
2023-04-03 03:28:30,436 		6912 of 10000 with 96.80% 	 Time used:  0.17 sec
2023-04-03 03:28:30,597 		6936 of 10000 with 96.81% 	 Time used:  0.16 sec
2023-04-03 03:28:30,765 		6960 of 10000 with 96.82% 	 Time used:  0.17 sec
2023-04-03 03:28:30,933 		6984 of 10000 with 96.81% 	 Time used:  0.17 sec
2023-04-03 03:28:31,096 		7008 of 10000 with 96.80% 	 Time used:  0.16 sec
2023-04-03 03:28:31,263 		7032 of 10000 with 96.79% 	 Time used:  0.17 sec
2023-04-03 03:28:31,430 		7056 of 10000 with 96.77% 	 Time used:  0.17 sec
2023-04-03 03:28:31,597 		7080 of 10000 with 96.78% 	 Time used:  0.17 sec
2023-04-03 03:28:31,759 		7104 of 10000 with 96.78% 	 Time used:  0.16 sec
2023-04-03 03:28:31,924 		7128 of 10000 with 96.79% 	 Time used:  0.16 sec
2023-04-03 03:28:32,091 		7152 of 10000 with 96.78% 	 Time used:  0.17 sec
2023-04-03 03:28:32,263 		7176 of 10000 with 96.78% 	 Time used:  0.17 sec
2023-04-03 03:28:32,422 		7200 of 10000 with 96.78% 	 Time used:  0.16 sec
2023-04-03 03:28:32,583 		7224 of 10000 with 96.77% 	 Time used:  0.16 sec
2023-04-03 03:28:32,747 		7248 of 10000 with 96.76% 	 Time used:  0.16 sec
2023-04-03 03:28:32,912 		7272 of 10000 with 96.75% 	 Time used:  0.16 sec
2023-04-03 03:28:33,073 		7296 of 10000 with 96.75% 	 Time used:  0.16 sec
2023-04-03 03:28:33,241 		7320 of 10000 with 96.75% 	 Time used:  0.17 sec
2023-04-03 03:28:33,414 		7344 of 10000 with 96.76% 	 Time used:  0.17 sec
2023-04-03 03:28:33,583 		7368 of 10000 with 96.77% 	 Time used:  0.17 sec
2023-04-03 03:28:33,760 		7392 of 10000 with 96.78% 	 Time used:  0.18 sec
2023-04-03 03:28:33,932 		7416 of 10000 with 96.79% 	 Time used:  0.17 sec
2023-04-03 03:28:34,093 		7440 of 10000 with 96.79% 	 Time used:  0.16 sec
2023-04-03 03:28:34,248 		7464 of 10000 with 96.78% 	 Time used:  0.15 sec
2023-04-03 03:28:34,412 		7488 of 10000 with 96.78% 	 Time used:  0.16 sec
2023-04-03 03:28:34,576 		7512 of 10000 with 96.79% 	 Time used:  0.16 sec
2023-04-03 03:28:34,736 		7536 of 10000 with 96.80% 	 Time used:  0.16 sec
2023-04-03 03:28:34,886 		7560 of 10000 with 96.81% 	 Time used:  0.15 sec
2023-04-03 03:28:35,051 		7584 of 10000 with 96.82% 	 Time used:  0.16 sec
2023-04-03 03:28:35,227 		7608 of 10000 with 96.83% 	 Time used:  0.18 sec
2023-04-03 03:28:35,401 		7632 of 10000 with 96.84% 	 Time used:  0.17 sec
2023-04-03 03:28:35,560 		7656 of 10000 with 96.85% 	 Time used:  0.16 sec
2023-04-03 03:28:35,724 		7680 of 10000 with 96.86% 	 Time used:  0.16 sec
2023-04-03 03:28:35,887 		7704 of 10000 with 96.87% 	 Time used:  0.16 sec
2023-04-03 03:28:36,057 		7728 of 10000 with 96.87% 	 Time used:  0.17 sec
2023-04-03 03:28:36,222 		7752 of 10000 with 96.88% 	 Time used:  0.16 sec
2023-04-03 03:28:36,384 		7776 of 10000 with 96.89% 	 Time used:  0.16 sec
2023-04-03 03:28:36,544 		7800 of 10000 with 96.90% 	 Time used:  0.16 sec
2023-04-03 03:28:36,703 		7824 of 10000 with 96.91% 	 Time used:  0.16 sec
2023-04-03 03:28:36,864 		7848 of 10000 with 96.92% 	 Time used:  0.16 sec
2023-04-03 03:28:37,023 		7872 of 10000 with 96.91% 	 Time used:  0.16 sec
2023-04-03 03:28:37,187 		7896 of 10000 with 96.91% 	 Time used:  0.16 sec
2023-04-03 03:28:37,358 		7920 of 10000 with 96.92% 	 Time used:  0.17 sec
2023-04-03 03:28:37,538 		7944 of 10000 with 96.92% 	 Time used:  0.18 sec
2023-04-03 03:28:37,701 		7968 of 10000 with 96.90% 	 Time used:  0.16 sec
2023-04-03 03:28:37,856 		7992 of 10000 with 96.91% 	 Time used:  0.15 sec
2023-04-03 03:28:38,009 		8016 of 10000 with 96.89% 	 Time used:  0.15 sec
2023-04-03 03:28:38,177 		8040 of 10000 with 96.90% 	 Time used:  0.17 sec
2023-04-03 03:28:38,341 		8064 of 10000 with 96.91% 	 Time used:  0.16 sec
2023-04-03 03:28:38,508 		8088 of 10000 with 96.90% 	 Time used:  0.17 sec
2023-04-03 03:28:38,664 		8112 of 10000 with 96.91% 	 Time used:  0.16 sec
2023-04-03 03:28:38,828 		8136 of 10000 with 96.90% 	 Time used:  0.16 sec
2023-04-03 03:28:38,992 		8160 of 10000 with 96.91% 	 Time used:  0.16 sec
2023-04-03 03:28:39,157 		8184 of 10000 with 96.91% 	 Time used:  0.16 sec
2023-04-03 03:28:39,323 		8208 of 10000 with 96.92% 	 Time used:  0.17 sec
2023-04-03 03:28:39,487 		8232 of 10000 with 96.93% 	 Time used:  0.16 sec
2023-04-03 03:28:39,649 		8256 of 10000 with 96.94% 	 Time used:  0.16 sec
2023-04-03 03:28:39,810 		8280 of 10000 with 96.94% 	 Time used:  0.16 sec
2023-04-03 03:28:39,965 		8304 of 10000 with 96.95% 	 Time used:  0.15 sec
2023-04-03 03:28:40,129 		8328 of 10000 with 96.95% 	 Time used:  0.16 sec
2023-04-03 03:28:40,293 		8352 of 10000 with 96.92% 	 Time used:  0.16 sec
2023-04-03 03:28:40,451 		8376 of 10000 with 96.93% 	 Time used:  0.16 sec
2023-04-03 03:28:40,610 		8400 of 10000 with 96.94% 	 Time used:  0.16 sec
2023-04-03 03:28:40,770 		8424 of 10000 with 96.94% 	 Time used:  0.16 sec
2023-04-03 03:28:40,937 		8448 of 10000 with 96.93% 	 Time used:  0.17 sec
2023-04-03 03:28:41,095 		8472 of 10000 with 96.94% 	 Time used:  0.16 sec
2023-04-03 03:28:41,256 		8496 of 10000 with 96.93% 	 Time used:  0.16 sec
2023-04-03 03:28:41,419 		8520 of 10000 with 96.92% 	 Time used:  0.16 sec
2023-04-03 03:28:41,578 		8544 of 10000 with 96.91% 	 Time used:  0.16 sec
2023-04-03 03:28:41,738 		8568 of 10000 with 96.91% 	 Time used:  0.16 sec
2023-04-03 03:28:41,896 		8592 of 10000 with 96.92% 	 Time used:  0.16 sec
2023-04-03 03:28:42,056 		8616 of 10000 with 96.91% 	 Time used:  0.16 sec
2023-04-03 03:28:42,213 		8640 of 10000 with 96.90% 	 Time used:  0.16 sec
2023-04-03 03:28:42,377 		8664 of 10000 with 96.90% 	 Time used:  0.16 sec
2023-04-03 03:28:42,548 		8688 of 10000 with 96.88% 	 Time used:  0.17 sec
2023-04-03 03:28:42,718 		8712 of 10000 with 96.89% 	 Time used:  0.17 sec
2023-04-03 03:28:42,895 		8736 of 10000 with 96.89% 	 Time used:  0.18 sec
2023-04-03 03:28:43,061 		8760 of 10000 with 96.89% 	 Time used:  0.17 sec
2023-04-03 03:28:43,234 		8784 of 10000 with 96.89% 	 Time used:  0.17 sec
2023-04-03 03:28:43,400 		8808 of 10000 with 96.87% 	 Time used:  0.17 sec
2023-04-03 03:28:43,561 		8832 of 10000 with 96.86% 	 Time used:  0.16 sec
2023-04-03 03:28:43,731 		8856 of 10000 with 96.87% 	 Time used:  0.17 sec
2023-04-03 03:28:43,903 		8880 of 10000 with 96.88% 	 Time used:  0.17 sec
2023-04-03 03:28:44,063 		8904 of 10000 with 96.89% 	 Time used:  0.16 sec
2023-04-03 03:28:44,232 		8928 of 10000 with 96.90% 	 Time used:  0.17 sec
2023-04-03 03:28:44,394 		8952 of 10000 with 96.91% 	 Time used:  0.16 sec
2023-04-03 03:28:44,561 		8976 of 10000 with 96.91% 	 Time used:  0.17 sec
2023-04-03 03:28:44,725 		9000 of 10000 with 96.92% 	 Time used:  0.16 sec
2023-04-03 03:28:44,885 		9024 of 10000 with 96.89% 	 Time used:  0.16 sec
2023-04-03 03:28:45,042 		9048 of 10000 with 96.89% 	 Time used:  0.16 sec
2023-04-03 03:28:45,203 		9072 of 10000 with 96.89% 	 Time used:  0.16 sec
2023-04-03 03:28:45,363 		9096 of 10000 with 96.89% 	 Time used:  0.16 sec
2023-04-03 03:28:45,524 		9120 of 10000 with 96.89% 	 Time used:  0.16 sec
2023-04-03 03:28:45,690 		9144 of 10000 with 96.88% 	 Time used:  0.16 sec
2023-04-03 03:28:45,854 		9168 of 10000 with 96.89% 	 Time used:  0.16 sec
2023-04-03 03:28:46,021 		9192 of 10000 with 96.89% 	 Time used:  0.17 sec
2023-04-03 03:28:46,183 		9216 of 10000 with 96.89% 	 Time used:  0.16 sec
2023-04-03 03:28:46,347 		9240 of 10000 with 96.87% 	 Time used:  0.16 sec
2023-04-03 03:28:46,508 		9264 of 10000 with 96.88% 	 Time used:  0.16 sec
2023-04-03 03:28:46,670 		9288 of 10000 with 96.89% 	 Time used:  0.16 sec
2023-04-03 03:28:46,827 		9312 of 10000 with 96.88% 	 Time used:  0.16 sec
2023-04-03 03:28:46,997 		9336 of 10000 with 96.88% 	 Time used:  0.17 sec
2023-04-03 03:28:47,166 		9360 of 10000 with 96.89% 	 Time used:  0.17 sec
2023-04-03 03:28:47,339 		9384 of 10000 with 96.90% 	 Time used:  0.17 sec
2023-04-03 03:28:47,500 		9408 of 10000 with 96.91% 	 Time used:  0.16 sec
2023-04-03 03:28:47,664 		9432 of 10000 with 96.91% 	 Time used:  0.16 sec
2023-04-03 03:28:47,833 		9456 of 10000 with 96.92% 	 Time used:  0.17 sec
2023-04-03 03:28:47,995 		9480 of 10000 with 96.92% 	 Time used:  0.16 sec
2023-04-03 03:28:48,160 		9504 of 10000 with 96.93% 	 Time used:  0.16 sec
2023-04-03 03:28:48,318 		9528 of 10000 with 96.92% 	 Time used:  0.16 sec
2023-04-03 03:28:48,479 		9552 of 10000 with 96.92% 	 Time used:  0.16 sec
2023-04-03 03:28:48,644 		9576 of 10000 with 96.93% 	 Time used:  0.16 sec
2023-04-03 03:28:48,811 		9600 of 10000 with 96.94% 	 Time used:  0.17 sec
2023-04-03 03:28:48,979 		9624 of 10000 with 96.95% 	 Time used:  0.17 sec
2023-04-03 03:28:49,148 		9648 of 10000 with 96.94% 	 Time used:  0.17 sec
2023-04-03 03:28:49,304 		9672 of 10000 with 96.95% 	 Time used:  0.16 sec
2023-04-03 03:28:49,467 		9696 of 10000 with 96.96% 	 Time used:  0.16 sec
2023-04-03 03:28:49,634 		9720 of 10000 with 96.94% 	 Time used:  0.17 sec
2023-04-03 03:28:49,801 		9744 of 10000 with 96.95% 	 Time used:  0.17 sec
2023-04-03 03:28:49,962 		9768 of 10000 with 96.94% 	 Time used:  0.16 sec
2023-04-03 03:28:50,124 		9792 of 10000 with 96.95% 	 Time used:  0.16 sec
2023-04-03 03:28:50,288 		9816 of 10000 with 96.93% 	 Time used:  0.16 sec
2023-04-03 03:28:50,450 		9840 of 10000 with 96.94% 	 Time used:  0.16 sec
2023-04-03 03:28:50,614 		9864 of 10000 with 96.95% 	 Time used:  0.16 sec
2023-04-03 03:28:50,774 		9888 of 10000 with 96.95% 	 Time used:  0.16 sec
2023-04-03 03:28:50,940 		9912 of 10000 with 96.94% 	 Time used:  0.16 sec
2023-04-03 03:28:51,100 		9936 of 10000 with 96.95% 	 Time used:  0.16 sec
2023-04-03 03:28:51,267 		9960 of 10000 with 96.94% 	 Time used:  0.17 sec
2023-04-03 03:28:51,431 		9984 of 10000 with 96.95% 	 Time used:  0.16 sec
2023-04-03 03:28:51,542 		10000 of 10000 with 96.95% 	 Time used:  0.11 sec
2023-04-03 03:28:51,542 
2023-04-03 03:28:51,544 			Learning rate: weights:   1.000e-02    
2023-04-03 03:28:51,544 			Last test performance: 96.95%
2023-04-03 03:28:51,544 ----------------
2023-04-03 03:28:54,953   18  =>  0    		Training 486 pattern with 98.12% 	Forward time: 	 3.31 sec
2023-04-03 03:28:54,953 			Loss:    5.248e-02    			Backward time: 	 0.10 sec 
2023-04-03 03:28:54,954 ADAM: Layer 0 -> dw_min:9.9755e-01  dw_max:1.0021e+00 lr:1.0000e-02
2023-04-03 03:28:54,954 ADAM: Layer 1 -> dw_min:9.9328e-01  dw_max:1.0083e+00 lr:1.0000e-02
2023-04-03 03:28:54,954 ADAM: Layer 2 -> dw_min:9.8930e-01  dw_max:1.0115e+00 lr:1.0000e-02
2023-04-03 03:28:54,954 ADAM: Layer 3 -> dw_min:9.9524e-01  dw_max:1.0064e+00 lr:1.0000e-02
2023-04-03 03:28:54,970 			Learning rate: weights:   1.000e-02    
2023-04-03 03:28:54,970 			Last test performance: 96.95%
2023-04-03 03:28:54,970 ----------------
2023-04-03 03:28:58,308   18  =>  1    		Training 486 pattern with 98.12% 	Forward time: 	 3.24 sec
2023-04-03 03:28:58,308 			Loss:    5.341e-02    			Backward time: 	 0.10 sec 
2023-04-03 03:28:58,308 ADAM: Layer 0 -> dw_min:9.9761e-01  dw_max:1.0021e+00 lr:1.0000e-02
2023-04-03 03:28:58,308 ADAM: Layer 1 -> dw_min:9.9408e-01  dw_max:1.0077e+00 lr:1.0000e-02
2023-04-03 03:28:58,308 ADAM: Layer 2 -> dw_min:9.8784e-01  dw_max:1.0143e+00 lr:1.0000e-02
2023-04-03 03:28:58,308 ADAM: Layer 3 -> dw_min:9.9560e-01  dw_max:1.0057e+00 lr:1.0000e-02
2023-04-03 03:28:58,372 			Learning rate: weights:   1.000e-02    
2023-04-03 03:28:58,372 			Last test performance: 96.95%
2023-04-03 03:28:58,372 ----------------
2023-04-03 03:29:01,707   18  =>  2    		Training 486 pattern with 98.96% 	Forward time: 	 3.23 sec
2023-04-03 03:29:01,707 			Loss:    3.347e-02    			Backward time: 	 0.09 sec 
2023-04-03 03:29:01,707 ADAM: Layer 0 -> dw_min:9.9829e-01  dw_max:1.0018e+00 lr:1.0000e-02
2023-04-03 03:29:01,707 ADAM: Layer 1 -> dw_min:9.9291e-01  dw_max:1.0071e+00 lr:1.0000e-02
2023-04-03 03:29:01,707 ADAM: Layer 2 -> dw_min:9.8905e-01  dw_max:1.0129e+00 lr:1.0000e-02
2023-04-03 03:29:01,707 ADAM: Layer 3 -> dw_min:9.9601e-01  dw_max:1.0049e+00 lr:1.0000e-02
2023-04-03 03:29:01,776 			Learning rate: weights:   1.000e-02    
2023-04-03 03:29:01,776 			Last test performance: 96.95%
2023-04-03 03:29:01,776 ----------------
2023-04-03 03:29:05,172   18  =>  3    		Training 486 pattern with 97.71% 	Forward time: 	 3.29 sec
2023-04-03 03:29:05,172 			Loss:    4.482e-02    			Backward time: 	 0.10 sec 
2023-04-03 03:29:05,172 ADAM: Layer 0 -> dw_min:9.9814e-01  dw_max:1.0019e+00 lr:1.0000e-02
2023-04-03 03:29:05,172 ADAM: Layer 1 -> dw_min:9.9271e-01  dw_max:1.0073e+00 lr:1.0000e-02
2023-04-03 03:29:05,173 ADAM: Layer 2 -> dw_min:9.8593e-01  dw_max:1.0146e+00 lr:1.0000e-02
2023-04-03 03:29:05,173 ADAM: Layer 3 -> dw_min:9.9458e-01  dw_max:1.0052e+00 lr:1.0000e-02
2023-04-03 03:29:05,234 			Learning rate: weights:   1.000e-02    
2023-04-03 03:29:05,234 			Last test performance: 96.95%
2023-04-03 03:29:05,234 ----------------
2023-04-03 03:29:08,576   18  =>  4    		Training 486 pattern with 97.29% 	Forward time: 	 3.24 sec
2023-04-03 03:29:08,576 			Loss:    5.988e-02    			Backward time: 	 0.09 sec 
2023-04-03 03:29:08,577 ADAM: Layer 0 -> dw_min:9.9796e-01  dw_max:1.0030e+00 lr:1.0000e-02
2023-04-03 03:29:08,577 ADAM: Layer 1 -> dw_min:9.9129e-01  dw_max:1.0068e+00 lr:1.0000e-02
2023-04-03 03:29:08,577 ADAM: Layer 2 -> dw_min:9.8612e-01  dw_max:1.0132e+00 lr:1.0000e-02
2023-04-03 03:29:08,577 ADAM: Layer 3 -> dw_min:9.9511e-01  dw_max:1.0051e+00 lr:1.0000e-02
2023-04-03 03:29:08,656 			Learning rate: weights:   1.000e-02    
2023-04-03 03:29:08,656 			Last test performance: 96.95%
2023-04-03 03:29:08,656 ----------------
2023-04-03 03:29:12,004   18  =>  5    		Training 486 pattern with 97.08% 	Forward time: 	 3.25 sec
2023-04-03 03:29:12,004 			Loss:    7.032e-02    			Backward time: 	 0.09 sec 
2023-04-03 03:29:12,004 ADAM: Layer 0 -> dw_min:9.9740e-01  dw_max:1.0030e+00 lr:1.0000e-02
2023-04-03 03:29:12,005 ADAM: Layer 1 -> dw_min:9.8971e-01  dw_max:1.0094e+00 lr:1.0000e-02
2023-04-03 03:29:12,005 ADAM: Layer 2 -> dw_min:9.8752e-01  dw_max:1.0119e+00 lr:1.0000e-02
2023-04-03 03:29:12,005 ADAM: Layer 3 -> dw_min:9.9398e-01  dw_max:1.0047e+00 lr:1.0000e-02
2023-04-03 03:29:12,020 			Learning rate: weights:   1.000e-02    
2023-04-03 03:29:12,020 			Last test performance: 96.95%
2023-04-03 03:29:12,020 ----------------
2023-04-03 03:29:15,336   18  =>  6    		Training 486 pattern with 97.29% 	Forward time: 	 3.22 sec
2023-04-03 03:29:15,337 			Loss:    8.601e-02    			Backward time: 	 0.10 sec 
2023-04-03 03:29:15,337 ADAM: Layer 0 -> dw_min:9.9726e-01  dw_max:1.0028e+00 lr:1.0000e-02
2023-04-03 03:29:15,337 ADAM: Layer 1 -> dw_min:9.9065e-01  dw_max:1.0087e+00 lr:1.0000e-02
2023-04-03 03:29:15,337 ADAM: Layer 2 -> dw_min:9.8720e-01  dw_max:1.0131e+00 lr:1.0000e-02
2023-04-03 03:29:15,337 ADAM: Layer 3 -> dw_min:9.9406e-01  dw_max:1.0045e+00 lr:1.0000e-02
2023-04-03 03:29:15,379 			Learning rate: weights:   1.000e-02    
2023-04-03 03:29:15,379 			Last test performance: 96.95%
2023-04-03 03:29:15,379 ----------------
2023-04-03 03:29:18,791   18  =>  7    		Training 486 pattern with 98.12% 	Forward time: 	 3.31 sec
2023-04-03 03:29:18,791 			Loss:    7.131e-02    			Backward time: 	 0.09 sec 
2023-04-03 03:29:18,791 ADAM: Layer 0 -> dw_min:9.9727e-01  dw_max:1.0022e+00 lr:1.0000e-02
2023-04-03 03:29:18,791 ADAM: Layer 1 -> dw_min:9.9046e-01  dw_max:1.0077e+00 lr:1.0000e-02
2023-04-03 03:29:18,791 ADAM: Layer 2 -> dw_min:9.8601e-01  dw_max:1.0118e+00 lr:1.0000e-02
2023-04-03 03:29:18,791 ADAM: Layer 3 -> dw_min:9.9465e-01  dw_max:1.0075e+00 lr:1.0000e-02
2023-04-03 03:29:18,831 			Learning rate: weights:   1.000e-02    
2023-04-03 03:29:18,831 			Last test performance: 96.95%
2023-04-03 03:29:18,831 ----------------
2023-04-03 03:29:22,167   18  =>  8    		Training 486 pattern with 98.54% 	Forward time: 	 3.24 sec
2023-04-03 03:29:22,167 			Loss:    4.815e-02    			Backward time: 	 0.09 sec 
2023-04-03 03:29:22,167 ADAM: Layer 0 -> dw_min:9.9717e-01  dw_max:1.0027e+00 lr:1.0000e-02
2023-04-03 03:29:22,168 ADAM: Layer 1 -> dw_min:9.9148e-01  dw_max:1.0074e+00 lr:1.0000e-02
2023-04-03 03:29:22,168 ADAM: Layer 2 -> dw_min:9.8741e-01  dw_max:1.0106e+00 lr:1.0000e-02
2023-04-03 03:29:22,168 ADAM: Layer 3 -> dw_min:9.9518e-01  dw_max:1.0067e+00 lr:1.0000e-02
2023-04-03 03:29:22,210 			Learning rate: weights:   1.000e-02    
2023-04-03 03:29:22,210 			Last test performance: 96.95%
2023-04-03 03:29:22,210 ----------------
2023-04-03 03:29:25,543   18  =>  9    		Training 486 pattern with 97.92% 	Forward time: 	 3.23 sec
2023-04-03 03:29:25,543 			Loss:    5.284e-02    			Backward time: 	 0.10 sec 
2023-04-03 03:29:25,543 ADAM: Layer 0 -> dw_min:9.9684e-01  dw_max:1.0026e+00 lr:1.0000e-02
2023-04-03 03:29:25,543 ADAM: Layer 1 -> dw_min:9.9180e-01  dw_max:1.0075e+00 lr:1.0000e-02
2023-04-03 03:29:25,543 ADAM: Layer 2 -> dw_min:9.8628e-01  dw_max:1.0099e+00 lr:1.0000e-02
2023-04-03 03:29:25,543 ADAM: Layer 3 -> dw_min:9.9566e-01  dw_max:1.0061e+00 lr:1.0000e-02
2023-04-03 03:29:25,557 			Learning rate: weights:   1.000e-02    
2023-04-03 03:29:25,557 			Last test performance: 96.95%
2023-04-03 03:29:25,557 ----------------
2023-04-03 03:29:28,908   18  =>  10   		Training 486 pattern with 97.50% 	Forward time: 	 3.25 sec
2023-04-03 03:29:28,908 			Loss:    5.422e-02    			Backward time: 	 0.09 sec 
2023-04-03 03:29:28,909 ADAM: Layer 0 -> dw_min:9.9663e-01  dw_max:1.0027e+00 lr:1.0000e-02
2023-04-03 03:29:28,909 ADAM: Layer 1 -> dw_min:9.9196e-01  dw_max:1.0067e+00 lr:1.0000e-02
2023-04-03 03:29:28,909 ADAM: Layer 2 -> dw_min:9.8760e-01  dw_max:1.0094e+00 lr:1.0000e-02
2023-04-03 03:29:28,909 ADAM: Layer 3 -> dw_min:9.9591e-01  dw_max:1.0056e+00 lr:1.0000e-02
2023-04-03 03:29:28,973 			Learning rate: weights:   1.000e-02    
2023-04-03 03:29:28,973 			Last test performance: 96.95%
2023-04-03 03:29:28,973 ----------------
2023-04-03 03:29:32,312   18  =>  11   		Training 486 pattern with 98.54% 	Forward time: 	 3.24 sec
2023-04-03 03:29:32,313 			Loss:    4.494e-02    			Backward time: 	 0.10 sec 
2023-04-03 03:29:32,313 ADAM: Layer 0 -> dw_min:9.9745e-01  dw_max:1.0028e+00 lr:1.0000e-02
2023-04-03 03:29:32,313 ADAM: Layer 1 -> dw_min:9.9240e-01  dw_max:1.0074e+00 lr:1.0000e-02
2023-04-03 03:29:32,314 ADAM: Layer 2 -> dw_min:9.8554e-01  dw_max:1.0093e+00 lr:1.0000e-02
2023-04-03 03:29:32,314 ADAM: Layer 3 -> dw_min:9.9416e-01  dw_max:1.0065e+00 lr:1.0000e-02
2023-04-03 03:29:32,329 			Learning rate: weights:   1.000e-02    
2023-04-03 03:29:32,329 			Last test performance: 96.95%
2023-04-03 03:29:32,329 ----------------
2023-04-03 03:29:35,654   18  =>  12   		Training 486 pattern with 98.33% 	Forward time: 	 3.22 sec
2023-04-03 03:29:35,654 			Loss:    7.007e-02    			Backward time: 	 0.10 sec 
2023-04-03 03:29:35,654 ADAM: Layer 0 -> dw_min:9.9766e-01  dw_max:1.0022e+00 lr:1.0000e-02
2023-04-03 03:29:35,654 ADAM: Layer 1 -> dw_min:9.9305e-01  dw_max:1.0065e+00 lr:1.0000e-02
2023-04-03 03:29:35,654 ADAM: Layer 2 -> dw_min:9.8723e-01  dw_max:1.0123e+00 lr:1.0000e-02
2023-04-03 03:29:35,654 ADAM: Layer 3 -> dw_min:9.9497e-01  dw_max:1.0058e+00 lr:1.0000e-02
2023-04-03 03:29:35,710 			Learning rate: weights:   1.000e-02    
2023-04-03 03:29:35,710 			Last test performance: 96.95%
2023-04-03 03:29:35,710 ----------------
2023-04-03 03:29:39,080   18  =>  13   		Training 486 pattern with 99.17% 	Forward time: 	 3.27 sec
2023-04-03 03:29:39,080 			Loss:    3.220e-02    			Backward time: 	 0.09 sec 
2023-04-03 03:29:39,080 ADAM: Layer 0 -> dw_min:9.9729e-01  dw_max:1.0028e+00 lr:1.0000e-02
2023-04-03 03:29:39,081 ADAM: Layer 1 -> dw_min:9.9117e-01  dw_max:1.0063e+00 lr:1.0000e-02
2023-04-03 03:29:39,081 ADAM: Layer 2 -> dw_min:9.8728e-01  dw_max:1.0111e+00 lr:1.0000e-02
2023-04-03 03:29:39,081 ADAM: Layer 3 -> dw_min:9.9504e-01  dw_max:1.0051e+00 lr:1.0000e-02
2023-04-03 03:29:39,121 			Learning rate: weights:   1.000e-02    
2023-04-03 03:29:39,121 			Last test performance: 96.95%
2023-04-03 03:29:39,121 ----------------
2023-04-03 03:29:42,525   18  =>  14   		Training 486 pattern with 98.12% 	Forward time: 	 3.30 sec
2023-04-03 03:29:42,525 			Loss:    5.658e-02    			Backward time: 	 0.10 sec 
2023-04-03 03:29:42,526 ADAM: Layer 0 -> dw_min:9.9724e-01  dw_max:1.0022e+00 lr:1.0000e-02
2023-04-03 03:29:42,526 ADAM: Layer 1 -> dw_min:9.9177e-01  dw_max:1.0058e+00 lr:1.0000e-02
2023-04-03 03:29:42,526 ADAM: Layer 2 -> dw_min:9.8663e-01  dw_max:1.0100e+00 lr:1.0000e-02
2023-04-03 03:29:42,526 ADAM: Layer 3 -> dw_min:9.9553e-01  dw_max:1.0051e+00 lr:1.0000e-02
2023-04-03 03:29:42,641 			Learning rate: weights:   1.000e-02    
2023-04-03 03:29:42,641 			Last test performance: 96.95%
2023-04-03 03:29:42,641 ----------------
2023-04-03 03:29:45,978   18  =>  15   		Training 486 pattern with 97.71% 	Forward time: 	 3.24 sec
2023-04-03 03:29:45,978 			Loss:    8.206e-02    			Backward time: 	 0.09 sec 
2023-04-03 03:29:45,978 ADAM: Layer 0 -> dw_min:9.9755e-01  dw_max:1.0024e+00 lr:1.0000e-02
2023-04-03 03:29:45,979 ADAM: Layer 1 -> dw_min:9.9175e-01  dw_max:1.0064e+00 lr:1.0000e-02
2023-04-03 03:29:45,979 ADAM: Layer 2 -> dw_min:9.8786e-01  dw_max:1.0106e+00 lr:1.0000e-02
2023-04-03 03:29:45,979 ADAM: Layer 3 -> dw_min:9.9595e-01  dw_max:1.0046e+00 lr:1.0000e-02
2023-04-03 03:29:45,994 			Learning rate: weights:   1.000e-02    
2023-04-03 03:29:45,994 			Last test performance: 96.95%
2023-04-03 03:29:45,994 ----------------
2023-04-03 03:29:49,358   18  =>  16   		Training 486 pattern with 97.50% 	Forward time: 	 3.26 sec
2023-04-03 03:29:49,358 			Loss:    5.001e-02    			Backward time: 	 0.10 sec 
2023-04-03 03:29:49,359 ADAM: Layer 0 -> dw_min:9.9745e-01  dw_max:1.0023e+00 lr:1.0000e-02
2023-04-03 03:29:49,359 ADAM: Layer 1 -> dw_min:9.9240e-01  dw_max:1.0067e+00 lr:1.0000e-02
2023-04-03 03:29:49,359 ADAM: Layer 2 -> dw_min:9.8466e-01  dw_max:1.0140e+00 lr:1.0000e-02
2023-04-03 03:29:49,359 ADAM: Layer 3 -> dw_min:9.9636e-01  dw_max:1.0042e+00 lr:1.0000e-02
2023-04-03 03:29:49,375 			Learning rate: weights:   1.000e-02    
2023-04-03 03:29:49,375 			Last test performance: 96.95%
2023-04-03 03:29:49,375 ----------------
2023-04-03 03:29:52,701   18  =>  17   		Training 486 pattern with 97.92% 	Forward time: 	 3.23 sec
2023-04-03 03:29:52,701 			Loss:    5.044e-02    			Backward time: 	 0.09 sec 
2023-04-03 03:29:52,701 ADAM: Layer 0 -> dw_min:9.9704e-01  dw_max:1.0023e+00 lr:1.0000e-02
2023-04-03 03:29:52,701 ADAM: Layer 1 -> dw_min:9.9225e-01  dw_max:1.0059e+00 lr:1.0000e-02
2023-04-03 03:29:52,701 ADAM: Layer 2 -> dw_min:9.8620e-01  dw_max:1.0126e+00 lr:1.0000e-02
2023-04-03 03:29:52,702 ADAM: Layer 3 -> dw_min:9.9655e-01  dw_max:1.0037e+00 lr:1.0000e-02
2023-04-03 03:29:52,717 			Learning rate: weights:   1.000e-02    
2023-04-03 03:29:52,718 			Last test performance: 96.95%
2023-04-03 03:29:52,718 ----------------
2023-04-03 03:29:56,085   18  =>  18   		Training 486 pattern with 97.29% 	Forward time: 	 3.27 sec
2023-04-03 03:29:56,085 			Loss:    8.929e-02    			Backward time: 	 0.09 sec 
2023-04-03 03:29:56,085 ADAM: Layer 0 -> dw_min:9.9709e-01  dw_max:1.0029e+00 lr:1.0000e-02
2023-04-03 03:29:56,086 ADAM: Layer 1 -> dw_min:9.9361e-01  dw_max:1.0056e+00 lr:1.0000e-02
2023-04-03 03:29:56,086 ADAM: Layer 2 -> dw_min:9.8515e-01  dw_max:1.0134e+00 lr:1.0000e-02
2023-04-03 03:29:56,086 ADAM: Layer 3 -> dw_min:9.9528e-01  dw_max:1.0045e+00 lr:1.0000e-02
2023-04-03 03:29:56,102 			Learning rate: weights:   1.000e-02    
2023-04-03 03:29:56,102 			Last test performance: 96.95%
2023-04-03 03:29:56,102 ----------------
2023-04-03 03:29:59,476   18  =>  19   		Training 486 pattern with 97.08% 	Forward time: 	 3.27 sec
2023-04-03 03:29:59,476 			Loss:    7.706e-02    			Backward time: 	 0.09 sec 
2023-04-03 03:29:59,476 ADAM: Layer 0 -> dw_min:9.9648e-01  dw_max:1.0026e+00 lr:1.0000e-02
2023-04-03 03:29:59,476 ADAM: Layer 1 -> dw_min:9.9200e-01  dw_max:1.0064e+00 lr:1.0000e-02
2023-04-03 03:29:59,477 ADAM: Layer 2 -> dw_min:9.8523e-01  dw_max:1.0121e+00 lr:1.0000e-02
2023-04-03 03:29:59,477 ADAM: Layer 3 -> dw_min:9.9514e-01  dw_max:1.0069e+00 lr:1.0000e-02
2023-04-03 03:29:59,547 			Learning rate: weights:   1.000e-02    
2023-04-03 03:29:59,547 			Last test performance: 96.95%
2023-04-03 03:29:59,547 ----------------
2023-04-03 03:30:02,881   18  =>  20   		Training 486 pattern with 97.29% 	Forward time: 	 3.23 sec
2023-04-03 03:30:02,881 			Loss:    5.818e-02    			Backward time: 	 0.09 sec 
2023-04-03 03:30:02,881 ADAM: Layer 0 -> dw_min:9.9637e-01  dw_max:1.0024e+00 lr:1.0000e-02
2023-04-03 03:30:02,881 ADAM: Layer 1 -> dw_min:9.9231e-01  dw_max:1.0065e+00 lr:1.0000e-02
2023-04-03 03:30:02,882 ADAM: Layer 2 -> dw_min:9.8454e-01  dw_max:1.0121e+00 lr:1.0000e-02
2023-04-03 03:30:02,882 ADAM: Layer 3 -> dw_min:9.9540e-01  dw_max:1.0068e+00 lr:1.0000e-02
2023-04-03 03:30:02,962 			Learning rate: weights:   1.000e-02    
2023-04-03 03:30:02,962 			Last test performance: 96.95%
2023-04-03 03:30:02,962 ----------------
2023-04-03 03:30:06,275   18  =>  21   		Training 486 pattern with 97.92% 	Forward time: 	 3.21 sec
2023-04-03 03:30:06,275 			Loss:    6.629e-02    			Backward time: 	 0.09 sec 
2023-04-03 03:30:06,276 ADAM: Layer 0 -> dw_min:9.9640e-01  dw_max:1.0030e+00 lr:1.0000e-02
2023-04-03 03:30:06,276 ADAM: Layer 1 -> dw_min:9.9162e-01  dw_max:1.0059e+00 lr:1.0000e-02
2023-04-03 03:30:06,276 ADAM: Layer 2 -> dw_min:9.8608e-01  dw_max:1.0114e+00 lr:1.0000e-02
2023-04-03 03:30:06,276 ADAM: Layer 3 -> dw_min:9.9585e-01  dw_max:1.0063e+00 lr:1.0000e-02
2023-04-03 03:30:06,311 			Learning rate: weights:   1.000e-02    
2023-04-03 03:30:06,312 			Last test performance: 96.95%
2023-04-03 03:30:06,312 ----------------
2023-04-03 03:30:09,675   18  =>  22   		Training 486 pattern with 98.33% 	Forward time: 	 3.26 sec
2023-04-03 03:30:09,675 			Loss:    5.417e-02    			Backward time: 	 0.09 sec 
2023-04-03 03:30:09,676 ADAM: Layer 0 -> dw_min:9.9642e-01  dw_max:1.0033e+00 lr:1.0000e-02
2023-04-03 03:30:09,676 ADAM: Layer 1 -> dw_min:9.9275e-01  dw_max:1.0064e+00 lr:1.0000e-02
2023-04-03 03:30:09,676 ADAM: Layer 2 -> dw_min:9.8581e-01  dw_max:1.0109e+00 lr:1.0000e-02
2023-04-03 03:30:09,676 ADAM: Layer 3 -> dw_min:9.9497e-01  dw_max:1.0075e+00 lr:1.0000e-02
2023-04-03 03:30:09,756 			Learning rate: weights:   1.000e-02    
2023-04-03 03:30:09,756 			Last test performance: 96.95%
2023-04-03 03:30:09,756 ----------------
2023-04-03 03:30:13,083   18  =>  23   		Training 486 pattern with 97.29% 	Forward time: 	 3.23 sec
2023-04-03 03:30:13,083 			Loss:    5.706e-02    			Backward time: 	 0.09 sec 
2023-04-03 03:30:13,083 ADAM: Layer 0 -> dw_min:9.9592e-01  dw_max:1.0033e+00 lr:1.0000e-02
2023-04-03 03:30:13,083 ADAM: Layer 1 -> dw_min:9.9172e-01  dw_max:1.0067e+00 lr:1.0000e-02
2023-04-03 03:30:13,083 ADAM: Layer 2 -> dw_min:9.8722e-01  dw_max:1.0110e+00 lr:1.0000e-02
2023-04-03 03:30:13,083 ADAM: Layer 3 -> dw_min:9.9422e-01  dw_max:1.0067e+00 lr:1.0000e-02
2023-04-03 03:30:13,145 			Learning rate: weights:   1.000e-02    
2023-04-03 03:30:13,145 			Last test performance: 96.95%
2023-04-03 03:30:13,145 ----------------
2023-04-03 03:30:16,480   18  =>  24   		Training 486 pattern with 97.71% 	Forward time: 	 3.23 sec
2023-04-03 03:30:16,480 			Loss:    7.262e-02    			Backward time: 	 0.10 sec 
2023-04-03 03:30:16,480 ADAM: Layer 0 -> dw_min:9.9644e-01  dw_max:1.0038e+00 lr:1.0000e-02
2023-04-03 03:30:16,480 ADAM: Layer 1 -> dw_min:9.9039e-01  dw_max:1.0065e+00 lr:1.0000e-02
2023-04-03 03:30:16,480 ADAM: Layer 2 -> dw_min:9.8745e-01  dw_max:1.0120e+00 lr:1.0000e-02
2023-04-03 03:30:16,480 ADAM: Layer 3 -> dw_min:9.9480e-01  dw_max:1.0060e+00 lr:1.0000e-02
2023-04-03 03:30:16,545 			Learning rate: weights:   1.000e-02    
2023-04-03 03:30:16,545 			Last test performance: 96.95%
2023-04-03 03:30:16,546 ----------------
2023-04-03 03:30:19,954   18  =>  25   		Training 486 pattern with 96.88% 	Forward time: 	 3.31 sec
2023-04-03 03:30:19,954 			Loss:    8.008e-02    			Backward time: 	 0.10 sec 
2023-04-03 03:30:19,955 ADAM: Layer 0 -> dw_min:9.9594e-01  dw_max:1.0039e+00 lr:1.0000e-02
2023-04-03 03:30:19,955 ADAM: Layer 1 -> dw_min:9.9044e-01  dw_max:1.0076e+00 lr:1.0000e-02
2023-04-03 03:30:19,955 ADAM: Layer 2 -> dw_min:9.8503e-01  dw_max:1.0122e+00 lr:1.0000e-02
2023-04-03 03:30:19,955 ADAM: Layer 3 -> dw_min:9.9531e-01  dw_max:1.0083e+00 lr:1.0000e-02
2023-04-03 03:30:20,026 			Learning rate: weights:   1.000e-02    
2023-04-03 03:30:20,026 			Last test performance: 96.95%
2023-04-03 03:30:20,026 ----------------
2023-04-03 03:30:23,374   18  =>  26   		Training 486 pattern with 98.12% 	Forward time: 	 3.25 sec
2023-04-03 03:30:23,374 			Loss:    5.729e-02    			Backward time: 	 0.10 sec 
2023-04-03 03:30:23,374 ADAM: Layer 0 -> dw_min:9.9671e-01  dw_max:1.0024e+00 lr:1.0000e-02
2023-04-03 03:30:23,374 ADAM: Layer 1 -> dw_min:9.9154e-01  dw_max:1.0072e+00 lr:1.0000e-02
2023-04-03 03:30:23,375 ADAM: Layer 2 -> dw_min:9.8654e-01  dw_max:1.0110e+00 lr:1.0000e-02
2023-04-03 03:30:23,375 ADAM: Layer 3 -> dw_min:9.9577e-01  dw_max:1.0075e+00 lr:1.0000e-02
2023-04-03 03:30:23,437 			Learning rate: weights:   1.000e-02    
2023-04-03 03:30:23,437 			Last test performance: 96.95%
2023-04-03 03:30:23,437 ----------------
2023-04-03 03:30:26,773   18  =>  27   		Training 486 pattern with 98.12% 	Forward time: 	 3.23 sec
2023-04-03 03:30:26,773 			Loss:    4.510e-02    			Backward time: 	 0.09 sec 
2023-04-03 03:30:26,773 ADAM: Layer 0 -> dw_min:9.9718e-01  dw_max:1.0025e+00 lr:1.0000e-02
2023-04-03 03:30:26,773 ADAM: Layer 1 -> dw_min:9.9265e-01  dw_max:1.0067e+00 lr:1.0000e-02
2023-04-03 03:30:26,773 ADAM: Layer 2 -> dw_min:9.8700e-01  dw_max:1.0128e+00 lr:1.0000e-02
2023-04-03 03:30:26,773 ADAM: Layer 3 -> dw_min:9.9579e-01  dw_max:1.0088e+00 lr:1.0000e-02
2023-04-03 03:30:26,874 			Learning rate: weights:   1.000e-02    
2023-04-03 03:30:26,875 			Last test performance: 96.95%
2023-04-03 03:30:26,875 ----------------
2023-04-03 03:30:30,266   18  =>  28   		Training 486 pattern with 98.75% 	Forward time: 	 3.29 sec
2023-04-03 03:30:30,266 			Loss:    3.489e-02    			Backward time: 	 0.10 sec 
2023-04-03 03:30:30,266 ADAM: Layer 0 -> dw_min:9.9693e-01  dw_max:1.0028e+00 lr:1.0000e-02
2023-04-03 03:30:30,266 ADAM: Layer 1 -> dw_min:9.9227e-01  dw_max:1.0085e+00 lr:1.0000e-02
2023-04-03 03:30:30,266 ADAM: Layer 2 -> dw_min:9.8666e-01  dw_max:1.0116e+00 lr:1.0000e-02
2023-04-03 03:30:30,266 ADAM: Layer 3 -> dw_min:9.9449e-01  dw_max:1.0079e+00 lr:1.0000e-02
2023-04-03 03:30:30,281 			Learning rate: weights:   1.000e-02    
2023-04-03 03:30:30,281 			Last test performance: 96.95%
2023-04-03 03:30:30,281 ----------------
2023-04-03 03:30:33,637   18  =>  29   		Training 486 pattern with 97.71% 	Forward time: 	 3.26 sec
2023-04-03 03:30:33,637 			Loss:    6.498e-02    			Backward time: 	 0.09 sec 
2023-04-03 03:30:33,637 ADAM: Layer 0 -> dw_min:9.9747e-01  dw_max:1.0021e+00 lr:1.0000e-02
2023-04-03 03:30:33,637 ADAM: Layer 1 -> dw_min:9.9285e-01  dw_max:1.0084e+00 lr:1.0000e-02
2023-04-03 03:30:33,638 ADAM: Layer 2 -> dw_min:9.8799e-01  dw_max:1.0113e+00 lr:1.0000e-02
2023-04-03 03:30:33,638 ADAM: Layer 3 -> dw_min:9.9503e-01  dw_max:1.0071e+00 lr:1.0000e-02
2023-04-03 03:30:33,702 			Learning rate: weights:   1.000e-02    
2023-04-03 03:30:33,702 			Last test performance: 96.95%
2023-04-03 03:30:33,702 ----------------
2023-04-03 03:30:37,068   18  =>  30   		Training 486 pattern with 99.79% 	Forward time: 	 3.27 sec
2023-04-03 03:30:37,068 			Loss:    1.030e-02    			Backward time: 	 0.09 sec 
2023-04-03 03:30:37,068 ADAM: Layer 0 -> dw_min:9.9773e-01  dw_max:1.0020e+00 lr:1.0000e-02
2023-04-03 03:30:37,068 ADAM: Layer 1 -> dw_min:9.8975e-01  dw_max:1.0077e+00 lr:1.0000e-02
2023-04-03 03:30:37,068 ADAM: Layer 2 -> dw_min:9.8841e-01  dw_max:1.0104e+00 lr:1.0000e-02
2023-04-03 03:30:37,069 ADAM: Layer 3 -> dw_min:9.9552e-01  dw_max:1.0064e+00 lr:1.0000e-02
2023-04-03 03:30:37,140 			Learning rate: weights:   1.000e-02    
2023-04-03 03:30:37,141 			Last test performance: 96.95%
2023-04-03 03:30:37,141 ----------------
2023-04-03 03:30:40,456   18  =>  31   		Training 486 pattern with 97.92% 	Forward time: 	 3.21 sec
2023-04-03 03:30:40,456 			Loss:    4.015e-02    			Backward time: 	 0.10 sec 
2023-04-03 03:30:40,457 ADAM: Layer 0 -> dw_min:9.9786e-01  dw_max:1.0014e+00 lr:1.0000e-02
2023-04-03 03:30:40,457 ADAM: Layer 1 -> dw_min:9.9040e-01  dw_max:1.0080e+00 lr:1.0000e-02
2023-04-03 03:30:40,457 ADAM: Layer 2 -> dw_min:9.8952e-01  dw_max:1.0112e+00 lr:1.0000e-02
2023-04-03 03:30:40,457 ADAM: Layer 3 -> dw_min:9.9548e-01  dw_max:1.0058e+00 lr:1.0000e-02
2023-04-03 03:30:40,496 			Learning rate: weights:   1.000e-02    
2023-04-03 03:30:40,496 			Last test performance: 96.95%
2023-04-03 03:30:40,496 ----------------
2023-04-03 03:30:43,852   18  =>  32   		Training 486 pattern with 97.08% 	Forward time: 	 3.26 sec
2023-04-03 03:30:43,852 			Loss:    5.919e-02    			Backward time: 	 0.09 sec 
2023-04-03 03:30:43,853 ADAM: Layer 0 -> dw_min:9.9778e-01  dw_max:1.0019e+00 lr:1.0000e-02
2023-04-03 03:30:43,853 ADAM: Layer 1 -> dw_min:9.9167e-01  dw_max:1.0069e+00 lr:1.0000e-02
2023-04-03 03:30:43,853 ADAM: Layer 2 -> dw_min:9.8902e-01  dw_max:1.0113e+00 lr:1.0000e-02
2023-04-03 03:30:43,853 ADAM: Layer 3 -> dw_min:9.9592e-01  dw_max:1.0052e+00 lr:1.0000e-02
2023-04-03 03:30:43,922 			Learning rate: weights:   1.000e-02    
2023-04-03 03:30:43,922 			Last test performance: 96.95%
2023-04-03 03:30:43,922 ----------------
2023-04-03 03:30:47,269   18  =>  33   		Training 486 pattern with 98.12% 	Forward time: 	 3.25 sec
2023-04-03 03:30:47,269 			Loss:    6.339e-02    			Backward time: 	 0.09 sec 
2023-04-03 03:30:47,270 ADAM: Layer 0 -> dw_min:9.9805e-01  dw_max:1.0018e+00 lr:1.0000e-02
2023-04-03 03:30:47,270 ADAM: Layer 1 -> dw_min:9.9194e-01  dw_max:1.0076e+00 lr:1.0000e-02
2023-04-03 03:30:47,270 ADAM: Layer 2 -> dw_min:9.8584e-01  dw_max:1.0130e+00 lr:1.0000e-02
2023-04-03 03:30:47,270 ADAM: Layer 3 -> dw_min:9.9632e-01  dw_max:1.0097e+00 lr:1.0000e-02
2023-04-03 03:30:47,333 			Learning rate: weights:   1.000e-02    
2023-04-03 03:30:47,333 			Last test performance: 96.95%
2023-04-03 03:30:47,333 ----------------
2023-04-03 03:30:50,750   18  =>  34   		Training 486 pattern with 97.71% 	Forward time: 	 3.32 sec
2023-04-03 03:30:50,750 			Loss:    6.603e-02    			Backward time: 	 0.10 sec 
2023-04-03 03:30:50,750 ADAM: Layer 0 -> dw_min:9.9746e-01  dw_max:1.0021e+00 lr:1.0000e-02
2023-04-03 03:30:50,751 ADAM: Layer 1 -> dw_min:9.9190e-01  dw_max:1.0073e+00 lr:1.0000e-02
2023-04-03 03:30:50,751 ADAM: Layer 2 -> dw_min:9.8489e-01  dw_max:1.0117e+00 lr:1.0000e-02
2023-04-03 03:30:50,751 ADAM: Layer 3 -> dw_min:9.9642e-01  dw_max:1.0087e+00 lr:1.0000e-02
2023-04-03 03:30:50,766 			Learning rate: weights:   1.000e-02    
2023-04-03 03:30:50,766 			Last test performance: 96.95%
2023-04-03 03:30:50,766 ----------------
2023-04-03 03:30:54,131   18  =>  35   		Training 486 pattern with 97.71% 	Forward time: 	 3.26 sec
2023-04-03 03:30:54,131 			Loss:    5.985e-02    			Backward time: 	 0.09 sec 
2023-04-03 03:30:54,131 ADAM: Layer 0 -> dw_min:9.9710e-01  dw_max:1.0025e+00 lr:1.0000e-02
2023-04-03 03:30:54,131 ADAM: Layer 1 -> dw_min:9.9116e-01  dw_max:1.0077e+00 lr:1.0000e-02
2023-04-03 03:30:54,131 ADAM: Layer 2 -> dw_min:9.8640e-01  dw_max:1.0138e+00 lr:1.0000e-02
2023-04-03 03:30:54,131 ADAM: Layer 3 -> dw_min:9.9600e-01  dw_max:1.0078e+00 lr:1.0000e-02
2023-04-03 03:30:54,217 			Learning rate: weights:   1.000e-02    
2023-04-03 03:30:54,217 			Last test performance: 96.95%
2023-04-03 03:30:54,217 ----------------
2023-04-03 03:30:57,606   18  =>  36   		Training 486 pattern with 96.88% 	Forward time: 	 3.29 sec
2023-04-03 03:30:57,607 			Loss:    7.151e-02    			Backward time: 	 0.09 sec 
2023-04-03 03:30:57,607 ADAM: Layer 0 -> dw_min:9.9721e-01  dw_max:1.0028e+00 lr:1.0000e-02
2023-04-03 03:30:57,607 ADAM: Layer 1 -> dw_min:9.9246e-01  dw_max:1.0080e+00 lr:1.0000e-02
2023-04-03 03:30:57,607 ADAM: Layer 2 -> dw_min:9.8775e-01  dw_max:1.0124e+00 lr:1.0000e-02
2023-04-03 03:30:57,607 ADAM: Layer 3 -> dw_min:9.9428e-01  dw_max:1.0071e+00 lr:1.0000e-02
2023-04-03 03:30:57,622 			Learning rate: weights:   1.000e-02    
2023-04-03 03:30:57,622 			Last test performance: 96.95%
2023-04-03 03:30:57,622 ----------------
2023-04-03 03:31:00,966   18  =>  37   		Training 486 pattern with 97.92% 	Forward time: 	 3.24 sec
2023-04-03 03:31:00,966 			Loss:    6.231e-02    			Backward time: 	 0.10 sec 
2023-04-03 03:31:00,966 ADAM: Layer 0 -> dw_min:9.9707e-01  dw_max:1.0031e+00 lr:1.0000e-02
2023-04-03 03:31:00,966 ADAM: Layer 1 -> dw_min:9.9041e-01  dw_max:1.0081e+00 lr:1.0000e-02
2023-04-03 03:31:00,966 ADAM: Layer 2 -> dw_min:9.8656e-01  dw_max:1.0112e+00 lr:1.0000e-02
2023-04-03 03:31:00,967 ADAM: Layer 3 -> dw_min:9.9483e-01  dw_max:1.0061e+00 lr:1.0000e-02
2023-04-03 03:31:00,981 			Learning rate: weights:   1.000e-02    
2023-04-03 03:31:00,981 			Last test performance: 96.95%
2023-04-03 03:31:00,981 ----------------
2023-04-03 03:31:04,398   18  =>  38   		Training 486 pattern with 98.33% 	Forward time: 	 3.32 sec
2023-04-03 03:31:04,398 			Loss:    5.233e-02    			Backward time: 	 0.10 sec 
2023-04-03 03:31:04,398 ADAM: Layer 0 -> dw_min:9.9690e-01  dw_max:1.0029e+00 lr:1.0000e-02
2023-04-03 03:31:04,398 ADAM: Layer 1 -> dw_min:9.9101e-01  dw_max:1.0090e+00 lr:1.0000e-02
2023-04-03 03:31:04,398 ADAM: Layer 2 -> dw_min:9.8528e-01  dw_max:1.0125e+00 lr:1.0000e-02
2023-04-03 03:31:04,398 ADAM: Layer 3 -> dw_min:9.9526e-01  dw_max:1.0079e+00 lr:1.0000e-02
2023-04-03 03:31:04,461 			Learning rate: weights:   1.000e-02    
2023-04-03 03:31:04,461 			Last test performance: 96.95%
2023-04-03 03:31:04,461 ----------------
2023-04-03 03:31:07,850   18  =>  39   		Training 486 pattern with 97.50% 	Forward time: 	 3.29 sec
2023-04-03 03:31:07,850 			Loss:    8.530e-02    			Backward time: 	 0.09 sec 
2023-04-03 03:31:07,850 ADAM: Layer 0 -> dw_min:9.9654e-01  dw_max:1.0041e+00 lr:1.0000e-02
2023-04-03 03:31:07,850 ADAM: Layer 1 -> dw_min:9.8922e-01  dw_max:1.0097e+00 lr:1.0000e-02
2023-04-03 03:31:07,850 ADAM: Layer 2 -> dw_min:9.8675e-01  dw_max:1.0141e+00 lr:1.0000e-02
2023-04-03 03:31:07,850 ADAM: Layer 3 -> dw_min:9.9572e-01  dw_max:1.0071e+00 lr:1.0000e-02
2023-04-03 03:31:07,958 			Learning rate: weights:   1.000e-02    
2023-04-03 03:31:07,958 			Last test performance: 96.95%
2023-04-03 03:31:07,958 ----------------
2023-04-03 03:31:11,345   18  =>  40   		Training 486 pattern with 97.08% 	Forward time: 	 3.29 sec
2023-04-03 03:31:11,345 			Loss:    7.034e-02    			Backward time: 	 0.09 sec 
2023-04-03 03:31:11,346 ADAM: Layer 0 -> dw_min:9.9725e-01  dw_max:1.0039e+00 lr:1.0000e-02
2023-04-03 03:31:11,346 ADAM: Layer 1 -> dw_min:9.9099e-01  dw_max:1.0092e+00 lr:1.0000e-02
2023-04-03 03:31:11,346 ADAM: Layer 2 -> dw_min:9.8586e-01  dw_max:1.0141e+00 lr:1.0000e-02
2023-04-03 03:31:11,346 ADAM: Layer 3 -> dw_min:9.9615e-01  dw_max:1.0063e+00 lr:1.0000e-02
2023-04-03 03:31:11,362 			Learning rate: weights:   1.000e-02    
2023-04-03 03:31:11,362 			Last test performance: 96.95%
2023-04-03 03:31:11,362 ----------------
2023-04-03 03:31:14,671   18  =>  41   		Training 486 pattern with 98.12% 	Forward time: 	 3.21 sec
2023-04-03 03:31:14,671 			Loss:    4.194e-02    			Backward time: 	 0.09 sec 
2023-04-03 03:31:14,671 ADAM: Layer 0 -> dw_min:9.9676e-01  dw_max:1.0041e+00 lr:1.0000e-02
2023-04-03 03:31:14,672 ADAM: Layer 1 -> dw_min:9.8952e-01  dw_max:1.0088e+00 lr:1.0000e-02
2023-04-03 03:31:14,672 ADAM: Layer 2 -> dw_min:9.8700e-01  dw_max:1.0126e+00 lr:1.0000e-02
2023-04-03 03:31:14,672 ADAM: Layer 3 -> dw_min:9.9517e-01  dw_max:1.0056e+00 lr:1.0000e-02
2023-04-03 03:31:14,687 			Learning rate: weights:   1.000e-02    
2023-04-03 03:31:14,687 			Last test performance: 96.95%
2023-04-03 03:31:14,687 ----------------
2023-04-03 03:31:17,986   18  =>  42   		Training 486 pattern with 97.08% 	Forward time: 	 3.20 sec
2023-04-03 03:31:17,986 			Loss:    7.226e-02    			Backward time: 	 0.09 sec 
2023-04-03 03:31:17,987 ADAM: Layer 0 -> dw_min:9.9669e-01  dw_max:1.0029e+00 lr:1.0000e-02
2023-04-03 03:31:17,987 ADAM: Layer 1 -> dw_min:9.8883e-01  dw_max:1.0090e+00 lr:1.0000e-02
2023-04-03 03:31:17,987 ADAM: Layer 2 -> dw_min:9.8622e-01  dw_max:1.0132e+00 lr:1.0000e-02
2023-04-03 03:31:17,987 ADAM: Layer 3 -> dw_min:9.9448e-01  dw_max:1.0064e+00 lr:1.0000e-02
2023-04-03 03:31:18,003 			Learning rate: weights:   1.000e-02    
2023-04-03 03:31:18,003 			Last test performance: 96.95%
2023-04-03 03:31:18,003 ----------------
2023-04-03 03:31:21,372   18  =>  43   		Training 486 pattern with 96.25% 	Forward time: 	 3.27 sec
2023-04-03 03:31:21,372 			Loss:    8.004e-02    			Backward time: 	 0.09 sec 
2023-04-03 03:31:21,373 ADAM: Layer 0 -> dw_min:9.9584e-01  dw_max:1.0034e+00 lr:1.0000e-02
2023-04-03 03:31:21,373 ADAM: Layer 1 -> dw_min:9.8854e-01  dw_max:1.0094e+00 lr:1.0000e-02
2023-04-03 03:31:21,373 ADAM: Layer 2 -> dw_min:9.8557e-01  dw_max:1.0133e+00 lr:1.0000e-02
2023-04-03 03:31:21,373 ADAM: Layer 3 -> dw_min:9.9502e-01  dw_max:1.0058e+00 lr:1.0000e-02
2023-04-03 03:31:21,437 			Learning rate: weights:   1.000e-02    
2023-04-03 03:31:21,437 			Last test performance: 96.95%
2023-04-03 03:31:21,437 ----------------
2023-04-03 03:31:24,910   18  =>  44   		Training 486 pattern with 97.71% 	Forward time: 	 3.37 sec
2023-04-03 03:31:24,910 			Loss:    5.966e-02    			Backward time: 	 0.10 sec 
2023-04-03 03:31:24,910 ADAM: Layer 0 -> dw_min:9.9562e-01  dw_max:1.0032e+00 lr:1.0000e-02
2023-04-03 03:31:24,910 ADAM: Layer 1 -> dw_min:9.9026e-01  dw_max:1.0086e+00 lr:1.0000e-02
2023-04-03 03:31:24,910 ADAM: Layer 2 -> dw_min:9.8579e-01  dw_max:1.0125e+00 lr:1.0000e-02
2023-04-03 03:31:24,911 ADAM: Layer 3 -> dw_min:9.9551e-01  dw_max:1.0052e+00 lr:1.0000e-02
2023-04-03 03:31:24,976 			Learning rate: weights:   1.000e-02    
2023-04-03 03:31:24,976 			Last test performance: 96.95%
2023-04-03 03:31:24,976 ----------------
2023-04-03 03:31:28,373   18  =>  45   		Training 486 pattern with 97.92% 	Forward time: 	 3.30 sec
2023-04-03 03:31:28,373 			Loss:    4.895e-02    			Backward time: 	 0.09 sec 
2023-04-03 03:31:28,373 ADAM: Layer 0 -> dw_min:9.9598e-01  dw_max:1.0029e+00 lr:1.0000e-02
2023-04-03 03:31:28,373 ADAM: Layer 1 -> dw_min:9.8953e-01  dw_max:1.0103e+00 lr:1.0000e-02
2023-04-03 03:31:28,373 ADAM: Layer 2 -> dw_min:9.8721e-01  dw_max:1.0136e+00 lr:1.0000e-02
2023-04-03 03:31:28,373 ADAM: Layer 3 -> dw_min:9.9303e-01  dw_max:1.0087e+00 lr:1.0000e-02
2023-04-03 03:31:28,414 			Learning rate: weights:   1.000e-02    
2023-04-03 03:31:28,414 			Last test performance: 96.95%
2023-04-03 03:31:28,414 ----------------
2023-04-03 03:31:31,795   18  =>  46   		Training 486 pattern with 98.96% 	Forward time: 	 3.28 sec
2023-04-03 03:31:31,795 			Loss:    1.761e-02    			Backward time: 	 0.09 sec 
2023-04-03 03:31:31,795 ADAM: Layer 0 -> dw_min:9.9638e-01  dw_max:1.0025e+00 lr:1.0000e-02
2023-04-03 03:31:31,795 ADAM: Layer 1 -> dw_min:9.8930e-01  dw_max:1.0094e+00 lr:1.0000e-02
2023-04-03 03:31:31,795 ADAM: Layer 2 -> dw_min:9.8804e-01  dw_max:1.0123e+00 lr:1.0000e-02
2023-04-03 03:31:31,795 ADAM: Layer 3 -> dw_min:9.9362e-01  dw_max:1.0079e+00 lr:1.0000e-02
2023-04-03 03:31:31,811 			Learning rate: weights:   1.000e-02    
2023-04-03 03:31:31,811 			Last test performance: 96.95%
2023-04-03 03:31:31,811 ----------------
2023-04-03 03:31:35,147   18  =>  47   		Training 486 pattern with 97.50% 	Forward time: 	 3.23 sec
2023-04-03 03:31:35,147 			Loss:    5.483e-02    			Backward time: 	 0.09 sec 
2023-04-03 03:31:35,147 ADAM: Layer 0 -> dw_min:9.9743e-01  dw_max:1.0027e+00 lr:1.0000e-02
2023-04-03 03:31:35,147 ADAM: Layer 1 -> dw_min:9.9151e-01  dw_max:1.0085e+00 lr:1.0000e-02
2023-04-03 03:31:35,147 ADAM: Layer 2 -> dw_min:9.8600e-01  dw_max:1.0137e+00 lr:1.0000e-02
2023-04-03 03:31:35,147 ADAM: Layer 3 -> dw_min:9.9424e-01  dw_max:1.0071e+00 lr:1.0000e-02
2023-04-03 03:31:35,204 			Learning rate: weights:   1.000e-02    
2023-04-03 03:31:35,204 			Last test performance: 96.95%
2023-04-03 03:31:35,204 ----------------
2023-04-03 03:31:38,537   18  =>  48   		Training 486 pattern with 98.96% 	Forward time: 	 3.23 sec
2023-04-03 03:31:38,537 			Loss:    2.904e-02    			Backward time: 	 0.09 sec 
2023-04-03 03:31:38,537 ADAM: Layer 0 -> dw_min:9.9734e-01  dw_max:1.0023e+00 lr:1.0000e-02
2023-04-03 03:31:38,537 ADAM: Layer 1 -> dw_min:9.9209e-01  dw_max:1.0071e+00 lr:1.0000e-02
2023-04-03 03:31:38,538 ADAM: Layer 2 -> dw_min:9.8649e-01  dw_max:1.0123e+00 lr:1.0000e-02
2023-04-03 03:31:38,538 ADAM: Layer 3 -> dw_min:9.9498e-01  dw_max:1.0063e+00 lr:1.0000e-02
2023-04-03 03:31:38,597 			Learning rate: weights:   1.000e-02    
2023-04-03 03:31:38,597 			Last test performance: 96.95%
2023-04-03 03:31:38,597 ----------------
2023-04-03 03:31:41,904   18  =>  49   		Training 486 pattern with 96.88% 	Forward time: 	 3.21 sec
2023-04-03 03:31:41,904 			Loss:    8.234e-02    			Backward time: 	 0.10 sec 
2023-04-03 03:31:41,904 ADAM: Layer 0 -> dw_min:9.9672e-01  dw_max:1.0030e+00 lr:1.0000e-02
2023-04-03 03:31:41,905 ADAM: Layer 1 -> dw_min:9.9113e-01  dw_max:1.0093e+00 lr:1.0000e-02
2023-04-03 03:31:41,905 ADAM: Layer 2 -> dw_min:9.8529e-01  dw_max:1.0143e+00 lr:1.0000e-02
2023-04-03 03:31:41,905 ADAM: Layer 3 -> dw_min:9.9457e-01  dw_max:1.0057e+00 lr:1.0000e-02
2023-04-03 03:31:41,949 			Learning rate: weights:   1.000e-02    
2023-04-03 03:31:41,949 			Last test performance: 96.95%
2023-04-03 03:31:41,949 ----------------
2023-04-03 03:31:45,263   18  =>  50   		Training 486 pattern with 97.29% 	Forward time: 	 3.21 sec
2023-04-03 03:31:45,263 			Loss:    6.094e-02    			Backward time: 	 0.10 sec 
2023-04-03 03:31:45,264 ADAM: Layer 0 -> dw_min:9.9687e-01  dw_max:1.0027e+00 lr:1.0000e-02
2023-04-03 03:31:45,264 ADAM: Layer 1 -> dw_min:9.9097e-01  dw_max:1.0077e+00 lr:1.0000e-02
2023-04-03 03:31:45,264 ADAM: Layer 2 -> dw_min:9.8676e-01  dw_max:1.0129e+00 lr:1.0000e-02
2023-04-03 03:31:45,264 ADAM: Layer 3 -> dw_min:9.9510e-01  dw_max:1.0051e+00 lr:1.0000e-02
2023-04-03 03:31:45,280 			Learning rate: weights:   1.000e-02    
2023-04-03 03:31:45,280 			Last test performance: 96.95%
2023-04-03 03:31:45,280 ----------------
2023-04-03 03:31:48,609   18  =>  51   		Training 486 pattern with 98.12% 	Forward time: 	 3.23 sec
2023-04-03 03:31:48,609 			Loss:    4.081e-02    			Backward time: 	 0.10 sec 
2023-04-03 03:31:48,609 ADAM: Layer 0 -> dw_min:9.9758e-01  dw_max:1.0025e+00 lr:1.0000e-02
2023-04-03 03:31:48,609 ADAM: Layer 1 -> dw_min:9.9118e-01  dw_max:1.0086e+00 lr:1.0000e-02
2023-04-03 03:31:48,610 ADAM: Layer 2 -> dw_min:9.8758e-01  dw_max:1.0116e+00 lr:1.0000e-02
2023-04-03 03:31:48,610 ADAM: Layer 3 -> dw_min:9.9522e-01  dw_max:1.0047e+00 lr:1.0000e-02
2023-04-03 03:31:48,699 			Learning rate: weights:   1.000e-02    
2023-04-03 03:31:48,699 			Last test performance: 96.95%
2023-04-03 03:31:48,699 ----------------
2023-04-03 03:31:52,025   18  =>  52   		Training 486 pattern with 98.33% 	Forward time: 	 3.23 sec
2023-04-03 03:31:52,025 			Loss:    5.449e-02    			Backward time: 	 0.09 sec 
2023-04-03 03:31:52,025 ADAM: Layer 0 -> dw_min:9.9787e-01  dw_max:1.0021e+00 lr:1.0000e-02
2023-04-03 03:31:52,025 ADAM: Layer 1 -> dw_min:9.9204e-01  dw_max:1.0078e+00 lr:1.0000e-02
2023-04-03 03:31:52,025 ADAM: Layer 2 -> dw_min:9.8847e-01  dw_max:1.0104e+00 lr:1.0000e-02
2023-04-03 03:31:52,026 ADAM: Layer 3 -> dw_min:9.9569e-01  dw_max:1.0042e+00 lr:1.0000e-02
2023-04-03 03:31:52,103 			Learning rate: weights:   1.000e-02    
2023-04-03 03:31:52,103 			Last test performance: 96.95%
2023-04-03 03:31:52,103 ----------------
2023-04-03 03:31:55,419   18  =>  53   		Training 486 pattern with 96.88% 	Forward time: 	 3.21 sec
2023-04-03 03:31:55,419 			Loss:    7.431e-02    			Backward time: 	 0.10 sec 
2023-04-03 03:31:55,419 ADAM: Layer 0 -> dw_min:9.9736e-01  dw_max:1.0022e+00 lr:1.0000e-02
2023-04-03 03:31:55,419 ADAM: Layer 1 -> dw_min:9.9253e-01  dw_max:1.0078e+00 lr:1.0000e-02
2023-04-03 03:31:55,419 ADAM: Layer 2 -> dw_min:9.8941e-01  dw_max:1.0144e+00 lr:1.0000e-02
2023-04-03 03:31:55,419 ADAM: Layer 3 -> dw_min:9.9600e-01  dw_max:1.0043e+00 lr:1.0000e-02
2023-04-03 03:31:55,434 			Learning rate: weights:   1.000e-02    
2023-04-03 03:31:55,434 			Last test performance: 96.95%
2023-04-03 03:31:55,434 ----------------
2023-04-03 03:31:58,849   18  =>  54   		Training 486 pattern with 97.92% 	Forward time: 	 3.31 sec
2023-04-03 03:31:58,849 			Loss:    3.221e-02    			Backward time: 	 0.09 sec 
2023-04-03 03:31:58,849 ADAM: Layer 0 -> dw_min:9.9629e-01  dw_max:1.0027e+00 lr:1.0000e-02
2023-04-03 03:31:58,850 ADAM: Layer 1 -> dw_min:9.9306e-01  dw_max:1.0079e+00 lr:1.0000e-02
2023-04-03 03:31:58,850 ADAM: Layer 2 -> dw_min:9.8622e-01  dw_max:1.0129e+00 lr:1.0000e-02
2023-04-03 03:31:58,850 ADAM: Layer 3 -> dw_min:9.9366e-01  dw_max:1.0097e+00 lr:1.0000e-02
2023-04-03 03:31:58,916 			Learning rate: weights:   1.000e-02    
2023-04-03 03:31:58,917 			Last test performance: 96.95%
2023-04-03 03:31:58,917 ----------------
2023-04-03 03:32:02,268   18  =>  55   		Training 486 pattern with 97.08% 	Forward time: 	 3.25 sec
2023-04-03 03:32:02,268 			Loss:    8.894e-02    			Backward time: 	 0.09 sec 
2023-04-03 03:32:02,268 ADAM: Layer 0 -> dw_min:9.9625e-01  dw_max:1.0027e+00 lr:1.0000e-02
2023-04-03 03:32:02,268 ADAM: Layer 1 -> dw_min:9.9068e-01  dw_max:1.0069e+00 lr:1.0000e-02
2023-04-03 03:32:02,269 ADAM: Layer 2 -> dw_min:9.8477e-01  dw_max:1.0138e+00 lr:1.0000e-02
2023-04-03 03:32:02,269 ADAM: Layer 3 -> dw_min:9.8984e-01  dw_max:1.0138e+00 lr:1.0000e-02
2023-04-03 03:32:02,335 			Learning rate: weights:   1.000e-02    
2023-04-03 03:32:02,335 			Last test performance: 96.95%
2023-04-03 03:32:02,335 ----------------
2023-04-03 03:32:05,805   18  =>  56   		Training 486 pattern with 97.08% 	Forward time: 	 3.37 sec
2023-04-03 03:32:05,806 			Loss:    7.217e-02    			Backward time: 	 0.10 sec 
2023-04-03 03:32:05,806 ADAM: Layer 0 -> dw_min:9.9637e-01  dw_max:1.0025e+00 lr:1.0000e-02
2023-04-03 03:32:05,806 ADAM: Layer 1 -> dw_min:9.9068e-01  dw_max:1.0081e+00 lr:1.0000e-02
2023-04-03 03:32:05,807 ADAM: Layer 2 -> dw_min:9.8600e-01  dw_max:1.0135e+00 lr:1.0000e-02
2023-04-03 03:32:05,807 ADAM: Layer 3 -> dw_min:9.9141e-01  dw_max:1.0124e+00 lr:1.0000e-02
2023-04-03 03:32:05,865 			Learning rate: weights:   1.000e-02    
2023-04-03 03:32:05,865 			Last test performance: 96.95%
2023-04-03 03:32:05,865 ----------------
2023-04-03 03:32:09,244   18  =>  57   		Training 486 pattern with 98.75% 	Forward time: 	 3.28 sec
2023-04-03 03:32:09,244 			Loss:    3.869e-02    			Backward time: 	 0.09 sec 
2023-04-03 03:32:09,245 ADAM: Layer 0 -> dw_min:9.9737e-01  dw_max:1.0024e+00 lr:1.0000e-02
2023-04-03 03:32:09,245 ADAM: Layer 1 -> dw_min:9.8961e-01  dw_max:1.0075e+00 lr:1.0000e-02
2023-04-03 03:32:09,245 ADAM: Layer 2 -> dw_min:9.8593e-01  dw_max:1.0122e+00 lr:1.0000e-02
2023-04-03 03:32:09,245 ADAM: Layer 3 -> dw_min:9.9226e-01  dw_max:1.0112e+00 lr:1.0000e-02
2023-04-03 03:32:09,317 			Learning rate: weights:   1.000e-02    
2023-04-03 03:32:09,317 			Last test performance: 96.95%
2023-04-03 03:32:09,317 ----------------
2023-04-03 03:32:12,643   18  =>  58   		Training 486 pattern with 98.54% 	Forward time: 	 3.23 sec
2023-04-03 03:32:12,643 			Loss:    4.192e-02    			Backward time: 	 0.10 sec 
2023-04-03 03:32:12,643 ADAM: Layer 0 -> dw_min:9.9761e-01  dw_max:1.0022e+00 lr:1.0000e-02
2023-04-03 03:32:12,644 ADAM: Layer 1 -> dw_min:9.9074e-01  dw_max:1.0070e+00 lr:1.0000e-02
2023-04-03 03:32:12,644 ADAM: Layer 2 -> dw_min:9.8334e-01  dw_max:1.0111e+00 lr:1.0000e-02
2023-04-03 03:32:12,644 ADAM: Layer 3 -> dw_min:9.9301e-01  dw_max:1.0115e+00 lr:1.0000e-02
2023-04-03 03:32:12,676 			Learning rate: weights:   1.000e-02    
2023-04-03 03:32:12,676 			Last test performance: 96.95%
2023-04-03 03:32:12,676 ----------------
2023-04-03 03:32:16,045   18  =>  59   		Training 486 pattern with 98.33% 	Forward time: 	 3.27 sec
2023-04-03 03:32:16,046 			Loss:    3.578e-02    			Backward time: 	 0.10 sec 
2023-04-03 03:32:16,046 ADAM: Layer 0 -> dw_min:9.9786e-01  dw_max:1.0021e+00 lr:1.0000e-02
2023-04-03 03:32:16,046 ADAM: Layer 1 -> dw_min:9.9112e-01  dw_max:1.0076e+00 lr:1.0000e-02
2023-04-03 03:32:16,046 ADAM: Layer 2 -> dw_min:9.8500e-01  dw_max:1.0126e+00 lr:1.0000e-02
2023-04-03 03:32:16,046 ADAM: Layer 3 -> dw_min:9.9371e-01  dw_max:1.0104e+00 lr:1.0000e-02
2023-04-03 03:32:16,107 			Learning rate: weights:   1.000e-02    
2023-04-03 03:32:16,107 			Last test performance: 96.95%
2023-04-03 03:32:16,107 ----------------
2023-04-03 03:32:19,488   18  =>  60   		Training 486 pattern with 98.12% 	Forward time: 	 3.28 sec
2023-04-03 03:32:19,488 			Loss:    4.817e-02    			Backward time: 	 0.09 sec 
2023-04-03 03:32:19,489 ADAM: Layer 0 -> dw_min:9.9781e-01  dw_max:1.0021e+00 lr:1.0000e-02
2023-04-03 03:32:19,489 ADAM: Layer 1 -> dw_min:9.9193e-01  dw_max:1.0083e+00 lr:1.0000e-02
2023-04-03 03:32:19,489 ADAM: Layer 2 -> dw_min:9.8485e-01  dw_max:1.0111e+00 lr:1.0000e-02
2023-04-03 03:32:19,489 ADAM: Layer 3 -> dw_min:9.9434e-01  dw_max:1.0093e+00 lr:1.0000e-02
2023-04-03 03:32:19,529 			Learning rate: weights:   1.000e-02    
2023-04-03 03:32:19,529 			Last test performance: 96.95%
2023-04-03 03:32:19,529 ----------------
2023-04-03 03:32:22,872   18  =>  61   		Training 486 pattern with 98.54% 	Forward time: 	 3.24 sec
2023-04-03 03:32:22,872 			Loss:    4.520e-02    			Backward time: 	 0.10 sec 
2023-04-03 03:32:22,873 ADAM: Layer 0 -> dw_min:9.9764e-01  dw_max:1.0020e+00 lr:1.0000e-02
2023-04-03 03:32:22,873 ADAM: Layer 1 -> dw_min:9.9053e-01  dw_max:1.0078e+00 lr:1.0000e-02
2023-04-03 03:32:22,873 ADAM: Layer 2 -> dw_min:9.8477e-01  dw_max:1.0136e+00 lr:1.0000e-02
2023-04-03 03:32:22,873 ADAM: Layer 3 -> dw_min:9.9490e-01  dw_max:1.0084e+00 lr:1.0000e-02
2023-04-03 03:32:22,910 			Learning rate: weights:   1.000e-02    
2023-04-03 03:32:22,910 			Last test performance: 96.95%
2023-04-03 03:32:22,910 ----------------
2023-04-03 03:32:26,237   18  =>  62   		Training 486 pattern with 97.50% 	Forward time: 	 3.23 sec
2023-04-03 03:32:26,238 			Loss:    7.502e-02    			Backward time: 	 0.09 sec 
2023-04-03 03:32:26,238 ADAM: Layer 0 -> dw_min:9.9765e-01  dw_max:1.0019e+00 lr:1.0000e-02
2023-04-03 03:32:26,238 ADAM: Layer 1 -> dw_min:9.9093e-01  dw_max:1.0081e+00 lr:1.0000e-02
2023-04-03 03:32:26,238 ADAM: Layer 2 -> dw_min:9.8552e-01  dw_max:1.0141e+00 lr:1.0000e-02
2023-04-03 03:32:26,238 ADAM: Layer 3 -> dw_min:9.9447e-01  dw_max:1.0076e+00 lr:1.0000e-02
2023-04-03 03:32:26,278 			Learning rate: weights:   1.000e-02    
2023-04-03 03:32:26,278 			Last test performance: 96.95%
2023-04-03 03:32:26,278 ----------------
2023-04-03 03:32:29,594   18  =>  63   		Training 486 pattern with 98.75% 	Forward time: 	 3.22 sec
2023-04-03 03:32:29,594 			Loss:    5.147e-02    			Backward time: 	 0.09 sec 
2023-04-03 03:32:29,594 ADAM: Layer 0 -> dw_min:9.9812e-01  dw_max:1.0027e+00 lr:1.0000e-02
2023-04-03 03:32:29,594 ADAM: Layer 1 -> dw_min:9.8982e-01  dw_max:1.0077e+00 lr:1.0000e-02
2023-04-03 03:32:29,594 ADAM: Layer 2 -> dw_min:9.8602e-01  dw_max:1.0125e+00 lr:1.0000e-02
2023-04-03 03:32:29,594 ADAM: Layer 3 -> dw_min:9.9299e-01  dw_max:1.0068e+00 lr:1.0000e-02
2023-04-03 03:32:29,654 			Learning rate: weights:   1.000e-02    
2023-04-03 03:32:29,654 			Last test performance: 96.95%
2023-04-03 03:32:29,654 ----------------
2023-04-03 03:32:33,029   18  =>  64   		Training 486 pattern with 97.29% 	Forward time: 	 3.27 sec
2023-04-03 03:32:33,029 			Loss:    6.063e-02    			Backward time: 	 0.09 sec 
2023-04-03 03:32:33,029 ADAM: Layer 0 -> dw_min:9.9815e-01  dw_max:1.0022e+00 lr:1.0000e-02
2023-04-03 03:32:33,029 ADAM: Layer 1 -> dw_min:9.8957e-01  dw_max:1.0077e+00 lr:1.0000e-02
2023-04-03 03:32:33,029 ADAM: Layer 2 -> dw_min:9.8621e-01  dw_max:1.0129e+00 lr:1.0000e-02
2023-04-03 03:32:33,029 ADAM: Layer 3 -> dw_min:9.9368e-01  dw_max:1.0061e+00 lr:1.0000e-02
2023-04-03 03:32:33,098 			Learning rate: weights:   1.000e-02    
2023-04-03 03:32:33,098 			Last test performance: 96.95%
2023-04-03 03:32:33,098 ----------------
2023-04-03 03:32:36,450   18  =>  65   		Training 486 pattern with 98.33% 	Forward time: 	 3.25 sec
2023-04-03 03:32:36,450 			Loss:    3.586e-02    			Backward time: 	 0.09 sec 
2023-04-03 03:32:36,451 ADAM: Layer 0 -> dw_min:9.9810e-01  dw_max:1.0018e+00 lr:1.0000e-02
2023-04-03 03:32:36,451 ADAM: Layer 1 -> dw_min:9.9101e-01  dw_max:1.0080e+00 lr:1.0000e-02
2023-04-03 03:32:36,451 ADAM: Layer 2 -> dw_min:9.8762e-01  dw_max:1.0116e+00 lr:1.0000e-02
2023-04-03 03:32:36,451 ADAM: Layer 3 -> dw_min:9.9431e-01  dw_max:1.0058e+00 lr:1.0000e-02
2023-04-03 03:32:36,525 			Learning rate: weights:   1.000e-02    
2023-04-03 03:32:36,525 			Last test performance: 96.95%
2023-04-03 03:32:36,525 ----------------
2023-04-03 03:32:39,911   18  =>  66   		Training 486 pattern with 98.33% 	Forward time: 	 3.29 sec
2023-04-03 03:32:39,911 			Loss:    4.387e-02    			Backward time: 	 0.09 sec 
2023-04-03 03:32:39,911 ADAM: Layer 0 -> dw_min:9.9770e-01  dw_max:1.0021e+00 lr:1.0000e-02
2023-04-03 03:32:39,911 ADAM: Layer 1 -> dw_min:9.9166e-01  dw_max:1.0085e+00 lr:1.0000e-02
2023-04-03 03:32:39,911 ADAM: Layer 2 -> dw_min:9.8519e-01  dw_max:1.0125e+00 lr:1.0000e-02
2023-04-03 03:32:39,911 ADAM: Layer 3 -> dw_min:9.9168e-01  dw_max:1.0057e+00 lr:1.0000e-02
2023-04-03 03:32:40,002 			Learning rate: weights:   1.000e-02    
2023-04-03 03:32:40,002 			Last test performance: 96.95%
2023-04-03 03:32:40,002 ----------------
2023-04-03 03:32:43,358   18  =>  67   		Training 486 pattern with 97.50% 	Forward time: 	 3.26 sec
2023-04-03 03:32:43,358 			Loss:    5.107e-02    			Backward time: 	 0.10 sec 
2023-04-03 03:32:43,359 ADAM: Layer 0 -> dw_min:9.9730e-01  dw_max:1.0032e+00 lr:1.0000e-02
2023-04-03 03:32:43,359 ADAM: Layer 1 -> dw_min:9.9152e-01  dw_max:1.0070e+00 lr:1.0000e-02
2023-04-03 03:32:43,359 ADAM: Layer 2 -> dw_min:9.8666e-01  dw_max:1.0116e+00 lr:1.0000e-02
2023-04-03 03:32:43,359 ADAM: Layer 3 -> dw_min:9.9239e-01  dw_max:1.0061e+00 lr:1.0000e-02
2023-04-03 03:32:43,376 			Learning rate: weights:   1.000e-02    
2023-04-03 03:32:43,376 			Last test performance: 96.95%
2023-04-03 03:32:43,376 ----------------
2023-04-03 03:32:46,750   18  =>  68   		Training 486 pattern with 97.50% 	Forward time: 	 3.27 sec
2023-04-03 03:32:46,750 			Loss:    6.447e-02    			Backward time: 	 0.09 sec 
2023-04-03 03:32:46,751 ADAM: Layer 0 -> dw_min:9.9726e-01  dw_max:1.0030e+00 lr:1.0000e-02
2023-04-03 03:32:46,751 ADAM: Layer 1 -> dw_min:9.8720e-01  dw_max:1.0064e+00 lr:1.0000e-02
2023-04-03 03:32:46,751 ADAM: Layer 2 -> dw_min:9.8537e-01  dw_max:1.0142e+00 lr:1.0000e-02
2023-04-03 03:32:46,751 ADAM: Layer 3 -> dw_min:9.9309e-01  dw_max:1.0054e+00 lr:1.0000e-02
2023-04-03 03:32:46,808 			Learning rate: weights:   1.000e-02    
2023-04-03 03:32:46,808 			Last test performance: 96.95%
2023-04-03 03:32:46,808 ----------------
2023-04-03 03:32:50,179   18  =>  69   		Training 486 pattern with 98.12% 	Forward time: 	 3.27 sec
2023-04-03 03:32:50,179 			Loss:    5.457e-02    			Backward time: 	 0.09 sec 
2023-04-03 03:32:50,179 ADAM: Layer 0 -> dw_min:9.9785e-01  dw_max:1.0022e+00 lr:1.0000e-02
2023-04-03 03:32:50,180 ADAM: Layer 1 -> dw_min:9.8851e-01  dw_max:1.0065e+00 lr:1.0000e-02
2023-04-03 03:32:50,180 ADAM: Layer 2 -> dw_min:9.8590e-01  dw_max:1.0139e+00 lr:1.0000e-02
2023-04-03 03:32:50,180 ADAM: Layer 3 -> dw_min:9.9377e-01  dw_max:1.0054e+00 lr:1.0000e-02
2023-04-03 03:32:50,242 			Learning rate: weights:   1.000e-02    
2023-04-03 03:32:50,242 			Last test performance: 96.95%
2023-04-03 03:32:50,242 ----------------
2023-04-03 03:32:53,604   18  =>  70   		Training 486 pattern with 96.88% 	Forward time: 	 3.26 sec
2023-04-03 03:32:53,604 			Loss:    5.872e-02    			Backward time: 	 0.09 sec 
2023-04-03 03:32:53,604 ADAM: Layer 0 -> dw_min:9.9787e-01  dw_max:1.0027e+00 lr:1.0000e-02
2023-04-03 03:32:53,604 ADAM: Layer 1 -> dw_min:9.8912e-01  dw_max:1.0086e+00 lr:1.0000e-02
2023-04-03 03:32:53,605 ADAM: Layer 2 -> dw_min:9.8545e-01  dw_max:1.0137e+00 lr:1.0000e-02
2023-04-03 03:32:53,605 ADAM: Layer 3 -> dw_min:9.9439e-01  dw_max:1.0046e+00 lr:1.0000e-02
2023-04-03 03:32:53,620 			Learning rate: weights:   1.000e-02    
2023-04-03 03:32:53,620 			Last test performance: 96.95%
2023-04-03 03:32:53,620 ----------------
2023-04-03 03:32:56,979   18  =>  71   		Training 486 pattern with 97.29% 	Forward time: 	 3.26 sec
2023-04-03 03:32:56,979 			Loss:    9.537e-02    			Backward time: 	 0.10 sec 
2023-04-03 03:32:56,980 ADAM: Layer 0 -> dw_min:9.9746e-01  dw_max:1.0023e+00 lr:1.0000e-02
2023-04-03 03:32:56,980 ADAM: Layer 1 -> dw_min:9.9021e-01  dw_max:1.0079e+00 lr:1.0000e-02
2023-04-03 03:32:56,980 ADAM: Layer 2 -> dw_min:9.8436e-01  dw_max:1.0129e+00 lr:1.0000e-02
2023-04-03 03:32:56,980 ADAM: Layer 3 -> dw_min:9.9494e-01  dw_max:1.0060e+00 lr:1.0000e-02
2023-04-03 03:32:57,049 			Learning rate: weights:   1.000e-02    
2023-04-03 03:32:57,049 			Last test performance: 96.95%
2023-04-03 03:32:57,049 ----------------
2023-04-03 03:33:00,389   18  =>  72   		Training 486 pattern with 98.33% 	Forward time: 	 3.24 sec
2023-04-03 03:33:00,389 			Loss:    5.014e-02    			Backward time: 	 0.09 sec 
2023-04-03 03:33:00,389 ADAM: Layer 0 -> dw_min:9.9798e-01  dw_max:1.0021e+00 lr:1.0000e-02
2023-04-03 03:33:00,389 ADAM: Layer 1 -> dw_min:9.9128e-01  dw_max:1.0070e+00 lr:1.0000e-02
2023-04-03 03:33:00,389 ADAM: Layer 2 -> dw_min:9.8585e-01  dw_max:1.0117e+00 lr:1.0000e-02
2023-04-03 03:33:00,389 ADAM: Layer 3 -> dw_min:9.9615e-01  dw_max:1.0054e+00 lr:1.0000e-02
2023-04-03 03:33:00,450 			Learning rate: weights:   1.000e-02    
2023-04-03 03:33:00,450 			Last test performance: 96.95%
2023-04-03 03:33:00,450 ----------------
2023-04-03 03:33:03,770   18  =>  73   		Training 486 pattern with 97.92% 	Forward time: 	 3.22 sec
2023-04-03 03:33:03,770 			Loss:    6.678e-02    			Backward time: 	 0.09 sec 
2023-04-03 03:33:03,771 ADAM: Layer 0 -> dw_min:9.9812e-01  dw_max:1.0019e+00 lr:1.0000e-02
2023-04-03 03:33:03,771 ADAM: Layer 1 -> dw_min:9.9234e-01  dw_max:1.0071e+00 lr:1.0000e-02
2023-04-03 03:33:03,771 ADAM: Layer 2 -> dw_min:9.8157e-01  dw_max:1.0113e+00 lr:1.0000e-02
2023-04-03 03:33:03,771 ADAM: Layer 3 -> dw_min:9.9596e-01  dw_max:1.0081e+00 lr:1.0000e-02
2023-04-03 03:33:03,786 			Learning rate: weights:   1.000e-02    
2023-04-03 03:33:03,786 			Last test performance: 96.95%
2023-04-03 03:33:03,786 ----------------
2023-04-03 03:33:07,143   18  =>  74   		Training 486 pattern with 97.50% 	Forward time: 	 3.26 sec
2023-04-03 03:33:07,143 			Loss:    5.688e-02    			Backward time: 	 0.10 sec 
2023-04-03 03:33:07,143 ADAM: Layer 0 -> dw_min:9.9778e-01  dw_max:1.0020e+00 lr:1.0000e-02
2023-04-03 03:33:07,144 ADAM: Layer 1 -> dw_min:9.9257e-01  dw_max:1.0058e+00 lr:1.0000e-02
2023-04-03 03:33:07,144 ADAM: Layer 2 -> dw_min:9.8340e-01  dw_max:1.0102e+00 lr:1.0000e-02
2023-04-03 03:33:07,144 ADAM: Layer 3 -> dw_min:9.9636e-01  dw_max:1.0072e+00 lr:1.0000e-02
2023-04-03 03:33:07,211 			Learning rate: weights:   1.000e-02    
2023-04-03 03:33:07,211 			Last test performance: 96.95%
2023-04-03 03:33:07,211 ----------------
2023-04-03 03:33:10,539   18  =>  75   		Training 486 pattern with 98.96% 	Forward time: 	 3.23 sec
2023-04-03 03:33:10,539 			Loss:    4.225e-02    			Backward time: 	 0.09 sec 
2023-04-03 03:33:10,540 ADAM: Layer 0 -> dw_min:9.9794e-01  dw_max:1.0021e+00 lr:1.0000e-02
2023-04-03 03:33:10,540 ADAM: Layer 1 -> dw_min:9.9343e-01  dw_max:1.0057e+00 lr:1.0000e-02
2023-04-03 03:33:10,540 ADAM: Layer 2 -> dw_min:9.8504e-01  dw_max:1.0093e+00 lr:1.0000e-02
2023-04-03 03:33:10,540 ADAM: Layer 3 -> dw_min:9.9693e-01  dw_max:1.0065e+00 lr:1.0000e-02
2023-04-03 03:33:10,640 			Learning rate: weights:   1.000e-02    
2023-04-03 03:33:10,641 			Last test performance: 96.95%
2023-04-03 03:33:10,641 ----------------
2023-04-03 03:33:14,032   18  =>  76   		Training 486 pattern with 97.71% 	Forward time: 	 3.29 sec
2023-04-03 03:33:14,032 			Loss:    7.366e-02    			Backward time: 	 0.10 sec 
2023-04-03 03:33:14,032 ADAM: Layer 0 -> dw_min:9.9805e-01  dw_max:1.0027e+00 lr:1.0000e-02
2023-04-03 03:33:14,033 ADAM: Layer 1 -> dw_min:9.9329e-01  dw_max:1.0068e+00 lr:1.0000e-02
2023-04-03 03:33:14,033 ADAM: Layer 2 -> dw_min:9.8546e-01  dw_max:1.0099e+00 lr:1.0000e-02
2023-04-03 03:33:14,033 ADAM: Layer 3 -> dw_min:9.9393e-01  dw_max:1.0072e+00 lr:1.0000e-02
2023-04-03 03:33:14,053 			Learning rate: weights:   1.000e-02    
2023-04-03 03:33:14,053 			Last test performance: 96.95%
2023-04-03 03:33:14,053 ----------------
2023-04-03 03:33:17,398   18  =>  77   		Training 486 pattern with 97.71% 	Forward time: 	 3.25 sec
2023-04-03 03:33:17,398 			Loss:    6.763e-02    			Backward time: 	 0.09 sec 
2023-04-03 03:33:17,399 ADAM: Layer 0 -> dw_min:9.9769e-01  dw_max:1.0029e+00 lr:1.0000e-02
2023-04-03 03:33:17,399 ADAM: Layer 1 -> dw_min:9.9233e-01  dw_max:1.0068e+00 lr:1.0000e-02
2023-04-03 03:33:17,399 ADAM: Layer 2 -> dw_min:9.8590e-01  dw_max:1.0143e+00 lr:1.0000e-02
2023-04-03 03:33:17,399 ADAM: Layer 3 -> dw_min:9.9453e-01  dw_max:1.0065e+00 lr:1.0000e-02
2023-04-03 03:33:17,439 			Learning rate: weights:   1.000e-02    
2023-04-03 03:33:17,439 			Last test performance: 96.95%
2023-04-03 03:33:17,439 ----------------
2023-04-03 03:33:20,813   18  =>  78   		Training 486 pattern with 97.92% 	Forward time: 	 3.27 sec
2023-04-03 03:33:20,813 			Loss:    6.292e-02    			Backward time: 	 0.10 sec 
2023-04-03 03:33:20,813 ADAM: Layer 0 -> dw_min:9.9789e-01  dw_max:1.0020e+00 lr:1.0000e-02
2023-04-03 03:33:20,813 ADAM: Layer 1 -> dw_min:9.9182e-01  dw_max:1.0082e+00 lr:1.0000e-02
2023-04-03 03:33:20,813 ADAM: Layer 2 -> dw_min:9.8732e-01  dw_max:1.0143e+00 lr:1.0000e-02
2023-04-03 03:33:20,813 ADAM: Layer 3 -> dw_min:9.9508e-01  dw_max:1.0058e+00 lr:1.0000e-02
2023-04-03 03:33:20,830 			Learning rate: weights:   1.000e-02    
2023-04-03 03:33:20,830 			Last test performance: 96.95%
2023-04-03 03:33:20,830 ----------------
2023-04-03 03:33:24,179   18  =>  79   		Training 486 pattern with 97.29% 	Forward time: 	 3.25 sec
2023-04-03 03:33:24,179 			Loss:    7.122e-02    			Backward time: 	 0.10 sec 
2023-04-03 03:33:24,180 ADAM: Layer 0 -> dw_min:9.9803e-01  dw_max:1.0020e+00 lr:1.0000e-02
2023-04-03 03:33:24,180 ADAM: Layer 1 -> dw_min:9.9274e-01  dw_max:1.0084e+00 lr:1.0000e-02
2023-04-03 03:33:24,180 ADAM: Layer 2 -> dw_min:9.8719e-01  dw_max:1.0129e+00 lr:1.0000e-02
2023-04-03 03:33:24,180 ADAM: Layer 3 -> dw_min:9.9342e-01  dw_max:1.0117e+00 lr:1.0000e-02
2023-04-03 03:33:24,244 			Learning rate: weights:   1.000e-02    
2023-04-03 03:33:24,244 			Last test performance: 96.95%
2023-04-03 03:33:24,244 ----------------
2023-04-03 03:33:27,618   18  =>  80   		Training 486 pattern with 98.33% 	Forward time: 	 3.27 sec
2023-04-03 03:33:27,618 			Loss:    4.468e-02    			Backward time: 	 0.09 sec 
2023-04-03 03:33:27,618 ADAM: Layer 0 -> dw_min:9.9804e-01  dw_max:1.0017e+00 lr:1.0000e-02
2023-04-03 03:33:27,618 ADAM: Layer 1 -> dw_min:9.9358e-01  dw_max:1.0074e+00 lr:1.0000e-02
2023-04-03 03:33:27,618 ADAM: Layer 2 -> dw_min:9.8611e-01  dw_max:1.0116e+00 lr:1.0000e-02
2023-04-03 03:33:27,618 ADAM: Layer 3 -> dw_min:9.9394e-01  dw_max:1.0106e+00 lr:1.0000e-02
2023-04-03 03:33:27,701 			Learning rate: weights:   1.000e-02    
2023-04-03 03:33:27,701 			Last test performance: 96.95%
2023-04-03 03:33:27,701 ----------------
2023-04-03 03:33:31,038   18  =>  81   		Training 486 pattern with 96.88% 	Forward time: 	 3.24 sec
2023-04-03 03:33:31,038 			Loss:    7.648e-02    			Backward time: 	 0.09 sec 
2023-04-03 03:33:31,038 ADAM: Layer 0 -> dw_min:9.9745e-01  dw_max:1.0019e+00 lr:1.0000e-02
2023-04-03 03:33:31,038 ADAM: Layer 1 -> dw_min:9.9265e-01  dw_max:1.0060e+00 lr:1.0000e-02
2023-04-03 03:33:31,038 ADAM: Layer 2 -> dw_min:9.8532e-01  dw_max:1.0128e+00 lr:1.0000e-02
2023-04-03 03:33:31,038 ADAM: Layer 3 -> dw_min:9.9453e-01  dw_max:1.0095e+00 lr:1.0000e-02
2023-04-03 03:33:31,102 			Learning rate: weights:   1.000e-02    
2023-04-03 03:33:31,102 			Last test performance: 96.95%
2023-04-03 03:33:31,102 ----------------
2023-04-03 03:33:34,425   18  =>  82   		Training 486 pattern with 97.92% 	Forward time: 	 3.22 sec
2023-04-03 03:33:34,425 			Loss:    4.528e-02    			Backward time: 	 0.09 sec 
2023-04-03 03:33:34,426 ADAM: Layer 0 -> dw_min:9.9767e-01  dw_max:1.0017e+00 lr:1.0000e-02
2023-04-03 03:33:34,426 ADAM: Layer 1 -> dw_min:9.9230e-01  dw_max:1.0063e+00 lr:1.0000e-02
2023-04-03 03:33:34,426 ADAM: Layer 2 -> dw_min:9.8634e-01  dw_max:1.0132e+00 lr:1.0000e-02
2023-04-03 03:33:34,426 ADAM: Layer 3 -> dw_min:9.9507e-01  dw_max:1.0085e+00 lr:1.0000e-02
2023-04-03 03:33:34,468 			Learning rate: weights:   1.000e-02    
2023-04-03 03:33:34,468 			Last test performance: 96.95%
2023-04-03 03:33:34,468 ----------------
2023-04-03 03:33:37,814   18  =>  83   		Training 486 pattern with 98.75% 	Forward time: 	 3.24 sec
2023-04-03 03:33:37,814 			Loss:    3.929e-02    			Backward time: 	 0.10 sec 
2023-04-03 03:33:37,814 ADAM: Layer 0 -> dw_min:9.9768e-01  dw_max:1.0021e+00 lr:1.0000e-02
2023-04-03 03:33:37,814 ADAM: Layer 1 -> dw_min:9.9365e-01  dw_max:1.0065e+00 lr:1.0000e-02
2023-04-03 03:33:37,815 ADAM: Layer 2 -> dw_min:9.8769e-01  dw_max:1.0119e+00 lr:1.0000e-02
2023-04-03 03:33:37,815 ADAM: Layer 3 -> dw_min:9.9556e-01  dw_max:1.0077e+00 lr:1.0000e-02
2023-04-03 03:33:37,856 			Learning rate: weights:   1.000e-02    
2023-04-03 03:33:37,856 			Last test performance: 96.95%
2023-04-03 03:33:37,856 ----------------
2023-04-03 03:33:41,162   18  =>  84   		Training 486 pattern with 98.75% 	Forward time: 	 3.21 sec
2023-04-03 03:33:41,162 			Loss:    3.640e-02    			Backward time: 	 0.09 sec 
2023-04-03 03:33:41,163 ADAM: Layer 0 -> dw_min:9.9844e-01  dw_max:1.0019e+00 lr:1.0000e-02
2023-04-03 03:33:41,163 ADAM: Layer 1 -> dw_min:9.9321e-01  dw_max:1.0058e+00 lr:1.0000e-02
2023-04-03 03:33:41,163 ADAM: Layer 2 -> dw_min:9.8910e-01  dw_max:1.0107e+00 lr:1.0000e-02
2023-04-03 03:33:41,163 ADAM: Layer 3 -> dw_min:9.9593e-01  dw_max:1.0062e+00 lr:1.0000e-02
2023-04-03 03:33:41,224 			Learning rate: weights:   1.000e-02    
2023-04-03 03:33:41,224 			Last test performance: 96.95%
2023-04-03 03:33:41,225 ----------------
2023-04-03 03:33:44,532   18  =>  85   		Training 486 pattern with 98.12% 	Forward time: 	 3.21 sec
2023-04-03 03:33:44,533 			Loss:    6.075e-02    			Backward time: 	 0.09 sec 
2023-04-03 03:33:44,533 ADAM: Layer 0 -> dw_min:9.9846e-01  dw_max:1.0015e+00 lr:1.0000e-02
2023-04-03 03:33:44,533 ADAM: Layer 1 -> dw_min:9.9365e-01  dw_max:1.0062e+00 lr:1.0000e-02
2023-04-03 03:33:44,533 ADAM: Layer 2 -> dw_min:9.8671e-01  dw_max:1.0119e+00 lr:1.0000e-02
2023-04-03 03:33:44,533 ADAM: Layer 3 -> dw_min:9.9626e-01  dw_max:1.0055e+00 lr:1.0000e-02
2023-04-03 03:33:44,598 			Learning rate: weights:   1.000e-02    
2023-04-03 03:33:44,598 			Last test performance: 96.95%
2023-04-03 03:33:44,598 ----------------
2023-04-03 03:33:47,896   18  =>  86   		Training 486 pattern with 97.71% 	Forward time: 	 3.20 sec
2023-04-03 03:33:47,896 			Loss:    5.611e-02    			Backward time: 	 0.09 sec 
2023-04-03 03:33:47,896 ADAM: Layer 0 -> dw_min:9.9799e-01  dw_max:1.0021e+00 lr:1.0000e-02
2023-04-03 03:33:47,896 ADAM: Layer 1 -> dw_min:9.9192e-01  dw_max:1.0061e+00 lr:1.0000e-02
2023-04-03 03:33:47,896 ADAM: Layer 2 -> dw_min:9.8814e-01  dw_max:1.0108e+00 lr:1.0000e-02
2023-04-03 03:33:47,896 ADAM: Layer 3 -> dw_min:9.9572e-01  dw_max:1.0050e+00 lr:1.0000e-02
2023-04-03 03:33:47,952 			Learning rate: weights:   1.000e-02    
2023-04-03 03:33:47,952 			Last test performance: 96.95%
2023-04-03 03:33:47,952 ----------------
2023-04-03 03:33:51,302   18  =>  87   		Training 486 pattern with 98.33% 	Forward time: 	 3.25 sec
2023-04-03 03:33:51,302 			Loss:    4.172e-02    			Backward time: 	 0.09 sec 
2023-04-03 03:33:51,303 ADAM: Layer 0 -> dw_min:9.9786e-01  dw_max:1.0023e+00 lr:1.0000e-02
2023-04-03 03:33:51,303 ADAM: Layer 1 -> dw_min:9.9233e-01  dw_max:1.0089e+00 lr:1.0000e-02
2023-04-03 03:33:51,303 ADAM: Layer 2 -> dw_min:9.8726e-01  dw_max:1.0122e+00 lr:1.0000e-02
2023-04-03 03:33:51,303 ADAM: Layer 3 -> dw_min:9.9482e-01  dw_max:1.0047e+00 lr:1.0000e-02
2023-04-03 03:33:51,343 			Learning rate: weights:   1.000e-02    
2023-04-03 03:33:51,343 			Last test performance: 96.95%
2023-04-03 03:33:51,343 ----------------
2023-04-03 03:33:54,667   18  =>  88   		Training 486 pattern with 96.67% 	Forward time: 	 3.22 sec
2023-04-03 03:33:54,667 			Loss:    9.208e-02    			Backward time: 	 0.09 sec 
2023-04-03 03:33:54,668 ADAM: Layer 0 -> dw_min:9.9813e-01  dw_max:1.0020e+00 lr:1.0000e-02
2023-04-03 03:33:54,668 ADAM: Layer 1 -> dw_min:9.9193e-01  dw_max:1.0096e+00 lr:1.0000e-02
2023-04-03 03:33:54,668 ADAM: Layer 2 -> dw_min:9.8543e-01  dw_max:1.0127e+00 lr:1.0000e-02
2023-04-03 03:33:54,668 ADAM: Layer 3 -> dw_min:9.9529e-01  dw_max:1.0057e+00 lr:1.0000e-02
2023-04-03 03:33:54,687 			Learning rate: weights:   1.000e-02    
2023-04-03 03:33:54,687 			Last test performance: 96.95%
2023-04-03 03:33:54,687 ----------------
2023-04-03 03:33:58,020   18  =>  89   		Training 486 pattern with 98.54% 	Forward time: 	 3.23 sec
2023-04-03 03:33:58,020 			Loss:    3.748e-02    			Backward time: 	 0.09 sec 
2023-04-03 03:33:58,021 ADAM: Layer 0 -> dw_min:9.9780e-01  dw_max:1.0023e+00 lr:1.0000e-02
2023-04-03 03:33:58,021 ADAM: Layer 1 -> dw_min:9.9294e-01  dw_max:1.0084e+00 lr:1.0000e-02
2023-04-03 03:33:58,021 ADAM: Layer 2 -> dw_min:9.8723e-01  dw_max:1.0112e+00 lr:1.0000e-02
2023-04-03 03:33:58,022 ADAM: Layer 3 -> dw_min:9.9516e-01  dw_max:1.0052e+00 lr:1.0000e-02
2023-04-03 03:33:58,087 			Learning rate: weights:   1.000e-02    
2023-04-03 03:33:58,087 			Last test performance: 96.95%
2023-04-03 03:33:58,087 ----------------
2023-04-03 03:34:01,456   18  =>  90   		Training 486 pattern with 96.25% 	Forward time: 	 3.27 sec
2023-04-03 03:34:01,456 			Loss:    8.930e-02    			Backward time: 	 0.10 sec 
2023-04-03 03:34:01,457 ADAM: Layer 0 -> dw_min:9.9764e-01  dw_max:1.0020e+00 lr:1.0000e-02
2023-04-03 03:34:01,457 ADAM: Layer 1 -> dw_min:9.9116e-01  dw_max:1.0090e+00 lr:1.0000e-02
2023-04-03 03:34:01,457 ADAM: Layer 2 -> dw_min:9.8634e-01  dw_max:1.0148e+00 lr:1.0000e-02
2023-04-03 03:34:01,457 ADAM: Layer 3 -> dw_min:9.9564e-01  dw_max:1.0056e+00 lr:1.0000e-02
2023-04-03 03:34:01,517 			Learning rate: weights:   1.000e-02    
2023-04-03 03:34:01,517 			Last test performance: 96.95%
2023-04-03 03:34:01,517 ----------------
2023-04-03 03:34:04,881   18  =>  91   		Training 486 pattern with 97.29% 	Forward time: 	 3.26 sec
2023-04-03 03:34:04,881 			Loss:    5.835e-02    			Backward time: 	 0.09 sec 
2023-04-03 03:34:04,881 ADAM: Layer 0 -> dw_min:9.9752e-01  dw_max:1.0024e+00 lr:1.0000e-02
2023-04-03 03:34:04,881 ADAM: Layer 1 -> dw_min:9.9031e-01  dw_max:1.0081e+00 lr:1.0000e-02
2023-04-03 03:34:04,882 ADAM: Layer 2 -> dw_min:9.8648e-01  dw_max:1.0134e+00 lr:1.0000e-02
2023-04-03 03:34:04,882 ADAM: Layer 3 -> dw_min:9.9600e-01  dw_max:1.0055e+00 lr:1.0000e-02
2023-04-03 03:34:04,897 			Learning rate: weights:   1.000e-02    
2023-04-03 03:34:04,897 			Last test performance: 96.95%
2023-04-03 03:34:04,897 ----------------
2023-04-03 03:34:08,308   18  =>  92   		Training 486 pattern with 97.92% 	Forward time: 	 3.31 sec
2023-04-03 03:34:08,308 			Loss:    5.734e-02    			Backward time: 	 0.09 sec 
2023-04-03 03:34:08,308 ADAM: Layer 0 -> dw_min:9.9742e-01  dw_max:1.0028e+00 lr:1.0000e-02
2023-04-03 03:34:08,309 ADAM: Layer 1 -> dw_min:9.8945e-01  dw_max:1.0074e+00 lr:1.0000e-02
2023-04-03 03:34:08,309 ADAM: Layer 2 -> dw_min:9.8742e-01  dw_max:1.0137e+00 lr:1.0000e-02
2023-04-03 03:34:08,309 ADAM: Layer 3 -> dw_min:9.9595e-01  dw_max:1.0055e+00 lr:1.0000e-02
2023-04-03 03:34:08,348 			Learning rate: weights:   1.000e-02    
2023-04-03 03:34:08,348 			Last test performance: 96.95%
2023-04-03 03:34:08,348 ----------------
2023-04-03 03:34:11,712   18  =>  93   		Training 486 pattern with 98.75% 	Forward time: 	 3.26 sec
2023-04-03 03:34:11,712 			Loss:    3.149e-02    			Backward time: 	 0.10 sec 
2023-04-03 03:34:11,713 ADAM: Layer 0 -> dw_min:9.9759e-01  dw_max:1.0030e+00 lr:1.0000e-02
2023-04-03 03:34:11,713 ADAM: Layer 1 -> dw_min:9.9066e-01  dw_max:1.0087e+00 lr:1.0000e-02
2023-04-03 03:34:11,713 ADAM: Layer 2 -> dw_min:9.8757e-01  dw_max:1.0128e+00 lr:1.0000e-02
2023-04-03 03:34:11,713 ADAM: Layer 3 -> dw_min:9.9635e-01  dw_max:1.0050e+00 lr:1.0000e-02
2023-04-03 03:34:11,921 			Learning rate: weights:   1.000e-02    
2023-04-03 03:34:11,921 			Last test performance: 96.95%
2023-04-03 03:34:11,921 ----------------
2023-04-03 03:34:15,246   18  =>  94   		Training 486 pattern with 98.54% 	Forward time: 	 3.22 sec
2023-04-03 03:34:15,246 			Loss:    4.275e-02    			Backward time: 	 0.10 sec 
2023-04-03 03:34:15,246 ADAM: Layer 0 -> dw_min:9.9683e-01  dw_max:1.0027e+00 lr:1.0000e-02
2023-04-03 03:34:15,247 ADAM: Layer 1 -> dw_min:9.9065e-01  dw_max:1.0077e+00 lr:1.0000e-02
2023-04-03 03:34:15,247 ADAM: Layer 2 -> dw_min:9.8879e-01  dw_max:1.0118e+00 lr:1.0000e-02
2023-04-03 03:34:15,247 ADAM: Layer 3 -> dw_min:9.9640e-01  dw_max:1.0048e+00 lr:1.0000e-02
2023-04-03 03:34:15,308 			Learning rate: weights:   1.000e-02    
2023-04-03 03:34:15,308 			Last test performance: 96.95%
2023-04-03 03:34:15,308 ----------------
2023-04-03 03:34:18,661   18  =>  95   		Training 486 pattern with 98.12% 	Forward time: 	 3.25 sec
2023-04-03 03:34:18,661 			Loss:    6.426e-02    			Backward time: 	 0.09 sec 
2023-04-03 03:34:18,661 ADAM: Layer 0 -> dw_min:9.9689e-01  dw_max:1.0025e+00 lr:1.0000e-02
2023-04-03 03:34:18,661 ADAM: Layer 1 -> dw_min:9.9143e-01  dw_max:1.0065e+00 lr:1.0000e-02
2023-04-03 03:34:18,661 ADAM: Layer 2 -> dw_min:9.8590e-01  dw_max:1.0107e+00 lr:1.0000e-02
2023-04-03 03:34:18,662 ADAM: Layer 3 -> dw_min:9.9671e-01  dw_max:1.0057e+00 lr:1.0000e-02
2023-04-03 03:34:18,677 			Learning rate: weights:   1.000e-02    
2023-04-03 03:34:18,677 			Last test performance: 96.95%
2023-04-03 03:34:18,677 ----------------
2023-04-03 03:34:22,010   18  =>  96   		Training 486 pattern with 97.92% 	Forward time: 	 3.23 sec
2023-04-03 03:34:22,010 			Loss:    7.019e-02    			Backward time: 	 0.09 sec 
2023-04-03 03:34:22,010 ADAM: Layer 0 -> dw_min:9.9767e-01  dw_max:1.0024e+00 lr:1.0000e-02
2023-04-03 03:34:22,010 ADAM: Layer 1 -> dw_min:9.9260e-01  dw_max:1.0063e+00 lr:1.0000e-02
2023-04-03 03:34:22,010 ADAM: Layer 2 -> dw_min:9.8730e-01  dw_max:1.0140e+00 lr:1.0000e-02
2023-04-03 03:34:22,011 ADAM: Layer 3 -> dw_min:9.9365e-01  dw_max:1.0051e+00 lr:1.0000e-02
2023-04-03 03:34:22,042 			Learning rate: weights:   1.000e-02    
2023-04-03 03:34:22,042 			Last test performance: 96.95%
2023-04-03 03:34:22,042 ----------------
2023-04-03 03:34:25,400   18  =>  97   		Training 486 pattern with 96.67% 	Forward time: 	 3.26 sec
2023-04-03 03:34:25,400 			Loss:    1.405e-01    			Backward time: 	 0.09 sec 
2023-04-03 03:34:25,401 ADAM: Layer 0 -> dw_min:9.9765e-01  dw_max:1.0021e+00 lr:1.0000e-02
2023-04-03 03:34:25,401 ADAM: Layer 1 -> dw_min:9.9273e-01  dw_max:1.0055e+00 lr:1.0000e-02
2023-04-03 03:34:25,401 ADAM: Layer 2 -> dw_min:9.8555e-01  dw_max:1.0126e+00 lr:1.0000e-02
2023-04-03 03:34:25,401 ADAM: Layer 3 -> dw_min:9.9429e-01  dw_max:1.0073e+00 lr:1.0000e-02
2023-04-03 03:34:25,416 			Learning rate: weights:   1.000e-02    
2023-04-03 03:34:25,416 			Last test performance: 96.95%
2023-04-03 03:34:25,416 ----------------
2023-04-03 03:34:28,790   18  =>  98   		Training 486 pattern with 98.33% 	Forward time: 	 3.27 sec
2023-04-03 03:34:28,790 			Loss:    6.306e-02    			Backward time: 	 0.10 sec 
2023-04-03 03:34:28,790 ADAM: Layer 0 -> dw_min:9.9790e-01  dw_max:1.0020e+00 lr:1.0000e-02
2023-04-03 03:34:28,790 ADAM: Layer 1 -> dw_min:9.9253e-01  dw_max:1.0078e+00 lr:1.0000e-02
2023-04-03 03:34:28,791 ADAM: Layer 2 -> dw_min:9.8567e-01  dw_max:1.0137e+00 lr:1.0000e-02
2023-04-03 03:34:28,791 ADAM: Layer 3 -> dw_min:9.9519e-01  dw_max:1.0089e+00 lr:1.0000e-02
2023-04-03 03:34:28,847 			Learning rate: weights:   1.000e-02    
2023-04-03 03:34:28,847 			Last test performance: 96.95%
2023-04-03 03:34:28,847 ----------------
2023-04-03 03:34:32,176   18  =>  99   		Training 486 pattern with 97.08% 	Forward time: 	 3.23 sec
2023-04-03 03:34:32,176 			Loss:    7.545e-02    			Backward time: 	 0.09 sec 
2023-04-03 03:34:32,176 ADAM: Layer 0 -> dw_min:9.9742e-01  dw_max:1.0022e+00 lr:1.0000e-02
2023-04-03 03:34:32,176 ADAM: Layer 1 -> dw_min:9.9150e-01  dw_max:1.0076e+00 lr:1.0000e-02
2023-04-03 03:34:32,176 ADAM: Layer 2 -> dw_min:9.8563e-01  dw_max:1.0150e+00 lr:1.0000e-02
2023-04-03 03:34:32,176 ADAM: Layer 3 -> dw_min:9.8914e-01  dw_max:1.0109e+00 lr:1.0000e-02
2023-04-03 03:34:32,266 			Learning rate: weights:   1.000e-02    
2023-04-03 03:34:32,266 			Last test performance: 96.95%
2023-04-03 03:34:32,266 ----------------
2023-04-03 03:34:35,594   18  => 100   		Training 486 pattern with 96.88% 	Forward time: 	 3.23 sec
2023-04-03 03:34:35,594 			Loss:    6.966e-02    			Backward time: 	 0.09 sec 
2023-04-03 03:34:35,595 ADAM: Layer 0 -> dw_min:9.9762e-01  dw_max:1.0025e+00 lr:1.0000e-02
2023-04-03 03:34:35,595 ADAM: Layer 1 -> dw_min:9.9190e-01  dw_max:1.0071e+00 lr:1.0000e-02
2023-04-03 03:34:35,595 ADAM: Layer 2 -> dw_min:9.8501e-01  dw_max:1.0141e+00 lr:1.0000e-02
2023-04-03 03:34:35,595 ADAM: Layer 3 -> dw_min:9.9022e-01  dw_max:1.0099e+00 lr:1.0000e-02
2023-04-03 03:34:35,694 			Learning rate: weights:   1.000e-02    
2023-04-03 03:34:35,694 			Last test performance: 96.95%
2023-04-03 03:34:35,694 ----------------
2023-04-03 03:34:39,025   18  => 101   		Training 486 pattern with 98.33% 	Forward time: 	 3.23 sec
2023-04-03 03:34:39,025 			Loss:    4.234e-02    			Backward time: 	 0.09 sec 
2023-04-03 03:34:39,025 ADAM: Layer 0 -> dw_min:9.9821e-01  dw_max:1.0020e+00 lr:1.0000e-02
2023-04-03 03:34:39,025 ADAM: Layer 1 -> dw_min:9.9197e-01  dw_max:1.0067e+00 lr:1.0000e-02
2023-04-03 03:34:39,025 ADAM: Layer 2 -> dw_min:9.8650e-01  dw_max:1.0127e+00 lr:1.0000e-02
2023-04-03 03:34:39,025 ADAM: Layer 3 -> dw_min:9.9119e-01  dw_max:1.0089e+00 lr:1.0000e-02
2023-04-03 03:34:39,041 			Learning rate: weights:   1.000e-02    
2023-04-03 03:34:39,041 			Last test performance: 96.95%
2023-04-03 03:34:39,041 ----------------
2023-04-03 03:34:42,391   18  => 102   		Training 486 pattern with 98.33% 	Forward time: 	 3.25 sec
2023-04-03 03:34:42,391 			Loss:    5.843e-02    			Backward time: 	 0.10 sec 
2023-04-03 03:34:42,391 ADAM: Layer 0 -> dw_min:9.9793e-01  dw_max:1.0019e+00 lr:1.0000e-02
2023-04-03 03:34:42,391 ADAM: Layer 1 -> dw_min:9.9226e-01  dw_max:1.0068e+00 lr:1.0000e-02
2023-04-03 03:34:42,391 ADAM: Layer 2 -> dw_min:9.8597e-01  dw_max:1.0129e+00 lr:1.0000e-02
2023-04-03 03:34:42,391 ADAM: Layer 3 -> dw_min:9.9206e-01  dw_max:1.0080e+00 lr:1.0000e-02
2023-04-03 03:34:42,482 			Learning rate: weights:   1.000e-02    
2023-04-03 03:34:42,482 			Last test performance: 96.95%
2023-04-03 03:34:42,482 ----------------
2023-04-03 03:34:45,858   18  => 103   		Training 486 pattern with 98.96% 	Forward time: 	 3.28 sec
2023-04-03 03:34:45,858 			Loss:    2.439e-02    			Backward time: 	 0.10 sec 
2023-04-03 03:34:45,858 ADAM: Layer 0 -> dw_min:9.9823e-01  dw_max:1.0017e+00 lr:1.0000e-02
2023-04-03 03:34:45,858 ADAM: Layer 1 -> dw_min:9.9291e-01  dw_max:1.0068e+00 lr:1.0000e-02
2023-04-03 03:34:45,858 ADAM: Layer 2 -> dw_min:9.8596e-01  dw_max:1.0127e+00 lr:1.0000e-02
2023-04-03 03:34:45,858 ADAM: Layer 3 -> dw_min:9.9285e-01  dw_max:1.0072e+00 lr:1.0000e-02
2023-04-03 03:34:45,919 			Learning rate: weights:   1.000e-02    
2023-04-03 03:34:45,919 			Last test performance: 96.95%
2023-04-03 03:34:45,919 ----------------
2023-04-03 03:34:49,268   18  => 104   		Training 486 pattern with 96.25% 	Forward time: 	 3.25 sec
2023-04-03 03:34:49,268 			Loss:    1.064e-01    			Backward time: 	 0.09 sec 
2023-04-03 03:34:49,268 ADAM: Layer 0 -> dw_min:9.9807e-01  dw_max:1.0021e+00 lr:1.0000e-02
2023-04-03 03:34:49,268 ADAM: Layer 1 -> dw_min:9.9198e-01  dw_max:1.0083e+00 lr:1.0000e-02
2023-04-03 03:34:49,268 ADAM: Layer 2 -> dw_min:9.8630e-01  dw_max:1.0130e+00 lr:1.0000e-02
2023-04-03 03:34:49,268 ADAM: Layer 3 -> dw_min:9.9358e-01  dw_max:1.0065e+00 lr:1.0000e-02
2023-04-03 03:34:49,284 			Learning rate: weights:   1.000e-02    
2023-04-03 03:34:49,284 			Last test performance: 96.95%
2023-04-03 03:34:49,284 ----------------
2023-04-03 03:34:52,646   18  => 105   		Training 486 pattern with 98.12% 	Forward time: 	 3.26 sec
2023-04-03 03:34:52,647 			Loss:    5.024e-02    			Backward time: 	 0.09 sec 
2023-04-03 03:34:52,647 ADAM: Layer 0 -> dw_min:9.9817e-01  dw_max:1.0020e+00 lr:1.0000e-02
2023-04-03 03:34:52,647 ADAM: Layer 1 -> dw_min:9.9275e-01  dw_max:1.0078e+00 lr:1.0000e-02
2023-04-03 03:34:52,647 ADAM: Layer 2 -> dw_min:9.8598e-01  dw_max:1.0146e+00 lr:1.0000e-02
2023-04-03 03:34:52,647 ADAM: Layer 3 -> dw_min:9.9418e-01  dw_max:1.0058e+00 lr:1.0000e-02
2023-04-03 03:34:52,707 			Learning rate: weights:   1.000e-02    
2023-04-03 03:34:52,707 			Last test performance: 96.95%
2023-04-03 03:34:52,707 ----------------
2023-04-03 03:34:56,032   18  => 106   		Training 486 pattern with 97.92% 	Forward time: 	 3.22 sec
2023-04-03 03:34:56,032 			Loss:    6.534e-02    			Backward time: 	 0.09 sec 
2023-04-03 03:34:56,033 ADAM: Layer 0 -> dw_min:9.9756e-01  dw_max:1.0026e+00 lr:1.0000e-02
2023-04-03 03:34:56,033 ADAM: Layer 1 -> dw_min:9.9329e-01  dw_max:1.0073e+00 lr:1.0000e-02
2023-04-03 03:34:56,033 ADAM: Layer 2 -> dw_min:9.8737e-01  dw_max:1.0148e+00 lr:1.0000e-02
2023-04-03 03:34:56,033 ADAM: Layer 3 -> dw_min:9.9475e-01  dw_max:1.0053e+00 lr:1.0000e-02
2023-04-03 03:34:56,129 			Learning rate: weights:   1.000e-02    
2023-04-03 03:34:56,129 			Last test performance: 96.95%
2023-04-03 03:34:56,129 ----------------
2023-04-03 03:34:59,470   18  => 107   		Training 486 pattern with 97.50% 	Forward time: 	 3.24 sec
2023-04-03 03:34:59,470 			Loss:    5.750e-02    			Backward time: 	 0.09 sec 
2023-04-03 03:34:59,470 ADAM: Layer 0 -> dw_min:9.9776e-01  dw_max:1.0022e+00 lr:1.0000e-02
2023-04-03 03:34:59,470 ADAM: Layer 1 -> dw_min:9.9380e-01  dw_max:1.0066e+00 lr:1.0000e-02
2023-04-03 03:34:59,470 ADAM: Layer 2 -> dw_min:9.8689e-01  dw_max:1.0141e+00 lr:1.0000e-02
2023-04-03 03:34:59,470 ADAM: Layer 3 -> dw_min:9.9211e-01  dw_max:1.0047e+00 lr:1.0000e-02
2023-04-03 03:34:59,561 			Learning rate: weights:   1.000e-02    
2023-04-03 03:34:59,561 			Last test performance: 96.95%
2023-04-03 03:34:59,561 ----------------
2023-04-03 03:35:02,957   18  => 108   		Training 486 pattern with 97.71% 	Forward time: 	 3.30 sec
2023-04-03 03:35:02,958 			Loss:    7.881e-02    			Backward time: 	 0.09 sec 
2023-04-03 03:35:02,958 ADAM: Layer 0 -> dw_min:9.9727e-01  dw_max:1.0022e+00 lr:1.0000e-02
2023-04-03 03:35:02,958 ADAM: Layer 1 -> dw_min:9.9376e-01  dw_max:1.0057e+00 lr:1.0000e-02
2023-04-03 03:35:02,958 ADAM: Layer 2 -> dw_min:9.8802e-01  dw_max:1.0127e+00 lr:1.0000e-02
2023-04-03 03:35:02,958 ADAM: Layer 3 -> dw_min:9.9314e-01  dw_max:1.0043e+00 lr:1.0000e-02
2023-04-03 03:35:02,989 			Learning rate: weights:   1.000e-02    
2023-04-03 03:35:02,989 			Last test performance: 96.95%
2023-04-03 03:35:02,989 ----------------
2023-04-03 03:35:06,354   18  => 109   		Training 486 pattern with 98.54% 	Forward time: 	 3.26 sec
2023-04-03 03:35:06,355 			Loss:    4.317e-02    			Backward time: 	 0.09 sec 
2023-04-03 03:35:06,355 ADAM: Layer 0 -> dw_min:9.9738e-01  dw_max:1.0024e+00 lr:1.0000e-02
2023-04-03 03:35:06,355 ADAM: Layer 1 -> dw_min:9.9371e-01  dw_max:1.0051e+00 lr:1.0000e-02
2023-04-03 03:35:06,355 ADAM: Layer 2 -> dw_min:9.8839e-01  dw_max:1.0115e+00 lr:1.0000e-02
2023-04-03 03:35:06,355 ADAM: Layer 3 -> dw_min:9.9238e-01  dw_max:1.0070e+00 lr:1.0000e-02
2023-04-03 03:35:06,534 			Learning rate: weights:   1.000e-02    
2023-04-03 03:35:06,534 			Last test performance: 96.95%
2023-04-03 03:35:06,534 ----------------
2023-04-03 03:35:09,862   18  => 110   		Training 486 pattern with 98.75% 	Forward time: 	 3.23 sec
2023-04-03 03:35:09,862 			Loss:    3.350e-02    			Backward time: 	 0.09 sec 
2023-04-03 03:35:09,863 ADAM: Layer 0 -> dw_min:9.9732e-01  dw_max:1.0029e+00 lr:1.0000e-02
2023-04-03 03:35:09,863 ADAM: Layer 1 -> dw_min:9.9292e-01  dw_max:1.0056e+00 lr:1.0000e-02
2023-04-03 03:35:09,863 ADAM: Layer 2 -> dw_min:9.8507e-01  dw_max:1.0132e+00 lr:1.0000e-02
2023-04-03 03:35:09,863 ADAM: Layer 3 -> dw_min:9.9309e-01  dw_max:1.0063e+00 lr:1.0000e-02
2023-04-03 03:35:09,925 			Learning rate: weights:   1.000e-02    
2023-04-03 03:35:09,925 			Last test performance: 96.95%
2023-04-03 03:35:09,925 ----------------
2023-04-03 03:35:13,273   18  => 111   		Training 486 pattern with 97.29% 	Forward time: 	 3.25 sec
2023-04-03 03:35:13,273 			Loss:    8.244e-02    			Backward time: 	 0.09 sec 
2023-04-03 03:35:13,274 ADAM: Layer 0 -> dw_min:9.9800e-01  dw_max:1.0023e+00 lr:1.0000e-02
2023-04-03 03:35:13,274 ADAM: Layer 1 -> dw_min:9.9158e-01  dw_max:1.0059e+00 lr:1.0000e-02
2023-04-03 03:35:13,274 ADAM: Layer 2 -> dw_min:9.8559e-01  dw_max:1.0140e+00 lr:1.0000e-02
2023-04-03 03:35:13,274 ADAM: Layer 3 -> dw_min:9.9379e-01  dw_max:1.0056e+00 lr:1.0000e-02
2023-04-03 03:35:13,290 			Learning rate: weights:   1.000e-02    
2023-04-03 03:35:13,290 			Last test performance: 96.95%
2023-04-03 03:35:13,290 ----------------
2023-04-03 03:35:16,667   18  => 112   		Training 486 pattern with 96.88% 	Forward time: 	 3.28 sec
2023-04-03 03:35:16,667 			Loss:    8.177e-02    			Backward time: 	 0.10 sec 
2023-04-03 03:35:16,668 ADAM: Layer 0 -> dw_min:9.9810e-01  dw_max:1.0022e+00 lr:1.0000e-02
2023-04-03 03:35:16,668 ADAM: Layer 1 -> dw_min:9.9288e-01  dw_max:1.0064e+00 lr:1.0000e-02
2023-04-03 03:35:16,668 ADAM: Layer 2 -> dw_min:9.8512e-01  dw_max:1.0129e+00 lr:1.0000e-02
2023-04-03 03:35:16,668 ADAM: Layer 3 -> dw_min:9.9440e-01  dw_max:1.0050e+00 lr:1.0000e-02
2023-04-03 03:35:16,764 			Learning rate: weights:   1.000e-02    
2023-04-03 03:35:16,764 			Last test performance: 96.95%
2023-04-03 03:35:16,764 ----------------
2023-04-03 03:35:20,191   18  => 113   		Training 486 pattern with 97.71% 	Forward time: 	 3.33 sec
2023-04-03 03:35:20,191 			Loss:    7.844e-02    			Backward time: 	 0.09 sec 
2023-04-03 03:35:20,191 ADAM: Layer 0 -> dw_min:9.9773e-01  dw_max:1.0024e+00 lr:1.0000e-02
2023-04-03 03:35:20,191 ADAM: Layer 1 -> dw_min:9.9281e-01  dw_max:1.0068e+00 lr:1.0000e-02
2023-04-03 03:35:20,191 ADAM: Layer 2 -> dw_min:9.8482e-01  dw_max:1.0118e+00 lr:1.0000e-02
2023-04-03 03:35:20,191 ADAM: Layer 3 -> dw_min:9.9493e-01  dw_max:1.0044e+00 lr:1.0000e-02
2023-04-03 03:35:20,270 			Learning rate: weights:   1.000e-02    
2023-04-03 03:35:20,270 			Last test performance: 96.95%
2023-04-03 03:35:20,270 ----------------
2023-04-03 03:35:23,574   18  => 114   		Training 486 pattern with 97.29% 	Forward time: 	 3.20 sec
2023-04-03 03:35:23,574 			Loss:    6.287e-02    			Backward time: 	 0.09 sec 
2023-04-03 03:35:23,575 ADAM: Layer 0 -> dw_min:9.9797e-01  dw_max:1.0028e+00 lr:1.0000e-02
2023-04-03 03:35:23,575 ADAM: Layer 1 -> dw_min:9.9109e-01  dw_max:1.0061e+00 lr:1.0000e-02
2023-04-03 03:35:23,575 ADAM: Layer 2 -> dw_min:9.8580e-01  dw_max:1.0112e+00 lr:1.0000e-02
2023-04-03 03:35:23,575 ADAM: Layer 3 -> dw_min:9.9543e-01  dw_max:1.0058e+00 lr:1.0000e-02
2023-04-03 03:35:23,677 			Learning rate: weights:   1.000e-02    
2023-04-03 03:35:23,677 			Last test performance: 96.95%
2023-04-03 03:35:23,678 ----------------
2023-04-03 03:35:27,055   18  => 115   		Training 486 pattern with 97.92% 	Forward time: 	 3.28 sec
2023-04-03 03:35:27,055 			Loss:    5.536e-02    			Backward time: 	 0.10 sec 
2023-04-03 03:35:27,056 ADAM: Layer 0 -> dw_min:9.9735e-01  dw_max:1.0026e+00 lr:1.0000e-02
2023-04-03 03:35:27,056 ADAM: Layer 1 -> dw_min:9.9161e-01  dw_max:1.0063e+00 lr:1.0000e-02
2023-04-03 03:35:27,056 ADAM: Layer 2 -> dw_min:9.8425e-01  dw_max:1.0117e+00 lr:1.0000e-02
2023-04-03 03:35:27,056 ADAM: Layer 3 -> dw_min:9.9509e-01  dw_max:1.0052e+00 lr:1.0000e-02
2023-04-03 03:35:27,122 			Learning rate: weights:   1.000e-02    
2023-04-03 03:35:27,122 			Last test performance: 96.95%
2023-04-03 03:35:27,122 ----------------
2023-04-03 03:35:30,470   18  => 116   		Training 486 pattern with 97.71% 	Forward time: 	 3.25 sec
2023-04-03 03:35:30,470 			Loss:    7.703e-02    			Backward time: 	 0.09 sec 
2023-04-03 03:35:30,470 ADAM: Layer 0 -> dw_min:9.9771e-01  dw_max:1.0020e+00 lr:1.0000e-02
2023-04-03 03:35:30,470 ADAM: Layer 1 -> dw_min:9.9110e-01  dw_max:1.0060e+00 lr:1.0000e-02
2023-04-03 03:35:30,470 ADAM: Layer 2 -> dw_min:9.8554e-01  dw_max:1.0120e+00 lr:1.0000e-02
2023-04-03 03:35:30,470 ADAM: Layer 3 -> dw_min:9.9542e-01  dw_max:1.0065e+00 lr:1.0000e-02
2023-04-03 03:35:30,486 			Learning rate: weights:   1.000e-02    
2023-04-03 03:35:30,486 			Last test performance: 96.95%
2023-04-03 03:35:30,486 ----------------
2023-04-03 03:35:33,814   18  => 117   		Training 486 pattern with 98.75% 	Forward time: 	 3.23 sec
2023-04-03 03:35:33,814 			Loss:    3.734e-02    			Backward time: 	 0.09 sec 
2023-04-03 03:35:33,814 ADAM: Layer 0 -> dw_min:9.9757e-01  dw_max:1.0018e+00 lr:1.0000e-02
2023-04-03 03:35:33,815 ADAM: Layer 1 -> dw_min:9.9156e-01  dw_max:1.0079e+00 lr:1.0000e-02
2023-04-03 03:35:33,815 ADAM: Layer 2 -> dw_min:9.8593e-01  dw_max:1.0116e+00 lr:1.0000e-02
2023-04-03 03:35:33,815 ADAM: Layer 3 -> dw_min:9.9574e-01  dw_max:1.0058e+00 lr:1.0000e-02
2023-04-03 03:35:33,856 			Learning rate: weights:   1.000e-02    
2023-04-03 03:35:33,856 			Last test performance: 96.95%
2023-04-03 03:35:33,856 ----------------
2023-04-03 03:35:37,194   18  => 118   		Training 486 pattern with 97.92% 	Forward time: 	 3.24 sec
2023-04-03 03:35:37,194 			Loss:    5.952e-02    			Backward time: 	 0.09 sec 
2023-04-03 03:35:37,194 ADAM: Layer 0 -> dw_min:9.9698e-01  dw_max:1.0021e+00 lr:1.0000e-02
2023-04-03 03:35:37,194 ADAM: Layer 1 -> dw_min:9.9170e-01  dw_max:1.0073e+00 lr:1.0000e-02
2023-04-03 03:35:37,194 ADAM: Layer 2 -> dw_min:9.8481e-01  dw_max:1.0110e+00 lr:1.0000e-02
2023-04-03 03:35:37,194 ADAM: Layer 3 -> dw_min:9.9403e-01  dw_max:1.0078e+00 lr:1.0000e-02
2023-04-03 03:35:37,322 			Learning rate: weights:   1.000e-02    
2023-04-03 03:35:37,322 			Last test performance: 96.95%
2023-04-03 03:35:37,322 ----------------
2023-04-03 03:35:40,657   18  => 119   		Training 486 pattern with 97.29% 	Forward time: 	 3.23 sec
2023-04-03 03:35:40,657 			Loss:    5.412e-02    			Backward time: 	 0.09 sec 
2023-04-03 03:35:40,658 ADAM: Layer 0 -> dw_min:9.9737e-01  dw_max:1.0021e+00 lr:1.0000e-02
2023-04-03 03:35:40,658 ADAM: Layer 1 -> dw_min:9.9200e-01  dw_max:1.0066e+00 lr:1.0000e-02
2023-04-03 03:35:40,658 ADAM: Layer 2 -> dw_min:9.8647e-01  dw_max:1.0112e+00 lr:1.0000e-02
2023-04-03 03:35:40,658 ADAM: Layer 3 -> dw_min:9.9497e-01  dw_max:1.0070e+00 lr:1.0000e-02
2023-04-03 03:35:40,785 			Learning rate: weights:   1.000e-02    
2023-04-03 03:35:40,785 			Last test performance: 96.95%
2023-04-03 03:35:40,785 ----------------
2023-04-03 03:35:44,159   18  => 120   		Training 486 pattern with 98.75% 	Forward time: 	 3.27 sec
2023-04-03 03:35:44,159 			Loss:    4.330e-02    			Backward time: 	 0.09 sec 
2023-04-03 03:35:44,160 ADAM: Layer 0 -> dw_min:9.9743e-01  dw_max:1.0025e+00 lr:1.0000e-02
2023-04-03 03:35:44,160 ADAM: Layer 1 -> dw_min:9.9090e-01  dw_max:1.0062e+00 lr:1.0000e-02
2023-04-03 03:35:44,160 ADAM: Layer 2 -> dw_min:9.8755e-01  dw_max:1.0101e+00 lr:1.0000e-02
2023-04-03 03:35:44,160 ADAM: Layer 3 -> dw_min:9.9547e-01  dw_max:1.0063e+00 lr:1.0000e-02
2023-04-03 03:35:44,176 			Learning rate: weights:   1.000e-02    
2023-04-03 03:35:44,176 			Last test performance: 96.95%
2023-04-03 03:35:44,176 ----------------
2023-04-03 03:35:47,578   18  => 121   		Training 486 pattern with 97.92% 	Forward time: 	 3.30 sec
2023-04-03 03:35:47,578 			Loss:    5.681e-02    			Backward time: 	 0.10 sec 
2023-04-03 03:35:47,579 ADAM: Layer 0 -> dw_min:9.9715e-01  dw_max:1.0028e+00 lr:1.0000e-02
2023-04-03 03:35:47,579 ADAM: Layer 1 -> dw_min:9.9290e-01  dw_max:1.0070e+00 lr:1.0000e-02
2023-04-03 03:35:47,579 ADAM: Layer 2 -> dw_min:9.8863e-01  dw_max:1.0094e+00 lr:1.0000e-02
2023-04-03 03:35:47,579 ADAM: Layer 3 -> dw_min:9.9599e-01  dw_max:1.0056e+00 lr:1.0000e-02
2023-04-03 03:35:47,699 			Learning rate: weights:   1.000e-02    
2023-04-03 03:35:47,699 			Last test performance: 96.95%
2023-04-03 03:35:47,699 ----------------
2023-04-03 03:35:51,100   18  => 122   		Training 486 pattern with 97.92% 	Forward time: 	 3.30 sec
2023-04-03 03:35:51,100 			Loss:    4.830e-02    			Backward time: 	 0.09 sec 
2023-04-03 03:35:51,101 ADAM: Layer 0 -> dw_min:9.9755e-01  dw_max:1.0025e+00 lr:1.0000e-02
2023-04-03 03:35:51,101 ADAM: Layer 1 -> dw_min:9.9216e-01  dw_max:1.0062e+00 lr:1.0000e-02
2023-04-03 03:35:51,101 ADAM: Layer 2 -> dw_min:9.8976e-01  dw_max:1.0092e+00 lr:1.0000e-02
2023-04-03 03:35:51,101 ADAM: Layer 3 -> dw_min:9.9465e-01  dw_max:1.0050e+00 lr:1.0000e-02
2023-04-03 03:35:51,210 			Learning rate: weights:   1.000e-02    
2023-04-03 03:35:51,210 			Last test performance: 96.95%
2023-04-03 03:35:51,210 ----------------
2023-04-03 03:35:54,564   18  => 123   		Training 486 pattern with 95.62% 	Forward time: 	 3.25 sec
2023-04-03 03:35:54,564 			Loss:    1.126e-01    			Backward time: 	 0.09 sec 
2023-04-03 03:35:54,564 ADAM: Layer 0 -> dw_min:9.9768e-01  dw_max:1.0023e+00 lr:1.0000e-02
2023-04-03 03:35:54,564 ADAM: Layer 1 -> dw_min:9.9195e-01  dw_max:1.0083e+00 lr:1.0000e-02
2023-04-03 03:35:54,564 ADAM: Layer 2 -> dw_min:9.8574e-01  dw_max:1.0142e+00 lr:1.0000e-02
2023-04-03 03:35:54,564 ADAM: Layer 3 -> dw_min:9.9441e-01  dw_max:1.0071e+00 lr:1.0000e-02
2023-04-03 03:35:54,654 			Learning rate: weights:   1.000e-02    
2023-04-03 03:35:54,654 			Last test performance: 96.95%
2023-04-03 03:35:54,654 ----------------
2023-04-03 03:35:58,011   18  => 124   		Training 486 pattern with 97.71% 	Forward time: 	 3.26 sec
2023-04-03 03:35:58,011 			Loss:    6.773e-02    			Backward time: 	 0.10 sec 
2023-04-03 03:35:58,011 ADAM: Layer 0 -> dw_min:9.9762e-01  dw_max:1.0022e+00 lr:1.0000e-02
2023-04-03 03:35:58,011 ADAM: Layer 1 -> dw_min:9.9153e-01  dw_max:1.0092e+00 lr:1.0000e-02
2023-04-03 03:35:58,011 ADAM: Layer 2 -> dw_min:9.8631e-01  dw_max:1.0129e+00 lr:1.0000e-02
2023-04-03 03:35:58,011 ADAM: Layer 3 -> dw_min:9.9425e-01  dw_max:1.0074e+00 lr:1.0000e-02
2023-04-03 03:35:58,099 
2023-04-03 03:35:58,099 Testing:
2023-04-03 03:35:58,263 		24 of 10000 with 91.67% 	 Time used:  0.16 sec
2023-04-03 03:35:58,429 		48 of 10000 with 91.67% 	 Time used:  0.17 sec
2023-04-03 03:35:58,591 		72 of 10000 with 93.06% 	 Time used:  0.16 sec
2023-04-03 03:35:58,755 		96 of 10000 with 92.71% 	 Time used:  0.16 sec
2023-04-03 03:35:58,914 		120 of 10000 with 94.17% 	 Time used:  0.16 sec
2023-04-03 03:35:59,074 		144 of 10000 with 93.75% 	 Time used:  0.16 sec
2023-04-03 03:35:59,243 		168 of 10000 with 94.64% 	 Time used:  0.17 sec
2023-04-03 03:35:59,410 		192 of 10000 with 95.31% 	 Time used:  0.17 sec
2023-04-03 03:35:59,571 		216 of 10000 with 95.37% 	 Time used:  0.16 sec
2023-04-03 03:35:59,731 		240 of 10000 with 95.83% 	 Time used:  0.16 sec
2023-04-03 03:35:59,891 		264 of 10000 with 95.45% 	 Time used:  0.16 sec
2023-04-03 03:36:00,058 		288 of 10000 with 95.49% 	 Time used:  0.17 sec
2023-04-03 03:36:00,221 		312 of 10000 with 95.51% 	 Time used:  0.16 sec
2023-04-03 03:36:00,387 		336 of 10000 with 95.54% 	 Time used:  0.17 sec
2023-04-03 03:36:00,551 		360 of 10000 with 95.83% 	 Time used:  0.16 sec
2023-04-03 03:36:00,713 		384 of 10000 with 95.57% 	 Time used:  0.16 sec
2023-04-03 03:36:00,871 		408 of 10000 with 95.83% 	 Time used:  0.16 sec
2023-04-03 03:36:01,034 		432 of 10000 with 95.83% 	 Time used:  0.16 sec
2023-04-03 03:36:01,201 		456 of 10000 with 95.39% 	 Time used:  0.17 sec
2023-04-03 03:36:01,360 		480 of 10000 with 95.62% 	 Time used:  0.16 sec
2023-04-03 03:36:01,525 		504 of 10000 with 95.83% 	 Time used:  0.16 sec
2023-04-03 03:36:01,690 		528 of 10000 with 96.02% 	 Time used:  0.16 sec
2023-04-03 03:36:01,860 		552 of 10000 with 95.83% 	 Time used:  0.17 sec
2023-04-03 03:36:02,023 		576 of 10000 with 95.83% 	 Time used:  0.16 sec
2023-04-03 03:36:02,184 		600 of 10000 with 96.00% 	 Time used:  0.16 sec
2023-04-03 03:36:02,342 		624 of 10000 with 95.99% 	 Time used:  0.16 sec
2023-04-03 03:36:02,503 		648 of 10000 with 95.99% 	 Time used:  0.16 sec
2023-04-03 03:36:02,668 		672 of 10000 with 95.98% 	 Time used:  0.16 sec
2023-04-03 03:36:02,833 		696 of 10000 with 95.83% 	 Time used:  0.16 sec
2023-04-03 03:36:02,997 		720 of 10000 with 95.83% 	 Time used:  0.16 sec
2023-04-03 03:36:03,155 		744 of 10000 with 95.83% 	 Time used:  0.16 sec
2023-04-03 03:36:03,310 		768 of 10000 with 95.70% 	 Time used:  0.15 sec
2023-04-03 03:36:03,475 		792 of 10000 with 95.83% 	 Time used:  0.16 sec
2023-04-03 03:36:03,643 		816 of 10000 with 95.83% 	 Time used:  0.17 sec
2023-04-03 03:36:03,800 		840 of 10000 with 95.83% 	 Time used:  0.16 sec
2023-04-03 03:36:03,964 		864 of 10000 with 95.95% 	 Time used:  0.16 sec
2023-04-03 03:36:04,130 		888 of 10000 with 96.06% 	 Time used:  0.17 sec
2023-04-03 03:36:04,291 		912 of 10000 with 95.94% 	 Time used:  0.16 sec
2023-04-03 03:36:04,461 		936 of 10000 with 95.94% 	 Time used:  0.17 sec
2023-04-03 03:36:04,620 		960 of 10000 with 96.04% 	 Time used:  0.16 sec
2023-04-03 03:36:04,781 		984 of 10000 with 95.93% 	 Time used:  0.16 sec
2023-04-03 03:36:04,939 		1008 of 10000 with 96.03% 	 Time used:  0.16 sec
2023-04-03 03:36:05,110 		1032 of 10000 with 96.03% 	 Time used:  0.17 sec
2023-04-03 03:36:05,273 		1056 of 10000 with 96.02% 	 Time used:  0.16 sec
2023-04-03 03:36:05,441 		1080 of 10000 with 96.02% 	 Time used:  0.17 sec
2023-04-03 03:36:05,618 		1104 of 10000 with 96.11% 	 Time used:  0.18 sec
2023-04-03 03:36:05,783 		1128 of 10000 with 96.19% 	 Time used:  0.16 sec
2023-04-03 03:36:05,952 		1152 of 10000 with 96.09% 	 Time used:  0.17 sec
2023-04-03 03:36:06,117 		1176 of 10000 with 96.17% 	 Time used:  0.16 sec
2023-04-03 03:36:06,280 		1200 of 10000 with 96.17% 	 Time used:  0.16 sec
2023-04-03 03:36:06,440 		1224 of 10000 with 96.16% 	 Time used:  0.16 sec
2023-04-03 03:36:06,607 		1248 of 10000 with 96.23% 	 Time used:  0.17 sec
2023-04-03 03:36:06,774 		1272 of 10000 with 96.31% 	 Time used:  0.17 sec
2023-04-03 03:36:06,941 		1296 of 10000 with 96.30% 	 Time used:  0.17 sec
2023-04-03 03:36:07,108 		1320 of 10000 with 96.36% 	 Time used:  0.17 sec
2023-04-03 03:36:07,279 		1344 of 10000 with 96.43% 	 Time used:  0.17 sec
2023-04-03 03:36:07,436 		1368 of 10000 with 96.49% 	 Time used:  0.16 sec
2023-04-03 03:36:07,608 		1392 of 10000 with 96.55% 	 Time used:  0.17 sec
2023-04-03 03:36:07,773 		1416 of 10000 with 96.61% 	 Time used:  0.16 sec
2023-04-03 03:36:07,936 		1440 of 10000 with 96.67% 	 Time used:  0.16 sec
2023-04-03 03:36:08,101 		1464 of 10000 with 96.72% 	 Time used:  0.16 sec
2023-04-03 03:36:08,269 		1488 of 10000 with 96.57% 	 Time used:  0.17 sec
2023-04-03 03:36:08,440 		1512 of 10000 with 96.56% 	 Time used:  0.17 sec
2023-04-03 03:36:08,602 		1536 of 10000 with 96.55% 	 Time used:  0.16 sec
2023-04-03 03:36:08,756 		1560 of 10000 with 96.60% 	 Time used:  0.15 sec
2023-04-03 03:36:08,923 		1584 of 10000 with 96.46% 	 Time used:  0.17 sec
2023-04-03 03:36:09,084 		1608 of 10000 with 96.52% 	 Time used:  0.16 sec
2023-04-03 03:36:09,251 		1632 of 10000 with 96.45% 	 Time used:  0.17 sec
2023-04-03 03:36:09,412 		1656 of 10000 with 96.50% 	 Time used:  0.16 sec
2023-04-03 03:36:09,574 		1680 of 10000 with 96.55% 	 Time used:  0.16 sec
2023-04-03 03:36:09,736 		1704 of 10000 with 96.60% 	 Time used:  0.16 sec
2023-04-03 03:36:09,920 		1728 of 10000 with 96.41% 	 Time used:  0.18 sec
2023-04-03 03:36:10,073 		1752 of 10000 with 96.46% 	 Time used:  0.15 sec
2023-04-03 03:36:10,235 		1776 of 10000 with 96.51% 	 Time used:  0.16 sec
2023-04-03 03:36:10,409 		1800 of 10000 with 96.56% 	 Time used:  0.17 sec
2023-04-03 03:36:10,571 		1824 of 10000 with 96.55% 	 Time used:  0.16 sec
2023-04-03 03:36:10,729 		1848 of 10000 with 96.54% 	 Time used:  0.16 sec
2023-04-03 03:36:10,883 		1872 of 10000 with 96.53% 	 Time used:  0.15 sec
2023-04-03 03:36:11,043 		1896 of 10000 with 96.57% 	 Time used:  0.16 sec
2023-04-03 03:36:11,206 		1920 of 10000 with 96.61% 	 Time used:  0.16 sec
2023-04-03 03:36:11,369 		1944 of 10000 with 96.60% 	 Time used:  0.16 sec
2023-04-03 03:36:11,542 		1968 of 10000 with 96.60% 	 Time used:  0.17 sec
2023-04-03 03:36:11,701 		1992 of 10000 with 96.59% 	 Time used:  0.16 sec
2023-04-03 03:36:11,870 		2016 of 10000 with 96.63% 	 Time used:  0.17 sec
2023-04-03 03:36:12,044 		2040 of 10000 with 96.62% 	 Time used:  0.17 sec
2023-04-03 03:36:12,200 		2064 of 10000 with 96.61% 	 Time used:  0.16 sec
2023-04-03 03:36:12,364 		2088 of 10000 with 96.65% 	 Time used:  0.16 sec
2023-04-03 03:36:12,528 		2112 of 10000 with 96.69% 	 Time used:  0.16 sec
2023-04-03 03:36:12,691 		2136 of 10000 with 96.72% 	 Time used:  0.16 sec
2023-04-03 03:36:12,858 		2160 of 10000 with 96.71% 	 Time used:  0.17 sec
2023-04-03 03:36:13,029 		2184 of 10000 with 96.75% 	 Time used:  0.17 sec
2023-04-03 03:36:13,194 		2208 of 10000 with 96.78% 	 Time used:  0.16 sec
2023-04-03 03:36:13,359 		2232 of 10000 with 96.77% 	 Time used:  0.16 sec
2023-04-03 03:36:13,525 		2256 of 10000 with 96.81% 	 Time used:  0.17 sec
2023-04-03 03:36:13,688 		2280 of 10000 with 96.80% 	 Time used:  0.16 sec
2023-04-03 03:36:13,849 		2304 of 10000 with 96.83% 	 Time used:  0.16 sec
2023-04-03 03:36:14,013 		2328 of 10000 with 96.82% 	 Time used:  0.16 sec
2023-04-03 03:36:14,177 		2352 of 10000 with 96.85% 	 Time used:  0.16 sec
2023-04-03 03:36:14,345 		2376 of 10000 with 96.80% 	 Time used:  0.17 sec
2023-04-03 03:36:14,506 		2400 of 10000 with 96.79% 	 Time used:  0.16 sec
2023-04-03 03:36:14,672 		2424 of 10000 with 96.74% 	 Time used:  0.17 sec
2023-04-03 03:36:14,830 		2448 of 10000 with 96.69% 	 Time used:  0.16 sec
2023-04-03 03:36:14,989 		2472 of 10000 with 96.72% 	 Time used:  0.16 sec
2023-04-03 03:36:15,146 		2496 of 10000 with 96.71% 	 Time used:  0.16 sec
2023-04-03 03:36:15,318 		2520 of 10000 with 96.75% 	 Time used:  0.17 sec
2023-04-03 03:36:15,476 		2544 of 10000 with 96.78% 	 Time used:  0.16 sec
2023-04-03 03:36:15,644 		2568 of 10000 with 96.77% 	 Time used:  0.17 sec
2023-04-03 03:36:15,807 		2592 of 10000 with 96.76% 	 Time used:  0.16 sec
2023-04-03 03:36:15,970 		2616 of 10000 with 96.79% 	 Time used:  0.16 sec
2023-04-03 03:36:16,129 		2640 of 10000 with 96.82% 	 Time used:  0.16 sec
2023-04-03 03:36:16,284 		2664 of 10000 with 96.85% 	 Time used:  0.16 sec
2023-04-03 03:36:16,443 		2688 of 10000 with 96.80% 	 Time used:  0.16 sec
2023-04-03 03:36:16,600 		2712 of 10000 with 96.83% 	 Time used:  0.16 sec
2023-04-03 03:36:16,768 		2736 of 10000 with 96.86% 	 Time used:  0.17 sec
2023-04-03 03:36:16,930 		2760 of 10000 with 96.88% 	 Time used:  0.16 sec
2023-04-03 03:36:17,091 		2784 of 10000 with 96.88% 	 Time used:  0.16 sec
2023-04-03 03:36:17,250 		2808 of 10000 with 96.90% 	 Time used:  0.16 sec
2023-04-03 03:36:17,414 		2832 of 10000 with 96.89% 	 Time used:  0.16 sec
2023-04-03 03:36:17,575 		2856 of 10000 with 96.92% 	 Time used:  0.16 sec
2023-04-03 03:36:17,744 		2880 of 10000 with 96.88% 	 Time used:  0.17 sec
2023-04-03 03:36:17,906 		2904 of 10000 with 96.83% 	 Time used:  0.16 sec
2023-04-03 03:36:18,069 		2928 of 10000 with 96.86% 	 Time used:  0.16 sec
2023-04-03 03:36:18,242 		2952 of 10000 with 96.88% 	 Time used:  0.17 sec
2023-04-03 03:36:18,406 		2976 of 10000 with 96.91% 	 Time used:  0.16 sec
2023-04-03 03:36:18,569 		3000 of 10000 with 96.90% 	 Time used:  0.16 sec
2023-04-03 03:36:18,737 		3024 of 10000 with 96.92% 	 Time used:  0.17 sec
2023-04-03 03:36:18,910 		3048 of 10000 with 96.92% 	 Time used:  0.17 sec
2023-04-03 03:36:19,071 		3072 of 10000 with 96.94% 	 Time used:  0.16 sec
2023-04-03 03:36:19,240 		3096 of 10000 with 96.93% 	 Time used:  0.17 sec
2023-04-03 03:36:19,400 		3120 of 10000 with 96.96% 	 Time used:  0.16 sec
2023-04-03 03:36:19,566 		3144 of 10000 with 96.91% 	 Time used:  0.17 sec
2023-04-03 03:36:19,734 		3168 of 10000 with 96.94% 	 Time used:  0.17 sec
2023-04-03 03:36:19,895 		3192 of 10000 with 96.90% 	 Time used:  0.16 sec
2023-04-03 03:36:20,053 		3216 of 10000 with 96.92% 	 Time used:  0.16 sec
2023-04-03 03:36:20,229 		3240 of 10000 with 96.91% 	 Time used:  0.18 sec
2023-04-03 03:36:20,406 		3264 of 10000 with 96.91% 	 Time used:  0.18 sec
2023-04-03 03:36:20,566 		3288 of 10000 with 96.93% 	 Time used:  0.16 sec
2023-04-03 03:36:20,737 		3312 of 10000 with 96.95% 	 Time used:  0.17 sec
2023-04-03 03:36:20,901 		3336 of 10000 with 96.91% 	 Time used:  0.16 sec
2023-04-03 03:36:21,067 		3360 of 10000 with 96.93% 	 Time used:  0.17 sec
2023-04-03 03:36:21,246 		3384 of 10000 with 96.96% 	 Time used:  0.18 sec
2023-04-03 03:36:21,409 		3408 of 10000 with 96.98% 	 Time used:  0.16 sec
2023-04-03 03:36:21,581 		3432 of 10000 with 97.00% 	 Time used:  0.17 sec
2023-04-03 03:36:21,753 		3456 of 10000 with 97.02% 	 Time used:  0.17 sec
2023-04-03 03:36:21,915 		3480 of 10000 with 97.01% 	 Time used:  0.16 sec
2023-04-03 03:36:22,077 		3504 of 10000 with 96.97% 	 Time used:  0.16 sec
2023-04-03 03:36:22,242 		3528 of 10000 with 97.00% 	 Time used:  0.17 sec
2023-04-03 03:36:22,413 		3552 of 10000 with 97.02% 	 Time used:  0.17 sec
2023-04-03 03:36:22,578 		3576 of 10000 with 97.04% 	 Time used:  0.16 sec
2023-04-03 03:36:22,734 		3600 of 10000 with 97.06% 	 Time used:  0.16 sec
2023-04-03 03:36:22,896 		3624 of 10000 with 97.05% 	 Time used:  0.16 sec
2023-04-03 03:36:23,057 		3648 of 10000 with 97.07% 	 Time used:  0.16 sec
2023-04-03 03:36:23,226 		3672 of 10000 with 97.09% 	 Time used:  0.17 sec
2023-04-03 03:36:23,387 		3696 of 10000 with 97.10% 	 Time used:  0.16 sec
2023-04-03 03:36:23,551 		3720 of 10000 with 97.10% 	 Time used:  0.16 sec
2023-04-03 03:36:23,720 		3744 of 10000 with 97.12% 	 Time used:  0.17 sec
2023-04-03 03:36:23,882 		3768 of 10000 with 97.13% 	 Time used:  0.16 sec
2023-04-03 03:36:24,050 		3792 of 10000 with 97.10% 	 Time used:  0.17 sec
2023-04-03 03:36:24,212 		3816 of 10000 with 97.06% 	 Time used:  0.16 sec
2023-04-03 03:36:24,376 		3840 of 10000 with 97.08% 	 Time used:  0.16 sec
2023-04-03 03:36:24,550 		3864 of 10000 with 97.05% 	 Time used:  0.17 sec
2023-04-03 03:36:24,716 		3888 of 10000 with 97.07% 	 Time used:  0.17 sec
2023-04-03 03:36:24,883 		3912 of 10000 with 97.09% 	 Time used:  0.17 sec
2023-04-03 03:36:25,051 		3936 of 10000 with 97.10% 	 Time used:  0.17 sec
2023-04-03 03:36:25,212 		3960 of 10000 with 97.07% 	 Time used:  0.16 sec
2023-04-03 03:36:25,377 		3984 of 10000 with 97.04% 	 Time used:  0.16 sec
2023-04-03 03:36:25,539 		4008 of 10000 with 97.06% 	 Time used:  0.16 sec
2023-04-03 03:36:25,711 		4032 of 10000 with 97.00% 	 Time used:  0.17 sec
2023-04-03 03:36:25,878 		4056 of 10000 with 97.02% 	 Time used:  0.17 sec
2023-04-03 03:36:26,044 		4080 of 10000 with 97.03% 	 Time used:  0.17 sec
2023-04-03 03:36:26,210 		4104 of 10000 with 97.05% 	 Time used:  0.17 sec
2023-04-03 03:36:26,373 		4128 of 10000 with 97.04% 	 Time used:  0.16 sec
2023-04-03 03:36:26,540 		4152 of 10000 with 97.06% 	 Time used:  0.17 sec
2023-04-03 03:36:26,696 		4176 of 10000 with 97.05% 	 Time used:  0.16 sec
2023-04-03 03:36:26,854 		4200 of 10000 with 97.05% 	 Time used:  0.16 sec
2023-04-03 03:36:27,022 		4224 of 10000 with 97.06% 	 Time used:  0.17 sec
2023-04-03 03:36:27,187 		4248 of 10000 with 97.06% 	 Time used:  0.16 sec
2023-04-03 03:36:27,352 		4272 of 10000 with 97.05% 	 Time used:  0.16 sec
2023-04-03 03:36:27,514 		4296 of 10000 with 97.02% 	 Time used:  0.16 sec
2023-04-03 03:36:27,673 		4320 of 10000 with 97.04% 	 Time used:  0.16 sec
2023-04-03 03:36:27,834 		4344 of 10000 with 97.03% 	 Time used:  0.16 sec
2023-04-03 03:36:27,998 		4368 of 10000 with 97.05% 	 Time used:  0.16 sec
2023-04-03 03:36:28,162 		4392 of 10000 with 97.04% 	 Time used:  0.16 sec
2023-04-03 03:36:28,319 		4416 of 10000 with 97.03% 	 Time used:  0.16 sec
2023-04-03 03:36:28,487 		4440 of 10000 with 97.03% 	 Time used:  0.17 sec
2023-04-03 03:36:28,657 		4464 of 10000 with 97.04% 	 Time used:  0.17 sec
2023-04-03 03:36:28,823 		4488 of 10000 with 97.06% 	 Time used:  0.17 sec
2023-04-03 03:36:28,990 		4512 of 10000 with 97.05% 	 Time used:  0.17 sec
2023-04-03 03:36:29,167 		4536 of 10000 with 97.02% 	 Time used:  0.18 sec
2023-04-03 03:36:29,328 		4560 of 10000 with 97.04% 	 Time used:  0.16 sec
2023-04-03 03:36:29,483 		4584 of 10000 with 97.05% 	 Time used:  0.15 sec
2023-04-03 03:36:29,647 		4608 of 10000 with 97.03% 	 Time used:  0.16 sec
2023-04-03 03:36:29,802 		4632 of 10000 with 97.04% 	 Time used:  0.15 sec
2023-04-03 03:36:29,961 		4656 of 10000 with 96.99% 	 Time used:  0.16 sec
2023-04-03 03:36:30,126 		4680 of 10000 with 97.01% 	 Time used:  0.16 sec
2023-04-03 03:36:30,293 		4704 of 10000 with 97.00% 	 Time used:  0.17 sec
2023-04-03 03:36:30,461 		4728 of 10000 with 97.00% 	 Time used:  0.17 sec
2023-04-03 03:36:30,621 		4752 of 10000 with 97.01% 	 Time used:  0.16 sec
2023-04-03 03:36:30,802 		4776 of 10000 with 96.98% 	 Time used:  0.18 sec
2023-04-03 03:36:30,978 		4800 of 10000 with 97.00% 	 Time used:  0.18 sec
2023-04-03 03:36:31,145 		4824 of 10000 with 97.01% 	 Time used:  0.17 sec
2023-04-03 03:36:31,314 		4848 of 10000 with 96.97% 	 Time used:  0.17 sec
2023-04-03 03:36:31,473 		4872 of 10000 with 96.98% 	 Time used:  0.16 sec
2023-04-03 03:36:31,640 		4896 of 10000 with 96.98% 	 Time used:  0.17 sec
2023-04-03 03:36:31,803 		4920 of 10000 with 96.97% 	 Time used:  0.16 sec
2023-04-03 03:36:31,964 		4944 of 10000 with 96.99% 	 Time used:  0.16 sec
2023-04-03 03:36:32,128 		4968 of 10000 with 97.00% 	 Time used:  0.16 sec
2023-04-03 03:36:32,299 		4992 of 10000 with 96.98% 	 Time used:  0.17 sec
2023-04-03 03:36:32,464 		5016 of 10000 with 96.99% 	 Time used:  0.17 sec
2023-04-03 03:36:32,631 		5040 of 10000 with 96.96% 	 Time used:  0.17 sec
2023-04-03 03:36:32,798 		5064 of 10000 with 96.94% 	 Time used:  0.17 sec
2023-04-03 03:36:32,962 		5088 of 10000 with 96.91% 	 Time used:  0.16 sec
2023-04-03 03:36:33,122 		5112 of 10000 with 96.93% 	 Time used:  0.16 sec
2023-04-03 03:36:33,287 		5136 of 10000 with 96.94% 	 Time used:  0.16 sec
2023-04-03 03:36:33,453 		5160 of 10000 with 96.96% 	 Time used:  0.17 sec
2023-04-03 03:36:33,615 		5184 of 10000 with 96.95% 	 Time used:  0.16 sec
2023-04-03 03:36:33,783 		5208 of 10000 with 96.97% 	 Time used:  0.17 sec
2023-04-03 03:36:33,951 		5232 of 10000 with 96.94% 	 Time used:  0.17 sec
2023-04-03 03:36:34,112 		5256 of 10000 with 96.94% 	 Time used:  0.16 sec
2023-04-03 03:36:34,276 		5280 of 10000 with 96.95% 	 Time used:  0.16 sec
2023-04-03 03:36:34,432 		5304 of 10000 with 96.96% 	 Time used:  0.16 sec
2023-04-03 03:36:34,600 		5328 of 10000 with 96.96% 	 Time used:  0.17 sec
2023-04-03 03:36:34,766 		5352 of 10000 with 96.97% 	 Time used:  0.17 sec
2023-04-03 03:36:34,937 		5376 of 10000 with 96.95% 	 Time used:  0.17 sec
2023-04-03 03:36:35,107 		5400 of 10000 with 96.94% 	 Time used:  0.17 sec
2023-04-03 03:36:35,275 		5424 of 10000 with 96.96% 	 Time used:  0.17 sec
2023-04-03 03:36:35,442 		5448 of 10000 with 96.95% 	 Time used:  0.17 sec
2023-04-03 03:36:35,607 		5472 of 10000 with 96.95% 	 Time used:  0.16 sec
2023-04-03 03:36:35,775 		5496 of 10000 with 96.94% 	 Time used:  0.17 sec
2023-04-03 03:36:35,946 		5520 of 10000 with 96.96% 	 Time used:  0.17 sec
2023-04-03 03:36:36,116 		5544 of 10000 with 96.97% 	 Time used:  0.17 sec
2023-04-03 03:36:36,276 		5568 of 10000 with 96.96% 	 Time used:  0.16 sec
2023-04-03 03:36:36,439 		5592 of 10000 with 96.96% 	 Time used:  0.16 sec
2023-04-03 03:36:36,599 		5616 of 10000 with 96.96% 	 Time used:  0.16 sec
2023-04-03 03:36:36,756 		5640 of 10000 with 96.95% 	 Time used:  0.16 sec
2023-04-03 03:36:36,924 		5664 of 10000 with 96.96% 	 Time used:  0.17 sec
2023-04-03 03:36:37,088 		5688 of 10000 with 96.98% 	 Time used:  0.16 sec
2023-04-03 03:36:37,244 		5712 of 10000 with 96.99% 	 Time used:  0.16 sec
2023-04-03 03:36:37,421 		5736 of 10000 with 96.97% 	 Time used:  0.18 sec
2023-04-03 03:36:37,593 		5760 of 10000 with 96.96% 	 Time used:  0.17 sec
2023-04-03 03:36:37,753 		5784 of 10000 with 96.97% 	 Time used:  0.16 sec
2023-04-03 03:36:37,916 		5808 of 10000 with 96.97% 	 Time used:  0.16 sec
2023-04-03 03:36:38,072 		5832 of 10000 with 96.95% 	 Time used:  0.15 sec
2023-04-03 03:36:38,236 		5856 of 10000 with 96.94% 	 Time used:  0.16 sec
2023-04-03 03:36:38,389 		5880 of 10000 with 96.94% 	 Time used:  0.15 sec
2023-04-03 03:36:38,544 		5904 of 10000 with 96.95% 	 Time used:  0.16 sec
2023-04-03 03:36:38,706 		5928 of 10000 with 96.96% 	 Time used:  0.16 sec
2023-04-03 03:36:38,864 		5952 of 10000 with 96.98% 	 Time used:  0.16 sec
2023-04-03 03:36:39,026 		5976 of 10000 with 96.95% 	 Time used:  0.16 sec
2023-04-03 03:36:39,192 		6000 of 10000 with 96.97% 	 Time used:  0.17 sec
2023-04-03 03:36:39,358 		6024 of 10000 with 96.98% 	 Time used:  0.17 sec
2023-04-03 03:36:39,520 		6048 of 10000 with 96.97% 	 Time used:  0.16 sec
2023-04-03 03:36:39,685 		6072 of 10000 with 96.95% 	 Time used:  0.16 sec
2023-04-03 03:36:39,857 		6096 of 10000 with 96.93% 	 Time used:  0.17 sec
2023-04-03 03:36:40,021 		6120 of 10000 with 96.91% 	 Time used:  0.16 sec
2023-04-03 03:36:40,191 		6144 of 10000 with 96.92% 	 Time used:  0.17 sec
2023-04-03 03:36:40,349 		6168 of 10000 with 96.94% 	 Time used:  0.16 sec
2023-04-03 03:36:40,520 		6192 of 10000 with 96.92% 	 Time used:  0.17 sec
2023-04-03 03:36:40,697 		6216 of 10000 with 96.90% 	 Time used:  0.18 sec
2023-04-03 03:36:40,856 		6240 of 10000 with 96.91% 	 Time used:  0.16 sec
2023-04-03 03:36:41,029 		6264 of 10000 with 96.92% 	 Time used:  0.17 sec
2023-04-03 03:36:41,192 		6288 of 10000 with 96.93% 	 Time used:  0.16 sec
2023-04-03 03:36:41,344 		6312 of 10000 with 96.94% 	 Time used:  0.15 sec
2023-04-03 03:36:41,512 		6336 of 10000 with 96.95% 	 Time used:  0.17 sec
2023-04-03 03:36:41,675 		6360 of 10000 with 96.95% 	 Time used:  0.16 sec
2023-04-03 03:36:41,832 		6384 of 10000 with 96.96% 	 Time used:  0.16 sec
2023-04-03 03:36:41,998 		6408 of 10000 with 96.97% 	 Time used:  0.17 sec
2023-04-03 03:36:42,168 		6432 of 10000 with 96.98% 	 Time used:  0.17 sec
2023-04-03 03:36:42,334 		6456 of 10000 with 97.00% 	 Time used:  0.17 sec
2023-04-03 03:36:42,494 		6480 of 10000 with 96.99% 	 Time used:  0.16 sec
2023-04-03 03:36:42,651 		6504 of 10000 with 96.99% 	 Time used:  0.16 sec
2023-04-03 03:36:42,811 		6528 of 10000 with 96.98% 	 Time used:  0.16 sec
2023-04-03 03:36:42,971 		6552 of 10000 with 96.96% 	 Time used:  0.16 sec
2023-04-03 03:36:43,140 		6576 of 10000 with 96.97% 	 Time used:  0.17 sec
2023-04-03 03:36:43,303 		6600 of 10000 with 96.98% 	 Time used:  0.16 sec
2023-04-03 03:36:43,459 		6624 of 10000 with 97.00% 	 Time used:  0.16 sec
2023-04-03 03:36:43,629 		6648 of 10000 with 96.99% 	 Time used:  0.17 sec
2023-04-03 03:36:43,789 		6672 of 10000 with 97.00% 	 Time used:  0.16 sec
2023-04-03 03:36:43,954 		6696 of 10000 with 97.00% 	 Time used:  0.16 sec
2023-04-03 03:36:44,122 		6720 of 10000 with 97.01% 	 Time used:  0.17 sec
2023-04-03 03:36:44,286 		6744 of 10000 with 96.98% 	 Time used:  0.16 sec
2023-04-03 03:36:44,453 		6768 of 10000 with 96.96% 	 Time used:  0.17 sec
2023-04-03 03:36:44,619 		6792 of 10000 with 96.94% 	 Time used:  0.17 sec
2023-04-03 03:36:44,771 		6816 of 10000 with 96.95% 	 Time used:  0.15 sec
2023-04-03 03:36:44,931 		6840 of 10000 with 96.96% 	 Time used:  0.16 sec
2023-04-03 03:36:45,096 		6864 of 10000 with 96.97% 	 Time used:  0.16 sec
2023-04-03 03:36:45,257 		6888 of 10000 with 96.98% 	 Time used:  0.16 sec
2023-04-03 03:36:45,424 		6912 of 10000 with 96.98% 	 Time used:  0.17 sec
2023-04-03 03:36:45,584 		6936 of 10000 with 96.99% 	 Time used:  0.16 sec
2023-04-03 03:36:45,759 		6960 of 10000 with 97.00% 	 Time used:  0.17 sec
2023-04-03 03:36:45,923 		6984 of 10000 with 96.96% 	 Time used:  0.16 sec
2023-04-03 03:36:46,083 		7008 of 10000 with 96.96% 	 Time used:  0.16 sec
2023-04-03 03:36:46,243 		7032 of 10000 with 96.97% 	 Time used:  0.16 sec
2023-04-03 03:36:46,401 		7056 of 10000 with 96.98% 	 Time used:  0.16 sec
2023-04-03 03:36:46,574 		7080 of 10000 with 96.98% 	 Time used:  0.17 sec
2023-04-03 03:36:46,739 		7104 of 10000 with 96.97% 	 Time used:  0.17 sec
2023-04-03 03:36:46,907 		7128 of 10000 with 96.98% 	 Time used:  0.17 sec
2023-04-03 03:36:47,069 		7152 of 10000 with 96.98% 	 Time used:  0.16 sec
2023-04-03 03:36:47,246 		7176 of 10000 with 96.98% 	 Time used:  0.18 sec
2023-04-03 03:36:47,405 		7200 of 10000 with 96.99% 	 Time used:  0.16 sec
2023-04-03 03:36:47,568 		7224 of 10000 with 96.98% 	 Time used:  0.16 sec
2023-04-03 03:36:47,735 		7248 of 10000 with 96.96% 	 Time used:  0.17 sec
2023-04-03 03:36:47,907 		7272 of 10000 with 96.96% 	 Time used:  0.17 sec
2023-04-03 03:36:48,073 		7296 of 10000 with 96.94% 	 Time used:  0.17 sec
2023-04-03 03:36:48,238 		7320 of 10000 with 96.94% 	 Time used:  0.16 sec
2023-04-03 03:36:48,402 		7344 of 10000 with 96.92% 	 Time used:  0.16 sec
2023-04-03 03:36:48,569 		7368 of 10000 with 96.93% 	 Time used:  0.17 sec
2023-04-03 03:36:48,727 		7392 of 10000 with 96.94% 	 Time used:  0.16 sec
2023-04-03 03:36:48,904 		7416 of 10000 with 96.94% 	 Time used:  0.18 sec
2023-04-03 03:36:49,066 		7440 of 10000 with 96.94% 	 Time used:  0.16 sec
2023-04-03 03:36:49,229 		7464 of 10000 with 96.93% 	 Time used:  0.16 sec
2023-04-03 03:36:49,394 		7488 of 10000 with 96.94% 	 Time used:  0.16 sec
2023-04-03 03:36:49,554 		7512 of 10000 with 96.94% 	 Time used:  0.16 sec
2023-04-03 03:36:49,717 		7536 of 10000 with 96.95% 	 Time used:  0.16 sec
2023-04-03 03:36:49,872 		7560 of 10000 with 96.94% 	 Time used:  0.15 sec
2023-04-03 03:36:50,033 		7584 of 10000 with 96.95% 	 Time used:  0.16 sec
2023-04-03 03:36:50,199 		7608 of 10000 with 96.95% 	 Time used:  0.17 sec
2023-04-03 03:36:50,365 		7632 of 10000 with 96.96% 	 Time used:  0.17 sec
2023-04-03 03:36:50,527 		7656 of 10000 with 96.97% 	 Time used:  0.16 sec
2023-04-03 03:36:50,685 		7680 of 10000 with 96.97% 	 Time used:  0.16 sec
2023-04-03 03:36:50,840 		7704 of 10000 with 96.98% 	 Time used:  0.15 sec
2023-04-03 03:36:51,009 		7728 of 10000 with 96.97% 	 Time used:  0.17 sec
2023-04-03 03:36:51,182 		7752 of 10000 with 96.98% 	 Time used:  0.17 sec
2023-04-03 03:36:51,350 		7776 of 10000 with 96.98% 	 Time used:  0.17 sec
2023-04-03 03:36:51,505 		7800 of 10000 with 96.99% 	 Time used:  0.15 sec
2023-04-03 03:36:51,667 		7824 of 10000 with 97.00% 	 Time used:  0.16 sec
2023-04-03 03:36:51,834 		7848 of 10000 with 97.01% 	 Time used:  0.17 sec
2023-04-03 03:36:51,999 		7872 of 10000 with 97.00% 	 Time used:  0.17 sec
2023-04-03 03:36:52,157 		7896 of 10000 with 97.00% 	 Time used:  0.16 sec
2023-04-03 03:36:52,324 		7920 of 10000 with 96.99% 	 Time used:  0.17 sec
2023-04-03 03:36:52,484 		7944 of 10000 with 97.00% 	 Time used:  0.16 sec
2023-04-03 03:36:52,652 		7968 of 10000 with 96.99% 	 Time used:  0.17 sec
2023-04-03 03:36:52,810 		7992 of 10000 with 97.00% 	 Time used:  0.16 sec
2023-04-03 03:36:52,969 		8016 of 10000 with 96.98% 	 Time used:  0.16 sec
2023-04-03 03:36:53,127 		8040 of 10000 with 96.99% 	 Time used:  0.16 sec
2023-04-03 03:36:53,288 		8064 of 10000 with 97.00% 	 Time used:  0.16 sec
2023-04-03 03:36:53,453 		8088 of 10000 with 96.97% 	 Time used:  0.16 sec
2023-04-03 03:36:53,610 		8112 of 10000 with 96.98% 	 Time used:  0.16 sec
2023-04-03 03:36:53,781 		8136 of 10000 with 96.98% 	 Time used:  0.17 sec
2023-04-03 03:36:53,945 		8160 of 10000 with 96.99% 	 Time used:  0.16 sec
2023-04-03 03:36:54,120 		8184 of 10000 with 96.98% 	 Time used:  0.17 sec
2023-04-03 03:36:54,286 		8208 of 10000 with 96.99% 	 Time used:  0.17 sec
2023-04-03 03:36:54,451 		8232 of 10000 with 97.00% 	 Time used:  0.16 sec
2023-04-03 03:36:54,617 		8256 of 10000 with 97.01% 	 Time used:  0.17 sec
2023-04-03 03:36:54,773 		8280 of 10000 with 97.02% 	 Time used:  0.16 sec
2023-04-03 03:36:54,933 		8304 of 10000 with 97.01% 	 Time used:  0.16 sec
2023-04-03 03:36:55,096 		8328 of 10000 with 97.01% 	 Time used:  0.16 sec
2023-04-03 03:36:55,258 		8352 of 10000 with 97.01% 	 Time used:  0.16 sec
2023-04-03 03:36:55,415 		8376 of 10000 with 97.02% 	 Time used:  0.16 sec
2023-04-03 03:36:55,576 		8400 of 10000 with 97.02% 	 Time used:  0.16 sec
2023-04-03 03:36:55,743 		8424 of 10000 with 97.02% 	 Time used:  0.17 sec
2023-04-03 03:36:55,917 		8448 of 10000 with 97.02% 	 Time used:  0.17 sec
2023-04-03 03:36:56,080 		8472 of 10000 with 97.03% 	 Time used:  0.16 sec
2023-04-03 03:36:56,239 		8496 of 10000 with 97.01% 	 Time used:  0.16 sec
2023-04-03 03:36:56,402 		8520 of 10000 with 97.00% 	 Time used:  0.16 sec
2023-04-03 03:36:56,565 		8544 of 10000 with 96.97% 	 Time used:  0.16 sec
2023-04-03 03:36:56,721 		8568 of 10000 with 96.98% 	 Time used:  0.16 sec
2023-04-03 03:36:56,873 		8592 of 10000 with 96.99% 	 Time used:  0.15 sec
2023-04-03 03:36:57,034 		8616 of 10000 with 96.98% 	 Time used:  0.16 sec
2023-04-03 03:36:57,200 		8640 of 10000 with 96.99% 	 Time used:  0.17 sec
2023-04-03 03:36:57,359 		8664 of 10000 with 96.99% 	 Time used:  0.16 sec
2023-04-03 03:36:57,527 		8688 of 10000 with 96.98% 	 Time used:  0.17 sec
2023-04-03 03:36:57,697 		8712 of 10000 with 96.99% 	 Time used:  0.17 sec
2023-04-03 03:36:57,865 		8736 of 10000 with 96.99% 	 Time used:  0.17 sec
2023-04-03 03:36:58,022 		8760 of 10000 with 97.00% 	 Time used:  0.16 sec
2023-04-03 03:36:58,193 		8784 of 10000 with 97.01% 	 Time used:  0.17 sec
2023-04-03 03:36:58,348 		8808 of 10000 with 96.98% 	 Time used:  0.15 sec
2023-04-03 03:36:58,510 		8832 of 10000 with 96.97% 	 Time used:  0.16 sec
2023-04-03 03:36:58,685 		8856 of 10000 with 96.97% 	 Time used:  0.17 sec
2023-04-03 03:36:58,844 		8880 of 10000 with 96.98% 	 Time used:  0.16 sec
2023-04-03 03:36:59,007 		8904 of 10000 with 96.99% 	 Time used:  0.16 sec
2023-04-03 03:36:59,169 		8928 of 10000 with 96.98% 	 Time used:  0.16 sec
2023-04-03 03:36:59,328 		8952 of 10000 with 96.98% 	 Time used:  0.16 sec
2023-04-03 03:36:59,494 		8976 of 10000 with 96.97% 	 Time used:  0.17 sec
2023-04-03 03:36:59,661 		9000 of 10000 with 96.98% 	 Time used:  0.17 sec
2023-04-03 03:36:59,824 		9024 of 10000 with 96.96% 	 Time used:  0.16 sec
2023-04-03 03:36:59,989 		9048 of 10000 with 96.97% 	 Time used:  0.16 sec
2023-04-03 03:37:00,154 		9072 of 10000 with 96.96% 	 Time used:  0.17 sec
2023-04-03 03:37:00,311 		9096 of 10000 with 96.95% 	 Time used:  0.16 sec
2023-04-03 03:37:00,468 		9120 of 10000 with 96.96% 	 Time used:  0.16 sec
2023-04-03 03:37:00,634 		9144 of 10000 with 96.96% 	 Time used:  0.17 sec
2023-04-03 03:37:00,793 		9168 of 10000 with 96.97% 	 Time used:  0.16 sec
2023-04-03 03:37:00,970 		9192 of 10000 with 96.96% 	 Time used:  0.18 sec
2023-04-03 03:37:01,134 		9216 of 10000 with 96.96% 	 Time used:  0.16 sec
2023-04-03 03:37:01,293 		9240 of 10000 with 96.96% 	 Time used:  0.16 sec
2023-04-03 03:37:01,451 		9264 of 10000 with 96.97% 	 Time used:  0.16 sec
2023-04-03 03:37:01,611 		9288 of 10000 with 96.97% 	 Time used:  0.16 sec
2023-04-03 03:37:01,773 		9312 of 10000 with 96.94% 	 Time used:  0.16 sec
2023-04-03 03:37:01,956 		9336 of 10000 with 96.95% 	 Time used:  0.18 sec
2023-04-03 03:37:02,121 		9360 of 10000 with 96.96% 	 Time used:  0.17 sec
2023-04-03 03:37:02,293 		9384 of 10000 with 96.96% 	 Time used:  0.17 sec
2023-04-03 03:37:02,456 		9408 of 10000 with 96.97% 	 Time used:  0.16 sec
2023-04-03 03:37:02,614 		9432 of 10000 with 96.98% 	 Time used:  0.16 sec
2023-04-03 03:37:02,782 		9456 of 10000 with 96.99% 	 Time used:  0.17 sec
2023-04-03 03:37:02,947 		9480 of 10000 with 96.99% 	 Time used:  0.16 sec
2023-04-03 03:37:03,115 		9504 of 10000 with 96.99% 	 Time used:  0.17 sec
2023-04-03 03:37:03,273 		9528 of 10000 with 96.99% 	 Time used:  0.16 sec
2023-04-03 03:37:03,436 		9552 of 10000 with 96.98% 	 Time used:  0.16 sec
2023-04-03 03:37:03,598 		9576 of 10000 with 96.99% 	 Time used:  0.16 sec
2023-04-03 03:37:03,767 		9600 of 10000 with 97.00% 	 Time used:  0.17 sec
2023-04-03 03:37:03,934 		9624 of 10000 with 97.01% 	 Time used:  0.17 sec
2023-04-03 03:37:04,101 		9648 of 10000 with 96.99% 	 Time used:  0.17 sec
2023-04-03 03:37:04,267 		9672 of 10000 with 96.99% 	 Time used:  0.17 sec
2023-04-03 03:37:04,431 		9696 of 10000 with 96.99% 	 Time used:  0.16 sec
2023-04-03 03:37:04,594 		9720 of 10000 with 96.98% 	 Time used:  0.16 sec
2023-04-03 03:37:04,752 		9744 of 10000 with 96.98% 	 Time used:  0.16 sec
2023-04-03 03:37:04,909 		9768 of 10000 with 96.97% 	 Time used:  0.16 sec
2023-04-03 03:37:05,073 		9792 of 10000 with 96.97% 	 Time used:  0.16 sec
2023-04-03 03:37:05,236 		9816 of 10000 with 96.95% 	 Time used:  0.16 sec
2023-04-03 03:37:05,399 		9840 of 10000 with 96.96% 	 Time used:  0.16 sec
2023-04-03 03:37:05,565 		9864 of 10000 with 96.97% 	 Time used:  0.17 sec
2023-04-03 03:37:05,733 		9888 of 10000 with 96.97% 	 Time used:  0.17 sec
2023-04-03 03:37:05,894 		9912 of 10000 with 96.96% 	 Time used:  0.16 sec
2023-04-03 03:37:06,062 		9936 of 10000 with 96.97% 	 Time used:  0.17 sec
2023-04-03 03:37:06,231 		9960 of 10000 with 96.97% 	 Time used:  0.17 sec
2023-04-03 03:37:06,394 		9984 of 10000 with 96.98% 	 Time used:  0.16 sec
2023-04-03 03:37:06,505 		10000 of 10000 with 96.98% 	 Time used:  0.11 sec
2023-04-03 03:37:06,505 
2023-04-03 03:37:06,506 			Learning rate: weights:   1.000e-02    
2023-04-03 03:37:06,506 			Last test performance: 96.98%
2023-04-03 03:37:06,506 ----------------
2023-04-03 03:37:09,857   19  =>  0    		Training 486 pattern with 97.92% 	Forward time: 	 3.25 sec
2023-04-03 03:37:09,857 			Loss:    4.476e-02    			Backward time: 	 0.09 sec 
2023-04-03 03:37:09,857 ADAM: Layer 0 -> dw_min:9.9783e-01  dw_max:1.0020e+00 lr:1.0000e-02
2023-04-03 03:37:09,857 ADAM: Layer 1 -> dw_min:9.9233e-01  dw_max:1.0083e+00 lr:1.0000e-02
2023-04-03 03:37:09,857 ADAM: Layer 2 -> dw_min:9.8767e-01  dw_max:1.0116e+00 lr:1.0000e-02
2023-04-03 03:37:09,858 ADAM: Layer 3 -> dw_min:9.9482e-01  dw_max:1.0066e+00 lr:1.0000e-02
2023-04-03 03:37:09,874 			Learning rate: weights:   1.000e-02    
2023-04-03 03:37:09,874 			Last test performance: 96.98%
2023-04-03 03:37:09,874 ----------------
2023-04-03 03:37:13,219   19  =>  1    		Training 486 pattern with 98.12% 	Forward time: 	 3.24 sec
2023-04-03 03:37:13,219 			Loss:    5.308e-02    			Backward time: 	 0.10 sec 
2023-04-03 03:37:13,219 ADAM: Layer 0 -> dw_min:9.9679e-01  dw_max:1.0022e+00 lr:1.0000e-02
2023-04-03 03:37:13,219 ADAM: Layer 1 -> dw_min:9.9250e-01  dw_max:1.0074e+00 lr:1.0000e-02
2023-04-03 03:37:13,219 ADAM: Layer 2 -> dw_min:9.8668e-01  dw_max:1.0116e+00 lr:1.0000e-02
2023-04-03 03:37:13,219 ADAM: Layer 3 -> dw_min:9.9533e-01  dw_max:1.0067e+00 lr:1.0000e-02
2023-04-03 03:37:13,234 			Learning rate: weights:   1.000e-02    
2023-04-03 03:37:13,234 			Last test performance: 96.98%
2023-04-03 03:37:13,234 ----------------
2023-04-03 03:37:16,604   19  =>  2    		Training 486 pattern with 97.92% 	Forward time: 	 3.27 sec
2023-04-03 03:37:16,604 			Loss:    6.064e-02    			Backward time: 	 0.09 sec 
2023-04-03 03:37:16,604 ADAM: Layer 0 -> dw_min:9.9648e-01  dw_max:1.0027e+00 lr:1.0000e-02
2023-04-03 03:37:16,605 ADAM: Layer 1 -> dw_min:9.9178e-01  dw_max:1.0098e+00 lr:1.0000e-02
2023-04-03 03:37:16,605 ADAM: Layer 2 -> dw_min:9.8693e-01  dw_max:1.0116e+00 lr:1.0000e-02
2023-04-03 03:37:16,605 ADAM: Layer 3 -> dw_min:9.9356e-01  dw_max:1.0066e+00 lr:1.0000e-02
2023-04-03 03:37:16,675 			Learning rate: weights:   1.000e-02    
2023-04-03 03:37:16,675 			Last test performance: 96.98%
2023-04-03 03:37:16,675 ----------------
2023-04-03 03:37:20,058   19  =>  3    		Training 486 pattern with 97.92% 	Forward time: 	 3.28 sec
2023-04-03 03:37:20,058 			Loss:    6.242e-02    			Backward time: 	 0.09 sec 
2023-04-03 03:37:20,058 ADAM: Layer 0 -> dw_min:9.9551e-01  dw_max:1.0029e+00 lr:1.0000e-02
2023-04-03 03:37:20,058 ADAM: Layer 1 -> dw_min:9.9222e-01  dw_max:1.0085e+00 lr:1.0000e-02
2023-04-03 03:37:20,059 ADAM: Layer 2 -> dw_min:9.8593e-01  dw_max:1.0122e+00 lr:1.0000e-02
2023-04-03 03:37:20,059 ADAM: Layer 3 -> dw_min:9.9306e-01  dw_max:1.0084e+00 lr:1.0000e-02
2023-04-03 03:37:20,123 			Learning rate: weights:   1.000e-02    
2023-04-03 03:37:20,123 			Last test performance: 96.98%
2023-04-03 03:37:20,123 ----------------
2023-04-03 03:37:23,500   19  =>  4    		Training 486 pattern with 97.71% 	Forward time: 	 3.28 sec
2023-04-03 03:37:23,500 			Loss:    6.510e-02    			Backward time: 	 0.09 sec 
2023-04-03 03:37:23,500 ADAM: Layer 0 -> dw_min:9.9506e-01  dw_max:1.0030e+00 lr:1.0000e-02
2023-04-03 03:37:23,500 ADAM: Layer 1 -> dw_min:9.8968e-01  dw_max:1.0080e+00 lr:1.0000e-02
2023-04-03 03:37:23,500 ADAM: Layer 2 -> dw_min:9.8685e-01  dw_max:1.0142e+00 lr:1.0000e-02
2023-04-03 03:37:23,501 ADAM: Layer 3 -> dw_min:9.9465e-01  dw_max:1.0107e+00 lr:1.0000e-02
2023-04-03 03:37:23,516 			Learning rate: weights:   1.000e-02    
2023-04-03 03:37:23,516 			Last test performance: 96.98%
2023-04-03 03:37:23,516 ----------------
2023-04-03 03:37:26,886   19  =>  5    		Training 486 pattern with 97.92% 	Forward time: 	 3.27 sec
2023-04-03 03:37:26,887 			Loss:    5.083e-02    			Backward time: 	 0.10 sec 
2023-04-03 03:37:26,887 ADAM: Layer 0 -> dw_min:9.9502e-01  dw_max:1.0036e+00 lr:1.0000e-02
2023-04-03 03:37:26,887 ADAM: Layer 1 -> dw_min:9.8943e-01  dw_max:1.0074e+00 lr:1.0000e-02
2023-04-03 03:37:26,887 ADAM: Layer 2 -> dw_min:9.8633e-01  dw_max:1.0132e+00 lr:1.0000e-02
2023-04-03 03:37:26,887 ADAM: Layer 3 -> dw_min:9.9518e-01  dw_max:1.0097e+00 lr:1.0000e-02
2023-04-03 03:37:26,903 			Learning rate: weights:   1.000e-02    
2023-04-03 03:37:26,903 			Last test performance: 96.98%
2023-04-03 03:37:26,903 ----------------
2023-04-03 03:37:30,251   19  =>  6    		Training 486 pattern with 98.12% 	Forward time: 	 3.25 sec
2023-04-03 03:37:30,251 			Loss:    4.324e-02    			Backward time: 	 0.09 sec 
2023-04-03 03:37:30,251 ADAM: Layer 0 -> dw_min:9.9501e-01  dw_max:1.0032e+00 lr:1.0000e-02
2023-04-03 03:37:30,251 ADAM: Layer 1 -> dw_min:9.9098e-01  dw_max:1.0073e+00 lr:1.0000e-02
2023-04-03 03:37:30,251 ADAM: Layer 2 -> dw_min:9.8325e-01  dw_max:1.0119e+00 lr:1.0000e-02
2023-04-03 03:37:30,251 ADAM: Layer 3 -> dw_min:9.9566e-01  dw_max:1.0087e+00 lr:1.0000e-02
2023-04-03 03:37:30,291 			Learning rate: weights:   1.000e-02    
2023-04-03 03:37:30,291 			Last test performance: 96.98%
2023-04-03 03:37:30,291 ----------------
2023-04-03 03:37:33,666   19  =>  7    		Training 486 pattern with 99.17% 	Forward time: 	 3.27 sec
2023-04-03 03:37:33,666 			Loss:    3.015e-02    			Backward time: 	 0.09 sec 
2023-04-03 03:37:33,666 ADAM: Layer 0 -> dw_min:9.9571e-01  dw_max:1.0028e+00 lr:1.0000e-02
2023-04-03 03:37:33,666 ADAM: Layer 1 -> dw_min:9.9162e-01  dw_max:1.0070e+00 lr:1.0000e-02
2023-04-03 03:37:33,666 ADAM: Layer 2 -> dw_min:9.8499e-01  dw_max:1.0116e+00 lr:1.0000e-02
2023-04-03 03:37:33,667 ADAM: Layer 3 -> dw_min:9.9538e-01  dw_max:1.0072e+00 lr:1.0000e-02
2023-04-03 03:37:33,730 			Learning rate: weights:   1.000e-02    
2023-04-03 03:37:33,730 			Last test performance: 96.98%
2023-04-03 03:37:33,730 ----------------
2023-04-03 03:37:37,086   19  =>  8    		Training 486 pattern with 98.54% 	Forward time: 	 3.26 sec
2023-04-03 03:37:37,086 			Loss:    2.789e-02    			Backward time: 	 0.09 sec 
2023-04-03 03:37:37,086 ADAM: Layer 0 -> dw_min:9.9487e-01  dw_max:1.0038e+00 lr:1.0000e-02
2023-04-03 03:37:37,086 ADAM: Layer 1 -> dw_min:9.9092e-01  dw_max:1.0075e+00 lr:1.0000e-02
2023-04-03 03:37:37,087 ADAM: Layer 2 -> dw_min:9.8583e-01  dw_max:1.0121e+00 lr:1.0000e-02
2023-04-03 03:37:37,087 ADAM: Layer 3 -> dw_min:9.9511e-01  dw_max:1.0065e+00 lr:1.0000e-02
2023-04-03 03:37:37,145 			Learning rate: weights:   1.000e-02    
2023-04-03 03:37:37,145 			Last test performance: 96.98%
2023-04-03 03:37:37,145 ----------------
2023-04-03 03:37:40,501   19  =>  9    		Training 486 pattern with 97.50% 	Forward time: 	 3.26 sec
2023-04-03 03:37:40,501 			Loss:    5.135e-02    			Backward time: 	 0.09 sec 
2023-04-03 03:37:40,501 ADAM: Layer 0 -> dw_min:9.9508e-01  dw_max:1.0040e+00 lr:1.0000e-02
2023-04-03 03:37:40,501 ADAM: Layer 1 -> dw_min:9.9205e-01  dw_max:1.0073e+00 lr:1.0000e-02
2023-04-03 03:37:40,502 ADAM: Layer 2 -> dw_min:9.8721e-01  dw_max:1.0109e+00 lr:1.0000e-02
2023-04-03 03:37:40,502 ADAM: Layer 3 -> dw_min:9.9556e-01  dw_max:1.0070e+00 lr:1.0000e-02
2023-04-03 03:37:40,517 			Learning rate: weights:   1.000e-02    
2023-04-03 03:37:40,517 			Last test performance: 96.98%
2023-04-03 03:37:40,517 ----------------
2023-04-03 03:37:43,865   19  =>  10   		Training 486 pattern with 98.54% 	Forward time: 	 3.25 sec
2023-04-03 03:37:43,865 			Loss:    3.816e-02    			Backward time: 	 0.10 sec 
2023-04-03 03:37:43,866 ADAM: Layer 0 -> dw_min:9.9523e-01  dw_max:1.0037e+00 lr:1.0000e-02
2023-04-03 03:37:43,866 ADAM: Layer 1 -> dw_min:9.9000e-01  dw_max:1.0063e+00 lr:1.0000e-02
2023-04-03 03:37:43,866 ADAM: Layer 2 -> dw_min:9.8622e-01  dw_max:1.0118e+00 lr:1.0000e-02
2023-04-03 03:37:43,866 ADAM: Layer 3 -> dw_min:9.9599e-01  dw_max:1.0063e+00 lr:1.0000e-02
2023-04-03 03:37:43,926 			Learning rate: weights:   1.000e-02    
2023-04-03 03:37:43,926 			Last test performance: 96.98%
2023-04-03 03:37:43,926 ----------------
2023-04-03 03:37:47,246   19  =>  11   		Training 486 pattern with 97.71% 	Forward time: 	 3.22 sec
2023-04-03 03:37:47,246 			Loss:    7.720e-02    			Backward time: 	 0.10 sec 
2023-04-03 03:37:47,246 ADAM: Layer 0 -> dw_min:9.9619e-01  dw_max:1.0029e+00 lr:1.0000e-02
2023-04-03 03:37:47,246 ADAM: Layer 1 -> dw_min:9.9114e-01  dw_max:1.0061e+00 lr:1.0000e-02
2023-04-03 03:37:47,246 ADAM: Layer 2 -> dw_min:9.8722e-01  dw_max:1.0107e+00 lr:1.0000e-02
2023-04-03 03:37:47,246 ADAM: Layer 3 -> dw_min:9.9639e-01  dw_max:1.0059e+00 lr:1.0000e-02
2023-04-03 03:37:47,263 			Learning rate: weights:   1.000e-02    
2023-04-03 03:37:47,263 			Last test performance: 96.98%
2023-04-03 03:37:47,263 ----------------
2023-04-03 03:37:50,656   19  =>  12   		Training 486 pattern with 97.92% 	Forward time: 	 3.29 sec
2023-04-03 03:37:50,656 			Loss:    4.884e-02    			Backward time: 	 0.10 sec 
2023-04-03 03:37:50,656 ADAM: Layer 0 -> dw_min:9.9619e-01  dw_max:1.0029e+00 lr:1.0000e-02
2023-04-03 03:37:50,656 ADAM: Layer 1 -> dw_min:9.9060e-01  dw_max:1.0064e+00 lr:1.0000e-02
2023-04-03 03:37:50,656 ADAM: Layer 2 -> dw_min:9.8718e-01  dw_max:1.0104e+00 lr:1.0000e-02
2023-04-03 03:37:50,656 ADAM: Layer 3 -> dw_min:9.9474e-01  dw_max:1.0056e+00 lr:1.0000e-02
2023-04-03 03:37:50,719 			Learning rate: weights:   1.000e-02    
2023-04-03 03:37:50,719 			Last test performance: 96.98%
2023-04-03 03:37:50,719 ----------------
2023-04-03 03:37:54,061   19  =>  13   		Training 486 pattern with 97.92% 	Forward time: 	 3.24 sec
2023-04-03 03:37:54,061 			Loss:    5.497e-02    			Backward time: 	 0.10 sec 
2023-04-03 03:37:54,061 ADAM: Layer 0 -> dw_min:9.9726e-01  dw_max:1.0029e+00 lr:1.0000e-02
2023-04-03 03:37:54,061 ADAM: Layer 1 -> dw_min:9.9167e-01  dw_max:1.0089e+00 lr:1.0000e-02
2023-04-03 03:37:54,062 ADAM: Layer 2 -> dw_min:9.8727e-01  dw_max:1.0121e+00 lr:1.0000e-02
2023-04-03 03:37:54,062 ADAM: Layer 3 -> dw_min:9.9527e-01  dw_max:1.0056e+00 lr:1.0000e-02
2023-04-03 03:37:54,138 			Learning rate: weights:   1.000e-02    
2023-04-03 03:37:54,138 			Last test performance: 96.98%
2023-04-03 03:37:54,138 ----------------
2023-04-03 03:37:57,525   19  =>  14   		Training 486 pattern with 98.33% 	Forward time: 	 3.29 sec
2023-04-03 03:37:57,525 			Loss:    5.462e-02    			Backward time: 	 0.09 sec 
2023-04-03 03:37:57,526 ADAM: Layer 0 -> dw_min:9.9717e-01  dw_max:1.0030e+00 lr:1.0000e-02
2023-04-03 03:37:57,526 ADAM: Layer 1 -> dw_min:9.9189e-01  dw_max:1.0070e+00 lr:1.0000e-02
2023-04-03 03:37:57,526 ADAM: Layer 2 -> dw_min:9.8582e-01  dw_max:1.0127e+00 lr:1.0000e-02
2023-04-03 03:37:57,526 ADAM: Layer 3 -> dw_min:9.9493e-01  dw_max:1.0056e+00 lr:1.0000e-02
2023-04-03 03:37:57,597 			Learning rate: weights:   1.000e-02    
2023-04-03 03:37:57,597 			Last test performance: 96.98%
2023-04-03 03:37:57,597 ----------------
2023-04-03 03:38:01,001   19  =>  15   		Training 486 pattern with 97.29% 	Forward time: 	 3.30 sec
2023-04-03 03:38:01,002 			Loss:    5.392e-02    			Backward time: 	 0.10 sec 
2023-04-03 03:38:01,002 ADAM: Layer 0 -> dw_min:9.9616e-01  dw_max:1.0027e+00 lr:1.0000e-02
2023-04-03 03:38:01,002 ADAM: Layer 1 -> dw_min:9.9147e-01  dw_max:1.0070e+00 lr:1.0000e-02
2023-04-03 03:38:01,002 ADAM: Layer 2 -> dw_min:9.8715e-01  dw_max:1.0121e+00 lr:1.0000e-02
2023-04-03 03:38:01,002 ADAM: Layer 3 -> dw_min:9.9438e-01  dw_max:1.0050e+00 lr:1.0000e-02
2023-04-03 03:38:01,070 			Learning rate: weights:   1.000e-02    
2023-04-03 03:38:01,070 			Last test performance: 96.98%
2023-04-03 03:38:01,070 ----------------
2023-04-03 03:38:04,516   19  =>  16   		Training 486 pattern with 97.08% 	Forward time: 	 3.34 sec
2023-04-03 03:38:04,516 			Loss:    7.549e-02    			Backward time: 	 0.10 sec 
2023-04-03 03:38:04,516 ADAM: Layer 0 -> dw_min:9.9681e-01  dw_max:1.0031e+00 lr:1.0000e-02
2023-04-03 03:38:04,516 ADAM: Layer 1 -> dw_min:9.9217e-01  dw_max:1.0080e+00 lr:1.0000e-02
2023-04-03 03:38:04,517 ADAM: Layer 2 -> dw_min:9.8563e-01  dw_max:1.0109e+00 lr:1.0000e-02
2023-04-03 03:38:04,517 ADAM: Layer 3 -> dw_min:9.9491e-01  dw_max:1.0048e+00 lr:1.0000e-02
2023-04-03 03:38:04,531 			Learning rate: weights:   1.000e-02    
2023-04-03 03:38:04,531 			Last test performance: 96.98%
2023-04-03 03:38:04,532 ----------------
2023-04-03 03:38:07,973   19  =>  17   		Training 486 pattern with 98.12% 	Forward time: 	 3.34 sec
2023-04-03 03:38:07,973 			Loss:    4.387e-02    			Backward time: 	 0.10 sec 
2023-04-03 03:38:07,973 ADAM: Layer 0 -> dw_min:9.9689e-01  dw_max:1.0031e+00 lr:1.0000e-02
2023-04-03 03:38:07,973 ADAM: Layer 1 -> dw_min:9.9159e-01  dw_max:1.0074e+00 lr:1.0000e-02
2023-04-03 03:38:07,974 ADAM: Layer 2 -> dw_min:9.8705e-01  dw_max:1.0134e+00 lr:1.0000e-02
2023-04-03 03:38:07,974 ADAM: Layer 3 -> dw_min:9.9554e-01  dw_max:1.0047e+00 lr:1.0000e-02
2023-04-03 03:38:07,990 			Learning rate: weights:   1.000e-02    
2023-04-03 03:38:07,990 			Last test performance: 96.98%
2023-04-03 03:38:07,990 ----------------
2023-04-03 03:38:11,453   19  =>  18   		Training 486 pattern with 97.50% 	Forward time: 	 3.36 sec
2023-04-03 03:38:11,453 			Loss:    6.464e-02    			Backward time: 	 0.10 sec 
2023-04-03 03:38:11,454 ADAM: Layer 0 -> dw_min:9.9657e-01  dw_max:1.0039e+00 lr:1.0000e-02
2023-04-03 03:38:11,454 ADAM: Layer 1 -> dw_min:9.9241e-01  dw_max:1.0086e+00 lr:1.0000e-02
2023-04-03 03:38:11,454 ADAM: Layer 2 -> dw_min:9.8753e-01  dw_max:1.0120e+00 lr:1.0000e-02
2023-04-03 03:38:11,454 ADAM: Layer 3 -> dw_min:9.9637e-01  dw_max:1.0068e+00 lr:1.0000e-02
2023-04-03 03:38:11,509 			Learning rate: weights:   1.000e-02    
2023-04-03 03:38:11,509 			Last test performance: 96.98%
2023-04-03 03:38:11,509 ----------------
2023-04-03 03:38:14,988   19  =>  19   		Training 486 pattern with 97.29% 	Forward time: 	 3.38 sec
2023-04-03 03:38:14,988 			Loss:    9.174e-02    			Backward time: 	 0.09 sec 
2023-04-03 03:38:14,988 ADAM: Layer 0 -> dw_min:9.9765e-01  dw_max:1.0032e+00 lr:1.0000e-02
2023-04-03 03:38:14,988 ADAM: Layer 1 -> dw_min:9.8894e-01  dw_max:1.0076e+00 lr:1.0000e-02
2023-04-03 03:38:14,988 ADAM: Layer 2 -> dw_min:9.8496e-01  dw_max:1.0131e+00 lr:1.0000e-02
2023-04-03 03:38:14,988 ADAM: Layer 3 -> dw_min:9.9679e-01  dw_max:1.0061e+00 lr:1.0000e-02
2023-04-03 03:38:15,004 			Learning rate: weights:   1.000e-02    
2023-04-03 03:38:15,004 			Last test performance: 96.98%
2023-04-03 03:38:15,004 ----------------
2023-04-03 03:38:18,464   19  =>  20   		Training 486 pattern with 98.75% 	Forward time: 	 3.36 sec
2023-04-03 03:38:18,464 			Loss:    3.474e-02    			Backward time: 	 0.09 sec 
2023-04-03 03:38:18,464 ADAM: Layer 0 -> dw_min:9.9794e-01  dw_max:1.0023e+00 lr:1.0000e-02
2023-04-03 03:38:18,464 ADAM: Layer 1 -> dw_min:9.9058e-01  dw_max:1.0075e+00 lr:1.0000e-02
2023-04-03 03:38:18,464 ADAM: Layer 2 -> dw_min:9.8538e-01  dw_max:1.0160e+00 lr:1.0000e-02
2023-04-03 03:38:18,465 ADAM: Layer 3 -> dw_min:9.9369e-01  dw_max:1.0055e+00 lr:1.0000e-02
2023-04-03 03:38:18,520 			Learning rate: weights:   1.000e-02    
2023-04-03 03:38:18,520 			Last test performance: 96.98%
2023-04-03 03:38:18,520 ----------------
2023-04-03 03:38:21,991   19  =>  21   		Training 486 pattern with 97.71% 	Forward time: 	 3.37 sec
2023-04-03 03:38:21,991 			Loss:    6.550e-02    			Backward time: 	 0.09 sec 
2023-04-03 03:38:21,991 ADAM: Layer 0 -> dw_min:9.9830e-01  dw_max:1.0017e+00 lr:1.0000e-02
2023-04-03 03:38:21,991 ADAM: Layer 1 -> dw_min:9.9138e-01  dw_max:1.0079e+00 lr:1.0000e-02
2023-04-03 03:38:21,991 ADAM: Layer 2 -> dw_min:9.8568e-01  dw_max:1.0145e+00 lr:1.0000e-02
2023-04-03 03:38:21,991 ADAM: Layer 3 -> dw_min:9.9429e-01  dw_max:1.0054e+00 lr:1.0000e-02
2023-04-03 03:38:22,007 			Learning rate: weights:   1.000e-02    
2023-04-03 03:38:22,007 			Last test performance: 96.98%
2023-04-03 03:38:22,007 ----------------
2023-04-03 03:38:25,480   19  =>  22   		Training 486 pattern with 97.92% 	Forward time: 	 3.37 sec
2023-04-03 03:38:25,480 			Loss:    5.227e-02    			Backward time: 	 0.09 sec 
2023-04-03 03:38:25,480 ADAM: Layer 0 -> dw_min:9.9787e-01  dw_max:1.0021e+00 lr:1.0000e-02
2023-04-03 03:38:25,481 ADAM: Layer 1 -> dw_min:9.9145e-01  dw_max:1.0076e+00 lr:1.0000e-02
2023-04-03 03:38:25,481 ADAM: Layer 2 -> dw_min:9.8659e-01  dw_max:1.0136e+00 lr:1.0000e-02
2023-04-03 03:38:25,481 ADAM: Layer 3 -> dw_min:9.9487e-01  dw_max:1.0046e+00 lr:1.0000e-02
2023-04-03 03:38:25,535 			Learning rate: weights:   1.000e-02    
2023-04-03 03:38:25,535 			Last test performance: 96.98%
2023-04-03 03:38:25,535 ----------------
2023-04-03 03:38:29,031   19  =>  23   		Training 486 pattern with 97.71% 	Forward time: 	 3.39 sec
2023-04-03 03:38:29,031 			Loss:    6.096e-02    			Backward time: 	 0.10 sec 
2023-04-03 03:38:29,032 ADAM: Layer 0 -> dw_min:9.9718e-01  dw_max:1.0019e+00 lr:1.0000e-02
2023-04-03 03:38:29,032 ADAM: Layer 1 -> dw_min:9.8866e-01  dw_max:1.0098e+00 lr:1.0000e-02
2023-04-03 03:38:29,032 ADAM: Layer 2 -> dw_min:9.8783e-01  dw_max:1.0133e+00 lr:1.0000e-02
2023-04-03 03:38:29,032 ADAM: Layer 3 -> dw_min:9.9538e-01  dw_max:1.0062e+00 lr:1.0000e-02
2023-04-03 03:38:29,088 			Learning rate: weights:   1.000e-02    
2023-04-03 03:38:29,088 			Last test performance: 96.98%
2023-04-03 03:38:29,088 ----------------
2023-04-03 03:38:32,506   19  =>  24   		Training 486 pattern with 97.08% 	Forward time: 	 3.32 sec
2023-04-03 03:38:32,507 			Loss:    7.003e-02    			Backward time: 	 0.09 sec 
2023-04-03 03:38:32,507 ADAM: Layer 0 -> dw_min:9.9760e-01  dw_max:1.0023e+00 lr:1.0000e-02
2023-04-03 03:38:32,507 ADAM: Layer 1 -> dw_min:9.8898e-01  dw_max:1.0094e+00 lr:1.0000e-02
2023-04-03 03:38:32,507 ADAM: Layer 2 -> dw_min:9.8502e-01  dw_max:1.0132e+00 lr:1.0000e-02
2023-04-03 03:38:32,507 ADAM: Layer 3 -> dw_min:9.9350e-01  dw_max:1.0067e+00 lr:1.0000e-02
2023-04-03 03:38:32,585 			Learning rate: weights:   1.000e-02    
2023-04-03 03:38:32,585 			Last test performance: 96.98%
2023-04-03 03:38:32,585 ----------------
2023-04-03 03:38:36,017   19  =>  25   		Training 486 pattern with 98.12% 	Forward time: 	 3.33 sec
2023-04-03 03:38:36,017 			Loss:    5.413e-02    			Backward time: 	 0.09 sec 
2023-04-03 03:38:36,017 ADAM: Layer 0 -> dw_min:9.9764e-01  dw_max:1.0022e+00 lr:1.0000e-02
2023-04-03 03:38:36,017 ADAM: Layer 1 -> dw_min:9.8986e-01  dw_max:1.0084e+00 lr:1.0000e-02
2023-04-03 03:38:36,017 ADAM: Layer 2 -> dw_min:9.8424e-01  dw_max:1.0142e+00 lr:1.0000e-02
2023-04-03 03:38:36,017 ADAM: Layer 3 -> dw_min:9.9389e-01  dw_max:1.0088e+00 lr:1.0000e-02
2023-04-03 03:38:36,093 			Learning rate: weights:   1.000e-02    
2023-04-03 03:38:36,093 			Last test performance: 96.98%
2023-04-03 03:38:36,093 ----------------
2023-04-03 03:38:39,586   19  =>  26   		Training 486 pattern with 97.29% 	Forward time: 	 3.39 sec
2023-04-03 03:38:39,586 			Loss:    5.910e-02    			Backward time: 	 0.09 sec 
2023-04-03 03:38:39,587 ADAM: Layer 0 -> dw_min:9.9715e-01  dw_max:1.0027e+00 lr:1.0000e-02
2023-04-03 03:38:39,587 ADAM: Layer 1 -> dw_min:9.9026e-01  dw_max:1.0086e+00 lr:1.0000e-02
2023-04-03 03:38:39,587 ADAM: Layer 2 -> dw_min:9.8601e-01  dw_max:1.0128e+00 lr:1.0000e-02
2023-04-03 03:38:39,587 ADAM: Layer 3 -> dw_min:9.9449e-01  dw_max:1.0080e+00 lr:1.0000e-02
2023-04-03 03:38:39,669 			Learning rate: weights:   1.000e-02    
2023-04-03 03:38:39,669 			Last test performance: 96.98%
2023-04-03 03:38:39,669 ----------------
2023-04-03 03:38:43,103   19  =>  27   		Training 486 pattern with 98.54% 	Forward time: 	 3.33 sec
2023-04-03 03:38:43,103 			Loss:    4.992e-02    			Backward time: 	 0.09 sec 
2023-04-03 03:38:43,104 ADAM: Layer 0 -> dw_min:9.9710e-01  dw_max:1.0027e+00 lr:1.0000e-02
2023-04-03 03:38:43,104 ADAM: Layer 1 -> dw_min:9.9147e-01  dw_max:1.0095e+00 lr:1.0000e-02
2023-04-03 03:38:43,104 ADAM: Layer 2 -> dw_min:9.8733e-01  dw_max:1.0118e+00 lr:1.0000e-02
2023-04-03 03:38:43,104 ADAM: Layer 3 -> dw_min:9.9505e-01  dw_max:1.0072e+00 lr:1.0000e-02
2023-04-03 03:38:43,119 			Learning rate: weights:   1.000e-02    
2023-04-03 03:38:43,119 			Last test performance: 96.98%
2023-04-03 03:38:43,119 ----------------
2023-04-03 03:38:46,596   19  =>  28   		Training 486 pattern with 98.54% 	Forward time: 	 3.38 sec
2023-04-03 03:38:46,596 			Loss:    4.631e-02    			Backward time: 	 0.09 sec 
2023-04-03 03:38:46,596 ADAM: Layer 0 -> dw_min:9.9728e-01  dw_max:1.0024e+00 lr:1.0000e-02
2023-04-03 03:38:46,596 ADAM: Layer 1 -> dw_min:9.9197e-01  dw_max:1.0082e+00 lr:1.0000e-02
2023-04-03 03:38:46,597 ADAM: Layer 2 -> dw_min:9.8707e-01  dw_max:1.0130e+00 lr:1.0000e-02
2023-04-03 03:38:46,597 ADAM: Layer 3 -> dw_min:9.9476e-01  dw_max:1.0064e+00 lr:1.0000e-02
2023-04-03 03:38:46,656 			Learning rate: weights:   1.000e-02    
2023-04-03 03:38:46,656 			Last test performance: 96.98%
2023-04-03 03:38:46,656 ----------------
2023-04-03 03:38:50,121   19  =>  29   		Training 486 pattern with 97.50% 	Forward time: 	 3.36 sec
2023-04-03 03:38:50,121 			Loss:    7.299e-02    			Backward time: 	 0.09 sec 
2023-04-03 03:38:50,121 ADAM: Layer 0 -> dw_min:9.9739e-01  dw_max:1.0028e+00 lr:1.0000e-02
2023-04-03 03:38:50,121 ADAM: Layer 1 -> dw_min:9.9168e-01  dw_max:1.0079e+00 lr:1.0000e-02
2023-04-03 03:38:50,121 ADAM: Layer 2 -> dw_min:9.8642e-01  dw_max:1.0118e+00 lr:1.0000e-02
2023-04-03 03:38:50,122 ADAM: Layer 3 -> dw_min:9.9528e-01  dw_max:1.0068e+00 lr:1.0000e-02
2023-04-03 03:38:50,194 			Learning rate: weights:   1.000e-02    
2023-04-03 03:38:50,194 			Last test performance: 96.98%
2023-04-03 03:38:50,194 ----------------
2023-04-03 03:38:53,682   19  =>  30   		Training 486 pattern with 97.92% 	Forward time: 	 3.39 sec
2023-04-03 03:38:53,682 			Loss:    4.599e-02    			Backward time: 	 0.09 sec 
2023-04-03 03:38:53,682 ADAM: Layer 0 -> dw_min:9.9797e-01  dw_max:1.0023e+00 lr:1.0000e-02
2023-04-03 03:38:53,682 ADAM: Layer 1 -> dw_min:9.9280e-01  dw_max:1.0079e+00 lr:1.0000e-02
2023-04-03 03:38:53,682 ADAM: Layer 2 -> dw_min:9.8587e-01  dw_max:1.0107e+00 lr:1.0000e-02
2023-04-03 03:38:53,682 ADAM: Layer 3 -> dw_min:9.9565e-01  dw_max:1.0062e+00 lr:1.0000e-02
2023-04-03 03:38:53,738 			Learning rate: weights:   1.000e-02    
2023-04-03 03:38:53,738 			Last test performance: 96.98%
2023-04-03 03:38:53,738 ----------------
2023-04-03 03:38:57,236   19  =>  31   		Training 486 pattern with 97.71% 	Forward time: 	 3.40 sec
2023-04-03 03:38:57,236 			Loss:    5.637e-02    			Backward time: 	 0.09 sec 
2023-04-03 03:38:57,237 ADAM: Layer 0 -> dw_min:9.9819e-01  dw_max:1.0022e+00 lr:1.0000e-02
2023-04-03 03:38:57,237 ADAM: Layer 1 -> dw_min:9.9292e-01  dw_max:1.0086e+00 lr:1.0000e-02
2023-04-03 03:38:57,237 ADAM: Layer 2 -> dw_min:9.8729e-01  dw_max:1.0138e+00 lr:1.0000e-02
2023-04-03 03:38:57,237 ADAM: Layer 3 -> dw_min:9.9212e-01  dw_max:1.0071e+00 lr:1.0000e-02
2023-04-03 03:38:57,251 			Learning rate: weights:   1.000e-02    
2023-04-03 03:38:57,251 			Last test performance: 96.98%
2023-04-03 03:38:57,251 ----------------
2023-04-03 03:39:00,747   19  =>  32   		Training 486 pattern with 97.71% 	Forward time: 	 3.39 sec
2023-04-03 03:39:00,747 			Loss:    4.409e-02    			Backward time: 	 0.09 sec 
2023-04-03 03:39:00,747 ADAM: Layer 0 -> dw_min:9.9791e-01  dw_max:1.0026e+00 lr:1.0000e-02
2023-04-03 03:39:00,747 ADAM: Layer 1 -> dw_min:9.9105e-01  dw_max:1.0070e+00 lr:1.0000e-02
2023-04-03 03:39:00,748 ADAM: Layer 2 -> dw_min:9.8807e-01  dw_max:1.0127e+00 lr:1.0000e-02
2023-04-03 03:39:00,748 ADAM: Layer 3 -> dw_min:9.9284e-01  dw_max:1.0055e+00 lr:1.0000e-02
2023-04-03 03:39:00,802 			Learning rate: weights:   1.000e-02    
2023-04-03 03:39:00,802 			Last test performance: 96.98%
2023-04-03 03:39:00,802 ----------------
2023-04-03 03:39:04,266   19  =>  33   		Training 486 pattern with 98.12% 	Forward time: 	 3.36 sec
2023-04-03 03:39:04,266 			Loss:    4.467e-02    			Backward time: 	 0.09 sec 
2023-04-03 03:39:04,266 ADAM: Layer 0 -> dw_min:9.9753e-01  dw_max:1.0027e+00 lr:1.0000e-02
2023-04-03 03:39:04,267 ADAM: Layer 1 -> dw_min:9.9303e-01  dw_max:1.0069e+00 lr:1.0000e-02
2023-04-03 03:39:04,267 ADAM: Layer 2 -> dw_min:9.8836e-01  dw_max:1.0114e+00 lr:1.0000e-02
2023-04-03 03:39:04,267 ADAM: Layer 3 -> dw_min:9.9355e-01  dw_max:1.0049e+00 lr:1.0000e-02
2023-04-03 03:39:04,322 			Learning rate: weights:   1.000e-02    
2023-04-03 03:39:04,322 			Last test performance: 96.98%
2023-04-03 03:39:04,322 ----------------
2023-04-03 03:39:07,791   19  =>  34   		Training 486 pattern with 98.12% 	Forward time: 	 3.37 sec
2023-04-03 03:39:07,791 			Loss:    5.619e-02    			Backward time: 	 0.09 sec 
2023-04-03 03:39:07,791 ADAM: Layer 0 -> dw_min:9.9790e-01  dw_max:1.0022e+00 lr:1.0000e-02
2023-04-03 03:39:07,791 ADAM: Layer 1 -> dw_min:9.9276e-01  dw_max:1.0090e+00 lr:1.0000e-02
2023-04-03 03:39:07,791 ADAM: Layer 2 -> dw_min:9.8662e-01  dw_max:1.0138e+00 lr:1.0000e-02
2023-04-03 03:39:07,791 ADAM: Layer 3 -> dw_min:9.9419e-01  dw_max:1.0045e+00 lr:1.0000e-02
2023-04-03 03:39:07,846 			Learning rate: weights:   1.000e-02    
2023-04-03 03:39:07,846 			Last test performance: 96.98%
2023-04-03 03:39:07,846 ----------------
2023-04-03 03:39:11,254   19  =>  35   		Training 486 pattern with 97.50% 	Forward time: 	 3.31 sec
2023-04-03 03:39:11,254 			Loss:    7.795e-02    			Backward time: 	 0.10 sec 
2023-04-03 03:39:11,255 ADAM: Layer 0 -> dw_min:9.9780e-01  dw_max:1.0020e+00 lr:1.0000e-02
2023-04-03 03:39:11,255 ADAM: Layer 1 -> dw_min:9.9158e-01  dw_max:1.0082e+00 lr:1.0000e-02
2023-04-03 03:39:11,255 ADAM: Layer 2 -> dw_min:9.8680e-01  dw_max:1.0125e+00 lr:1.0000e-02
2023-04-03 03:39:11,255 ADAM: Layer 3 -> dw_min:9.9478e-01  dw_max:1.0062e+00 lr:1.0000e-02
2023-04-03 03:39:11,270 			Learning rate: weights:   1.000e-02    
2023-04-03 03:39:11,270 			Last test performance: 96.98%
2023-04-03 03:39:11,270 ----------------
2023-04-03 03:39:14,673   19  =>  36   		Training 486 pattern with 98.54% 	Forward time: 	 3.30 sec
2023-04-03 03:39:14,673 			Loss:    3.678e-02    			Backward time: 	 0.10 sec 
2023-04-03 03:39:14,673 ADAM: Layer 0 -> dw_min:9.9748e-01  dw_max:1.0018e+00 lr:1.0000e-02
2023-04-03 03:39:14,674 ADAM: Layer 1 -> dw_min:9.9036e-01  dw_max:1.0078e+00 lr:1.0000e-02
2023-04-03 03:39:14,674 ADAM: Layer 2 -> dw_min:9.8573e-01  dw_max:1.0148e+00 lr:1.0000e-02
2023-04-03 03:39:14,674 ADAM: Layer 3 -> dw_min:9.9395e-01  dw_max:1.0055e+00 lr:1.0000e-02
2023-04-03 03:39:14,729 			Learning rate: weights:   1.000e-02    
2023-04-03 03:39:14,729 			Last test performance: 96.98%
2023-04-03 03:39:14,729 ----------------
2023-04-03 03:39:18,128   19  =>  37   		Training 486 pattern with 98.96% 	Forward time: 	 3.30 sec
2023-04-03 03:39:18,128 			Loss:    2.552e-02    			Backward time: 	 0.10 sec 
2023-04-03 03:39:18,129 ADAM: Layer 0 -> dw_min:9.9780e-01  dw_max:1.0017e+00 lr:1.0000e-02
2023-04-03 03:39:18,129 ADAM: Layer 1 -> dw_min:9.9148e-01  dw_max:1.0078e+00 lr:1.0000e-02
2023-04-03 03:39:18,129 ADAM: Layer 2 -> dw_min:9.8533e-01  dw_max:1.0167e+00 lr:1.0000e-02
2023-04-03 03:39:18,129 ADAM: Layer 3 -> dw_min:9.9203e-01  dw_max:1.0051e+00 lr:1.0000e-02
2023-04-03 03:39:18,184 			Learning rate: weights:   1.000e-02    
2023-04-03 03:39:18,184 			Last test performance: 96.98%
2023-04-03 03:39:18,184 ----------------
2023-04-03 03:39:21,610   19  =>  38   		Training 486 pattern with 97.50% 	Forward time: 	 3.32 sec
2023-04-03 03:39:21,610 			Loss:    4.870e-02    			Backward time: 	 0.10 sec 
2023-04-03 03:39:21,610 ADAM: Layer 0 -> dw_min:9.9759e-01  dw_max:1.0018e+00 lr:1.0000e-02
2023-04-03 03:39:21,610 ADAM: Layer 1 -> dw_min:9.8869e-01  dw_max:1.0073e+00 lr:1.0000e-02
2023-04-03 03:39:21,610 ADAM: Layer 2 -> dw_min:9.8676e-01  dw_max:1.0150e+00 lr:1.0000e-02
2023-04-03 03:39:21,611 ADAM: Layer 3 -> dw_min:9.9283e-01  dw_max:1.0046e+00 lr:1.0000e-02
2023-04-03 03:39:21,627 			Learning rate: weights:   1.000e-02    
2023-04-03 03:39:21,627 			Last test performance: 96.98%
2023-04-03 03:39:21,627 ----------------
2023-04-03 03:39:25,010   19  =>  39   		Training 486 pattern with 98.96% 	Forward time: 	 3.28 sec
2023-04-03 03:39:25,010 			Loss:    2.949e-02    			Backward time: 	 0.10 sec 
2023-04-03 03:39:25,011 ADAM: Layer 0 -> dw_min:9.9788e-01  dw_max:1.0017e+00 lr:1.0000e-02
2023-04-03 03:39:25,011 ADAM: Layer 1 -> dw_min:9.8965e-01  dw_max:1.0074e+00 lr:1.0000e-02
2023-04-03 03:39:25,011 ADAM: Layer 2 -> dw_min:9.8789e-01  dw_max:1.0135e+00 lr:1.0000e-02
2023-04-03 03:39:25,011 ADAM: Layer 3 -> dw_min:9.9354e-01  dw_max:1.0062e+00 lr:1.0000e-02
2023-04-03 03:39:25,103 			Learning rate: weights:   1.000e-02    
2023-04-03 03:39:25,103 			Last test performance: 96.98%
2023-04-03 03:39:25,103 ----------------
2023-04-03 03:39:28,506   19  =>  40   		Training 486 pattern with 97.71% 	Forward time: 	 3.30 sec
2023-04-03 03:39:28,506 			Loss:    7.639e-02    			Backward time: 	 0.10 sec 
2023-04-03 03:39:28,506 ADAM: Layer 0 -> dw_min:9.9728e-01  dw_max:1.0024e+00 lr:1.0000e-02
2023-04-03 03:39:28,507 ADAM: Layer 1 -> dw_min:9.9057e-01  dw_max:1.0068e+00 lr:1.0000e-02
2023-04-03 03:39:28,507 ADAM: Layer 2 -> dw_min:9.8639e-01  dw_max:1.0137e+00 lr:1.0000e-02
2023-04-03 03:39:28,507 ADAM: Layer 3 -> dw_min:9.9419e-01  dw_max:1.0055e+00 lr:1.0000e-02
2023-04-03 03:39:28,563 			Learning rate: weights:   1.000e-02    
2023-04-03 03:39:28,563 			Last test performance: 96.98%
2023-04-03 03:39:28,563 ----------------
2023-04-03 03:39:31,986   19  =>  41   		Training 486 pattern with 97.08% 	Forward time: 	 3.32 sec
2023-04-03 03:39:31,986 			Loss:    7.174e-02    			Backward time: 	 0.10 sec 
2023-04-03 03:39:31,986 ADAM: Layer 0 -> dw_min:9.9754e-01  dw_max:1.0026e+00 lr:1.0000e-02
2023-04-03 03:39:31,987 ADAM: Layer 1 -> dw_min:9.9145e-01  dw_max:1.0074e+00 lr:1.0000e-02
2023-04-03 03:39:31,987 ADAM: Layer 2 -> dw_min:9.8706e-01  dw_max:1.0139e+00 lr:1.0000e-02
2023-04-03 03:39:31,987 ADAM: Layer 3 -> dw_min:9.9474e-01  dw_max:1.0053e+00 lr:1.0000e-02
2023-04-03 03:39:32,044 			Learning rate: weights:   1.000e-02    
2023-04-03 03:39:32,044 			Last test performance: 96.98%
2023-04-03 03:39:32,044 ----------------
2023-04-03 03:39:35,458   19  =>  42   		Training 486 pattern with 97.92% 	Forward time: 	 3.31 sec
2023-04-03 03:39:35,458 			Loss:    5.932e-02    			Backward time: 	 0.10 sec 
2023-04-03 03:39:35,458 ADAM: Layer 0 -> dw_min:9.9741e-01  dw_max:1.0026e+00 lr:1.0000e-02
2023-04-03 03:39:35,459 ADAM: Layer 1 -> dw_min:9.9094e-01  dw_max:1.0077e+00 lr:1.0000e-02
2023-04-03 03:39:35,459 ADAM: Layer 2 -> dw_min:9.8587e-01  dw_max:1.0141e+00 lr:1.0000e-02
2023-04-03 03:39:35,459 ADAM: Layer 3 -> dw_min:9.9527e-01  dw_max:1.0090e+00 lr:1.0000e-02
2023-04-03 03:39:35,476 			Learning rate: weights:   1.000e-02    
2023-04-03 03:39:35,476 			Last test performance: 96.98%
2023-04-03 03:39:35,476 ----------------
2023-04-03 03:39:38,878   19  =>  43   		Training 486 pattern with 98.75% 	Forward time: 	 3.30 sec
2023-04-03 03:39:38,879 			Loss:    3.403e-02    			Backward time: 	 0.10 sec 
2023-04-03 03:39:38,879 ADAM: Layer 0 -> dw_min:9.9716e-01  dw_max:1.0026e+00 lr:1.0000e-02
2023-04-03 03:39:38,879 ADAM: Layer 1 -> dw_min:9.9183e-01  dw_max:1.0070e+00 lr:1.0000e-02
2023-04-03 03:39:38,879 ADAM: Layer 2 -> dw_min:9.8720e-01  dw_max:1.0128e+00 lr:1.0000e-02
2023-04-03 03:39:38,879 ADAM: Layer 3 -> dw_min:9.9573e-01  dw_max:1.0081e+00 lr:1.0000e-02
2023-04-03 03:39:38,934 			Learning rate: weights:   1.000e-02    
2023-04-03 03:39:38,934 			Last test performance: 96.98%
2023-04-03 03:39:38,934 ----------------
2023-04-03 03:39:42,304   19  =>  44   		Training 486 pattern with 96.88% 	Forward time: 	 3.27 sec
2023-04-03 03:39:42,304 			Loss:    7.991e-02    			Backward time: 	 0.10 sec 
2023-04-03 03:39:42,305 ADAM: Layer 0 -> dw_min:9.9679e-01  dw_max:1.0034e+00 lr:1.0000e-02
2023-04-03 03:39:42,305 ADAM: Layer 1 -> dw_min:9.9145e-01  dw_max:1.0073e+00 lr:1.0000e-02
2023-04-03 03:39:42,305 ADAM: Layer 2 -> dw_min:9.8759e-01  dw_max:1.0141e+00 lr:1.0000e-02
2023-04-03 03:39:42,305 ADAM: Layer 3 -> dw_min:9.9615e-01  dw_max:1.0073e+00 lr:1.0000e-02
2023-04-03 03:39:42,321 			Learning rate: weights:   1.000e-02    
2023-04-03 03:39:42,321 			Last test performance: 96.98%
2023-04-03 03:39:42,321 ----------------
2023-04-03 03:39:45,714   19  =>  45   		Training 486 pattern with 97.29% 	Forward time: 	 3.29 sec
2023-04-03 03:39:45,714 			Loss:    9.011e-02    			Backward time: 	 0.10 sec 
2023-04-03 03:39:45,715 ADAM: Layer 0 -> dw_min:9.9658e-01  dw_max:1.0036e+00 lr:1.0000e-02
2023-04-03 03:39:45,715 ADAM: Layer 1 -> dw_min:9.9122e-01  dw_max:1.0069e+00 lr:1.0000e-02
2023-04-03 03:39:45,715 ADAM: Layer 2 -> dw_min:9.8755e-01  dw_max:1.0133e+00 lr:1.0000e-02
2023-04-03 03:39:45,715 ADAM: Layer 3 -> dw_min:9.9653e-01  dw_max:1.0066e+00 lr:1.0000e-02
2023-04-03 03:39:45,772 			Learning rate: weights:   1.000e-02    
2023-04-03 03:39:45,772 			Last test performance: 96.98%
2023-04-03 03:39:45,772 ----------------
2023-04-03 03:39:49,184   19  =>  46   		Training 486 pattern with 98.75% 	Forward time: 	 3.31 sec
2023-04-03 03:39:49,185 			Loss:    4.101e-02    			Backward time: 	 0.10 sec 
2023-04-03 03:39:49,185 ADAM: Layer 0 -> dw_min:9.9698e-01  dw_max:1.0035e+00 lr:1.0000e-02
2023-04-03 03:39:49,185 ADAM: Layer 1 -> dw_min:9.9030e-01  dw_max:1.0071e+00 lr:1.0000e-02
2023-04-03 03:39:49,185 ADAM: Layer 2 -> dw_min:9.8841e-01  dw_max:1.0120e+00 lr:1.0000e-02
2023-04-03 03:39:49,185 ADAM: Layer 3 -> dw_min:9.9654e-01  dw_max:1.0059e+00 lr:1.0000e-02
2023-04-03 03:39:49,258 			Learning rate: weights:   1.000e-02    
2023-04-03 03:39:49,258 			Last test performance: 96.98%
2023-04-03 03:39:49,258 ----------------
2023-04-03 03:39:52,663   19  =>  47   		Training 486 pattern with 97.71% 	Forward time: 	 3.30 sec
2023-04-03 03:39:52,663 			Loss:    5.616e-02    			Backward time: 	 0.10 sec 
2023-04-03 03:39:52,663 ADAM: Layer 0 -> dw_min:9.9741e-01  dw_max:1.0030e+00 lr:1.0000e-02
2023-04-03 03:39:52,663 ADAM: Layer 1 -> dw_min:9.9088e-01  dw_max:1.0088e+00 lr:1.0000e-02
2023-04-03 03:39:52,663 ADAM: Layer 2 -> dw_min:9.8557e-01  dw_max:1.0119e+00 lr:1.0000e-02
2023-04-03 03:39:52,664 ADAM: Layer 3 -> dw_min:9.9653e-01  dw_max:1.0052e+00 lr:1.0000e-02
2023-04-03 03:39:52,719 			Learning rate: weights:   1.000e-02    
2023-04-03 03:39:52,719 			Last test performance: 96.98%
2023-04-03 03:39:52,719 ----------------
2023-04-03 03:39:56,110   19  =>  48   		Training 486 pattern with 97.50% 	Forward time: 	 3.29 sec
2023-04-03 03:39:56,110 			Loss:    5.966e-02    			Backward time: 	 0.10 sec 
2023-04-03 03:39:56,110 ADAM: Layer 0 -> dw_min:9.9756e-01  dw_max:1.0026e+00 lr:1.0000e-02
2023-04-03 03:39:56,110 ADAM: Layer 1 -> dw_min:9.9198e-01  dw_max:1.0083e+00 lr:1.0000e-02
2023-04-03 03:39:56,110 ADAM: Layer 2 -> dw_min:9.8702e-01  dw_max:1.0107e+00 lr:1.0000e-02
2023-04-03 03:39:56,111 ADAM: Layer 3 -> dw_min:9.9613e-01  dw_max:1.0047e+00 lr:1.0000e-02
2023-04-03 03:39:56,239 			Learning rate: weights:   1.000e-02    
2023-04-03 03:39:56,239 			Last test performance: 96.98%
2023-04-03 03:39:56,239 ----------------
2023-04-03 03:39:59,630   19  =>  49   		Training 486 pattern with 97.71% 	Forward time: 	 3.29 sec
2023-04-03 03:39:59,630 			Loss:    5.043e-02    			Backward time: 	 0.10 sec 
2023-04-03 03:39:59,630 ADAM: Layer 0 -> dw_min:9.9788e-01  dw_max:1.0027e+00 lr:1.0000e-02
2023-04-03 03:39:59,630 ADAM: Layer 1 -> dw_min:9.9183e-01  dw_max:1.0077e+00 lr:1.0000e-02
2023-04-03 03:39:59,630 ADAM: Layer 2 -> dw_min:9.8831e-01  dw_max:1.0126e+00 lr:1.0000e-02
2023-04-03 03:39:59,630 ADAM: Layer 3 -> dw_min:9.9579e-01  dw_max:1.0047e+00 lr:1.0000e-02
2023-04-03 03:39:59,711 			Learning rate: weights:   1.000e-02    
2023-04-03 03:39:59,711 			Last test performance: 96.98%
2023-04-03 03:39:59,711 ----------------
2023-04-03 03:40:03,089   19  =>  50   		Training 486 pattern with 98.96% 	Forward time: 	 3.28 sec
2023-04-03 03:40:03,089 			Loss:    2.720e-02    			Backward time: 	 0.10 sec 
2023-04-03 03:40:03,090 ADAM: Layer 0 -> dw_min:9.9809e-01  dw_max:1.0030e+00 lr:1.0000e-02
2023-04-03 03:40:03,090 ADAM: Layer 1 -> dw_min:9.9239e-01  dw_max:1.0069e+00 lr:1.0000e-02
2023-04-03 03:40:03,090 ADAM: Layer 2 -> dw_min:9.8687e-01  dw_max:1.0113e+00 lr:1.0000e-02
2023-04-03 03:40:03,090 ADAM: Layer 3 -> dw_min:9.9621e-01  dw_max:1.0051e+00 lr:1.0000e-02
2023-04-03 03:40:03,107 			Learning rate: weights:   1.000e-02    
2023-04-03 03:40:03,107 			Last test performance: 96.98%
2023-04-03 03:40:03,107 ----------------
2023-04-03 03:40:06,432   19  =>  51   		Training 486 pattern with 97.71% 	Forward time: 	 3.22 sec
2023-04-03 03:40:06,432 			Loss:    7.621e-02    			Backward time: 	 0.10 sec 
2023-04-03 03:40:06,433 ADAM: Layer 0 -> dw_min:9.9759e-01  dw_max:1.0031e+00 lr:1.0000e-02
2023-04-03 03:40:06,433 ADAM: Layer 1 -> dw_min:9.9170e-01  dw_max:1.0108e+00 lr:1.0000e-02
2023-04-03 03:40:06,433 ADAM: Layer 2 -> dw_min:9.8682e-01  dw_max:1.0126e+00 lr:1.0000e-02
2023-04-03 03:40:06,433 ADAM: Layer 3 -> dw_min:9.9482e-01  dw_max:1.0051e+00 lr:1.0000e-02
2023-04-03 03:40:06,491 			Learning rate: weights:   1.000e-02    
2023-04-03 03:40:06,491 			Last test performance: 96.98%
2023-04-03 03:40:06,491 ----------------
2023-04-03 03:40:09,930   19  =>  52   		Training 486 pattern with 97.50% 	Forward time: 	 3.34 sec
2023-04-03 03:40:09,930 			Loss:    7.387e-02    			Backward time: 	 0.10 sec 
2023-04-03 03:40:09,930 ADAM: Layer 0 -> dw_min:9.9763e-01  dw_max:1.0029e+00 lr:1.0000e-02
2023-04-03 03:40:09,931 ADAM: Layer 1 -> dw_min:9.9196e-01  dw_max:1.0099e+00 lr:1.0000e-02
2023-04-03 03:40:09,931 ADAM: Layer 2 -> dw_min:9.8658e-01  dw_max:1.0126e+00 lr:1.0000e-02
2023-04-03 03:40:09,931 ADAM: Layer 3 -> dw_min:9.9533e-01  dw_max:1.0052e+00 lr:1.0000e-02
2023-04-03 03:40:10,008 			Learning rate: weights:   1.000e-02    
2023-04-03 03:40:10,008 			Last test performance: 96.98%
2023-04-03 03:40:10,008 ----------------
2023-04-03 03:40:13,469   19  =>  53   		Training 486 pattern with 96.67% 	Forward time: 	 3.36 sec
2023-04-03 03:40:13,469 			Loss:    7.641e-02    			Backward time: 	 0.09 sec 
2023-04-03 03:40:13,469 ADAM: Layer 0 -> dw_min:9.9665e-01  dw_max:1.0033e+00 lr:1.0000e-02
2023-04-03 03:40:13,469 ADAM: Layer 1 -> dw_min:9.9225e-01  dw_max:1.0102e+00 lr:1.0000e-02
2023-04-03 03:40:13,469 ADAM: Layer 2 -> dw_min:9.8730e-01  dw_max:1.0118e+00 lr:1.0000e-02
2023-04-03 03:40:13,469 ADAM: Layer 3 -> dw_min:9.9566e-01  dw_max:1.0046e+00 lr:1.0000e-02
2023-04-03 03:40:13,524 			Learning rate: weights:   1.000e-02    
2023-04-03 03:40:13,524 			Last test performance: 96.98%
2023-04-03 03:40:13,524 ----------------
2023-04-03 03:40:16,991   19  =>  54   		Training 486 pattern with 98.33% 	Forward time: 	 3.37 sec
2023-04-03 03:40:16,991 			Loss:    5.722e-02    			Backward time: 	 0.09 sec 
2023-04-03 03:40:16,991 ADAM: Layer 0 -> dw_min:9.9700e-01  dw_max:1.0028e+00 lr:1.0000e-02
2023-04-03 03:40:16,991 ADAM: Layer 1 -> dw_min:9.9296e-01  dw_max:1.0087e+00 lr:1.0000e-02
2023-04-03 03:40:16,991 ADAM: Layer 2 -> dw_min:9.8639e-01  dw_max:1.0114e+00 lr:1.0000e-02
2023-04-03 03:40:16,991 ADAM: Layer 3 -> dw_min:9.9578e-01  dw_max:1.0094e+00 lr:1.0000e-02
2023-04-03 03:40:17,007 			Learning rate: weights:   1.000e-02    
2023-04-03 03:40:17,007 			Last test performance: 96.98%
2023-04-03 03:40:17,007 ----------------
2023-04-03 03:40:20,385   19  =>  55   		Training 486 pattern with 98.12% 	Forward time: 	 3.28 sec
2023-04-03 03:40:20,385 			Loss:    5.287e-02    			Backward time: 	 0.09 sec 
2023-04-03 03:40:20,385 ADAM: Layer 0 -> dw_min:9.9679e-01  dw_max:1.0029e+00 lr:1.0000e-02
2023-04-03 03:40:20,385 ADAM: Layer 1 -> dw_min:9.9353e-01  dw_max:1.0077e+00 lr:1.0000e-02
2023-04-03 03:40:20,386 ADAM: Layer 2 -> dw_min:9.8617e-01  dw_max:1.0148e+00 lr:1.0000e-02
2023-04-03 03:40:20,386 ADAM: Layer 3 -> dw_min:9.9527e-01  dw_max:1.0091e+00 lr:1.0000e-02
2023-04-03 03:40:20,445 			Learning rate: weights:   1.000e-02    
2023-04-03 03:40:20,445 			Last test performance: 96.98%
2023-04-03 03:40:20,445 ----------------
2023-04-03 03:40:23,857   19  =>  56   		Training 486 pattern with 99.17% 	Forward time: 	 3.31 sec
2023-04-03 03:40:23,857 			Loss:    2.670e-02    			Backward time: 	 0.10 sec 
2023-04-03 03:40:23,858 ADAM: Layer 0 -> dw_min:9.9714e-01  dw_max:1.0027e+00 lr:1.0000e-02
2023-04-03 03:40:23,858 ADAM: Layer 1 -> dw_min:9.9198e-01  dw_max:1.0086e+00 lr:1.0000e-02
2023-04-03 03:40:23,858 ADAM: Layer 2 -> dw_min:9.8754e-01  dw_max:1.0136e+00 lr:1.0000e-02
2023-04-03 03:40:23,858 ADAM: Layer 3 -> dw_min:9.9574e-01  dw_max:1.0082e+00 lr:1.0000e-02
2023-04-03 03:40:23,920 			Learning rate: weights:   1.000e-02    
2023-04-03 03:40:23,920 			Last test performance: 96.98%
2023-04-03 03:40:23,920 ----------------
2023-04-03 03:40:27,235   19  =>  57   		Training 486 pattern with 97.71% 	Forward time: 	 3.21 sec
2023-04-03 03:40:27,235 			Loss:    6.115e-02    			Backward time: 	 0.09 sec 
2023-04-03 03:40:27,235 ADAM: Layer 0 -> dw_min:9.9665e-01  dw_max:1.0023e+00 lr:1.0000e-02
2023-04-03 03:40:27,235 ADAM: Layer 1 -> dw_min:9.9253e-01  dw_max:1.0073e+00 lr:1.0000e-02
2023-04-03 03:40:27,235 ADAM: Layer 2 -> dw_min:9.8678e-01  dw_max:1.0135e+00 lr:1.0000e-02
2023-04-03 03:40:27,235 ADAM: Layer 3 -> dw_min:9.9411e-01  dw_max:1.0074e+00 lr:1.0000e-02
2023-04-03 03:40:27,305 			Learning rate: weights:   1.000e-02    
2023-04-03 03:40:27,305 			Last test performance: 96.98%
2023-04-03 03:40:27,305 ----------------
2023-04-03 03:40:30,656   19  =>  58   		Training 486 pattern with 96.46% 	Forward time: 	 3.25 sec
2023-04-03 03:40:30,656 			Loss:    6.441e-02    			Backward time: 	 0.09 sec 
2023-04-03 03:40:30,657 ADAM: Layer 0 -> dw_min:9.9689e-01  dw_max:1.0034e+00 lr:1.0000e-02
2023-04-03 03:40:30,657 ADAM: Layer 1 -> dw_min:9.9267e-01  dw_max:1.0072e+00 lr:1.0000e-02
2023-04-03 03:40:30,657 ADAM: Layer 2 -> dw_min:9.8639e-01  dw_max:1.0142e+00 lr:1.0000e-02
2023-04-03 03:40:30,657 ADAM: Layer 3 -> dw_min:9.9457e-01  dw_max:1.0072e+00 lr:1.0000e-02
2023-04-03 03:40:30,720 			Learning rate: weights:   1.000e-02    
2023-04-03 03:40:30,720 			Last test performance: 96.98%
2023-04-03 03:40:30,720 ----------------
2023-04-03 03:40:34,073   19  =>  59   		Training 486 pattern with 97.92% 	Forward time: 	 3.25 sec
2023-04-03 03:40:34,073 			Loss:    5.149e-02    			Backward time: 	 0.09 sec 
2023-04-03 03:40:34,073 ADAM: Layer 0 -> dw_min:9.9753e-01  dw_max:1.0029e+00 lr:1.0000e-02
2023-04-03 03:40:34,074 ADAM: Layer 1 -> dw_min:9.9191e-01  dw_max:1.0075e+00 lr:1.0000e-02
2023-04-03 03:40:34,074 ADAM: Layer 2 -> dw_min:9.8676e-01  dw_max:1.0133e+00 lr:1.0000e-02
2023-04-03 03:40:34,074 ADAM: Layer 3 -> dw_min:9.9512e-01  dw_max:1.0065e+00 lr:1.0000e-02
2023-04-03 03:40:34,136 			Learning rate: weights:   1.000e-02    
2023-04-03 03:40:34,136 			Last test performance: 96.98%
2023-04-03 03:40:34,136 ----------------
2023-04-03 03:40:37,479   19  =>  60   		Training 486 pattern with 97.92% 	Forward time: 	 3.24 sec
2023-04-03 03:40:37,479 			Loss:    5.785e-02    			Backward time: 	 0.10 sec 
2023-04-03 03:40:37,480 ADAM: Layer 0 -> dw_min:9.9747e-01  dw_max:1.0024e+00 lr:1.0000e-02
2023-04-03 03:40:37,480 ADAM: Layer 1 -> dw_min:9.9200e-01  dw_max:1.0069e+00 lr:1.0000e-02
2023-04-03 03:40:37,480 ADAM: Layer 2 -> dw_min:9.8606e-01  dw_max:1.0120e+00 lr:1.0000e-02
2023-04-03 03:40:37,481 ADAM: Layer 3 -> dw_min:9.9538e-01  dw_max:1.0058e+00 lr:1.0000e-02
2023-04-03 03:40:37,499 			Learning rate: weights:   1.000e-02    
2023-04-03 03:40:37,499 			Last test performance: 96.98%
2023-04-03 03:40:37,499 ----------------
2023-04-03 03:40:40,809   19  =>  61   		Training 486 pattern with 98.75% 	Forward time: 	 3.21 sec
2023-04-03 03:40:40,809 			Loss:    3.146e-02    			Backward time: 	 0.09 sec 
2023-04-03 03:40:40,809 ADAM: Layer 0 -> dw_min:9.9688e-01  dw_max:1.0026e+00 lr:1.0000e-02
2023-04-03 03:40:40,809 ADAM: Layer 1 -> dw_min:9.9258e-01  dw_max:1.0074e+00 lr:1.0000e-02
2023-04-03 03:40:40,809 ADAM: Layer 2 -> dw_min:9.8590e-01  dw_max:1.0154e+00 lr:1.0000e-02
2023-04-03 03:40:40,810 ADAM: Layer 3 -> dw_min:9.9536e-01  dw_max:1.0063e+00 lr:1.0000e-02
2023-04-03 03:40:40,866 			Learning rate: weights:   1.000e-02    
2023-04-03 03:40:40,866 			Last test performance: 96.98%
2023-04-03 03:40:40,866 ----------------
2023-04-03 03:40:44,208   19  =>  62   		Training 486 pattern with 97.29% 	Forward time: 	 3.24 sec
2023-04-03 03:40:44,208 			Loss:    7.544e-02    			Backward time: 	 0.09 sec 
2023-04-03 03:40:44,208 ADAM: Layer 0 -> dw_min:9.9767e-01  dw_max:1.0026e+00 lr:1.0000e-02
2023-04-03 03:40:44,208 ADAM: Layer 1 -> dw_min:9.8703e-01  dw_max:1.0102e+00 lr:1.0000e-02
2023-04-03 03:40:44,208 ADAM: Layer 2 -> dw_min:9.8441e-01  dw_max:1.0140e+00 lr:1.0000e-02
2023-04-03 03:40:44,209 ADAM: Layer 3 -> dw_min:9.9473e-01  dw_max:1.0101e+00 lr:1.0000e-02
2023-04-03 03:40:44,248 			Learning rate: weights:   1.000e-02    
2023-04-03 03:40:44,249 			Last test performance: 96.98%
2023-04-03 03:40:44,249 ----------------
2023-04-03 03:40:47,582   19  =>  63   		Training 486 pattern with 97.50% 	Forward time: 	 3.23 sec
2023-04-03 03:40:47,582 			Loss:    6.014e-02    			Backward time: 	 0.10 sec 
2023-04-03 03:40:47,583 ADAM: Layer 0 -> dw_min:9.9711e-01  dw_max:1.0026e+00 lr:1.0000e-02
2023-04-03 03:40:47,583 ADAM: Layer 1 -> dw_min:9.8830e-01  dw_max:1.0091e+00 lr:1.0000e-02
2023-04-03 03:40:47,583 ADAM: Layer 2 -> dw_min:9.8538e-01  dw_max:1.0126e+00 lr:1.0000e-02
2023-04-03 03:40:47,583 ADAM: Layer 3 -> dw_min:9.9492e-01  dw_max:1.0091e+00 lr:1.0000e-02
2023-04-03 03:40:47,599 			Learning rate: weights:   1.000e-02    
2023-04-03 03:40:47,599 			Last test performance: 96.98%
2023-04-03 03:40:47,599 ----------------
2023-04-03 03:40:50,970   19  =>  64   		Training 486 pattern with 96.25% 	Forward time: 	 3.27 sec
2023-04-03 03:40:50,970 			Loss:    1.108e-01    			Backward time: 	 0.09 sec 
2023-04-03 03:40:50,970 ADAM: Layer 0 -> dw_min:9.9753e-01  dw_max:1.0026e+00 lr:1.0000e-02
2023-04-03 03:40:50,970 ADAM: Layer 1 -> dw_min:9.8602e-01  dw_max:1.0103e+00 lr:1.0000e-02
2023-04-03 03:40:50,970 ADAM: Layer 2 -> dw_min:9.8661e-01  dw_max:1.0138e+00 lr:1.0000e-02
2023-04-03 03:40:50,970 ADAM: Layer 3 -> dw_min:9.9542e-01  dw_max:1.0091e+00 lr:1.0000e-02
2023-04-03 03:40:50,987 			Learning rate: weights:   1.000e-02    
2023-04-03 03:40:50,987 			Last test performance: 96.98%
2023-04-03 03:40:50,987 ----------------
2023-04-03 03:40:54,346   19  =>  65   		Training 486 pattern with 97.71% 	Forward time: 	 3.26 sec
2023-04-03 03:40:54,346 			Loss:    8.692e-02    			Backward time: 	 0.09 sec 
2023-04-03 03:40:54,346 ADAM: Layer 0 -> dw_min:9.9758e-01  dw_max:1.0027e+00 lr:1.0000e-02
2023-04-03 03:40:54,346 ADAM: Layer 1 -> dw_min:9.8716e-01  dw_max:1.0100e+00 lr:1.0000e-02
2023-04-03 03:40:54,347 ADAM: Layer 2 -> dw_min:9.8796e-01  dw_max:1.0124e+00 lr:1.0000e-02
2023-04-03 03:40:54,347 ADAM: Layer 3 -> dw_min:9.9586e-01  dw_max:1.0082e+00 lr:1.0000e-02
2023-04-03 03:40:54,361 			Learning rate: weights:   1.000e-02    
2023-04-03 03:40:54,361 			Last test performance: 96.98%
2023-04-03 03:40:54,362 ----------------
2023-04-03 03:40:57,728   19  =>  66   		Training 486 pattern with 98.33% 	Forward time: 	 3.27 sec
2023-04-03 03:40:57,728 			Loss:    3.551e-02    			Backward time: 	 0.10 sec 
2023-04-03 03:40:57,729 ADAM: Layer 0 -> dw_min:9.9740e-01  dw_max:1.0030e+00 lr:1.0000e-02
2023-04-03 03:40:57,729 ADAM: Layer 1 -> dw_min:9.8862e-01  dw_max:1.0082e+00 lr:1.0000e-02
2023-04-03 03:40:57,729 ADAM: Layer 2 -> dw_min:9.8916e-01  dw_max:1.0135e+00 lr:1.0000e-02
2023-04-03 03:40:57,729 ADAM: Layer 3 -> dw_min:9.9592e-01  dw_max:1.0073e+00 lr:1.0000e-02
2023-04-03 03:40:57,746 			Learning rate: weights:   1.000e-02    
2023-04-03 03:40:57,746 			Last test performance: 96.98%
2023-04-03 03:40:57,746 ----------------
2023-04-03 03:41:01,049   19  =>  67   		Training 486 pattern with 98.96% 	Forward time: 	 3.20 sec
2023-04-03 03:41:01,049 			Loss:    2.464e-02    			Backward time: 	 0.10 sec 
2023-04-03 03:41:01,049 ADAM: Layer 0 -> dw_min:9.9801e-01  dw_max:1.0027e+00 lr:1.0000e-02
2023-04-03 03:41:01,049 ADAM: Layer 1 -> dw_min:9.8954e-01  dw_max:1.0080e+00 lr:1.0000e-02
2023-04-03 03:41:01,049 ADAM: Layer 2 -> dw_min:9.8918e-01  dw_max:1.0122e+00 lr:1.0000e-02
2023-04-03 03:41:01,049 ADAM: Layer 3 -> dw_min:9.9642e-01  dw_max:1.0066e+00 lr:1.0000e-02
2023-04-03 03:41:01,120 			Learning rate: weights:   1.000e-02    
2023-04-03 03:41:01,120 			Last test performance: 96.98%
2023-04-03 03:41:01,120 ----------------
2023-04-03 03:41:04,509   19  =>  68   		Training 486 pattern with 98.12% 	Forward time: 	 3.29 sec
2023-04-03 03:41:04,509 			Loss:    5.601e-02    			Backward time: 	 0.09 sec 
2023-04-03 03:41:04,509 ADAM: Layer 0 -> dw_min:9.9809e-01  dw_max:1.0025e+00 lr:1.0000e-02
2023-04-03 03:41:04,509 ADAM: Layer 1 -> dw_min:9.9059e-01  dw_max:1.0072e+00 lr:1.0000e-02
2023-04-03 03:41:04,509 ADAM: Layer 2 -> dw_min:9.8701e-01  dw_max:1.0150e+00 lr:1.0000e-02
2023-04-03 03:41:04,509 ADAM: Layer 3 -> dw_min:9.9540e-01  dw_max:1.0060e+00 lr:1.0000e-02
2023-04-03 03:41:04,571 			Learning rate: weights:   1.000e-02    
2023-04-03 03:41:04,571 			Last test performance: 96.98%
2023-04-03 03:41:04,571 ----------------
2023-04-03 03:41:07,975   19  =>  69   		Training 486 pattern with 97.71% 	Forward time: 	 3.30 sec
2023-04-03 03:41:07,975 			Loss:    6.211e-02    			Backward time: 	 0.09 sec 
2023-04-03 03:41:07,976 ADAM: Layer 0 -> dw_min:9.9813e-01  dw_max:1.0027e+00 lr:1.0000e-02
2023-04-03 03:41:07,976 ADAM: Layer 1 -> dw_min:9.9128e-01  dw_max:1.0064e+00 lr:1.0000e-02
2023-04-03 03:41:07,976 ADAM: Layer 2 -> dw_min:9.8706e-01  dw_max:1.0135e+00 lr:1.0000e-02
2023-04-03 03:41:07,976 ADAM: Layer 3 -> dw_min:9.9585e-01  dw_max:1.0054e+00 lr:1.0000e-02
2023-04-03 03:41:08,045 			Learning rate: weights:   1.000e-02    
2023-04-03 03:41:08,045 			Last test performance: 96.98%
2023-04-03 03:41:08,045 ----------------
2023-04-03 03:41:11,407   19  =>  70   		Training 486 pattern with 98.12% 	Forward time: 	 3.26 sec
2023-04-03 03:41:11,407 			Loss:    6.261e-02    			Backward time: 	 0.09 sec 
2023-04-03 03:41:11,407 ADAM: Layer 0 -> dw_min:9.9796e-01  dw_max:1.0030e+00 lr:1.0000e-02
2023-04-03 03:41:11,407 ADAM: Layer 1 -> dw_min:9.9143e-01  dw_max:1.0062e+00 lr:1.0000e-02
2023-04-03 03:41:11,407 ADAM: Layer 2 -> dw_min:9.8729e-01  dw_max:1.0122e+00 lr:1.0000e-02
2023-04-03 03:41:11,408 ADAM: Layer 3 -> dw_min:9.9626e-01  dw_max:1.0093e+00 lr:1.0000e-02
2023-04-03 03:41:11,422 			Learning rate: weights:   1.000e-02    
2023-04-03 03:41:11,422 			Last test performance: 96.98%
2023-04-03 03:41:11,422 ----------------
2023-04-03 03:41:14,736   19  =>  71   		Training 486 pattern with 98.12% 	Forward time: 	 3.21 sec
2023-04-03 03:41:14,736 			Loss:    5.151e-02    			Backward time: 	 0.09 sec 
2023-04-03 03:41:14,736 ADAM: Layer 0 -> dw_min:9.9823e-01  dw_max:1.0034e+00 lr:1.0000e-02
2023-04-03 03:41:14,736 ADAM: Layer 1 -> dw_min:9.9164e-01  dw_max:1.0074e+00 lr:1.0000e-02
2023-04-03 03:41:14,736 ADAM: Layer 2 -> dw_min:9.8621e-01  dw_max:1.0136e+00 lr:1.0000e-02
2023-04-03 03:41:14,736 ADAM: Layer 3 -> dw_min:9.9505e-01  dw_max:1.0083e+00 lr:1.0000e-02
2023-04-03 03:41:14,803 			Learning rate: weights:   1.000e-02    
2023-04-03 03:41:14,803 			Last test performance: 96.98%
2023-04-03 03:41:14,803 ----------------
2023-04-03 03:41:18,096   19  =>  72   		Training 486 pattern with 97.08% 	Forward time: 	 3.19 sec
2023-04-03 03:41:18,096 			Loss:    9.646e-02    			Backward time: 	 0.09 sec 
2023-04-03 03:41:18,096 ADAM: Layer 0 -> dw_min:9.9833e-01  dw_max:1.0028e+00 lr:1.0000e-02
2023-04-03 03:41:18,096 ADAM: Layer 1 -> dw_min:9.9187e-01  dw_max:1.0073e+00 lr:1.0000e-02
2023-04-03 03:41:18,096 ADAM: Layer 2 -> dw_min:9.8731e-01  dw_max:1.0153e+00 lr:1.0000e-02
2023-04-03 03:41:18,096 ADAM: Layer 3 -> dw_min:9.9560e-01  dw_max:1.0075e+00 lr:1.0000e-02
2023-04-03 03:41:18,158 			Learning rate: weights:   1.000e-02    
2023-04-03 03:41:18,158 			Last test performance: 96.98%
2023-04-03 03:41:18,158 ----------------
2023-04-03 03:41:21,516   19  =>  73   		Training 486 pattern with 97.92% 	Forward time: 	 3.26 sec
2023-04-03 03:41:21,516 			Loss:    4.665e-02    			Backward time: 	 0.09 sec 
2023-04-03 03:41:21,516 ADAM: Layer 0 -> dw_min:9.9847e-01  dw_max:1.0022e+00 lr:1.0000e-02
2023-04-03 03:41:21,516 ADAM: Layer 1 -> dw_min:9.9215e-01  dw_max:1.0077e+00 lr:1.0000e-02
2023-04-03 03:41:21,517 ADAM: Layer 2 -> dw_min:9.8851e-01  dw_max:1.0138e+00 lr:1.0000e-02
2023-04-03 03:41:21,517 ADAM: Layer 3 -> dw_min:9.9604e-01  dw_max:1.0069e+00 lr:1.0000e-02
2023-04-03 03:41:21,531 			Learning rate: weights:   1.000e-02    
2023-04-03 03:41:21,531 			Last test performance: 96.98%
2023-04-03 03:41:21,531 ----------------
2023-04-03 03:41:24,900   19  =>  74   		Training 486 pattern with 96.88% 	Forward time: 	 3.27 sec
2023-04-03 03:41:24,900 			Loss:    7.014e-02    			Backward time: 	 0.10 sec 
2023-04-03 03:41:24,901 ADAM: Layer 0 -> dw_min:9.9813e-01  dw_max:1.0023e+00 lr:1.0000e-02
2023-04-03 03:41:24,901 ADAM: Layer 1 -> dw_min:9.9239e-01  dw_max:1.0071e+00 lr:1.0000e-02
2023-04-03 03:41:24,901 ADAM: Layer 2 -> dw_min:9.8674e-01  dw_max:1.0124e+00 lr:1.0000e-02
2023-04-03 03:41:24,901 ADAM: Layer 3 -> dw_min:9.9613e-01  dw_max:1.0062e+00 lr:1.0000e-02
2023-04-03 03:41:24,973 			Learning rate: weights:   1.000e-02    
2023-04-03 03:41:24,973 			Last test performance: 96.98%
2023-04-03 03:41:24,973 ----------------
2023-04-03 03:41:28,358   19  =>  75   		Training 486 pattern with 98.54% 	Forward time: 	 3.28 sec
2023-04-03 03:41:28,358 			Loss:    3.984e-02    			Backward time: 	 0.10 sec 
2023-04-03 03:41:28,358 ADAM: Layer 0 -> dw_min:9.9832e-01  dw_max:1.0024e+00 lr:1.0000e-02
2023-04-03 03:41:28,359 ADAM: Layer 1 -> dw_min:9.9217e-01  dw_max:1.0073e+00 lr:1.0000e-02
2023-04-03 03:41:28,359 ADAM: Layer 2 -> dw_min:9.8742e-01  dw_max:1.0161e+00 lr:1.0000e-02
2023-04-03 03:41:28,359 ADAM: Layer 3 -> dw_min:9.9397e-01  dw_max:1.0056e+00 lr:1.0000e-02
2023-04-03 03:41:28,420 			Learning rate: weights:   1.000e-02    
2023-04-03 03:41:28,420 			Last test performance: 96.98%
2023-04-03 03:41:28,420 ----------------
2023-04-03 03:41:31,753   19  =>  76   		Training 486 pattern with 98.12% 	Forward time: 	 3.23 sec
2023-04-03 03:41:31,753 			Loss:    4.095e-02    			Backward time: 	 0.09 sec 
2023-04-03 03:41:31,753 ADAM: Layer 0 -> dw_min:9.9846e-01  dw_max:1.0019e+00 lr:1.0000e-02
2023-04-03 03:41:31,753 ADAM: Layer 1 -> dw_min:9.9198e-01  dw_max:1.0067e+00 lr:1.0000e-02
2023-04-03 03:41:31,753 ADAM: Layer 2 -> dw_min:9.8713e-01  dw_max:1.0145e+00 lr:1.0000e-02
2023-04-03 03:41:31,753 ADAM: Layer 3 -> dw_min:9.9458e-01  dw_max:1.0065e+00 lr:1.0000e-02
2023-04-03 03:41:31,820 			Learning rate: weights:   1.000e-02    
2023-04-03 03:41:31,820 			Last test performance: 96.98%
2023-04-03 03:41:31,820 ----------------
2023-04-03 03:41:35,199   19  =>  77   		Training 486 pattern with 98.33% 	Forward time: 	 3.28 sec
2023-04-03 03:41:35,199 			Loss:    3.220e-02    			Backward time: 	 0.09 sec 
2023-04-03 03:41:35,200 ADAM: Layer 0 -> dw_min:9.9789e-01  dw_max:1.0022e+00 lr:1.0000e-02
2023-04-03 03:41:35,200 ADAM: Layer 1 -> dw_min:9.9255e-01  dw_max:1.0077e+00 lr:1.0000e-02
2023-04-03 03:41:35,200 ADAM: Layer 2 -> dw_min:9.8757e-01  dw_max:1.0135e+00 lr:1.0000e-02
2023-04-03 03:41:35,201 ADAM: Layer 3 -> dw_min:9.9207e-01  dw_max:1.0058e+00 lr:1.0000e-02
2023-04-03 03:41:35,260 			Learning rate: weights:   1.000e-02    
2023-04-03 03:41:35,260 			Last test performance: 96.98%
2023-04-03 03:41:35,260 ----------------
2023-04-03 03:41:38,673   19  =>  78   		Training 486 pattern with 97.71% 	Forward time: 	 3.31 sec
2023-04-03 03:41:38,673 			Loss:    6.041e-02    			Backward time: 	 0.09 sec 
2023-04-03 03:41:38,674 ADAM: Layer 0 -> dw_min:9.9801e-01  dw_max:1.0024e+00 lr:1.0000e-02
2023-04-03 03:41:38,674 ADAM: Layer 1 -> dw_min:9.9300e-01  dw_max:1.0070e+00 lr:1.0000e-02
2023-04-03 03:41:38,674 ADAM: Layer 2 -> dw_min:9.8645e-01  dw_max:1.0121e+00 lr:1.0000e-02
2023-04-03 03:41:38,674 ADAM: Layer 3 -> dw_min:9.9275e-01  dw_max:1.0069e+00 lr:1.0000e-02
2023-04-03 03:41:38,733 			Learning rate: weights:   1.000e-02    
2023-04-03 03:41:38,734 			Last test performance: 96.98%
2023-04-03 03:41:38,734 ----------------
2023-04-03 03:41:42,064   19  =>  79   		Training 486 pattern with 98.96% 	Forward time: 	 3.23 sec
2023-04-03 03:41:42,064 			Loss:    3.049e-02    			Backward time: 	 0.10 sec 
2023-04-03 03:41:42,065 ADAM: Layer 0 -> dw_min:9.9762e-01  dw_max:1.0027e+00 lr:1.0000e-02
2023-04-03 03:41:42,065 ADAM: Layer 1 -> dw_min:9.9336e-01  dw_max:1.0077e+00 lr:1.0000e-02
2023-04-03 03:41:42,065 ADAM: Layer 2 -> dw_min:9.8685e-01  dw_max:1.0109e+00 lr:1.0000e-02
2023-04-03 03:41:42,065 ADAM: Layer 3 -> dw_min:9.9335e-01  dw_max:1.0062e+00 lr:1.0000e-02
2023-04-03 03:41:42,130 			Learning rate: weights:   1.000e-02    
2023-04-03 03:41:42,130 			Last test performance: 96.98%
2023-04-03 03:41:42,130 ----------------
2023-04-03 03:41:45,528   19  =>  80   		Training 486 pattern with 98.96% 	Forward time: 	 3.30 sec
2023-04-03 03:41:45,528 			Loss:    4.251e-02    			Backward time: 	 0.10 sec 
2023-04-03 03:41:45,528 ADAM: Layer 0 -> dw_min:9.9752e-01  dw_max:1.0026e+00 lr:1.0000e-02
2023-04-03 03:41:45,528 ADAM: Layer 1 -> dw_min:9.9406e-01  dw_max:1.0073e+00 lr:1.0000e-02
2023-04-03 03:41:45,528 ADAM: Layer 2 -> dw_min:9.8531e-01  dw_max:1.0098e+00 lr:1.0000e-02
2023-04-03 03:41:45,528 ADAM: Layer 3 -> dw_min:9.9390e-01  dw_max:1.0078e+00 lr:1.0000e-02
2023-04-03 03:41:45,593 			Learning rate: weights:   1.000e-02    
2023-04-03 03:41:45,593 			Last test performance: 96.98%
2023-04-03 03:41:45,593 ----------------
2023-04-03 03:41:48,982   19  =>  81   		Training 486 pattern with 97.29% 	Forward time: 	 3.29 sec
2023-04-03 03:41:48,982 			Loss:    7.011e-02    			Backward time: 	 0.09 sec 
2023-04-03 03:41:48,982 ADAM: Layer 0 -> dw_min:9.9745e-01  dw_max:1.0025e+00 lr:1.0000e-02
2023-04-03 03:41:48,982 ADAM: Layer 1 -> dw_min:9.8953e-01  dw_max:1.0109e+00 lr:1.0000e-02
2023-04-03 03:41:48,982 ADAM: Layer 2 -> dw_min:9.8551e-01  dw_max:1.0109e+00 lr:1.0000e-02
2023-04-03 03:41:48,982 ADAM: Layer 3 -> dw_min:9.9409e-01  dw_max:1.0070e+00 lr:1.0000e-02
2023-04-03 03:41:49,041 			Learning rate: weights:   1.000e-02    
2023-04-03 03:41:49,041 			Last test performance: 96.98%
2023-04-03 03:41:49,041 ----------------
2023-04-03 03:41:52,369   19  =>  82   		Training 486 pattern with 98.75% 	Forward time: 	 3.23 sec
2023-04-03 03:41:52,369 			Loss:    4.345e-02    			Backward time: 	 0.09 sec 
2023-04-03 03:41:52,370 ADAM: Layer 0 -> dw_min:9.9690e-01  dw_max:1.0022e+00 lr:1.0000e-02
2023-04-03 03:41:52,370 ADAM: Layer 1 -> dw_min:9.9054e-01  dw_max:1.0097e+00 lr:1.0000e-02
2023-04-03 03:41:52,370 ADAM: Layer 2 -> dw_min:9.8694e-01  dw_max:1.0103e+00 lr:1.0000e-02
2023-04-03 03:41:52,370 ADAM: Layer 3 -> dw_min:9.9465e-01  dw_max:1.0063e+00 lr:1.0000e-02
2023-04-03 03:41:52,468 			Learning rate: weights:   1.000e-02    
2023-04-03 03:41:52,468 			Last test performance: 96.98%
2023-04-03 03:41:52,468 ----------------
2023-04-03 03:41:55,823   19  =>  83   		Training 486 pattern with 97.50% 	Forward time: 	 3.25 sec
2023-04-03 03:41:55,823 			Loss:    5.466e-02    			Backward time: 	 0.09 sec 
2023-04-03 03:41:55,824 ADAM: Layer 0 -> dw_min:9.9703e-01  dw_max:1.0022e+00 lr:1.0000e-02
2023-04-03 03:41:55,824 ADAM: Layer 1 -> dw_min:9.9058e-01  dw_max:1.0088e+00 lr:1.0000e-02
2023-04-03 03:41:55,824 ADAM: Layer 2 -> dw_min:9.8471e-01  dw_max:1.0133e+00 lr:1.0000e-02
2023-04-03 03:41:55,824 ADAM: Layer 3 -> dw_min:9.9495e-01  dw_max:1.0082e+00 lr:1.0000e-02
2023-04-03 03:41:55,871 			Learning rate: weights:   1.000e-02    
2023-04-03 03:41:55,871 			Last test performance: 96.98%
2023-04-03 03:41:55,872 ----------------
2023-04-03 03:41:59,219   19  =>  84   		Training 486 pattern with 97.29% 	Forward time: 	 3.25 sec
2023-04-03 03:41:59,219 			Loss:    5.591e-02    			Backward time: 	 0.09 sec 
2023-04-03 03:41:59,220 ADAM: Layer 0 -> dw_min:9.9674e-01  dw_max:1.0024e+00 lr:1.0000e-02
2023-04-03 03:41:59,220 ADAM: Layer 1 -> dw_min:9.9142e-01  dw_max:1.0080e+00 lr:1.0000e-02
2023-04-03 03:41:59,220 ADAM: Layer 2 -> dw_min:9.8531e-01  dw_max:1.0124e+00 lr:1.0000e-02
2023-04-03 03:41:59,220 ADAM: Layer 3 -> dw_min:9.9520e-01  dw_max:1.0079e+00 lr:1.0000e-02
2023-04-03 03:41:59,276 			Learning rate: weights:   1.000e-02    
2023-04-03 03:41:59,276 			Last test performance: 96.98%
2023-04-03 03:41:59,276 ----------------
2023-04-03 03:42:02,582   19  =>  85   		Training 486 pattern with 96.88% 	Forward time: 	 3.21 sec
2023-04-03 03:42:02,582 			Loss:    8.529e-02    			Backward time: 	 0.09 sec 
2023-04-03 03:42:02,583 ADAM: Layer 0 -> dw_min:9.9692e-01  dw_max:1.0025e+00 lr:1.0000e-02
2023-04-03 03:42:02,583 ADAM: Layer 1 -> dw_min:9.9255e-01  dw_max:1.0069e+00 lr:1.0000e-02
2023-04-03 03:42:02,583 ADAM: Layer 2 -> dw_min:9.8439e-01  dw_max:1.0112e+00 lr:1.0000e-02
2023-04-03 03:42:02,583 ADAM: Layer 3 -> dw_min:9.9495e-01  dw_max:1.0097e+00 lr:1.0000e-02
2023-04-03 03:42:02,647 			Learning rate: weights:   1.000e-02    
2023-04-03 03:42:02,648 			Last test performance: 96.98%
2023-04-03 03:42:02,648 ----------------
2023-04-03 03:42:06,030   19  =>  86   		Training 486 pattern with 97.29% 	Forward time: 	 3.28 sec
2023-04-03 03:42:06,030 			Loss:    6.762e-02    			Backward time: 	 0.09 sec 
2023-04-03 03:42:06,030 ADAM: Layer 0 -> dw_min:9.9714e-01  dw_max:1.0023e+00 lr:1.0000e-02
2023-04-03 03:42:06,030 ADAM: Layer 1 -> dw_min:9.9265e-01  dw_max:1.0074e+00 lr:1.0000e-02
2023-04-03 03:42:06,030 ADAM: Layer 2 -> dw_min:9.8592e-01  dw_max:1.0113e+00 lr:1.0000e-02
2023-04-03 03:42:06,030 ADAM: Layer 3 -> dw_min:9.9545e-01  dw_max:1.0087e+00 lr:1.0000e-02
2023-04-03 03:42:06,140 			Learning rate: weights:   1.000e-02    
2023-04-03 03:42:06,140 			Last test performance: 96.98%
2023-04-03 03:42:06,140 ----------------
2023-04-03 03:42:09,469   19  =>  87   		Training 486 pattern with 97.29% 	Forward time: 	 3.23 sec
2023-04-03 03:42:09,469 			Loss:    9.433e-02    			Backward time: 	 0.09 sec 
2023-04-03 03:42:09,470 ADAM: Layer 0 -> dw_min:9.9754e-01  dw_max:1.0021e+00 lr:1.0000e-02
2023-04-03 03:42:09,470 ADAM: Layer 1 -> dw_min:9.9220e-01  dw_max:1.0072e+00 lr:1.0000e-02
2023-04-03 03:42:09,470 ADAM: Layer 2 -> dw_min:9.8731e-01  dw_max:1.0147e+00 lr:1.0000e-02
2023-04-03 03:42:09,470 ADAM: Layer 3 -> dw_min:9.9437e-01  dw_max:1.0079e+00 lr:1.0000e-02
2023-04-03 03:42:09,485 			Learning rate: weights:   1.000e-02    
2023-04-03 03:42:09,485 			Last test performance: 96.98%
2023-04-03 03:42:09,485 ----------------
2023-04-03 03:42:12,880   19  =>  88   		Training 486 pattern with 97.71% 	Forward time: 	 3.29 sec
2023-04-03 03:42:12,880 			Loss:    6.867e-02    			Backward time: 	 0.10 sec 
2023-04-03 03:42:12,880 ADAM: Layer 0 -> dw_min:9.9767e-01  dw_max:1.0026e+00 lr:1.0000e-02
2023-04-03 03:42:12,880 ADAM: Layer 1 -> dw_min:9.9307e-01  dw_max:1.0094e+00 lr:1.0000e-02
2023-04-03 03:42:12,880 ADAM: Layer 2 -> dw_min:9.8559e-01  dw_max:1.0148e+00 lr:1.0000e-02
2023-04-03 03:42:12,880 ADAM: Layer 3 -> dw_min:9.9554e-01  dw_max:1.0087e+00 lr:1.0000e-02
2023-04-03 03:42:12,945 			Learning rate: weights:   1.000e-02    
2023-04-03 03:42:12,945 			Last test performance: 96.98%
2023-04-03 03:42:12,945 ----------------
2023-04-03 03:42:16,293   19  =>  89   		Training 486 pattern with 98.75% 	Forward time: 	 3.25 sec
2023-04-03 03:42:16,293 			Loss:    3.894e-02    			Backward time: 	 0.09 sec 
2023-04-03 03:42:16,293 ADAM: Layer 0 -> dw_min:9.9751e-01  dw_max:1.0020e+00 lr:1.0000e-02
2023-04-03 03:42:16,293 ADAM: Layer 1 -> dw_min:9.9356e-01  dw_max:1.0094e+00 lr:1.0000e-02
2023-04-03 03:42:16,294 ADAM: Layer 2 -> dw_min:9.8703e-01  dw_max:1.0133e+00 lr:1.0000e-02
2023-04-03 03:42:16,294 ADAM: Layer 3 -> dw_min:9.9599e-01  dw_max:1.0079e+00 lr:1.0000e-02
2023-04-03 03:42:16,355 			Learning rate: weights:   1.000e-02    
2023-04-03 03:42:16,355 			Last test performance: 96.98%
2023-04-03 03:42:16,355 ----------------
2023-04-03 03:42:19,722   19  =>  90   		Training 486 pattern with 97.92% 	Forward time: 	 3.27 sec
2023-04-03 03:42:19,722 			Loss:    5.709e-02    			Backward time: 	 0.09 sec 
2023-04-03 03:42:19,722 ADAM: Layer 0 -> dw_min:9.9805e-01  dw_max:1.0017e+00 lr:1.0000e-02
2023-04-03 03:42:19,722 ADAM: Layer 1 -> dw_min:9.9418e-01  dw_max:1.0087e+00 lr:1.0000e-02
2023-04-03 03:42:19,722 ADAM: Layer 2 -> dw_min:9.8712e-01  dw_max:1.0139e+00 lr:1.0000e-02
2023-04-03 03:42:19,722 ADAM: Layer 3 -> dw_min:9.9638e-01  dw_max:1.0071e+00 lr:1.0000e-02
2023-04-03 03:42:19,792 			Learning rate: weights:   1.000e-02    
2023-04-03 03:42:19,792 			Last test performance: 96.98%
2023-04-03 03:42:19,792 ----------------
2023-04-03 03:42:23,125   19  =>  91   		Training 486 pattern with 97.29% 	Forward time: 	 3.23 sec
2023-04-03 03:42:23,125 			Loss:    6.623e-02    			Backward time: 	 0.09 sec 
2023-04-03 03:42:23,126 ADAM: Layer 0 -> dw_min:9.9732e-01  dw_max:1.0029e+00 lr:1.0000e-02
2023-04-03 03:42:23,126 ADAM: Layer 1 -> dw_min:9.9243e-01  dw_max:1.0076e+00 lr:1.0000e-02
2023-04-03 03:42:23,126 ADAM: Layer 2 -> dw_min:9.8564e-01  dw_max:1.0126e+00 lr:1.0000e-02
2023-04-03 03:42:23,126 ADAM: Layer 3 -> dw_min:9.9674e-01  dw_max:1.0063e+00 lr:1.0000e-02
2023-04-03 03:42:23,151 			Learning rate: weights:   1.000e-02    
2023-04-03 03:42:23,151 			Last test performance: 96.98%
2023-04-03 03:42:23,151 ----------------
2023-04-03 03:42:26,518   19  =>  92   		Training 486 pattern with 97.50% 	Forward time: 	 3.27 sec
2023-04-03 03:42:26,518 			Loss:    5.037e-02    			Backward time: 	 0.09 sec 
2023-04-03 03:42:26,518 ADAM: Layer 0 -> dw_min:9.9720e-01  dw_max:1.0028e+00 lr:1.0000e-02
2023-04-03 03:42:26,518 ADAM: Layer 1 -> dw_min:9.9077e-01  dw_max:1.0082e+00 lr:1.0000e-02
2023-04-03 03:42:26,518 ADAM: Layer 2 -> dw_min:9.8677e-01  dw_max:1.0120e+00 lr:1.0000e-02
2023-04-03 03:42:26,518 ADAM: Layer 3 -> dw_min:9.9674e-01  dw_max:1.0078e+00 lr:1.0000e-02
2023-04-03 03:42:26,533 			Learning rate: weights:   1.000e-02    
2023-04-03 03:42:26,533 			Last test performance: 96.98%
2023-04-03 03:42:26,533 ----------------
2023-04-03 03:42:29,912   19  =>  93   		Training 486 pattern with 98.33% 	Forward time: 	 3.28 sec
2023-04-03 03:42:29,912 			Loss:    5.134e-02    			Backward time: 	 0.10 sec 
2023-04-03 03:42:29,912 ADAM: Layer 0 -> dw_min:9.9730e-01  dw_max:1.0028e+00 lr:1.0000e-02
2023-04-03 03:42:29,913 ADAM: Layer 1 -> dw_min:9.9136e-01  dw_max:1.0075e+00 lr:1.0000e-02
2023-04-03 03:42:29,913 ADAM: Layer 2 -> dw_min:9.8816e-01  dw_max:1.0125e+00 lr:1.0000e-02
2023-04-03 03:42:29,913 ADAM: Layer 3 -> dw_min:9.9653e-01  dw_max:1.0070e+00 lr:1.0000e-02
2023-04-03 03:42:29,996 			Learning rate: weights:   1.000e-02    
2023-04-03 03:42:29,996 			Last test performance: 96.98%
2023-04-03 03:42:29,996 ----------------
2023-04-03 03:42:33,404   19  =>  94   		Training 486 pattern with 98.75% 	Forward time: 	 3.31 sec
2023-04-03 03:42:33,404 			Loss:    3.123e-02    			Backward time: 	 0.09 sec 
2023-04-03 03:42:33,404 ADAM: Layer 0 -> dw_min:9.9764e-01  dw_max:1.0029e+00 lr:1.0000e-02
2023-04-03 03:42:33,404 ADAM: Layer 1 -> dw_min:9.9213e-01  dw_max:1.0069e+00 lr:1.0000e-02
2023-04-03 03:42:33,404 ADAM: Layer 2 -> dw_min:9.8671e-01  dw_max:1.0113e+00 lr:1.0000e-02
2023-04-03 03:42:33,405 ADAM: Layer 3 -> dw_min:9.9660e-01  dw_max:1.0063e+00 lr:1.0000e-02
2023-04-03 03:42:33,466 			Learning rate: weights:   1.000e-02    
2023-04-03 03:42:33,466 			Last test performance: 96.98%
2023-04-03 03:42:33,466 ----------------
2023-04-03 03:42:36,815   19  =>  95   		Training 486 pattern with 98.96% 	Forward time: 	 3.25 sec
2023-04-03 03:42:36,815 			Loss:    4.254e-02    			Backward time: 	 0.10 sec 
2023-04-03 03:42:36,816 ADAM: Layer 0 -> dw_min:9.9763e-01  dw_max:1.0022e+00 lr:1.0000e-02
2023-04-03 03:42:36,816 ADAM: Layer 1 -> dw_min:9.9235e-01  dw_max:1.0067e+00 lr:1.0000e-02
2023-04-03 03:42:36,816 ADAM: Layer 2 -> dw_min:9.8803e-01  dw_max:1.0114e+00 lr:1.0000e-02
2023-04-03 03:42:36,816 ADAM: Layer 3 -> dw_min:9.9694e-01  dw_max:1.0057e+00 lr:1.0000e-02
2023-04-03 03:42:36,885 			Learning rate: weights:   1.000e-02    
2023-04-03 03:42:36,885 			Last test performance: 96.98%
2023-04-03 03:42:36,885 ----------------
2023-04-03 03:42:40,256   19  =>  96   		Training 486 pattern with 98.96% 	Forward time: 	 3.27 sec
2023-04-03 03:42:40,256 			Loss:    2.458e-02    			Backward time: 	 0.10 sec 
2023-04-03 03:42:40,256 ADAM: Layer 0 -> dw_min:9.9845e-01  dw_max:1.0021e+00 lr:1.0000e-02
2023-04-03 03:42:40,256 ADAM: Layer 1 -> dw_min:9.9310e-01  dw_max:1.0067e+00 lr:1.0000e-02
2023-04-03 03:42:40,256 ADAM: Layer 2 -> dw_min:9.8265e-01  dw_max:1.0103e+00 lr:1.0000e-02
2023-04-03 03:42:40,257 ADAM: Layer 3 -> dw_min:9.9607e-01  dw_max:1.0051e+00 lr:1.0000e-02
2023-04-03 03:42:40,271 			Learning rate: weights:   1.000e-02    
2023-04-03 03:42:40,271 			Last test performance: 96.98%
2023-04-03 03:42:40,271 ----------------
2023-04-03 03:42:43,633   19  =>  97   		Training 486 pattern with 97.92% 	Forward time: 	 3.26 sec
2023-04-03 03:42:43,633 			Loss:    5.981e-02    			Backward time: 	 0.09 sec 
2023-04-03 03:42:43,634 ADAM: Layer 0 -> dw_min:9.9804e-01  dw_max:1.0023e+00 lr:1.0000e-02
2023-04-03 03:42:43,634 ADAM: Layer 1 -> dw_min:9.9263e-01  dw_max:1.0079e+00 lr:1.0000e-02
2023-04-03 03:42:43,634 ADAM: Layer 2 -> dw_min:9.8438e-01  dw_max:1.0115e+00 lr:1.0000e-02
2023-04-03 03:42:43,634 ADAM: Layer 3 -> dw_min:9.9608e-01  dw_max:1.0046e+00 lr:1.0000e-02
2023-04-03 03:42:43,690 			Learning rate: weights:   1.000e-02    
2023-04-03 03:42:43,690 			Last test performance: 96.98%
2023-04-03 03:42:43,690 ----------------
2023-04-03 03:42:47,062   19  =>  98   		Training 486 pattern with 97.08% 	Forward time: 	 3.27 sec
2023-04-03 03:42:47,063 			Loss:    7.769e-02    			Backward time: 	 0.10 sec 
2023-04-03 03:42:47,063 ADAM: Layer 0 -> dw_min:9.9759e-01  dw_max:1.0024e+00 lr:1.0000e-02
2023-04-03 03:42:47,063 ADAM: Layer 1 -> dw_min:9.9257e-01  dw_max:1.0093e+00 lr:1.0000e-02
2023-04-03 03:42:47,063 ADAM: Layer 2 -> dw_min:9.8593e-01  dw_max:1.0122e+00 lr:1.0000e-02
2023-04-03 03:42:47,064 ADAM: Layer 3 -> dw_min:9.9494e-01  dw_max:1.0045e+00 lr:1.0000e-02
2023-04-03 03:42:47,138 			Learning rate: weights:   1.000e-02    
2023-04-03 03:42:47,139 			Last test performance: 96.98%
2023-04-03 03:42:47,139 ----------------
2023-04-03 03:42:50,533   19  =>  99   		Training 486 pattern with 96.04% 	Forward time: 	 3.29 sec
2023-04-03 03:42:50,533 			Loss:    1.099e-01    			Backward time: 	 0.10 sec 
2023-04-03 03:42:50,533 ADAM: Layer 0 -> dw_min:9.9702e-01  dw_max:1.0025e+00 lr:1.0000e-02
2023-04-03 03:42:50,534 ADAM: Layer 1 -> dw_min:9.9199e-01  dw_max:1.0098e+00 lr:1.0000e-02
2023-04-03 03:42:50,534 ADAM: Layer 2 -> dw_min:9.8561e-01  dw_max:1.0136e+00 lr:1.0000e-02
2023-04-03 03:42:50,534 ADAM: Layer 3 -> dw_min:9.9543e-01  dw_max:1.0055e+00 lr:1.0000e-02
2023-04-03 03:42:50,605 			Learning rate: weights:   1.000e-02    
2023-04-03 03:42:50,605 			Last test performance: 96.98%
2023-04-03 03:42:50,605 ----------------
2023-04-03 03:42:53,966   19  => 100   		Training 486 pattern with 98.54% 	Forward time: 	 3.26 sec
2023-04-03 03:42:53,966 			Loss:    3.761e-02    			Backward time: 	 0.10 sec 
2023-04-03 03:42:53,966 ADAM: Layer 0 -> dw_min:9.9697e-01  dw_max:1.0032e+00 lr:1.0000e-02
2023-04-03 03:42:53,966 ADAM: Layer 1 -> dw_min:9.9041e-01  dw_max:1.0089e+00 lr:1.0000e-02
2023-04-03 03:42:53,966 ADAM: Layer 2 -> dw_min:9.8704e-01  dw_max:1.0136e+00 lr:1.0000e-02
2023-04-03 03:42:53,966 ADAM: Layer 3 -> dw_min:9.9588e-01  dw_max:1.0050e+00 lr:1.0000e-02
2023-04-03 03:42:53,981 			Learning rate: weights:   1.000e-02    
2023-04-03 03:42:53,981 			Last test performance: 96.98%
2023-04-03 03:42:53,981 ----------------
2023-04-03 03:42:57,344   19  => 101   		Training 486 pattern with 96.46% 	Forward time: 	 3.26 sec
2023-04-03 03:42:57,344 			Loss:    8.611e-02    			Backward time: 	 0.10 sec 
2023-04-03 03:42:57,344 ADAM: Layer 0 -> dw_min:9.9735e-01  dw_max:1.0027e+00 lr:1.0000e-02
2023-04-03 03:42:57,344 ADAM: Layer 1 -> dw_min:9.8979e-01  dw_max:1.0109e+00 lr:1.0000e-02
2023-04-03 03:42:57,344 ADAM: Layer 2 -> dw_min:9.8782e-01  dw_max:1.0121e+00 lr:1.0000e-02
2023-04-03 03:42:57,345 ADAM: Layer 3 -> dw_min:9.9461e-01  dw_max:1.0045e+00 lr:1.0000e-02
2023-04-03 03:42:57,425 			Learning rate: weights:   1.000e-02    
2023-04-03 03:42:57,425 			Last test performance: 96.98%
2023-04-03 03:42:57,425 ----------------
2023-04-03 03:43:00,796   19  => 102   		Training 486 pattern with 97.71% 	Forward time: 	 3.27 sec
2023-04-03 03:43:00,796 			Loss:    6.206e-02    			Backward time: 	 0.09 sec 
2023-04-03 03:43:00,796 ADAM: Layer 0 -> dw_min:9.9763e-01  dw_max:1.0030e+00 lr:1.0000e-02
2023-04-03 03:43:00,797 ADAM: Layer 1 -> dw_min:9.9037e-01  dw_max:1.0100e+00 lr:1.0000e-02
2023-04-03 03:43:00,797 ADAM: Layer 2 -> dw_min:9.8905e-01  dw_max:1.0117e+00 lr:1.0000e-02
2023-04-03 03:43:00,797 ADAM: Layer 3 -> dw_min:9.9514e-01  dw_max:1.0046e+00 lr:1.0000e-02
2023-04-03 03:43:00,854 			Learning rate: weights:   1.000e-02    
2023-04-03 03:43:00,854 			Last test performance: 96.98%
2023-04-03 03:43:00,854 ----------------
2023-04-03 03:43:04,221   19  => 103   		Training 486 pattern with 97.71% 	Forward time: 	 3.27 sec
2023-04-03 03:43:04,221 			Loss:    7.114e-02    			Backward time: 	 0.10 sec 
2023-04-03 03:43:04,221 ADAM: Layer 0 -> dw_min:9.9722e-01  dw_max:1.0023e+00 lr:1.0000e-02
2023-04-03 03:43:04,222 ADAM: Layer 1 -> dw_min:9.9064e-01  dw_max:1.0097e+00 lr:1.0000e-02
2023-04-03 03:43:04,222 ADAM: Layer 2 -> dw_min:9.8563e-01  dw_max:1.0127e+00 lr:1.0000e-02
2023-04-03 03:43:04,222 ADAM: Layer 3 -> dw_min:9.9476e-01  dw_max:1.0094e+00 lr:1.0000e-02
2023-04-03 03:43:04,262 			Learning rate: weights:   1.000e-02    
2023-04-03 03:43:04,262 			Last test performance: 96.98%
2023-04-03 03:43:04,262 ----------------
2023-04-03 03:43:07,629   19  => 104   		Training 486 pattern with 97.71% 	Forward time: 	 3.27 sec
2023-04-03 03:43:07,630 			Loss:    6.728e-02    			Backward time: 	 0.09 sec 
2023-04-03 03:43:07,630 ADAM: Layer 0 -> dw_min:9.9670e-01  dw_max:1.0026e+00 lr:1.0000e-02
2023-04-03 03:43:07,630 ADAM: Layer 1 -> dw_min:9.9219e-01  dw_max:1.0093e+00 lr:1.0000e-02
2023-04-03 03:43:07,630 ADAM: Layer 2 -> dw_min:9.8636e-01  dw_max:1.0112e+00 lr:1.0000e-02
2023-04-03 03:43:07,630 ADAM: Layer 3 -> dw_min:9.9553e-01  dw_max:1.0085e+00 lr:1.0000e-02
2023-04-03 03:43:07,677 			Learning rate: weights:   1.000e-02    
2023-04-03 03:43:07,677 			Last test performance: 96.98%
2023-04-03 03:43:07,677 ----------------
2023-04-03 03:43:10,973   19  => 105   		Training 486 pattern with 97.29% 	Forward time: 	 3.20 sec
2023-04-03 03:43:10,973 			Loss:    7.488e-02    			Backward time: 	 0.09 sec 
2023-04-03 03:43:10,973 ADAM: Layer 0 -> dw_min:9.9723e-01  dw_max:1.0029e+00 lr:1.0000e-02
2023-04-03 03:43:10,974 ADAM: Layer 1 -> dw_min:9.9311e-01  dw_max:1.0084e+00 lr:1.0000e-02
2023-04-03 03:43:10,974 ADAM: Layer 2 -> dw_min:9.8742e-01  dw_max:1.0131e+00 lr:1.0000e-02
2023-04-03 03:43:10,974 ADAM: Layer 3 -> dw_min:9.9603e-01  dw_max:1.0077e+00 lr:1.0000e-02
2023-04-03 03:43:11,054 			Learning rate: weights:   1.000e-02    
2023-04-03 03:43:11,054 			Last test performance: 96.98%
2023-04-03 03:43:11,054 ----------------
2023-04-03 03:43:14,400   19  => 106   		Training 486 pattern with 96.67% 	Forward time: 	 3.25 sec
2023-04-03 03:43:14,401 			Loss:    7.832e-02    			Backward time: 	 0.09 sec 
2023-04-03 03:43:14,401 ADAM: Layer 0 -> dw_min:9.9700e-01  dw_max:1.0029e+00 lr:1.0000e-02
2023-04-03 03:43:14,401 ADAM: Layer 1 -> dw_min:9.9267e-01  dw_max:1.0089e+00 lr:1.0000e-02
2023-04-03 03:43:14,401 ADAM: Layer 2 -> dw_min:9.8635e-01  dw_max:1.0118e+00 lr:1.0000e-02
2023-04-03 03:43:14,401 ADAM: Layer 3 -> dw_min:9.9616e-01  dw_max:1.0069e+00 lr:1.0000e-02
2023-04-03 03:43:14,461 			Learning rate: weights:   1.000e-02    
2023-04-03 03:43:14,461 			Last test performance: 96.98%
2023-04-03 03:43:14,461 ----------------
2023-04-03 03:43:17,828   19  => 107   		Training 486 pattern with 97.92% 	Forward time: 	 3.27 sec
2023-04-03 03:43:17,828 			Loss:    6.758e-02    			Backward time: 	 0.09 sec 
2023-04-03 03:43:17,828 ADAM: Layer 0 -> dw_min:9.9749e-01  dw_max:1.0026e+00 lr:1.0000e-02
2023-04-03 03:43:17,828 ADAM: Layer 1 -> dw_min:9.9330e-01  dw_max:1.0081e+00 lr:1.0000e-02
2023-04-03 03:43:17,829 ADAM: Layer 2 -> dw_min:9.8707e-01  dw_max:1.0113e+00 lr:1.0000e-02
2023-04-03 03:43:17,829 ADAM: Layer 3 -> dw_min:9.9653e-01  dw_max:1.0062e+00 lr:1.0000e-02
2023-04-03 03:43:17,855 			Learning rate: weights:   1.000e-02    
2023-04-03 03:43:17,855 			Last test performance: 96.98%
2023-04-03 03:43:17,855 ----------------
2023-04-03 03:43:21,245   19  => 108   		Training 486 pattern with 97.08% 	Forward time: 	 3.29 sec
2023-04-03 03:43:21,245 			Loss:    8.471e-02    			Backward time: 	 0.10 sec 
2023-04-03 03:43:21,245 ADAM: Layer 0 -> dw_min:9.9755e-01  dw_max:1.0030e+00 lr:1.0000e-02
2023-04-03 03:43:21,245 ADAM: Layer 1 -> dw_min:9.9352e-01  dw_max:1.0076e+00 lr:1.0000e-02
2023-04-03 03:43:21,245 ADAM: Layer 2 -> dw_min:9.8838e-01  dw_max:1.0107e+00 lr:1.0000e-02
2023-04-03 03:43:21,245 ADAM: Layer 3 -> dw_min:9.9429e-01  dw_max:1.0056e+00 lr:1.0000e-02
2023-04-03 03:43:21,310 			Learning rate: weights:   1.000e-02    
2023-04-03 03:43:21,310 			Last test performance: 96.98%
2023-04-03 03:43:21,310 ----------------
2023-04-03 03:43:24,666   19  => 109   		Training 486 pattern with 97.50% 	Forward time: 	 3.26 sec
2023-04-03 03:43:24,667 			Loss:    7.119e-02    			Backward time: 	 0.09 sec 
2023-04-03 03:43:24,667 ADAM: Layer 0 -> dw_min:9.9710e-01  dw_max:1.0026e+00 lr:1.0000e-02
2023-04-03 03:43:24,667 ADAM: Layer 1 -> dw_min:9.9200e-01  dw_max:1.0097e+00 lr:1.0000e-02
2023-04-03 03:43:24,667 ADAM: Layer 2 -> dw_min:9.8679e-01  dw_max:1.0121e+00 lr:1.0000e-02
2023-04-03 03:43:24,667 ADAM: Layer 3 -> dw_min:9.9487e-01  dw_max:1.0050e+00 lr:1.0000e-02
2023-04-03 03:43:24,789 			Learning rate: weights:   1.000e-02    
2023-04-03 03:43:24,789 			Last test performance: 96.98%
2023-04-03 03:43:24,789 ----------------
2023-04-03 03:43:28,185   19  => 110   		Training 486 pattern with 98.33% 	Forward time: 	 3.30 sec
2023-04-03 03:43:28,185 			Loss:    3.355e-02    			Backward time: 	 0.09 sec 
2023-04-03 03:43:28,185 ADAM: Layer 0 -> dw_min:9.9696e-01  dw_max:1.0029e+00 lr:1.0000e-02
2023-04-03 03:43:28,185 ADAM: Layer 1 -> dw_min:9.9275e-01  dw_max:1.0091e+00 lr:1.0000e-02
2023-04-03 03:43:28,185 ADAM: Layer 2 -> dw_min:9.8828e-01  dw_max:1.0124e+00 lr:1.0000e-02
2023-04-03 03:43:28,185 ADAM: Layer 3 -> dw_min:9.9536e-01  dw_max:1.0050e+00 lr:1.0000e-02
2023-04-03 03:43:28,281 			Learning rate: weights:   1.000e-02    
2023-04-03 03:43:28,281 			Last test performance: 96.98%
2023-04-03 03:43:28,281 ----------------
2023-04-03 03:43:31,590   19  => 111   		Training 486 pattern with 98.12% 	Forward time: 	 3.21 sec
2023-04-03 03:43:31,590 			Loss:    5.613e-02    			Backward time: 	 0.09 sec 
2023-04-03 03:43:31,590 ADAM: Layer 0 -> dw_min:9.9641e-01  dw_max:1.0027e+00 lr:1.0000e-02
2023-04-03 03:43:31,590 ADAM: Layer 1 -> dw_min:9.9153e-01  dw_max:1.0083e+00 lr:1.0000e-02
2023-04-03 03:43:31,590 ADAM: Layer 2 -> dw_min:9.8772e-01  dw_max:1.0149e+00 lr:1.0000e-02
2023-04-03 03:43:31,590 ADAM: Layer 3 -> dw_min:9.9293e-01  dw_max:1.0047e+00 lr:1.0000e-02
2023-04-03 03:43:31,631 			Learning rate: weights:   1.000e-02    
2023-04-03 03:43:31,631 			Last test performance: 96.98%
2023-04-03 03:43:31,631 ----------------
2023-04-03 03:43:34,971   19  => 112   		Training 486 pattern with 98.12% 	Forward time: 	 3.24 sec
2023-04-03 03:43:34,972 			Loss:    4.407e-02    			Backward time: 	 0.10 sec 
2023-04-03 03:43:34,972 ADAM: Layer 0 -> dw_min:9.9671e-01  dw_max:1.0026e+00 lr:1.0000e-02
2023-04-03 03:43:34,972 ADAM: Layer 1 -> dw_min:9.9096e-01  dw_max:1.0076e+00 lr:1.0000e-02
2023-04-03 03:43:34,972 ADAM: Layer 2 -> dw_min:9.8633e-01  dw_max:1.0135e+00 lr:1.0000e-02
2023-04-03 03:43:34,972 ADAM: Layer 3 -> dw_min:9.9361e-01  dw_max:1.0072e+00 lr:1.0000e-02
2023-04-03 03:43:35,087 			Learning rate: weights:   1.000e-02    
2023-04-03 03:43:35,088 			Last test performance: 96.98%
2023-04-03 03:43:35,088 ----------------
2023-04-03 03:43:38,423   19  => 113   		Training 486 pattern with 98.54% 	Forward time: 	 3.24 sec
2023-04-03 03:43:38,423 			Loss:    4.260e-02    			Backward time: 	 0.09 sec 
2023-04-03 03:43:38,423 ADAM: Layer 0 -> dw_min:9.9691e-01  dw_max:1.0026e+00 lr:1.0000e-02
2023-04-03 03:43:38,424 ADAM: Layer 1 -> dw_min:9.9177e-01  dw_max:1.0069e+00 lr:1.0000e-02
2023-04-03 03:43:38,424 ADAM: Layer 2 -> dw_min:9.8522e-01  dw_max:1.0121e+00 lr:1.0000e-02
2023-04-03 03:43:38,424 ADAM: Layer 3 -> dw_min:9.9424e-01  dw_max:1.0075e+00 lr:1.0000e-02
2023-04-03 03:43:38,497 			Learning rate: weights:   1.000e-02    
2023-04-03 03:43:38,497 			Last test performance: 96.98%
2023-04-03 03:43:38,497 ----------------
2023-04-03 03:43:41,809   19  => 114   		Training 486 pattern with 98.33% 	Forward time: 	 3.21 sec
2023-04-03 03:43:41,809 			Loss:    5.190e-02    			Backward time: 	 0.10 sec 
2023-04-03 03:43:41,809 ADAM: Layer 0 -> dw_min:9.9737e-01  dw_max:1.0028e+00 lr:1.0000e-02
2023-04-03 03:43:41,810 ADAM: Layer 1 -> dw_min:9.9205e-01  dw_max:1.0071e+00 lr:1.0000e-02
2023-04-03 03:43:41,810 ADAM: Layer 2 -> dw_min:9.8668e-01  dw_max:1.0124e+00 lr:1.0000e-02
2023-04-03 03:43:41,810 ADAM: Layer 3 -> dw_min:9.9482e-01  dw_max:1.0068e+00 lr:1.0000e-02
2023-04-03 03:43:41,867 			Learning rate: weights:   1.000e-02    
2023-04-03 03:43:41,867 			Last test performance: 96.98%
2023-04-03 03:43:41,867 ----------------
2023-04-03 03:43:45,145   19  => 115   		Training 486 pattern with 97.29% 	Forward time: 	 3.18 sec
2023-04-03 03:43:45,145 			Loss:    5.704e-02    			Backward time: 	 0.10 sec 
2023-04-03 03:43:45,145 ADAM: Layer 0 -> dw_min:9.9757e-01  dw_max:1.0024e+00 lr:1.0000e-02
2023-04-03 03:43:45,146 ADAM: Layer 1 -> dw_min:9.9129e-01  dw_max:1.0073e+00 lr:1.0000e-02
2023-04-03 03:43:45,146 ADAM: Layer 2 -> dw_min:9.8774e-01  dw_max:1.0138e+00 lr:1.0000e-02
2023-04-03 03:43:45,146 ADAM: Layer 3 -> dw_min:9.9533e-01  dw_max:1.0061e+00 lr:1.0000e-02
2023-04-03 03:43:45,161 			Learning rate: weights:   1.000e-02    
2023-04-03 03:43:45,161 			Last test performance: 96.98%
2023-04-03 03:43:45,161 ----------------
2023-04-03 03:43:48,499   19  => 116   		Training 486 pattern with 98.75% 	Forward time: 	 3.24 sec
2023-04-03 03:43:48,499 			Loss:    7.570e-02    			Backward time: 	 0.09 sec 
2023-04-03 03:43:48,499 ADAM: Layer 0 -> dw_min:9.9754e-01  dw_max:1.0021e+00 lr:1.0000e-02
2023-04-03 03:43:48,500 ADAM: Layer 1 -> dw_min:9.9192e-01  dw_max:1.0071e+00 lr:1.0000e-02
2023-04-03 03:43:48,500 ADAM: Layer 2 -> dw_min:9.8556e-01  dw_max:1.0124e+00 lr:1.0000e-02
2023-04-03 03:43:48,500 ADAM: Layer 3 -> dw_min:9.9580e-01  dw_max:1.0062e+00 lr:1.0000e-02
2023-04-03 03:43:48,613 			Learning rate: weights:   1.000e-02    
2023-04-03 03:43:48,613 			Last test performance: 96.98%
2023-04-03 03:43:48,613 ----------------
2023-04-03 03:43:51,979   19  => 117   		Training 486 pattern with 98.54% 	Forward time: 	 3.27 sec
2023-04-03 03:43:51,979 			Loss:    3.902e-02    			Backward time: 	 0.09 sec 
2023-04-03 03:43:51,980 ADAM: Layer 0 -> dw_min:9.9761e-01  dw_max:1.0026e+00 lr:1.0000e-02
2023-04-03 03:43:51,980 ADAM: Layer 1 -> dw_min:9.9303e-01  dw_max:1.0063e+00 lr:1.0000e-02
2023-04-03 03:43:51,980 ADAM: Layer 2 -> dw_min:9.8660e-01  dw_max:1.0112e+00 lr:1.0000e-02
2023-04-03 03:43:51,980 ADAM: Layer 3 -> dw_min:9.9516e-01  dw_max:1.0057e+00 lr:1.0000e-02
2023-04-03 03:43:52,107 			Learning rate: weights:   1.000e-02    
2023-04-03 03:43:52,107 			Last test performance: 96.98%
2023-04-03 03:43:52,107 ----------------
2023-04-03 03:43:55,446   19  => 118   		Training 486 pattern with 98.75% 	Forward time: 	 3.24 sec
2023-04-03 03:43:55,446 			Loss:    4.496e-02    			Backward time: 	 0.09 sec 
2023-04-03 03:43:55,446 ADAM: Layer 0 -> dw_min:9.9791e-01  dw_max:1.0028e+00 lr:1.0000e-02
2023-04-03 03:43:55,446 ADAM: Layer 1 -> dw_min:9.9385e-01  dw_max:1.0057e+00 lr:1.0000e-02
2023-04-03 03:43:55,447 ADAM: Layer 2 -> dw_min:9.8792e-01  dw_max:1.0107e+00 lr:1.0000e-02
2023-04-03 03:43:55,447 ADAM: Layer 3 -> dw_min:9.9567e-01  dw_max:1.0051e+00 lr:1.0000e-02
2023-04-03 03:43:55,462 			Learning rate: weights:   1.000e-02    
2023-04-03 03:43:55,462 			Last test performance: 96.98%
2023-04-03 03:43:55,462 ----------------
2023-04-03 03:43:58,826   19  => 119   		Training 486 pattern with 98.75% 	Forward time: 	 3.26 sec
2023-04-03 03:43:58,826 			Loss:    2.669e-02    			Backward time: 	 0.09 sec 
2023-04-03 03:43:58,826 ADAM: Layer 0 -> dw_min:9.9796e-01  dw_max:1.0028e+00 lr:1.0000e-02
2023-04-03 03:43:58,826 ADAM: Layer 1 -> dw_min:9.9315e-01  dw_max:1.0062e+00 lr:1.0000e-02
2023-04-03 03:43:58,827 ADAM: Layer 2 -> dw_min:9.8919e-01  dw_max:1.0105e+00 lr:1.0000e-02
2023-04-03 03:43:58,827 ADAM: Layer 3 -> dw_min:9.9612e-01  dw_max:1.0045e+00 lr:1.0000e-02
2023-04-03 03:43:58,883 			Learning rate: weights:   1.000e-02    
2023-04-03 03:43:58,883 			Last test performance: 96.98%
2023-04-03 03:43:58,883 ----------------
2023-04-03 03:44:02,267   19  => 120   		Training 486 pattern with 98.33% 	Forward time: 	 3.28 sec
2023-04-03 03:44:02,267 			Loss:    5.010e-02    			Backward time: 	 0.10 sec 
2023-04-03 03:44:02,267 ADAM: Layer 0 -> dw_min:9.9786e-01  dw_max:1.0026e+00 lr:1.0000e-02
2023-04-03 03:44:02,268 ADAM: Layer 1 -> dw_min:9.9181e-01  dw_max:1.0059e+00 lr:1.0000e-02
2023-04-03 03:44:02,268 ADAM: Layer 2 -> dw_min:9.8500e-01  dw_max:1.0099e+00 lr:1.0000e-02
2023-04-03 03:44:02,268 ADAM: Layer 3 -> dw_min:9.9428e-01  dw_max:1.0068e+00 lr:1.0000e-02
2023-04-03 03:44:02,328 			Learning rate: weights:   1.000e-02    
2023-04-03 03:44:02,328 			Last test performance: 96.98%
2023-04-03 03:44:02,328 ----------------
2023-04-03 03:44:05,689   19  => 121   		Training 486 pattern with 97.71% 	Forward time: 	 3.26 sec
2023-04-03 03:44:05,689 			Loss:    9.476e-02    			Backward time: 	 0.10 sec 
2023-04-03 03:44:05,689 ADAM: Layer 0 -> dw_min:9.9766e-01  dw_max:1.0028e+00 lr:1.0000e-02
2023-04-03 03:44:05,690 ADAM: Layer 1 -> dw_min:9.9179e-01  dw_max:1.0060e+00 lr:1.0000e-02
2023-04-03 03:44:05,690 ADAM: Layer 2 -> dw_min:9.8628e-01  dw_max:1.0103e+00 lr:1.0000e-02
2023-04-03 03:44:05,690 ADAM: Layer 3 -> dw_min:9.9502e-01  dw_max:1.0062e+00 lr:1.0000e-02
2023-04-03 03:44:05,813 			Learning rate: weights:   1.000e-02    
2023-04-03 03:44:05,813 			Last test performance: 96.98%
2023-04-03 03:44:05,813 ----------------
2023-04-03 03:44:09,189   19  => 122   		Training 486 pattern with 97.50% 	Forward time: 	 3.27 sec
2023-04-03 03:44:09,189 			Loss:    7.457e-02    			Backward time: 	 0.10 sec 
2023-04-03 03:44:09,189 ADAM: Layer 0 -> dw_min:9.9780e-01  dw_max:1.0024e+00 lr:1.0000e-02
2023-04-03 03:44:09,189 ADAM: Layer 1 -> dw_min:9.9157e-01  dw_max:1.0073e+00 lr:1.0000e-02
2023-04-03 03:44:09,189 ADAM: Layer 2 -> dw_min:9.8541e-01  dw_max:1.0124e+00 lr:1.0000e-02
2023-04-03 03:44:09,189 ADAM: Layer 3 -> dw_min:9.9447e-01  dw_max:1.0056e+00 lr:1.0000e-02
2023-04-03 03:44:09,308 			Learning rate: weights:   1.000e-02    
2023-04-03 03:44:09,308 			Last test performance: 96.98%
2023-04-03 03:44:09,308 ----------------
2023-04-03 03:44:12,645   19  => 123   		Training 486 pattern with 97.92% 	Forward time: 	 3.24 sec
2023-04-03 03:44:12,645 			Loss:    7.153e-02    			Backward time: 	 0.09 sec 
2023-04-03 03:44:12,645 ADAM: Layer 0 -> dw_min:9.9730e-01  dw_max:1.0028e+00 lr:1.0000e-02
2023-04-03 03:44:12,645 ADAM: Layer 1 -> dw_min:9.9118e-01  dw_max:1.0074e+00 lr:1.0000e-02
2023-04-03 03:44:12,645 ADAM: Layer 2 -> dw_min:9.8508e-01  dw_max:1.0117e+00 lr:1.0000e-02
2023-04-03 03:44:12,645 ADAM: Layer 3 -> dw_min:9.9502e-01  dw_max:1.0050e+00 lr:1.0000e-02
2023-04-03 03:44:12,661 			Learning rate: weights:   1.000e-02    
2023-04-03 03:44:12,661 			Last test performance: 96.98%
2023-04-03 03:44:12,661 ----------------
2023-04-03 03:44:16,006   19  => 124   		Training 486 pattern with 98.33% 	Forward time: 	 3.24 sec
2023-04-03 03:44:16,006 			Loss:    4.705e-02    			Backward time: 	 0.09 sec 
2023-04-03 03:44:16,006 ADAM: Layer 0 -> dw_min:9.9741e-01  dw_max:1.0027e+00 lr:1.0000e-02
2023-04-03 03:44:16,006 ADAM: Layer 1 -> dw_min:9.9048e-01  dw_max:1.0076e+00 lr:1.0000e-02
2023-04-03 03:44:16,007 ADAM: Layer 2 -> dw_min:9.8642e-01  dw_max:1.0144e+00 lr:1.0000e-02
2023-04-03 03:44:16,007 ADAM: Layer 3 -> dw_min:9.9414e-01  dw_max:1.0064e+00 lr:1.0000e-02
2023-04-03 03:44:16,024 
2023-04-03 03:44:16,024 Testing:
2023-04-03 03:44:16,180 		24 of 10000 with 91.67% 	 Time used:  0.16 sec
2023-04-03 03:44:16,339 		48 of 10000 with 91.67% 	 Time used:  0.16 sec
2023-04-03 03:44:16,506 		72 of 10000 with 93.06% 	 Time used:  0.17 sec
2023-04-03 03:44:16,666 		96 of 10000 with 93.75% 	 Time used:  0.16 sec
2023-04-03 03:44:16,835 		120 of 10000 with 94.17% 	 Time used:  0.17 sec
2023-04-03 03:44:17,004 		144 of 10000 with 94.44% 	 Time used:  0.17 sec
2023-04-03 03:44:17,170 		168 of 10000 with 95.24% 	 Time used:  0.17 sec
2023-04-03 03:44:17,342 		192 of 10000 with 95.31% 	 Time used:  0.17 sec
2023-04-03 03:44:17,510 		216 of 10000 with 95.37% 	 Time used:  0.17 sec
2023-04-03 03:44:17,677 		240 of 10000 with 95.83% 	 Time used:  0.17 sec
2023-04-03 03:44:17,838 		264 of 10000 with 95.83% 	 Time used:  0.16 sec
2023-04-03 03:44:18,002 		288 of 10000 with 95.83% 	 Time used:  0.16 sec
2023-04-03 03:44:18,162 		312 of 10000 with 95.83% 	 Time used:  0.16 sec
2023-04-03 03:44:18,330 		336 of 10000 with 95.83% 	 Time used:  0.17 sec
2023-04-03 03:44:18,492 		360 of 10000 with 95.83% 	 Time used:  0.16 sec
2023-04-03 03:44:18,653 		384 of 10000 with 95.83% 	 Time used:  0.16 sec
2023-04-03 03:44:18,809 		408 of 10000 with 96.08% 	 Time used:  0.16 sec
2023-04-03 03:44:18,969 		432 of 10000 with 96.06% 	 Time used:  0.16 sec
2023-04-03 03:44:19,132 		456 of 10000 with 95.18% 	 Time used:  0.16 sec
2023-04-03 03:44:19,295 		480 of 10000 with 95.42% 	 Time used:  0.16 sec
2023-04-03 03:44:19,460 		504 of 10000 with 95.44% 	 Time used:  0.17 sec
2023-04-03 03:44:19,625 		528 of 10000 with 95.64% 	 Time used:  0.16 sec
2023-04-03 03:44:19,800 		552 of 10000 with 95.65% 	 Time used:  0.17 sec
2023-04-03 03:44:19,970 		576 of 10000 with 95.66% 	 Time used:  0.17 sec
2023-04-03 03:44:20,142 		600 of 10000 with 95.83% 	 Time used:  0.17 sec
2023-04-03 03:44:20,314 		624 of 10000 with 95.83% 	 Time used:  0.17 sec
2023-04-03 03:44:20,476 		648 of 10000 with 95.99% 	 Time used:  0.16 sec
2023-04-03 03:44:20,651 		672 of 10000 with 96.13% 	 Time used:  0.17 sec
2023-04-03 03:44:20,825 		696 of 10000 with 96.12% 	 Time used:  0.17 sec
2023-04-03 03:44:20,985 		720 of 10000 with 96.11% 	 Time used:  0.16 sec
2023-04-03 03:44:21,148 		744 of 10000 with 96.24% 	 Time used:  0.16 sec
2023-04-03 03:44:21,302 		768 of 10000 with 95.96% 	 Time used:  0.15 sec
2023-04-03 03:44:21,461 		792 of 10000 with 96.09% 	 Time used:  0.16 sec
2023-04-03 03:44:21,622 		816 of 10000 with 96.08% 	 Time used:  0.16 sec
2023-04-03 03:44:21,784 		840 of 10000 with 96.07% 	 Time used:  0.16 sec
2023-04-03 03:44:21,947 		864 of 10000 with 96.18% 	 Time used:  0.16 sec
2023-04-03 03:44:22,116 		888 of 10000 with 96.28% 	 Time used:  0.17 sec
2023-04-03 03:44:22,282 		912 of 10000 with 96.27% 	 Time used:  0.17 sec
2023-04-03 03:44:22,449 		936 of 10000 with 96.26% 	 Time used:  0.17 sec
2023-04-03 03:44:22,612 		960 of 10000 with 96.35% 	 Time used:  0.16 sec
2023-04-03 03:44:22,768 		984 of 10000 with 96.34% 	 Time used:  0.16 sec
2023-04-03 03:44:22,929 		1008 of 10000 with 96.43% 	 Time used:  0.16 sec
2023-04-03 03:44:23,098 		1032 of 10000 with 96.41% 	 Time used:  0.17 sec
2023-04-03 03:44:23,261 		1056 of 10000 with 96.40% 	 Time used:  0.16 sec
2023-04-03 03:44:23,427 		1080 of 10000 with 96.30% 	 Time used:  0.17 sec
2023-04-03 03:44:23,589 		1104 of 10000 with 96.29% 	 Time used:  0.16 sec
2023-04-03 03:44:23,759 		1128 of 10000 with 96.37% 	 Time used:  0.17 sec
2023-04-03 03:44:23,927 		1152 of 10000 with 96.44% 	 Time used:  0.17 sec
2023-04-03 03:44:24,090 		1176 of 10000 with 96.51% 	 Time used:  0.16 sec
2023-04-03 03:44:24,254 		1200 of 10000 with 96.58% 	 Time used:  0.16 sec
2023-04-03 03:44:24,415 		1224 of 10000 with 96.57% 	 Time used:  0.16 sec
2023-04-03 03:44:24,582 		1248 of 10000 with 96.63% 	 Time used:  0.17 sec
2023-04-03 03:44:24,739 		1272 of 10000 with 96.62% 	 Time used:  0.16 sec
2023-04-03 03:44:24,903 		1296 of 10000 with 96.68% 	 Time used:  0.16 sec
2023-04-03 03:44:25,067 		1320 of 10000 with 96.74% 	 Time used:  0.16 sec
2023-04-03 03:44:25,233 		1344 of 10000 with 96.80% 	 Time used:  0.17 sec
2023-04-03 03:44:25,395 		1368 of 10000 with 96.86% 	 Time used:  0.16 sec
2023-04-03 03:44:25,566 		1392 of 10000 with 96.91% 	 Time used:  0.17 sec
2023-04-03 03:44:25,725 		1416 of 10000 with 96.89% 	 Time used:  0.16 sec
2023-04-03 03:44:25,890 		1440 of 10000 with 96.94% 	 Time used:  0.16 sec
2023-04-03 03:44:26,049 		1464 of 10000 with 96.99% 	 Time used:  0.16 sec
2023-04-03 03:44:26,210 		1488 of 10000 with 96.91% 	 Time used:  0.16 sec
2023-04-03 03:44:26,383 		1512 of 10000 with 96.89% 	 Time used:  0.17 sec
2023-04-03 03:44:26,547 		1536 of 10000 with 96.88% 	 Time used:  0.16 sec
2023-04-03 03:44:26,707 		1560 of 10000 with 96.92% 	 Time used:  0.16 sec
2023-04-03 03:44:26,864 		1584 of 10000 with 96.78% 	 Time used:  0.16 sec
2023-04-03 03:44:27,027 		1608 of 10000 with 96.83% 	 Time used:  0.16 sec
2023-04-03 03:44:27,188 		1632 of 10000 with 96.81% 	 Time used:  0.16 sec
2023-04-03 03:44:27,352 		1656 of 10000 with 96.86% 	 Time used:  0.16 sec
2023-04-03 03:44:27,517 		1680 of 10000 with 96.79% 	 Time used:  0.16 sec
2023-04-03 03:44:27,679 		1704 of 10000 with 96.83% 	 Time used:  0.16 sec
2023-04-03 03:44:27,849 		1728 of 10000 with 96.76% 	 Time used:  0.17 sec
2023-04-03 03:44:28,002 		1752 of 10000 with 96.80% 	 Time used:  0.15 sec
2023-04-03 03:44:28,157 		1776 of 10000 with 96.85% 	 Time used:  0.16 sec
2023-04-03 03:44:28,335 		1800 of 10000 with 96.89% 	 Time used:  0.18 sec
2023-04-03 03:44:28,494 		1824 of 10000 with 96.88% 	 Time used:  0.16 sec
2023-04-03 03:44:28,651 		1848 of 10000 with 96.86% 	 Time used:  0.16 sec
2023-04-03 03:44:28,815 		1872 of 10000 with 96.79% 	 Time used:  0.16 sec
2023-04-03 03:44:28,975 		1896 of 10000 with 96.84% 	 Time used:  0.16 sec
2023-04-03 03:44:29,139 		1920 of 10000 with 96.88% 	 Time used:  0.16 sec
2023-04-03 03:44:29,299 		1944 of 10000 with 96.86% 	 Time used:  0.16 sec
2023-04-03 03:44:29,461 		1968 of 10000 with 96.80% 	 Time used:  0.16 sec
2023-04-03 03:44:29,618 		1992 of 10000 with 96.79% 	 Time used:  0.16 sec
2023-04-03 03:44:29,790 		2016 of 10000 with 96.83% 	 Time used:  0.17 sec
2023-04-03 03:44:29,956 		2040 of 10000 with 96.76% 	 Time used:  0.17 sec
2023-04-03 03:44:30,115 		2064 of 10000 with 96.75% 	 Time used:  0.16 sec
2023-04-03 03:44:30,283 		2088 of 10000 with 96.74% 	 Time used:  0.17 sec
2023-04-03 03:44:30,446 		2112 of 10000 with 96.78% 	 Time used:  0.16 sec
2023-04-03 03:44:30,610 		2136 of 10000 with 96.82% 	 Time used:  0.16 sec
2023-04-03 03:44:30,768 		2160 of 10000 with 96.85% 	 Time used:  0.16 sec
2023-04-03 03:44:30,943 		2184 of 10000 with 96.89% 	 Time used:  0.17 sec
2023-04-03 03:44:31,106 		2208 of 10000 with 96.92% 	 Time used:  0.16 sec
2023-04-03 03:44:31,269 		2232 of 10000 with 96.91% 	 Time used:  0.16 sec
2023-04-03 03:44:31,430 		2256 of 10000 with 96.94% 	 Time used:  0.16 sec
2023-04-03 03:44:31,590 		2280 of 10000 with 96.97% 	 Time used:  0.16 sec
2023-04-03 03:44:31,756 		2304 of 10000 with 97.01% 	 Time used:  0.17 sec
2023-04-03 03:44:31,922 		2328 of 10000 with 96.99% 	 Time used:  0.17 sec
2023-04-03 03:44:32,089 		2352 of 10000 with 97.02% 	 Time used:  0.17 sec
2023-04-03 03:44:32,258 		2376 of 10000 with 96.97% 	 Time used:  0.17 sec
2023-04-03 03:44:32,417 		2400 of 10000 with 96.96% 	 Time used:  0.16 sec
2023-04-03 03:44:32,583 		2424 of 10000 with 96.91% 	 Time used:  0.17 sec
2023-04-03 03:44:32,750 		2448 of 10000 with 96.85% 	 Time used:  0.17 sec
2023-04-03 03:44:32,905 		2472 of 10000 with 96.89% 	 Time used:  0.16 sec
2023-04-03 03:44:33,062 		2496 of 10000 with 96.83% 	 Time used:  0.16 sec
2023-04-03 03:44:33,238 		2520 of 10000 with 96.87% 	 Time used:  0.18 sec
2023-04-03 03:44:33,399 		2544 of 10000 with 96.89% 	 Time used:  0.16 sec
2023-04-03 03:44:33,581 		2568 of 10000 with 96.88% 	 Time used:  0.18 sec
2023-04-03 03:44:33,743 		2592 of 10000 with 96.88% 	 Time used:  0.16 sec
2023-04-03 03:44:33,909 		2616 of 10000 with 96.90% 	 Time used:  0.17 sec
2023-04-03 03:44:34,074 		2640 of 10000 with 96.89% 	 Time used:  0.17 sec
2023-04-03 03:44:34,235 		2664 of 10000 with 96.92% 	 Time used:  0.16 sec
2023-04-03 03:44:34,401 		2688 of 10000 with 96.88% 	 Time used:  0.17 sec
2023-04-03 03:44:34,559 		2712 of 10000 with 96.90% 	 Time used:  0.16 sec
2023-04-03 03:44:34,718 		2736 of 10000 with 96.93% 	 Time used:  0.16 sec
2023-04-03 03:44:34,877 		2760 of 10000 with 96.92% 	 Time used:  0.16 sec
2023-04-03 03:44:35,041 		2784 of 10000 with 96.95% 	 Time used:  0.16 sec
2023-04-03 03:44:35,207 		2808 of 10000 with 96.97% 	 Time used:  0.17 sec
2023-04-03 03:44:35,382 		2832 of 10000 with 96.96% 	 Time used:  0.17 sec
2023-04-03 03:44:35,555 		2856 of 10000 with 96.99% 	 Time used:  0.17 sec
2023-04-03 03:44:35,716 		2880 of 10000 with 96.98% 	 Time used:  0.16 sec
2023-04-03 03:44:35,885 		2904 of 10000 with 96.97% 	 Time used:  0.17 sec
2023-04-03 03:44:36,051 		2928 of 10000 with 96.99% 	 Time used:  0.17 sec
2023-04-03 03:44:36,218 		2952 of 10000 with 97.02% 	 Time used:  0.17 sec
2023-04-03 03:44:36,387 		2976 of 10000 with 97.04% 	 Time used:  0.17 sec
2023-04-03 03:44:36,550 		3000 of 10000 with 97.03% 	 Time used:  0.16 sec
2023-04-03 03:44:36,719 		3024 of 10000 with 97.06% 	 Time used:  0.17 sec
2023-04-03 03:44:36,885 		3048 of 10000 with 97.05% 	 Time used:  0.17 sec
2023-04-03 03:44:37,046 		3072 of 10000 with 97.07% 	 Time used:  0.16 sec
2023-04-03 03:44:37,219 		3096 of 10000 with 97.09% 	 Time used:  0.17 sec
2023-04-03 03:44:37,384 		3120 of 10000 with 97.12% 	 Time used:  0.16 sec
2023-04-03 03:44:37,545 		3144 of 10000 with 97.07% 	 Time used:  0.16 sec
2023-04-03 03:44:37,712 		3168 of 10000 with 97.06% 	 Time used:  0.17 sec
2023-04-03 03:44:37,883 		3192 of 10000 with 97.06% 	 Time used:  0.17 sec
2023-04-03 03:44:38,040 		3216 of 10000 with 97.08% 	 Time used:  0.16 sec
2023-04-03 03:44:38,216 		3240 of 10000 with 97.04% 	 Time used:  0.18 sec
2023-04-03 03:44:38,384 		3264 of 10000 with 97.03% 	 Time used:  0.17 sec
2023-04-03 03:44:38,547 		3288 of 10000 with 96.99% 	 Time used:  0.16 sec
2023-04-03 03:44:38,711 		3312 of 10000 with 97.01% 	 Time used:  0.16 sec
2023-04-03 03:44:38,879 		3336 of 10000 with 97.03% 	 Time used:  0.17 sec
2023-04-03 03:44:39,040 		3360 of 10000 with 97.05% 	 Time used:  0.16 sec
2023-04-03 03:44:39,213 		3384 of 10000 with 97.07% 	 Time used:  0.17 sec
2023-04-03 03:44:39,382 		3408 of 10000 with 97.10% 	 Time used:  0.17 sec
2023-04-03 03:44:39,560 		3432 of 10000 with 97.12% 	 Time used:  0.18 sec
2023-04-03 03:44:39,732 		3456 of 10000 with 97.11% 	 Time used:  0.17 sec
2023-04-03 03:44:39,893 		3480 of 10000 with 97.10% 	 Time used:  0.16 sec
2023-04-03 03:44:40,048 		3504 of 10000 with 97.09% 	 Time used:  0.15 sec
2023-04-03 03:44:40,215 		3528 of 10000 with 97.11% 	 Time used:  0.17 sec
2023-04-03 03:44:40,378 		3552 of 10000 with 97.13% 	 Time used:  0.16 sec
2023-04-03 03:44:40,546 		3576 of 10000 with 97.15% 	 Time used:  0.17 sec
2023-04-03 03:44:40,705 		3600 of 10000 with 97.17% 	 Time used:  0.16 sec
2023-04-03 03:44:40,865 		3624 of 10000 with 97.19% 	 Time used:  0.16 sec
2023-04-03 03:44:41,030 		3648 of 10000 with 97.20% 	 Time used:  0.16 sec
2023-04-03 03:44:41,199 		3672 of 10000 with 97.22% 	 Time used:  0.17 sec
2023-04-03 03:44:41,364 		3696 of 10000 with 97.21% 	 Time used:  0.17 sec
2023-04-03 03:44:41,529 		3720 of 10000 with 97.20% 	 Time used:  0.16 sec
2023-04-03 03:44:41,696 		3744 of 10000 with 97.22% 	 Time used:  0.17 sec
2023-04-03 03:44:41,856 		3768 of 10000 with 97.24% 	 Time used:  0.16 sec
2023-04-03 03:44:42,027 		3792 of 10000 with 97.20% 	 Time used:  0.17 sec
2023-04-03 03:44:42,187 		3816 of 10000 with 97.17% 	 Time used:  0.16 sec
2023-04-03 03:44:42,346 		3840 of 10000 with 97.16% 	 Time used:  0.16 sec
2023-04-03 03:44:42,515 		3864 of 10000 with 97.18% 	 Time used:  0.17 sec
2023-04-03 03:44:42,685 		3888 of 10000 with 97.17% 	 Time used:  0.17 sec
2023-04-03 03:44:42,863 		3912 of 10000 with 97.19% 	 Time used:  0.18 sec
2023-04-03 03:44:43,028 		3936 of 10000 with 97.21% 	 Time used:  0.17 sec
2023-04-03 03:44:43,190 		3960 of 10000 with 97.20% 	 Time used:  0.16 sec
2023-04-03 03:44:43,347 		3984 of 10000 with 97.19% 	 Time used:  0.16 sec
2023-04-03 03:44:43,511 		4008 of 10000 with 97.18% 	 Time used:  0.16 sec
2023-04-03 03:44:43,677 		4032 of 10000 with 97.17% 	 Time used:  0.17 sec
2023-04-03 03:44:43,849 		4056 of 10000 with 97.16% 	 Time used:  0.17 sec
2023-04-03 03:44:44,015 		4080 of 10000 with 97.18% 	 Time used:  0.17 sec
2023-04-03 03:44:44,181 		4104 of 10000 with 97.20% 	 Time used:  0.17 sec
2023-04-03 03:44:44,341 		4128 of 10000 with 97.19% 	 Time used:  0.16 sec
2023-04-03 03:44:44,502 		4152 of 10000 with 97.21% 	 Time used:  0.16 sec
2023-04-03 03:44:44,657 		4176 of 10000 with 97.20% 	 Time used:  0.15 sec
2023-04-03 03:44:44,819 		4200 of 10000 with 97.19% 	 Time used:  0.16 sec
2023-04-03 03:44:44,987 		4224 of 10000 with 97.21% 	 Time used:  0.17 sec
2023-04-03 03:44:45,148 		4248 of 10000 with 97.18% 	 Time used:  0.16 sec
2023-04-03 03:44:45,310 		4272 of 10000 with 97.17% 	 Time used:  0.16 sec
2023-04-03 03:44:45,477 		4296 of 10000 with 97.16% 	 Time used:  0.17 sec
2023-04-03 03:44:45,637 		4320 of 10000 with 97.15% 	 Time used:  0.16 sec
2023-04-03 03:44:45,800 		4344 of 10000 with 97.15% 	 Time used:  0.16 sec
2023-04-03 03:44:45,964 		4368 of 10000 with 97.16% 	 Time used:  0.16 sec
2023-04-03 03:44:46,123 		4392 of 10000 with 97.15% 	 Time used:  0.16 sec
2023-04-03 03:44:46,277 		4416 of 10000 with 97.15% 	 Time used:  0.15 sec
2023-04-03 03:44:46,444 		4440 of 10000 with 97.16% 	 Time used:  0.17 sec
2023-04-03 03:44:46,622 		4464 of 10000 with 97.18% 	 Time used:  0.18 sec
2023-04-03 03:44:46,784 		4488 of 10000 with 97.19% 	 Time used:  0.16 sec
2023-04-03 03:44:46,948 		4512 of 10000 with 97.19% 	 Time used:  0.16 sec
2023-04-03 03:44:47,126 		4536 of 10000 with 97.18% 	 Time used:  0.18 sec
2023-04-03 03:44:47,284 		4560 of 10000 with 97.19% 	 Time used:  0.16 sec
2023-04-03 03:44:47,443 		4584 of 10000 with 97.21% 	 Time used:  0.16 sec
2023-04-03 03:44:47,604 		4608 of 10000 with 97.18% 	 Time used:  0.16 sec
2023-04-03 03:44:47,770 		4632 of 10000 with 97.19% 	 Time used:  0.17 sec
2023-04-03 03:44:47,936 		4656 of 10000 with 97.19% 	 Time used:  0.17 sec
2023-04-03 03:44:48,104 		4680 of 10000 with 97.20% 	 Time used:  0.17 sec
2023-04-03 03:44:48,273 		4704 of 10000 with 97.19% 	 Time used:  0.17 sec
2023-04-03 03:44:48,436 		4728 of 10000 with 97.19% 	 Time used:  0.16 sec
2023-04-03 03:44:48,597 		4752 of 10000 with 97.18% 	 Time used:  0.16 sec
2023-04-03 03:44:48,776 		4776 of 10000 with 97.17% 	 Time used:  0.18 sec
2023-04-03 03:44:48,945 		4800 of 10000 with 97.19% 	 Time used:  0.17 sec
2023-04-03 03:44:49,108 		4824 of 10000 with 97.20% 	 Time used:  0.16 sec
2023-04-03 03:44:49,277 		4848 of 10000 with 97.22% 	 Time used:  0.17 sec
2023-04-03 03:44:49,445 		4872 of 10000 with 97.21% 	 Time used:  0.17 sec
2023-04-03 03:44:49,614 		4896 of 10000 with 97.22% 	 Time used:  0.17 sec
2023-04-03 03:44:49,787 		4920 of 10000 with 97.24% 	 Time used:  0.17 sec
2023-04-03 03:44:49,954 		4944 of 10000 with 97.25% 	 Time used:  0.17 sec
2023-04-03 03:44:50,123 		4968 of 10000 with 97.26% 	 Time used:  0.17 sec
2023-04-03 03:44:50,292 		4992 of 10000 with 97.26% 	 Time used:  0.17 sec
2023-04-03 03:44:50,456 		5016 of 10000 with 97.25% 	 Time used:  0.16 sec
2023-04-03 03:44:50,622 		5040 of 10000 with 97.24% 	 Time used:  0.17 sec
2023-04-03 03:44:50,788 		5064 of 10000 with 97.22% 	 Time used:  0.17 sec
2023-04-03 03:44:50,954 		5088 of 10000 with 97.21% 	 Time used:  0.17 sec
2023-04-03 03:44:51,114 		5112 of 10000 with 97.22% 	 Time used:  0.16 sec
2023-04-03 03:44:51,282 		5136 of 10000 with 97.24% 	 Time used:  0.17 sec
2023-04-03 03:44:51,455 		5160 of 10000 with 97.25% 	 Time used:  0.17 sec
2023-04-03 03:44:51,612 		5184 of 10000 with 97.26% 	 Time used:  0.16 sec
2023-04-03 03:44:51,771 		5208 of 10000 with 97.27% 	 Time used:  0.16 sec
2023-04-03 03:44:51,935 		5232 of 10000 with 97.27% 	 Time used:  0.16 sec
2023-04-03 03:44:52,098 		5256 of 10000 with 97.26% 	 Time used:  0.16 sec
2023-04-03 03:44:52,264 		5280 of 10000 with 97.27% 	 Time used:  0.17 sec
2023-04-03 03:44:52,418 		5304 of 10000 with 97.29% 	 Time used:  0.15 sec
2023-04-03 03:44:52,592 		5328 of 10000 with 97.30% 	 Time used:  0.17 sec
2023-04-03 03:44:52,755 		5352 of 10000 with 97.31% 	 Time used:  0.16 sec
2023-04-03 03:44:52,928 		5376 of 10000 with 97.28% 	 Time used:  0.17 sec
2023-04-03 03:44:53,094 		5400 of 10000 with 97.26% 	 Time used:  0.17 sec
2023-04-03 03:44:53,265 		5424 of 10000 with 97.27% 	 Time used:  0.17 sec
2023-04-03 03:44:53,429 		5448 of 10000 with 97.27% 	 Time used:  0.16 sec
2023-04-03 03:44:53,594 		5472 of 10000 with 97.26% 	 Time used:  0.17 sec
2023-04-03 03:44:53,762 		5496 of 10000 with 97.23% 	 Time used:  0.17 sec
2023-04-03 03:44:53,931 		5520 of 10000 with 97.25% 	 Time used:  0.17 sec
2023-04-03 03:44:54,102 		5544 of 10000 with 97.24% 	 Time used:  0.17 sec
2023-04-03 03:44:54,266 		5568 of 10000 with 97.25% 	 Time used:  0.16 sec
2023-04-03 03:44:54,429 		5592 of 10000 with 97.25% 	 Time used:  0.16 sec
2023-04-03 03:44:54,592 		5616 of 10000 with 97.26% 	 Time used:  0.16 sec
2023-04-03 03:44:54,748 		5640 of 10000 with 97.25% 	 Time used:  0.16 sec
2023-04-03 03:44:54,914 		5664 of 10000 with 97.25% 	 Time used:  0.17 sec
2023-04-03 03:44:55,077 		5688 of 10000 with 97.24% 	 Time used:  0.16 sec
2023-04-03 03:44:55,241 		5712 of 10000 with 97.25% 	 Time used:  0.16 sec
2023-04-03 03:44:55,418 		5736 of 10000 with 97.26% 	 Time used:  0.18 sec
2023-04-03 03:44:55,591 		5760 of 10000 with 97.26% 	 Time used:  0.17 sec
2023-04-03 03:44:55,762 		5784 of 10000 with 97.25% 	 Time used:  0.17 sec
2023-04-03 03:44:55,931 		5808 of 10000 with 97.23% 	 Time used:  0.17 sec
2023-04-03 03:44:56,092 		5832 of 10000 with 97.21% 	 Time used:  0.16 sec
2023-04-03 03:44:56,259 		5856 of 10000 with 97.20% 	 Time used:  0.17 sec
2023-04-03 03:44:56,419 		5880 of 10000 with 97.19% 	 Time used:  0.16 sec
2023-04-03 03:44:56,581 		5904 of 10000 with 97.21% 	 Time used:  0.16 sec
2023-04-03 03:44:56,741 		5928 of 10000 with 97.22% 	 Time used:  0.16 sec
2023-04-03 03:44:56,899 		5952 of 10000 with 97.23% 	 Time used:  0.16 sec
2023-04-03 03:44:57,059 		5976 of 10000 with 97.22% 	 Time used:  0.16 sec
2023-04-03 03:44:57,223 		6000 of 10000 with 97.23% 	 Time used:  0.16 sec
2023-04-03 03:44:57,397 		6024 of 10000 with 97.24% 	 Time used:  0.17 sec
2023-04-03 03:44:57,554 		6048 of 10000 with 97.22% 	 Time used:  0.16 sec
2023-04-03 03:44:57,724 		6072 of 10000 with 97.22% 	 Time used:  0.17 sec
2023-04-03 03:44:57,888 		6096 of 10000 with 97.19% 	 Time used:  0.16 sec
2023-04-03 03:44:58,048 		6120 of 10000 with 97.17% 	 Time used:  0.16 sec
2023-04-03 03:44:58,216 		6144 of 10000 with 97.18% 	 Time used:  0.17 sec
2023-04-03 03:44:58,379 		6168 of 10000 with 97.20% 	 Time used:  0.16 sec
2023-04-03 03:44:58,553 		6192 of 10000 with 97.17% 	 Time used:  0.17 sec
2023-04-03 03:44:58,718 		6216 of 10000 with 97.15% 	 Time used:  0.16 sec
2023-04-03 03:44:58,887 		6240 of 10000 with 97.16% 	 Time used:  0.17 sec
2023-04-03 03:44:59,058 		6264 of 10000 with 97.17% 	 Time used:  0.17 sec
2023-04-03 03:44:59,219 		6288 of 10000 with 97.19% 	 Time used:  0.16 sec
2023-04-03 03:44:59,379 		6312 of 10000 with 97.20% 	 Time used:  0.16 sec
2023-04-03 03:44:59,538 		6336 of 10000 with 97.21% 	 Time used:  0.16 sec
2023-04-03 03:44:59,706 		6360 of 10000 with 97.20% 	 Time used:  0.17 sec
2023-04-03 03:44:59,865 		6384 of 10000 with 97.20% 	 Time used:  0.16 sec
2023-04-03 03:45:00,030 		6408 of 10000 with 97.21% 	 Time used:  0.16 sec
2023-04-03 03:45:00,197 		6432 of 10000 with 97.22% 	 Time used:  0.17 sec
2023-04-03 03:45:00,362 		6456 of 10000 with 97.23% 	 Time used:  0.16 sec
2023-04-03 03:45:00,526 		6480 of 10000 with 97.24% 	 Time used:  0.16 sec
2023-04-03 03:45:00,683 		6504 of 10000 with 97.23% 	 Time used:  0.16 sec
2023-04-03 03:45:00,849 		6528 of 10000 with 97.21% 	 Time used:  0.17 sec
2023-04-03 03:45:01,010 		6552 of 10000 with 97.21% 	 Time used:  0.16 sec
2023-04-03 03:45:01,179 		6576 of 10000 with 97.22% 	 Time used:  0.17 sec
2023-04-03 03:45:01,338 		6600 of 10000 with 97.23% 	 Time used:  0.16 sec
2023-04-03 03:45:01,501 		6624 of 10000 with 97.24% 	 Time used:  0.16 sec
2023-04-03 03:45:01,666 		6648 of 10000 with 97.22% 	 Time used:  0.16 sec
2023-04-03 03:45:01,838 		6672 of 10000 with 97.23% 	 Time used:  0.17 sec
2023-04-03 03:45:02,007 		6696 of 10000 with 97.22% 	 Time used:  0.17 sec
2023-04-03 03:45:02,171 		6720 of 10000 with 97.22% 	 Time used:  0.16 sec
2023-04-03 03:45:02,334 		6744 of 10000 with 97.21% 	 Time used:  0.16 sec
2023-04-03 03:45:02,494 		6768 of 10000 with 97.19% 	 Time used:  0.16 sec
2023-04-03 03:45:02,660 		6792 of 10000 with 97.19% 	 Time used:  0.17 sec
2023-04-03 03:45:02,819 		6816 of 10000 with 97.20% 	 Time used:  0.16 sec
2023-04-03 03:45:02,980 		6840 of 10000 with 97.21% 	 Time used:  0.16 sec
2023-04-03 03:45:03,141 		6864 of 10000 with 97.22% 	 Time used:  0.16 sec
2023-04-03 03:45:03,307 		6888 of 10000 with 97.23% 	 Time used:  0.17 sec
2023-04-03 03:45:03,477 		6912 of 10000 with 97.21% 	 Time used:  0.17 sec
2023-04-03 03:45:03,637 		6936 of 10000 with 97.22% 	 Time used:  0.16 sec
2023-04-03 03:45:03,808 		6960 of 10000 with 97.23% 	 Time used:  0.17 sec
2023-04-03 03:45:03,989 		6984 of 10000 with 97.21% 	 Time used:  0.18 sec
2023-04-03 03:45:04,149 		7008 of 10000 with 97.20% 	 Time used:  0.16 sec
2023-04-03 03:45:04,321 		7032 of 10000 with 97.20% 	 Time used:  0.17 sec
2023-04-03 03:45:04,482 		7056 of 10000 with 97.18% 	 Time used:  0.16 sec
2023-04-03 03:45:04,649 		7080 of 10000 with 97.19% 	 Time used:  0.17 sec
2023-04-03 03:45:04,810 		7104 of 10000 with 97.17% 	 Time used:  0.16 sec
2023-04-03 03:45:04,974 		7128 of 10000 with 97.17% 	 Time used:  0.16 sec
2023-04-03 03:45:05,134 		7152 of 10000 with 97.16% 	 Time used:  0.16 sec
2023-04-03 03:45:05,298 		7176 of 10000 with 97.16% 	 Time used:  0.16 sec
2023-04-03 03:45:05,452 		7200 of 10000 with 97.17% 	 Time used:  0.15 sec
2023-04-03 03:45:05,613 		7224 of 10000 with 97.16% 	 Time used:  0.16 sec
2023-04-03 03:45:05,781 		7248 of 10000 with 97.14% 	 Time used:  0.17 sec
2023-04-03 03:45:05,944 		7272 of 10000 with 97.15% 	 Time used:  0.16 sec
2023-04-03 03:45:06,104 		7296 of 10000 with 97.14% 	 Time used:  0.16 sec
2023-04-03 03:45:06,269 		7320 of 10000 with 97.13% 	 Time used:  0.16 sec
2023-04-03 03:45:06,437 		7344 of 10000 with 97.11% 	 Time used:  0.17 sec
2023-04-03 03:45:06,605 		7368 of 10000 with 97.12% 	 Time used:  0.17 sec
2023-04-03 03:45:06,761 		7392 of 10000 with 97.13% 	 Time used:  0.16 sec
2023-04-03 03:45:06,928 		7416 of 10000 with 97.13% 	 Time used:  0.17 sec
2023-04-03 03:45:07,084 		7440 of 10000 with 97.14% 	 Time used:  0.16 sec
2023-04-03 03:45:07,248 		7464 of 10000 with 97.13% 	 Time used:  0.16 sec
2023-04-03 03:45:07,411 		7488 of 10000 with 97.13% 	 Time used:  0.16 sec
2023-04-03 03:45:07,577 		7512 of 10000 with 97.14% 	 Time used:  0.17 sec
2023-04-03 03:45:07,743 		7536 of 10000 with 97.15% 	 Time used:  0.17 sec
2023-04-03 03:45:07,896 		7560 of 10000 with 97.14% 	 Time used:  0.15 sec
2023-04-03 03:45:08,059 		7584 of 10000 with 97.15% 	 Time used:  0.16 sec
2023-04-03 03:45:08,226 		7608 of 10000 with 97.15% 	 Time used:  0.17 sec
2023-04-03 03:45:08,402 		7632 of 10000 with 97.16% 	 Time used:  0.18 sec
2023-04-03 03:45:08,557 		7656 of 10000 with 97.17% 	 Time used:  0.15 sec
2023-04-03 03:45:08,718 		7680 of 10000 with 97.16% 	 Time used:  0.16 sec
2023-04-03 03:45:08,874 		7704 of 10000 with 97.17% 	 Time used:  0.16 sec
2023-04-03 03:45:09,045 		7728 of 10000 with 97.17% 	 Time used:  0.17 sec
2023-04-03 03:45:09,212 		7752 of 10000 with 97.17% 	 Time used:  0.17 sec
2023-04-03 03:45:09,378 		7776 of 10000 with 97.18% 	 Time used:  0.17 sec
2023-04-03 03:45:09,535 		7800 of 10000 with 97.19% 	 Time used:  0.16 sec
2023-04-03 03:45:09,696 		7824 of 10000 with 97.19% 	 Time used:  0.16 sec
2023-04-03 03:45:09,867 		7848 of 10000 with 97.20% 	 Time used:  0.17 sec
2023-04-03 03:45:10,041 		7872 of 10000 with 97.18% 	 Time used:  0.17 sec
2023-04-03 03:45:10,196 		7896 of 10000 with 97.18% 	 Time used:  0.15 sec
2023-04-03 03:45:10,366 		7920 of 10000 with 97.18% 	 Time used:  0.17 sec
2023-04-03 03:45:10,535 		7944 of 10000 with 97.19% 	 Time used:  0.17 sec
2023-04-03 03:45:10,699 		7968 of 10000 with 97.20% 	 Time used:  0.16 sec
2023-04-03 03:45:10,859 		7992 of 10000 with 97.20% 	 Time used:  0.16 sec
2023-04-03 03:45:11,016 		8016 of 10000 with 97.18% 	 Time used:  0.16 sec
2023-04-03 03:45:11,176 		8040 of 10000 with 97.19% 	 Time used:  0.16 sec
2023-04-03 03:45:11,335 		8064 of 10000 with 97.20% 	 Time used:  0.16 sec
2023-04-03 03:45:11,506 		8088 of 10000 with 97.21% 	 Time used:  0.17 sec
2023-04-03 03:45:11,677 		8112 of 10000 with 97.20% 	 Time used:  0.17 sec
2023-04-03 03:45:11,840 		8136 of 10000 with 97.20% 	 Time used:  0.16 sec
2023-04-03 03:45:12,009 		8160 of 10000 with 97.21% 	 Time used:  0.17 sec
2023-04-03 03:45:12,176 		8184 of 10000 with 97.20% 	 Time used:  0.17 sec
2023-04-03 03:45:12,343 		8208 of 10000 with 97.21% 	 Time used:  0.17 sec
2023-04-03 03:45:12,502 		8232 of 10000 with 97.22% 	 Time used:  0.16 sec
2023-04-03 03:45:12,657 		8256 of 10000 with 97.23% 	 Time used:  0.15 sec
2023-04-03 03:45:12,815 		8280 of 10000 with 97.23% 	 Time used:  0.16 sec
2023-04-03 03:45:12,973 		8304 of 10000 with 97.23% 	 Time used:  0.16 sec
2023-04-03 03:45:13,137 		8328 of 10000 with 97.21% 	 Time used:  0.16 sec
2023-04-03 03:45:13,301 		8352 of 10000 with 97.19% 	 Time used:  0.16 sec
2023-04-03 03:45:13,461 		8376 of 10000 with 97.19% 	 Time used:  0.16 sec
2023-04-03 03:45:13,628 		8400 of 10000 with 97.20% 	 Time used:  0.17 sec
2023-04-03 03:45:13,793 		8424 of 10000 with 97.20% 	 Time used:  0.16 sec
2023-04-03 03:45:13,961 		8448 of 10000 with 97.19% 	 Time used:  0.17 sec
2023-04-03 03:45:14,126 		8472 of 10000 with 97.20% 	 Time used:  0.16 sec
2023-04-03 03:45:14,286 		8496 of 10000 with 97.19% 	 Time used:  0.16 sec
2023-04-03 03:45:14,446 		8520 of 10000 with 97.18% 	 Time used:  0.16 sec
2023-04-03 03:45:14,610 		8544 of 10000 with 97.18% 	 Time used:  0.16 sec
2023-04-03 03:45:14,771 		8568 of 10000 with 97.18% 	 Time used:  0.16 sec
2023-04-03 03:45:14,925 		8592 of 10000 with 97.17% 	 Time used:  0.15 sec
2023-04-03 03:45:15,090 		8616 of 10000 with 97.17% 	 Time used:  0.16 sec
2023-04-03 03:45:15,259 		8640 of 10000 with 97.15% 	 Time used:  0.17 sec
2023-04-03 03:45:15,416 		8664 of 10000 with 97.14% 	 Time used:  0.16 sec
2023-04-03 03:45:15,581 		8688 of 10000 with 97.12% 	 Time used:  0.16 sec
2023-04-03 03:45:15,747 		8712 of 10000 with 97.13% 	 Time used:  0.17 sec
2023-04-03 03:45:15,913 		8736 of 10000 with 97.13% 	 Time used:  0.17 sec
2023-04-03 03:45:16,072 		8760 of 10000 with 97.12% 	 Time used:  0.16 sec
2023-04-03 03:45:16,238 		8784 of 10000 with 97.12% 	 Time used:  0.17 sec
2023-04-03 03:45:16,398 		8808 of 10000 with 97.10% 	 Time used:  0.16 sec
2023-04-03 03:45:16,558 		8832 of 10000 with 97.10% 	 Time used:  0.16 sec
2023-04-03 03:45:16,725 		8856 of 10000 with 97.11% 	 Time used:  0.17 sec
2023-04-03 03:45:16,881 		8880 of 10000 with 97.12% 	 Time used:  0.16 sec
2023-04-03 03:45:17,050 		8904 of 10000 with 97.12% 	 Time used:  0.17 sec
2023-04-03 03:45:17,212 		8928 of 10000 with 97.10% 	 Time used:  0.16 sec
2023-04-03 03:45:17,384 		8952 of 10000 with 97.11% 	 Time used:  0.17 sec
2023-04-03 03:45:17,558 		8976 of 10000 with 97.10% 	 Time used:  0.17 sec
2023-04-03 03:45:17,721 		9000 of 10000 with 97.11% 	 Time used:  0.16 sec
2023-04-03 03:45:17,887 		9024 of 10000 with 97.10% 	 Time used:  0.17 sec
2023-04-03 03:45:18,053 		9048 of 10000 with 97.10% 	 Time used:  0.17 sec
2023-04-03 03:45:18,216 		9072 of 10000 with 97.09% 	 Time used:  0.16 sec
2023-04-03 03:45:18,370 		9096 of 10000 with 97.09% 	 Time used:  0.15 sec
2023-04-03 03:45:18,530 		9120 of 10000 with 97.08% 	 Time used:  0.16 sec
2023-04-03 03:45:18,696 		9144 of 10000 with 97.07% 	 Time used:  0.17 sec
2023-04-03 03:45:18,856 		9168 of 10000 with 97.08% 	 Time used:  0.16 sec
2023-04-03 03:45:19,023 		9192 of 10000 with 97.08% 	 Time used:  0.17 sec
2023-04-03 03:45:19,183 		9216 of 10000 with 97.08% 	 Time used:  0.16 sec
2023-04-03 03:45:19,347 		9240 of 10000 with 97.07% 	 Time used:  0.16 sec
2023-04-03 03:45:19,507 		9264 of 10000 with 97.06% 	 Time used:  0.16 sec
2023-04-03 03:45:19,668 		9288 of 10000 with 97.07% 	 Time used:  0.16 sec
2023-04-03 03:45:19,823 		9312 of 10000 with 97.06% 	 Time used:  0.15 sec
2023-04-03 03:45:19,986 		9336 of 10000 with 97.07% 	 Time used:  0.16 sec
2023-04-03 03:45:20,152 		9360 of 10000 with 97.07% 	 Time used:  0.17 sec
2023-04-03 03:45:20,322 		9384 of 10000 with 97.07% 	 Time used:  0.17 sec
2023-04-03 03:45:20,486 		9408 of 10000 with 97.08% 	 Time used:  0.16 sec
2023-04-03 03:45:20,643 		9432 of 10000 with 97.08% 	 Time used:  0.16 sec
2023-04-03 03:45:20,815 		9456 of 10000 with 97.09% 	 Time used:  0.17 sec
2023-04-03 03:45:20,981 		9480 of 10000 with 97.09% 	 Time used:  0.17 sec
2023-04-03 03:45:21,145 		9504 of 10000 with 97.09% 	 Time used:  0.16 sec
2023-04-03 03:45:21,307 		9528 of 10000 with 97.08% 	 Time used:  0.16 sec
2023-04-03 03:45:21,468 		9552 of 10000 with 97.08% 	 Time used:  0.16 sec
2023-04-03 03:45:21,636 		9576 of 10000 with 97.08% 	 Time used:  0.17 sec
2023-04-03 03:45:21,812 		9600 of 10000 with 97.08% 	 Time used:  0.18 sec
2023-04-03 03:45:21,986 		9624 of 10000 with 97.09% 	 Time used:  0.17 sec
2023-04-03 03:45:22,154 		9648 of 10000 with 97.08% 	 Time used:  0.17 sec
2023-04-03 03:45:22,312 		9672 of 10000 with 97.07% 	 Time used:  0.16 sec
2023-04-03 03:45:22,473 		9696 of 10000 with 97.08% 	 Time used:  0.16 sec
2023-04-03 03:45:22,640 		9720 of 10000 with 97.07% 	 Time used:  0.17 sec
2023-04-03 03:45:22,804 		9744 of 10000 with 97.08% 	 Time used:  0.16 sec
2023-04-03 03:45:22,964 		9768 of 10000 with 97.06% 	 Time used:  0.16 sec
2023-04-03 03:45:23,124 		9792 of 10000 with 97.05% 	 Time used:  0.16 sec
2023-04-03 03:45:23,287 		9816 of 10000 with 97.05% 	 Time used:  0.16 sec
2023-04-03 03:45:23,446 		9840 of 10000 with 97.04% 	 Time used:  0.16 sec
2023-04-03 03:45:23,611 		9864 of 10000 with 97.05% 	 Time used:  0.16 sec
2023-04-03 03:45:23,772 		9888 of 10000 with 97.05% 	 Time used:  0.16 sec
2023-04-03 03:45:23,935 		9912 of 10000 with 97.05% 	 Time used:  0.16 sec
2023-04-03 03:45:24,097 		9936 of 10000 with 97.06% 	 Time used:  0.16 sec
2023-04-03 03:45:24,259 		9960 of 10000 with 97.06% 	 Time used:  0.16 sec
2023-04-03 03:45:24,424 		9984 of 10000 with 97.06% 	 Time used:  0.16 sec
2023-04-03 03:45:24,532 		10000 of 10000 with 97.05% 	 Time used:  0.11 sec
2023-04-03 03:45:24,532 
2023-04-03 03:45:24,534 			Learning rate: weights:   1.000e-02    
2023-04-03 03:45:24,534 			Last test performance: 97.05%
2023-04-03 03:45:24,534 ----------------
2023-04-03 03:45:27,950   20  =>  0    		Training 486 pattern with 97.92% 	Forward time: 	 3.32 sec
2023-04-03 03:45:27,950 			Loss:    6.131e-02    			Backward time: 	 0.09 sec 
2023-04-03 03:45:27,951 ADAM: Layer 0 -> dw_min:9.9764e-01  dw_max:1.0025e+00 lr:1.0000e-02
2023-04-03 03:45:27,951 ADAM: Layer 1 -> dw_min:9.9149e-01  dw_max:1.0069e+00 lr:1.0000e-02
2023-04-03 03:45:27,951 ADAM: Layer 2 -> dw_min:9.8776e-01  dw_max:1.0130e+00 lr:1.0000e-02
2023-04-03 03:45:27,951 ADAM: Layer 3 -> dw_min:9.9472e-01  dw_max:1.0058e+00 lr:1.0000e-02
2023-04-03 03:45:27,967 			Learning rate: weights:   1.000e-02    
2023-04-03 03:45:27,967 			Last test performance: 97.05%
2023-04-03 03:45:27,967 ----------------
2023-04-03 03:45:31,351   20  =>  1    		Training 486 pattern with 97.29% 	Forward time: 	 3.28 sec
2023-04-03 03:45:31,351 			Loss:    6.859e-02    			Backward time: 	 0.10 sec 
2023-04-03 03:45:31,351 ADAM: Layer 0 -> dw_min:9.9710e-01  dw_max:1.0033e+00 lr:1.0000e-02
2023-04-03 03:45:31,351 ADAM: Layer 1 -> dw_min:9.9103e-01  dw_max:1.0076e+00 lr:1.0000e-02
2023-04-03 03:45:31,351 ADAM: Layer 2 -> dw_min:9.8640e-01  dw_max:1.0131e+00 lr:1.0000e-02
2023-04-03 03:45:31,351 ADAM: Layer 3 -> dw_min:9.9466e-01  dw_max:1.0052e+00 lr:1.0000e-02
2023-04-03 03:45:31,486 			Learning rate: weights:   1.000e-02    
2023-04-03 03:45:31,486 			Last test performance: 97.05%
2023-04-03 03:45:31,486 ----------------
2023-04-03 03:45:34,886   20  =>  2    		Training 486 pattern with 98.12% 	Forward time: 	 3.30 sec
2023-04-03 03:45:34,886 			Loss:    4.573e-02    			Backward time: 	 0.10 sec 
2023-04-03 03:45:34,886 ADAM: Layer 0 -> dw_min:9.9688e-01  dw_max:1.0035e+00 lr:1.0000e-02
2023-04-03 03:45:34,886 ADAM: Layer 1 -> dw_min:9.9137e-01  dw_max:1.0078e+00 lr:1.0000e-02
2023-04-03 03:45:34,886 ADAM: Layer 2 -> dw_min:9.8717e-01  dw_max:1.0119e+00 lr:1.0000e-02
2023-04-03 03:45:34,886 ADAM: Layer 3 -> dw_min:9.9519e-01  dw_max:1.0050e+00 lr:1.0000e-02
2023-04-03 03:45:34,977 			Learning rate: weights:   1.000e-02    
2023-04-03 03:45:34,977 			Last test performance: 97.05%
2023-04-03 03:45:34,977 ----------------
2023-04-03 03:45:38,296   20  =>  3    		Training 486 pattern with 98.33% 	Forward time: 	 3.22 sec
2023-04-03 03:45:38,296 			Loss:    4.570e-02    			Backward time: 	 0.09 sec 
2023-04-03 03:45:38,296 ADAM: Layer 0 -> dw_min:9.9648e-01  dw_max:1.0029e+00 lr:1.0000e-02
2023-04-03 03:45:38,296 ADAM: Layer 1 -> dw_min:9.9232e-01  dw_max:1.0068e+00 lr:1.0000e-02
2023-04-03 03:45:38,296 ADAM: Layer 2 -> dw_min:9.8866e-01  dw_max:1.0138e+00 lr:1.0000e-02
2023-04-03 03:45:38,296 ADAM: Layer 3 -> dw_min:9.9244e-01  dw_max:1.0045e+00 lr:1.0000e-02
2023-04-03 03:45:38,312 			Learning rate: weights:   1.000e-02    
2023-04-03 03:45:38,312 			Last test performance: 97.05%
2023-04-03 03:45:38,312 ----------------
2023-04-03 03:45:41,688   20  =>  4    		Training 486 pattern with 97.08% 	Forward time: 	 3.28 sec
2023-04-03 03:45:41,688 			Loss:    9.749e-02    			Backward time: 	 0.09 sec 
2023-04-03 03:45:41,688 ADAM: Layer 0 -> dw_min:9.9631e-01  dw_max:1.0033e+00 lr:1.0000e-02
2023-04-03 03:45:41,688 ADAM: Layer 1 -> dw_min:9.9126e-01  dw_max:1.0071e+00 lr:1.0000e-02
2023-04-03 03:45:41,689 ADAM: Layer 2 -> dw_min:9.8612e-01  dw_max:1.0132e+00 lr:1.0000e-02
2023-04-03 03:45:41,689 ADAM: Layer 3 -> dw_min:9.9319e-01  dw_max:1.0065e+00 lr:1.0000e-02
2023-04-03 03:45:41,752 			Learning rate: weights:   1.000e-02    
2023-04-03 03:45:41,752 			Last test performance: 97.05%
2023-04-03 03:45:41,752 ----------------
2023-04-03 03:45:45,095   20  =>  5    		Training 486 pattern with 98.54% 	Forward time: 	 3.24 sec
2023-04-03 03:45:45,096 			Loss:    4.923e-02    			Backward time: 	 0.09 sec 
2023-04-03 03:45:45,096 ADAM: Layer 0 -> dw_min:9.9650e-01  dw_max:1.0031e+00 lr:1.0000e-02
2023-04-03 03:45:45,096 ADAM: Layer 1 -> dw_min:9.9188e-01  dw_max:1.0073e+00 lr:1.0000e-02
2023-04-03 03:45:45,096 ADAM: Layer 2 -> dw_min:9.8621e-01  dw_max:1.0135e+00 lr:1.0000e-02
2023-04-03 03:45:45,096 ADAM: Layer 3 -> dw_min:9.9387e-01  dw_max:1.0059e+00 lr:1.0000e-02
2023-04-03 03:45:45,111 			Learning rate: weights:   1.000e-02    
2023-04-03 03:45:45,111 			Last test performance: 97.05%
2023-04-03 03:45:45,111 ----------------
2023-04-03 03:45:48,466   20  =>  6    		Training 486 pattern with 97.71% 	Forward time: 	 3.25 sec
2023-04-03 03:45:48,467 			Loss:    5.308e-02    			Backward time: 	 0.09 sec 
2023-04-03 03:45:48,467 ADAM: Layer 0 -> dw_min:9.9738e-01  dw_max:1.0039e+00 lr:1.0000e-02
2023-04-03 03:45:48,467 ADAM: Layer 1 -> dw_min:9.9153e-01  dw_max:1.0077e+00 lr:1.0000e-02
2023-04-03 03:45:48,467 ADAM: Layer 2 -> dw_min:9.8743e-01  dw_max:1.0126e+00 lr:1.0000e-02
2023-04-03 03:45:48,467 ADAM: Layer 3 -> dw_min:9.9445e-01  dw_max:1.0054e+00 lr:1.0000e-02
2023-04-03 03:45:48,522 			Learning rate: weights:   1.000e-02    
2023-04-03 03:45:48,522 			Last test performance: 97.05%
2023-04-03 03:45:48,522 ----------------
2023-04-03 03:45:51,872   20  =>  7    		Training 486 pattern with 98.33% 	Forward time: 	 3.25 sec
2023-04-03 03:45:51,872 			Loss:    3.736e-02    			Backward time: 	 0.10 sec 
2023-04-03 03:45:51,873 ADAM: Layer 0 -> dw_min:9.9737e-01  dw_max:1.0030e+00 lr:1.0000e-02
2023-04-03 03:45:51,873 ADAM: Layer 1 -> dw_min:9.9031e-01  dw_max:1.0081e+00 lr:1.0000e-02
2023-04-03 03:45:51,873 ADAM: Layer 2 -> dw_min:9.8730e-01  dw_max:1.0114e+00 lr:1.0000e-02
2023-04-03 03:45:51,873 ADAM: Layer 3 -> dw_min:9.9424e-01  dw_max:1.0071e+00 lr:1.0000e-02
2023-04-03 03:45:52,031 			Learning rate: weights:   1.000e-02    
2023-04-03 03:45:52,031 			Last test performance: 97.05%
2023-04-03 03:45:52,031 ----------------
2023-04-03 03:45:55,379   20  =>  8    		Training 486 pattern with 98.12% 	Forward time: 	 3.25 sec
2023-04-03 03:45:55,379 			Loss:    5.939e-02    			Backward time: 	 0.09 sec 
2023-04-03 03:45:55,379 ADAM: Layer 0 -> dw_min:9.9763e-01  dw_max:1.0029e+00 lr:1.0000e-02
2023-04-03 03:45:55,379 ADAM: Layer 1 -> dw_min:9.9106e-01  dw_max:1.0075e+00 lr:1.0000e-02
2023-04-03 03:45:55,379 ADAM: Layer 2 -> dw_min:9.8565e-01  dw_max:1.0128e+00 lr:1.0000e-02
2023-04-03 03:45:55,379 ADAM: Layer 3 -> dw_min:9.9481e-01  dw_max:1.0064e+00 lr:1.0000e-02
2023-04-03 03:45:55,450 			Learning rate: weights:   1.000e-02    
2023-04-03 03:45:55,450 			Last test performance: 97.05%
2023-04-03 03:45:55,450 ----------------
2023-04-03 03:45:58,764   20  =>  9    		Training 486 pattern with 97.71% 	Forward time: 	 3.21 sec
2023-04-03 03:45:58,765 			Loss:    6.174e-02    			Backward time: 	 0.10 sec 
2023-04-03 03:45:58,765 ADAM: Layer 0 -> dw_min:9.9716e-01  dw_max:1.0027e+00 lr:1.0000e-02
2023-04-03 03:45:58,765 ADAM: Layer 1 -> dw_min:9.9163e-01  dw_max:1.0091e+00 lr:1.0000e-02
2023-04-03 03:45:58,765 ADAM: Layer 2 -> dw_min:9.8676e-01  dw_max:1.0140e+00 lr:1.0000e-02
2023-04-03 03:45:58,765 ADAM: Layer 3 -> dw_min:9.9063e-01  dw_max:1.0059e+00 lr:1.0000e-02
2023-04-03 03:45:58,859 			Learning rate: weights:   1.000e-02    
2023-04-03 03:45:58,859 			Last test performance: 97.05%
2023-04-03 03:45:58,859 ----------------
2023-04-03 03:46:02,233   20  =>  10   		Training 486 pattern with 97.50% 	Forward time: 	 3.27 sec
2023-04-03 03:46:02,233 			Loss:    7.518e-02    			Backward time: 	 0.09 sec 
2023-04-03 03:46:02,233 ADAM: Layer 0 -> dw_min:9.9671e-01  dw_max:1.0031e+00 lr:1.0000e-02
2023-04-03 03:46:02,233 ADAM: Layer 1 -> dw_min:9.9169e-01  dw_max:1.0090e+00 lr:1.0000e-02
2023-04-03 03:46:02,233 ADAM: Layer 2 -> dw_min:9.8525e-01  dw_max:1.0126e+00 lr:1.0000e-02
2023-04-03 03:46:02,233 ADAM: Layer 3 -> dw_min:9.9156e-01  dw_max:1.0066e+00 lr:1.0000e-02
2023-04-03 03:46:02,251 			Learning rate: weights:   1.000e-02    
2023-04-03 03:46:02,251 			Last test performance: 97.05%
2023-04-03 03:46:02,251 ----------------
2023-04-03 03:46:05,619   20  =>  11   		Training 486 pattern with 98.54% 	Forward time: 	 3.27 sec
2023-04-03 03:46:05,619 			Loss:    3.697e-02    			Backward time: 	 0.10 sec 
2023-04-03 03:46:05,620 ADAM: Layer 0 -> dw_min:9.9729e-01  dw_max:1.0025e+00 lr:1.0000e-02
2023-04-03 03:46:05,620 ADAM: Layer 1 -> dw_min:9.9186e-01  dw_max:1.0085e+00 lr:1.0000e-02
2023-04-03 03:46:05,620 ADAM: Layer 2 -> dw_min:9.8671e-01  dw_max:1.0113e+00 lr:1.0000e-02
2023-04-03 03:46:05,620 ADAM: Layer 3 -> dw_min:9.9240e-01  dw_max:1.0059e+00 lr:1.0000e-02
2023-04-03 03:46:05,635 			Learning rate: weights:   1.000e-02    
2023-04-03 03:46:05,635 			Last test performance: 97.05%
2023-04-03 03:46:05,635 ----------------
2023-04-03 03:46:09,020   20  =>  12   		Training 486 pattern with 98.12% 	Forward time: 	 3.28 sec
2023-04-03 03:46:09,021 			Loss:    4.911e-02    			Backward time: 	 0.10 sec 
2023-04-03 03:46:09,021 ADAM: Layer 0 -> dw_min:9.9779e-01  dw_max:1.0018e+00 lr:1.0000e-02
2023-04-03 03:46:09,021 ADAM: Layer 1 -> dw_min:9.9118e-01  dw_max:1.0070e+00 lr:1.0000e-02
2023-04-03 03:46:09,021 ADAM: Layer 2 -> dw_min:9.8549e-01  dw_max:1.0148e+00 lr:1.0000e-02
2023-04-03 03:46:09,021 ADAM: Layer 3 -> dw_min:9.9316e-01  dw_max:1.0070e+00 lr:1.0000e-02
2023-04-03 03:46:09,094 			Learning rate: weights:   1.000e-02    
2023-04-03 03:46:09,094 			Last test performance: 97.05%
2023-04-03 03:46:09,094 ----------------
2023-04-03 03:46:12,475   20  =>  13   		Training 486 pattern with 96.88% 	Forward time: 	 3.28 sec
2023-04-03 03:46:12,475 			Loss:    8.222e-02    			Backward time: 	 0.09 sec 
2023-04-03 03:46:12,476 ADAM: Layer 0 -> dw_min:9.9768e-01  dw_max:1.0019e+00 lr:1.0000e-02
2023-04-03 03:46:12,476 ADAM: Layer 1 -> dw_min:9.9185e-01  dw_max:1.0075e+00 lr:1.0000e-02
2023-04-03 03:46:12,476 ADAM: Layer 2 -> dw_min:9.8524e-01  dw_max:1.0133e+00 lr:1.0000e-02
2023-04-03 03:46:12,476 ADAM: Layer 3 -> dw_min:9.9397e-01  dw_max:1.0064e+00 lr:1.0000e-02
2023-04-03 03:46:12,505 			Learning rate: weights:   1.000e-02    
2023-04-03 03:46:12,505 			Last test performance: 97.05%
2023-04-03 03:46:12,505 ----------------
2023-04-03 03:46:15,884   20  =>  14   		Training 486 pattern with 98.12% 	Forward time: 	 3.28 sec
2023-04-03 03:46:15,884 			Loss:    5.975e-02    			Backward time: 	 0.09 sec 
2023-04-03 03:46:15,884 ADAM: Layer 0 -> dw_min:9.9746e-01  dw_max:1.0017e+00 lr:1.0000e-02
2023-04-03 03:46:15,884 ADAM: Layer 1 -> dw_min:9.9220e-01  dw_max:1.0070e+00 lr:1.0000e-02
2023-04-03 03:46:15,885 ADAM: Layer 2 -> dw_min:9.8671e-01  dw_max:1.0118e+00 lr:1.0000e-02
2023-04-03 03:46:15,885 ADAM: Layer 3 -> dw_min:9.9457e-01  dw_max:1.0058e+00 lr:1.0000e-02
2023-04-03 03:46:16,019 			Learning rate: weights:   1.000e-02    
2023-04-03 03:46:16,019 			Last test performance: 97.05%
2023-04-03 03:46:16,019 ----------------
2023-04-03 03:46:19,436   20  =>  15   		Training 486 pattern with 96.88% 	Forward time: 	 3.32 sec
2023-04-03 03:46:19,436 			Loss:    7.234e-02    			Backward time: 	 0.09 sec 
2023-04-03 03:46:19,436 ADAM: Layer 0 -> dw_min:9.9764e-01  dw_max:1.0015e+00 lr:1.0000e-02
2023-04-03 03:46:19,436 ADAM: Layer 1 -> dw_min:9.9274e-01  dw_max:1.0078e+00 lr:1.0000e-02
2023-04-03 03:46:19,436 ADAM: Layer 2 -> dw_min:9.8802e-01  dw_max:1.0107e+00 lr:1.0000e-02
2023-04-03 03:46:19,436 ADAM: Layer 3 -> dw_min:9.9511e-01  dw_max:1.0052e+00 lr:1.0000e-02
2023-04-03 03:46:19,498 			Learning rate: weights:   1.000e-02    
2023-04-03 03:46:19,498 			Last test performance: 97.05%
2023-04-03 03:46:19,499 ----------------
2023-04-03 03:46:22,855   20  =>  16   		Training 486 pattern with 98.33% 	Forward time: 	 3.26 sec
2023-04-03 03:46:22,855 			Loss:    4.414e-02    			Backward time: 	 0.10 sec 
2023-04-03 03:46:22,855 ADAM: Layer 0 -> dw_min:9.9758e-01  dw_max:1.0021e+00 lr:1.0000e-02
2023-04-03 03:46:22,855 ADAM: Layer 1 -> dw_min:9.9361e-01  dw_max:1.0067e+00 lr:1.0000e-02
2023-04-03 03:46:22,856 ADAM: Layer 2 -> dw_min:9.8521e-01  dw_max:1.0121e+00 lr:1.0000e-02
2023-04-03 03:46:22,856 ADAM: Layer 3 -> dw_min:9.9446e-01  dw_max:1.0090e+00 lr:1.0000e-02
2023-04-03 03:46:22,975 			Learning rate: weights:   1.000e-02    
2023-04-03 03:46:22,975 			Last test performance: 97.05%
2023-04-03 03:46:22,975 ----------------
2023-04-03 03:46:26,327   20  =>  17   		Training 486 pattern with 97.71% 	Forward time: 	 3.25 sec
2023-04-03 03:46:26,327 			Loss:    5.979e-02    			Backward time: 	 0.09 sec 
2023-04-03 03:46:26,328 ADAM: Layer 0 -> dw_min:9.9796e-01  dw_max:1.0019e+00 lr:1.0000e-02
2023-04-03 03:46:26,328 ADAM: Layer 1 -> dw_min:9.9218e-01  dw_max:1.0074e+00 lr:1.0000e-02
2023-04-03 03:46:26,328 ADAM: Layer 2 -> dw_min:9.8667e-01  dw_max:1.0136e+00 lr:1.0000e-02
2023-04-03 03:46:26,328 ADAM: Layer 3 -> dw_min:9.9450e-01  dw_max:1.0081e+00 lr:1.0000e-02
2023-04-03 03:46:26,427 			Learning rate: weights:   1.000e-02    
2023-04-03 03:46:26,427 			Last test performance: 97.05%
2023-04-03 03:46:26,427 ----------------
2023-04-03 03:46:29,800   20  =>  18   		Training 486 pattern with 97.08% 	Forward time: 	 3.27 sec
2023-04-03 03:46:29,801 			Loss:    7.755e-02    			Backward time: 	 0.09 sec 
2023-04-03 03:46:29,801 ADAM: Layer 0 -> dw_min:9.9769e-01  dw_max:1.0024e+00 lr:1.0000e-02
2023-04-03 03:46:29,801 ADAM: Layer 1 -> dw_min:9.9240e-01  dw_max:1.0071e+00 lr:1.0000e-02
2023-04-03 03:46:29,801 ADAM: Layer 2 -> dw_min:9.8587e-01  dw_max:1.0148e+00 lr:1.0000e-02
2023-04-03 03:46:29,801 ADAM: Layer 3 -> dw_min:9.9545e-01  dw_max:1.0073e+00 lr:1.0000e-02
2023-04-03 03:46:29,921 			Learning rate: weights:   1.000e-02    
2023-04-03 03:46:29,921 			Last test performance: 97.05%
2023-04-03 03:46:29,921 ----------------
2023-04-03 03:46:33,304   20  =>  19   		Training 486 pattern with 98.54% 	Forward time: 	 3.28 sec
2023-04-03 03:46:33,304 			Loss:    3.752e-02    			Backward time: 	 0.10 sec 
2023-04-03 03:46:33,304 ADAM: Layer 0 -> dw_min:9.9697e-01  dw_max:1.0024e+00 lr:1.0000e-02
2023-04-03 03:46:33,304 ADAM: Layer 1 -> dw_min:9.9146e-01  dw_max:1.0072e+00 lr:1.0000e-02
2023-04-03 03:46:33,304 ADAM: Layer 2 -> dw_min:9.8683e-01  dw_max:1.0134e+00 lr:1.0000e-02
2023-04-03 03:46:33,304 ADAM: Layer 3 -> dw_min:9.9590e-01  dw_max:1.0065e+00 lr:1.0000e-02
2023-04-03 03:46:33,426 			Learning rate: weights:   1.000e-02    
2023-04-03 03:46:33,426 			Last test performance: 97.05%
2023-04-03 03:46:33,426 ----------------
2023-04-03 03:46:36,777   20  =>  20   		Training 486 pattern with 98.33% 	Forward time: 	 3.25 sec
2023-04-03 03:46:36,778 			Loss:    5.321e-02    			Backward time: 	 0.09 sec 
2023-04-03 03:46:36,778 ADAM: Layer 0 -> dw_min:9.9633e-01  dw_max:1.0031e+00 lr:1.0000e-02
2023-04-03 03:46:36,778 ADAM: Layer 1 -> dw_min:9.9199e-01  dw_max:1.0090e+00 lr:1.0000e-02
2023-04-03 03:46:36,778 ADAM: Layer 2 -> dw_min:9.8675e-01  dw_max:1.0120e+00 lr:1.0000e-02
2023-04-03 03:46:36,778 ADAM: Layer 3 -> dw_min:9.9625e-01  dw_max:1.0082e+00 lr:1.0000e-02
2023-04-03 03:46:36,895 			Learning rate: weights:   1.000e-02    
2023-04-03 03:46:36,895 			Last test performance: 97.05%
2023-04-03 03:46:36,895 ----------------
2023-04-03 03:46:40,305   20  =>  21   		Training 486 pattern with 98.54% 	Forward time: 	 3.31 sec
2023-04-03 03:46:40,305 			Loss:    3.972e-02    			Backward time: 	 0.09 sec 
2023-04-03 03:46:40,306 ADAM: Layer 0 -> dw_min:9.9670e-01  dw_max:1.0031e+00 lr:1.0000e-02
2023-04-03 03:46:40,306 ADAM: Layer 1 -> dw_min:9.9275e-01  dw_max:1.0099e+00 lr:1.0000e-02
2023-04-03 03:46:40,306 ADAM: Layer 2 -> dw_min:9.8744e-01  dw_max:1.0109e+00 lr:1.0000e-02
2023-04-03 03:46:40,306 ADAM: Layer 3 -> dw_min:9.9627e-01  dw_max:1.0069e+00 lr:1.0000e-02
2023-04-03 03:46:40,439 			Learning rate: weights:   1.000e-02    
2023-04-03 03:46:40,439 			Last test performance: 97.05%
2023-04-03 03:46:40,439 ----------------
2023-04-03 03:46:43,802   20  =>  22   		Training 486 pattern with 98.33% 	Forward time: 	 3.26 sec
2023-04-03 03:46:43,802 			Loss:    4.837e-02    			Backward time: 	 0.09 sec 
2023-04-03 03:46:43,802 ADAM: Layer 0 -> dw_min:9.9732e-01  dw_max:1.0031e+00 lr:1.0000e-02
2023-04-03 03:46:43,802 ADAM: Layer 1 -> dw_min:9.9120e-01  dw_max:1.0086e+00 lr:1.0000e-02
2023-04-03 03:46:43,802 ADAM: Layer 2 -> dw_min:9.8633e-01  dw_max:1.0122e+00 lr:1.0000e-02
2023-04-03 03:46:43,802 ADAM: Layer 3 -> dw_min:9.9624e-01  dw_max:1.0062e+00 lr:1.0000e-02
2023-04-03 03:46:43,817 			Learning rate: weights:   1.000e-02    
2023-04-03 03:46:43,817 			Last test performance: 97.05%
2023-04-03 03:46:43,817 ----------------
2023-04-03 03:46:47,177   20  =>  23   		Training 486 pattern with 97.50% 	Forward time: 	 3.26 sec
2023-04-03 03:46:47,177 			Loss:    6.712e-02    			Backward time: 	 0.09 sec 
2023-04-03 03:46:47,177 ADAM: Layer 0 -> dw_min:9.9718e-01  dw_max:1.0035e+00 lr:1.0000e-02
2023-04-03 03:46:47,177 ADAM: Layer 1 -> dw_min:9.9217e-01  dw_max:1.0082e+00 lr:1.0000e-02
2023-04-03 03:46:47,177 ADAM: Layer 2 -> dw_min:9.8474e-01  dw_max:1.0125e+00 lr:1.0000e-02
2023-04-03 03:46:47,177 ADAM: Layer 3 -> dw_min:9.9445e-01  dw_max:1.0080e+00 lr:1.0000e-02
2023-04-03 03:46:47,232 			Learning rate: weights:   1.000e-02    
2023-04-03 03:46:47,232 			Last test performance: 97.05%
2023-04-03 03:46:47,232 ----------------
2023-04-03 03:46:50,587   20  =>  24   		Training 486 pattern with 97.29% 	Forward time: 	 3.25 sec
2023-04-03 03:46:50,587 			Loss:    7.027e-02    			Backward time: 	 0.09 sec 
2023-04-03 03:46:50,587 ADAM: Layer 0 -> dw_min:9.9672e-01  dw_max:1.0034e+00 lr:1.0000e-02
2023-04-03 03:46:50,587 ADAM: Layer 1 -> dw_min:9.9059e-01  dw_max:1.0085e+00 lr:1.0000e-02
2023-04-03 03:46:50,587 ADAM: Layer 2 -> dw_min:9.8615e-01  dw_max:1.0119e+00 lr:1.0000e-02
2023-04-03 03:46:50,588 ADAM: Layer 3 -> dw_min:9.9366e-01  dw_max:1.0072e+00 lr:1.0000e-02
2023-04-03 03:46:50,659 			Learning rate: weights:   1.000e-02    
2023-04-03 03:46:50,659 			Last test performance: 97.05%
2023-04-03 03:46:50,659 ----------------
2023-04-03 03:46:54,042   20  =>  25   		Training 486 pattern with 98.33% 	Forward time: 	 3.28 sec
2023-04-03 03:46:54,042 			Loss:    4.760e-02    			Backward time: 	 0.09 sec 
2023-04-03 03:46:54,043 ADAM: Layer 0 -> dw_min:9.9687e-01  dw_max:1.0031e+00 lr:1.0000e-02
2023-04-03 03:46:54,043 ADAM: Layer 1 -> dw_min:9.9200e-01  dw_max:1.0081e+00 lr:1.0000e-02
2023-04-03 03:46:54,043 ADAM: Layer 2 -> dw_min:9.8390e-01  dw_max:1.0149e+00 lr:1.0000e-02
2023-04-03 03:46:54,043 ADAM: Layer 3 -> dw_min:9.9426e-01  dw_max:1.0064e+00 lr:1.0000e-02
2023-04-03 03:46:54,107 			Learning rate: weights:   1.000e-02    
2023-04-03 03:46:54,107 			Last test performance: 97.05%
2023-04-03 03:46:54,107 ----------------
2023-04-03 03:46:57,431   20  =>  26   		Training 486 pattern with 98.54% 	Forward time: 	 3.22 sec
2023-04-03 03:46:57,431 			Loss:    4.253e-02    			Backward time: 	 0.09 sec 
2023-04-03 03:46:57,431 ADAM: Layer 0 -> dw_min:9.9642e-01  dw_max:1.0026e+00 lr:1.0000e-02
2023-04-03 03:46:57,431 ADAM: Layer 1 -> dw_min:9.9202e-01  dw_max:1.0094e+00 lr:1.0000e-02
2023-04-03 03:46:57,431 ADAM: Layer 2 -> dw_min:9.8547e-01  dw_max:1.0129e+00 lr:1.0000e-02
2023-04-03 03:46:57,431 ADAM: Layer 3 -> dw_min:9.9483e-01  dw_max:1.0058e+00 lr:1.0000e-02
2023-04-03 03:46:57,473 			Learning rate: weights:   1.000e-02    
2023-04-03 03:46:57,473 			Last test performance: 97.05%
2023-04-03 03:46:57,473 ----------------
2023-04-03 03:47:00,797   20  =>  27   		Training 486 pattern with 98.75% 	Forward time: 	 3.22 sec
2023-04-03 03:47:00,797 			Loss:    3.315e-02    			Backward time: 	 0.09 sec 
2023-04-03 03:47:00,797 ADAM: Layer 0 -> dw_min:9.9679e-01  dw_max:1.0024e+00 lr:1.0000e-02
2023-04-03 03:47:00,797 ADAM: Layer 1 -> dw_min:9.9168e-01  dw_max:1.0089e+00 lr:1.0000e-02
2023-04-03 03:47:00,798 ADAM: Layer 2 -> dw_min:9.8591e-01  dw_max:1.0116e+00 lr:1.0000e-02
2023-04-03 03:47:00,798 ADAM: Layer 3 -> dw_min:9.9534e-01  dw_max:1.0052e+00 lr:1.0000e-02
2023-04-03 03:47:00,860 			Learning rate: weights:   1.000e-02    
2023-04-03 03:47:00,860 			Last test performance: 97.05%
2023-04-03 03:47:00,860 ----------------
2023-04-03 03:47:04,191   20  =>  28   		Training 486 pattern with 98.12% 	Forward time: 	 3.23 sec
2023-04-03 03:47:04,191 			Loss:    3.955e-02    			Backward time: 	 0.09 sec 
2023-04-03 03:47:04,191 ADAM: Layer 0 -> dw_min:9.9714e-01  dw_max:1.0023e+00 lr:1.0000e-02
2023-04-03 03:47:04,191 ADAM: Layer 1 -> dw_min:9.9195e-01  dw_max:1.0083e+00 lr:1.0000e-02
2023-04-03 03:47:04,191 ADAM: Layer 2 -> dw_min:9.8503e-01  dw_max:1.0137e+00 lr:1.0000e-02
2023-04-03 03:47:04,191 ADAM: Layer 3 -> dw_min:9.9594e-01  dw_max:1.0063e+00 lr:1.0000e-02
2023-04-03 03:47:04,247 			Learning rate: weights:   1.000e-02    
2023-04-03 03:47:04,247 			Last test performance: 97.05%
2023-04-03 03:47:04,247 ----------------
2023-04-03 03:47:07,647   20  =>  29   		Training 486 pattern with 98.33% 	Forward time: 	 3.30 sec
2023-04-03 03:47:07,647 			Loss:    4.499e-02    			Backward time: 	 0.09 sec 
2023-04-03 03:47:07,647 ADAM: Layer 0 -> dw_min:9.9728e-01  dw_max:1.0023e+00 lr:1.0000e-02
2023-04-03 03:47:07,647 ADAM: Layer 1 -> dw_min:9.9291e-01  dw_max:1.0078e+00 lr:1.0000e-02
2023-04-03 03:47:07,647 ADAM: Layer 2 -> dw_min:9.8627e-01  dw_max:1.0140e+00 lr:1.0000e-02
2023-04-03 03:47:07,647 ADAM: Layer 3 -> dw_min:9.9492e-01  dw_max:1.0057e+00 lr:1.0000e-02
2023-04-03 03:47:07,718 			Learning rate: weights:   1.000e-02    
2023-04-03 03:47:07,718 			Last test performance: 97.05%
2023-04-03 03:47:07,718 ----------------
2023-04-03 03:47:11,066   20  =>  30   		Training 486 pattern with 98.12% 	Forward time: 	 3.25 sec
2023-04-03 03:47:11,066 			Loss:    6.284e-02    			Backward time: 	 0.09 sec 
2023-04-03 03:47:11,067 ADAM: Layer 0 -> dw_min:9.9759e-01  dw_max:1.0027e+00 lr:1.0000e-02
2023-04-03 03:47:11,067 ADAM: Layer 1 -> dw_min:9.9184e-01  dw_max:1.0095e+00 lr:1.0000e-02
2023-04-03 03:47:11,067 ADAM: Layer 2 -> dw_min:9.8764e-01  dw_max:1.0139e+00 lr:1.0000e-02
2023-04-03 03:47:11,067 ADAM: Layer 3 -> dw_min:9.9331e-01  dw_max:1.0054e+00 lr:1.0000e-02
2023-04-03 03:47:11,131 			Learning rate: weights:   1.000e-02    
2023-04-03 03:47:11,131 			Last test performance: 97.05%
2023-04-03 03:47:11,131 ----------------
2023-04-03 03:47:14,462   20  =>  31   		Training 486 pattern with 97.50% 	Forward time: 	 3.23 sec
2023-04-03 03:47:14,462 			Loss:    5.973e-02    			Backward time: 	 0.09 sec 
2023-04-03 03:47:14,462 ADAM: Layer 0 -> dw_min:9.9727e-01  dw_max:1.0032e+00 lr:1.0000e-02
2023-04-03 03:47:14,462 ADAM: Layer 1 -> dw_min:9.9089e-01  dw_max:1.0090e+00 lr:1.0000e-02
2023-04-03 03:47:14,463 ADAM: Layer 2 -> dw_min:9.8887e-01  dw_max:1.0128e+00 lr:1.0000e-02
2023-04-03 03:47:14,463 ADAM: Layer 3 -> dw_min:9.9397e-01  dw_max:1.0047e+00 lr:1.0000e-02
2023-04-03 03:47:14,531 			Learning rate: weights:   1.000e-02    
2023-04-03 03:47:14,531 			Last test performance: 97.05%
2023-04-03 03:47:14,531 ----------------
2023-04-03 03:47:17,896   20  =>  32   		Training 486 pattern with 96.67% 	Forward time: 	 3.26 sec
2023-04-03 03:47:17,896 			Loss:    8.036e-02    			Backward time: 	 0.10 sec 
2023-04-03 03:47:17,896 ADAM: Layer 0 -> dw_min:9.9744e-01  dw_max:1.0037e+00 lr:1.0000e-02
2023-04-03 03:47:17,897 ADAM: Layer 1 -> dw_min:9.9185e-01  dw_max:1.0093e+00 lr:1.0000e-02
2023-04-03 03:47:17,897 ADAM: Layer 2 -> dw_min:9.8533e-01  dw_max:1.0115e+00 lr:1.0000e-02
2023-04-03 03:47:17,897 ADAM: Layer 3 -> dw_min:9.9273e-01  dw_max:1.0049e+00 lr:1.0000e-02
2023-04-03 03:47:17,956 			Learning rate: weights:   1.000e-02    
2023-04-03 03:47:17,956 			Last test performance: 97.05%
2023-04-03 03:47:17,956 ----------------
2023-04-03 03:47:21,345   20  =>  33   		Training 486 pattern with 97.50% 	Forward time: 	 3.29 sec
2023-04-03 03:47:21,345 			Loss:    6.328e-02    			Backward time: 	 0.09 sec 
2023-04-03 03:47:21,346 ADAM: Layer 0 -> dw_min:9.9710e-01  dw_max:1.0038e+00 lr:1.0000e-02
2023-04-03 03:47:21,346 ADAM: Layer 1 -> dw_min:9.9160e-01  dw_max:1.0084e+00 lr:1.0000e-02
2023-04-03 03:47:21,346 ADAM: Layer 2 -> dw_min:9.8416e-01  dw_max:1.0116e+00 lr:1.0000e-02
2023-04-03 03:47:21,346 ADAM: Layer 3 -> dw_min:9.9346e-01  dw_max:1.0063e+00 lr:1.0000e-02
2023-04-03 03:47:21,403 			Learning rate: weights:   1.000e-02    
2023-04-03 03:47:21,403 			Last test performance: 97.05%
2023-04-03 03:47:21,403 ----------------
2023-04-03 03:47:24,717   20  =>  34   		Training 486 pattern with 97.92% 	Forward time: 	 3.21 sec
2023-04-03 03:47:24,717 			Loss:    5.957e-02    			Backward time: 	 0.09 sec 
2023-04-03 03:47:24,717 ADAM: Layer 0 -> dw_min:9.9740e-01  dw_max:1.0035e+00 lr:1.0000e-02
2023-04-03 03:47:24,717 ADAM: Layer 1 -> dw_min:9.9182e-01  dw_max:1.0081e+00 lr:1.0000e-02
2023-04-03 03:47:24,717 ADAM: Layer 2 -> dw_min:9.8573e-01  dw_max:1.0139e+00 lr:1.0000e-02
2023-04-03 03:47:24,718 ADAM: Layer 3 -> dw_min:9.9410e-01  dw_max:1.0065e+00 lr:1.0000e-02
2023-04-03 03:47:24,732 			Learning rate: weights:   1.000e-02    
2023-04-03 03:47:24,732 			Last test performance: 97.05%
2023-04-03 03:47:24,732 ----------------
2023-04-03 03:47:28,115   20  =>  35   		Training 486 pattern with 98.33% 	Forward time: 	 3.28 sec
2023-04-03 03:47:28,115 			Loss:    5.114e-02    			Backward time: 	 0.10 sec 
2023-04-03 03:47:28,115 ADAM: Layer 0 -> dw_min:9.9702e-01  dw_max:1.0035e+00 lr:1.0000e-02
2023-04-03 03:47:28,116 ADAM: Layer 1 -> dw_min:9.9023e-01  dw_max:1.0077e+00 lr:1.0000e-02
2023-04-03 03:47:28,116 ADAM: Layer 2 -> dw_min:9.8548e-01  dw_max:1.0125e+00 lr:1.0000e-02
2023-04-03 03:47:28,116 ADAM: Layer 3 -> dw_min:9.9469e-01  dw_max:1.0059e+00 lr:1.0000e-02
2023-04-03 03:47:28,190 			Learning rate: weights:   1.000e-02    
2023-04-03 03:47:28,190 			Last test performance: 97.05%
2023-04-03 03:47:28,190 ----------------
2023-04-03 03:47:31,572   20  =>  36   		Training 486 pattern with 98.54% 	Forward time: 	 3.28 sec
2023-04-03 03:47:31,572 			Loss:    4.563e-02    			Backward time: 	 0.10 sec 
2023-04-03 03:47:31,572 ADAM: Layer 0 -> dw_min:9.9693e-01  dw_max:1.0029e+00 lr:1.0000e-02
2023-04-03 03:47:31,572 ADAM: Layer 1 -> dw_min:9.8935e-01  dw_max:1.0108e+00 lr:1.0000e-02
2023-04-03 03:47:31,573 ADAM: Layer 2 -> dw_min:9.8478e-01  dw_max:1.0117e+00 lr:1.0000e-02
2023-04-03 03:47:31,573 ADAM: Layer 3 -> dw_min:9.9525e-01  dw_max:1.0058e+00 lr:1.0000e-02
2023-04-03 03:47:31,587 			Learning rate: weights:   1.000e-02    
2023-04-03 03:47:31,588 			Last test performance: 97.05%
2023-04-03 03:47:31,588 ----------------
2023-04-03 03:47:34,963   20  =>  37   		Training 486 pattern with 98.96% 	Forward time: 	 3.27 sec
2023-04-03 03:47:34,963 			Loss:    3.472e-02    			Backward time: 	 0.10 sec 
2023-04-03 03:47:34,964 ADAM: Layer 0 -> dw_min:9.9756e-01  dw_max:1.0027e+00 lr:1.0000e-02
2023-04-03 03:47:34,964 ADAM: Layer 1 -> dw_min:9.8969e-01  dw_max:1.0098e+00 lr:1.0000e-02
2023-04-03 03:47:34,964 ADAM: Layer 2 -> dw_min:9.8589e-01  dw_max:1.0133e+00 lr:1.0000e-02
2023-04-03 03:47:34,964 ADAM: Layer 3 -> dw_min:9.9575e-01  dw_max:1.0053e+00 lr:1.0000e-02
2023-04-03 03:47:35,080 			Learning rate: weights:   1.000e-02    
2023-04-03 03:47:35,080 			Last test performance: 97.05%
2023-04-03 03:47:35,080 ----------------
2023-04-03 03:47:38,423   20  =>  38   		Training 486 pattern with 97.08% 	Forward time: 	 3.24 sec
2023-04-03 03:47:38,423 			Loss:    7.470e-02    			Backward time: 	 0.09 sec 
2023-04-03 03:47:38,423 ADAM: Layer 0 -> dw_min:9.9749e-01  dw_max:1.0026e+00 lr:1.0000e-02
2023-04-03 03:47:38,424 ADAM: Layer 1 -> dw_min:9.9004e-01  dw_max:1.0090e+00 lr:1.0000e-02
2023-04-03 03:47:38,424 ADAM: Layer 2 -> dw_min:9.8729e-01  dw_max:1.0118e+00 lr:1.0000e-02
2023-04-03 03:47:38,424 ADAM: Layer 3 -> dw_min:9.9588e-01  dw_max:1.0047e+00 lr:1.0000e-02
2023-04-03 03:47:38,487 			Learning rate: weights:   1.000e-02    
2023-04-03 03:47:38,487 			Last test performance: 97.05%
2023-04-03 03:47:38,487 ----------------
2023-04-03 03:47:41,845   20  =>  39   		Training 486 pattern with 98.33% 	Forward time: 	 3.26 sec
2023-04-03 03:47:41,845 			Loss:    4.829e-02    			Backward time: 	 0.09 sec 
2023-04-03 03:47:41,845 ADAM: Layer 0 -> dw_min:9.9751e-01  dw_max:1.0029e+00 lr:1.0000e-02
2023-04-03 03:47:41,845 ADAM: Layer 1 -> dw_min:9.8988e-01  dw_max:1.0089e+00 lr:1.0000e-02
2023-04-03 03:47:41,846 ADAM: Layer 2 -> dw_min:9.8523e-01  dw_max:1.0129e+00 lr:1.0000e-02
2023-04-03 03:47:41,846 ADAM: Layer 3 -> dw_min:9.9597e-01  dw_max:1.0045e+00 lr:1.0000e-02
2023-04-03 03:47:41,949 			Learning rate: weights:   1.000e-02    
2023-04-03 03:47:41,949 			Last test performance: 97.05%
2023-04-03 03:47:41,949 ----------------
2023-04-03 03:47:45,358   20  =>  40   		Training 486 pattern with 97.71% 	Forward time: 	 3.31 sec
2023-04-03 03:47:45,358 			Loss:    6.821e-02    			Backward time: 	 0.10 sec 
2023-04-03 03:47:45,358 ADAM: Layer 0 -> dw_min:9.9769e-01  dw_max:1.0032e+00 lr:1.0000e-02
2023-04-03 03:47:45,358 ADAM: Layer 1 -> dw_min:9.9180e-01  dw_max:1.0081e+00 lr:1.0000e-02
2023-04-03 03:47:45,358 ADAM: Layer 2 -> dw_min:9.8663e-01  dw_max:1.0117e+00 lr:1.0000e-02
2023-04-03 03:47:45,358 ADAM: Layer 3 -> dw_min:9.9566e-01  dw_max:1.0044e+00 lr:1.0000e-02
2023-04-03 03:47:45,415 			Learning rate: weights:   1.000e-02    
2023-04-03 03:47:45,415 			Last test performance: 97.05%
2023-04-03 03:47:45,415 ----------------
2023-04-03 03:47:48,807   20  =>  41   		Training 486 pattern with 97.50% 	Forward time: 	 3.29 sec
2023-04-03 03:47:48,807 			Loss:    7.566e-02    			Backward time: 	 0.10 sec 
2023-04-03 03:47:48,807 ADAM: Layer 0 -> dw_min:9.9740e-01  dw_max:1.0028e+00 lr:1.0000e-02
2023-04-03 03:47:48,808 ADAM: Layer 1 -> dw_min:9.9221e-01  dw_max:1.0073e+00 lr:1.0000e-02
2023-04-03 03:47:48,808 ADAM: Layer 2 -> dw_min:9.8688e-01  dw_max:1.0105e+00 lr:1.0000e-02
2023-04-03 03:47:48,808 ADAM: Layer 3 -> dw_min:9.9600e-01  dw_max:1.0039e+00 lr:1.0000e-02
2023-04-03 03:47:48,823 			Learning rate: weights:   1.000e-02    
2023-04-03 03:47:48,823 			Last test performance: 97.05%
2023-04-03 03:47:48,823 ----------------
2023-04-03 03:47:52,184   20  =>  42   		Training 486 pattern with 98.33% 	Forward time: 	 3.26 sec
2023-04-03 03:47:52,184 			Loss:    6.735e-02    			Backward time: 	 0.09 sec 
2023-04-03 03:47:52,184 ADAM: Layer 0 -> dw_min:9.9690e-01  dw_max:1.0029e+00 lr:1.0000e-02
2023-04-03 03:47:52,185 ADAM: Layer 1 -> dw_min:9.9329e-01  dw_max:1.0074e+00 lr:1.0000e-02
2023-04-03 03:47:52,185 ADAM: Layer 2 -> dw_min:9.8827e-01  dw_max:1.0114e+00 lr:1.0000e-02
2023-04-03 03:47:52,185 ADAM: Layer 3 -> dw_min:9.9639e-01  dw_max:1.0061e+00 lr:1.0000e-02
2023-04-03 03:47:52,201 			Learning rate: weights:   1.000e-02    
2023-04-03 03:47:52,201 			Last test performance: 97.05%
2023-04-03 03:47:52,201 ----------------
2023-04-03 03:47:55,519   20  =>  43   		Training 486 pattern with 97.71% 	Forward time: 	 3.22 sec
2023-04-03 03:47:55,519 			Loss:    5.035e-02    			Backward time: 	 0.10 sec 
2023-04-03 03:47:55,519 ADAM: Layer 0 -> dw_min:9.9639e-01  dw_max:1.0030e+00 lr:1.0000e-02
2023-04-03 03:47:55,519 ADAM: Layer 1 -> dw_min:9.9216e-01  dw_max:1.0094e+00 lr:1.0000e-02
2023-04-03 03:47:55,520 ADAM: Layer 2 -> dw_min:9.8462e-01  dw_max:1.0148e+00 lr:1.0000e-02
2023-04-03 03:47:55,520 ADAM: Layer 3 -> dw_min:9.9395e-01  dw_max:1.0055e+00 lr:1.0000e-02
2023-04-03 03:47:55,610 			Learning rate: weights:   1.000e-02    
2023-04-03 03:47:55,610 			Last test performance: 97.05%
2023-04-03 03:47:55,610 ----------------
2023-04-03 03:47:58,954   20  =>  44   		Training 486 pattern with 97.50% 	Forward time: 	 3.24 sec
2023-04-03 03:47:58,955 			Loss:    6.337e-02    			Backward time: 	 0.09 sec 
2023-04-03 03:47:58,955 ADAM: Layer 0 -> dw_min:9.9720e-01  dw_max:1.0028e+00 lr:1.0000e-02
2023-04-03 03:47:58,955 ADAM: Layer 1 -> dw_min:9.9232e-01  dw_max:1.0087e+00 lr:1.0000e-02
2023-04-03 03:47:58,955 ADAM: Layer 2 -> dw_min:9.8437e-01  dw_max:1.0137e+00 lr:1.0000e-02
2023-04-03 03:47:58,955 ADAM: Layer 3 -> dw_min:9.9457e-01  dw_max:1.0056e+00 lr:1.0000e-02
2023-04-03 03:47:59,027 			Learning rate: weights:   1.000e-02    
2023-04-03 03:47:59,027 			Last test performance: 97.05%
2023-04-03 03:47:59,027 ----------------
2023-04-03 03:48:02,378   20  =>  45   		Training 486 pattern with 97.29% 	Forward time: 	 3.25 sec
2023-04-03 03:48:02,378 			Loss:    6.150e-02    			Backward time: 	 0.10 sec 
2023-04-03 03:48:02,378 ADAM: Layer 0 -> dw_min:9.9753e-01  dw_max:1.0029e+00 lr:1.0000e-02
2023-04-03 03:48:02,379 ADAM: Layer 1 -> dw_min:9.9164e-01  dw_max:1.0081e+00 lr:1.0000e-02
2023-04-03 03:48:02,379 ADAM: Layer 2 -> dw_min:9.8400e-01  dw_max:1.0134e+00 lr:1.0000e-02
2023-04-03 03:48:02,379 ADAM: Layer 3 -> dw_min:9.9162e-01  dw_max:1.0073e+00 lr:1.0000e-02
2023-04-03 03:48:02,457 			Learning rate: weights:   1.000e-02    
2023-04-03 03:48:02,457 			Last test performance: 97.05%
2023-04-03 03:48:02,457 ----------------
2023-04-03 03:48:05,811   20  =>  46   		Training 486 pattern with 98.33% 	Forward time: 	 3.25 sec
2023-04-03 03:48:05,811 			Loss:    4.211e-02    			Backward time: 	 0.09 sec 
2023-04-03 03:48:05,811 ADAM: Layer 0 -> dw_min:9.9737e-01  dw_max:1.0024e+00 lr:1.0000e-02
2023-04-03 03:48:05,811 ADAM: Layer 1 -> dw_min:9.9212e-01  dw_max:1.0087e+00 lr:1.0000e-02
2023-04-03 03:48:05,811 ADAM: Layer 2 -> dw_min:9.8478e-01  dw_max:1.0121e+00 lr:1.0000e-02
2023-04-03 03:48:05,812 ADAM: Layer 3 -> dw_min:9.9244e-01  dw_max:1.0065e+00 lr:1.0000e-02
2023-04-03 03:48:06,042 			Learning rate: weights:   1.000e-02    
2023-04-03 03:48:06,042 			Last test performance: 97.05%
2023-04-03 03:48:06,042 ----------------
2023-04-03 03:48:09,348   20  =>  47   		Training 486 pattern with 98.12% 	Forward time: 	 3.21 sec
2023-04-03 03:48:09,349 			Loss:    4.223e-02    			Backward time: 	 0.09 sec 
2023-04-03 03:48:09,349 ADAM: Layer 0 -> dw_min:9.9744e-01  dw_max:1.0030e+00 lr:1.0000e-02
2023-04-03 03:48:09,349 ADAM: Layer 1 -> dw_min:9.9259e-01  dw_max:1.0080e+00 lr:1.0000e-02
2023-04-03 03:48:09,349 ADAM: Layer 2 -> dw_min:9.8629e-01  dw_max:1.0116e+00 lr:1.0000e-02
2023-04-03 03:48:09,349 ADAM: Layer 3 -> dw_min:9.9320e-01  dw_max:1.0059e+00 lr:1.0000e-02
2023-04-03 03:48:09,427 			Learning rate: weights:   1.000e-02    
2023-04-03 03:48:09,427 			Last test performance: 97.05%
2023-04-03 03:48:09,427 ----------------
2023-04-03 03:48:12,756   20  =>  48   		Training 486 pattern with 97.08% 	Forward time: 	 3.23 sec
2023-04-03 03:48:12,756 			Loss:    6.827e-02    			Backward time: 	 0.09 sec 
2023-04-03 03:48:12,756 ADAM: Layer 0 -> dw_min:9.9766e-01  dw_max:1.0029e+00 lr:1.0000e-02
2023-04-03 03:48:12,757 ADAM: Layer 1 -> dw_min:9.9145e-01  dw_max:1.0070e+00 lr:1.0000e-02
2023-04-03 03:48:12,757 ADAM: Layer 2 -> dw_min:9.8527e-01  dw_max:1.0114e+00 lr:1.0000e-02
2023-04-03 03:48:12,757 ADAM: Layer 3 -> dw_min:9.9386e-01  dw_max:1.0053e+00 lr:1.0000e-02
2023-04-03 03:48:12,866 			Learning rate: weights:   1.000e-02    
2023-04-03 03:48:12,866 			Last test performance: 97.05%
2023-04-03 03:48:12,866 ----------------
2023-04-03 03:48:16,229   20  =>  49   		Training 486 pattern with 98.33% 	Forward time: 	 3.26 sec
2023-04-03 03:48:16,230 			Loss:    3.831e-02    			Backward time: 	 0.10 sec 
2023-04-03 03:48:16,230 ADAM: Layer 0 -> dw_min:9.9737e-01  dw_max:1.0021e+00 lr:1.0000e-02
2023-04-03 03:48:16,230 ADAM: Layer 1 -> dw_min:9.9163e-01  dw_max:1.0068e+00 lr:1.0000e-02
2023-04-03 03:48:16,230 ADAM: Layer 2 -> dw_min:9.8486e-01  dw_max:1.0127e+00 lr:1.0000e-02
2023-04-03 03:48:16,230 ADAM: Layer 3 -> dw_min:9.9447e-01  dw_max:1.0079e+00 lr:1.0000e-02
2023-04-03 03:48:16,329 			Learning rate: weights:   1.000e-02    
2023-04-03 03:48:16,329 			Last test performance: 97.05%
2023-04-03 03:48:16,329 ----------------
2023-04-03 03:48:19,696   20  =>  50   		Training 486 pattern with 98.12% 	Forward time: 	 3.27 sec
2023-04-03 03:48:19,696 			Loss:    4.466e-02    			Backward time: 	 0.09 sec 
2023-04-03 03:48:19,696 ADAM: Layer 0 -> dw_min:9.9745e-01  dw_max:1.0025e+00 lr:1.0000e-02
2023-04-03 03:48:19,696 ADAM: Layer 1 -> dw_min:9.9242e-01  dw_max:1.0077e+00 lr:1.0000e-02
2023-04-03 03:48:19,697 ADAM: Layer 2 -> dw_min:9.8644e-01  dw_max:1.0119e+00 lr:1.0000e-02
2023-04-03 03:48:19,697 ADAM: Layer 3 -> dw_min:9.9410e-01  dw_max:1.0082e+00 lr:1.0000e-02
2023-04-03 03:48:19,764 			Learning rate: weights:   1.000e-02    
2023-04-03 03:48:19,764 			Last test performance: 97.05%
2023-04-03 03:48:19,764 ----------------
2023-04-03 03:48:23,136   20  =>  51   		Training 486 pattern with 97.71% 	Forward time: 	 3.27 sec
2023-04-03 03:48:23,136 			Loss:    7.123e-02    			Backward time: 	 0.10 sec 
2023-04-03 03:48:23,136 ADAM: Layer 0 -> dw_min:9.9790e-01  dw_max:1.0022e+00 lr:1.0000e-02
2023-04-03 03:48:23,136 ADAM: Layer 1 -> dw_min:9.9023e-01  dw_max:1.0072e+00 lr:1.0000e-02
2023-04-03 03:48:23,137 ADAM: Layer 2 -> dw_min:9.8720e-01  dw_max:1.0124e+00 lr:1.0000e-02
2023-04-03 03:48:23,137 ADAM: Layer 3 -> dw_min:9.9427e-01  dw_max:1.0074e+00 lr:1.0000e-02
2023-04-03 03:48:23,192 			Learning rate: weights:   1.000e-02    
2023-04-03 03:48:23,192 			Last test performance: 97.05%
2023-04-03 03:48:23,192 ----------------
2023-04-03 03:48:26,533   20  =>  52   		Training 486 pattern with 98.33% 	Forward time: 	 3.24 sec
2023-04-03 03:48:26,533 			Loss:    5.856e-02    			Backward time: 	 0.10 sec 
2023-04-03 03:48:26,533 ADAM: Layer 0 -> dw_min:9.9791e-01  dw_max:1.0019e+00 lr:1.0000e-02
2023-04-03 03:48:26,534 ADAM: Layer 1 -> dw_min:9.9088e-01  dw_max:1.0072e+00 lr:1.0000e-02
2023-04-03 03:48:26,534 ADAM: Layer 2 -> dw_min:9.8846e-01  dw_max:1.0117e+00 lr:1.0000e-02
2023-04-03 03:48:26,534 ADAM: Layer 3 -> dw_min:9.9482e-01  dw_max:1.0073e+00 lr:1.0000e-02
2023-04-03 03:48:26,623 			Learning rate: weights:   1.000e-02    
2023-04-03 03:48:26,624 			Last test performance: 97.05%
2023-04-03 03:48:26,624 ----------------
2023-04-03 03:48:29,977   20  =>  53   		Training 486 pattern with 98.33% 	Forward time: 	 3.25 sec
2023-04-03 03:48:29,978 			Loss:    4.557e-02    			Backward time: 	 0.09 sec 
2023-04-03 03:48:29,978 ADAM: Layer 0 -> dw_min:9.9782e-01  dw_max:1.0021e+00 lr:1.0000e-02
2023-04-03 03:48:29,978 ADAM: Layer 1 -> dw_min:9.9200e-01  dw_max:1.0071e+00 lr:1.0000e-02
2023-04-03 03:48:29,978 ADAM: Layer 2 -> dw_min:9.8838e-01  dw_max:1.0114e+00 lr:1.0000e-02
2023-04-03 03:48:29,978 ADAM: Layer 3 -> dw_min:9.9529e-01  dw_max:1.0066e+00 lr:1.0000e-02
2023-04-03 03:48:30,080 			Learning rate: weights:   1.000e-02    
2023-04-03 03:48:30,080 			Last test performance: 97.05%
2023-04-03 03:48:30,080 ----------------
2023-04-03 03:48:33,443   20  =>  54   		Training 486 pattern with 98.96% 	Forward time: 	 3.26 sec
2023-04-03 03:48:33,443 			Loss:    3.419e-02    			Backward time: 	 0.10 sec 
2023-04-03 03:48:33,443 ADAM: Layer 0 -> dw_min:9.9824e-01  dw_max:1.0020e+00 lr:1.0000e-02
2023-04-03 03:48:33,443 ADAM: Layer 1 -> dw_min:9.9140e-01  dw_max:1.0064e+00 lr:1.0000e-02
2023-04-03 03:48:33,444 ADAM: Layer 2 -> dw_min:9.8850e-01  dw_max:1.0110e+00 lr:1.0000e-02
2023-04-03 03:48:33,444 ADAM: Layer 3 -> dw_min:9.9577e-01  dw_max:1.0062e+00 lr:1.0000e-02
2023-04-03 03:48:33,555 			Learning rate: weights:   1.000e-02    
2023-04-03 03:48:33,555 			Last test performance: 97.05%
2023-04-03 03:48:33,555 ----------------
2023-04-03 03:48:36,968   20  =>  55   		Training 486 pattern with 98.33% 	Forward time: 	 3.31 sec
2023-04-03 03:48:36,968 			Loss:    5.338e-02    			Backward time: 	 0.10 sec 
2023-04-03 03:48:36,968 ADAM: Layer 0 -> dw_min:9.9792e-01  dw_max:1.0020e+00 lr:1.0000e-02
2023-04-03 03:48:36,968 ADAM: Layer 1 -> dw_min:9.9181e-01  dw_max:1.0070e+00 lr:1.0000e-02
2023-04-03 03:48:36,968 ADAM: Layer 2 -> dw_min:9.8964e-01  dw_max:1.0135e+00 lr:1.0000e-02
2023-04-03 03:48:36,968 ADAM: Layer 3 -> dw_min:9.9376e-01  dw_max:1.0082e+00 lr:1.0000e-02
2023-04-03 03:48:37,010 			Learning rate: weights:   1.000e-02    
2023-04-03 03:48:37,010 			Last test performance: 97.05%
2023-04-03 03:48:37,010 ----------------
2023-04-03 03:48:40,365   20  =>  56   		Training 486 pattern with 97.29% 	Forward time: 	 3.25 sec
2023-04-03 03:48:40,365 			Loss:    5.340e-02    			Backward time: 	 0.10 sec 
2023-04-03 03:48:40,366 ADAM: Layer 0 -> dw_min:9.9726e-01  dw_max:1.0018e+00 lr:1.0000e-02
2023-04-03 03:48:40,366 ADAM: Layer 1 -> dw_min:9.9035e-01  dw_max:1.0069e+00 lr:1.0000e-02
2023-04-03 03:48:40,366 ADAM: Layer 2 -> dw_min:9.8860e-01  dw_max:1.0122e+00 lr:1.0000e-02
2023-04-03 03:48:40,366 ADAM: Layer 3 -> dw_min:9.9446e-01  dw_max:1.0074e+00 lr:1.0000e-02
2023-04-03 03:48:40,458 			Learning rate: weights:   1.000e-02    
2023-04-03 03:48:40,458 			Last test performance: 97.05%
2023-04-03 03:48:40,458 ----------------
2023-04-03 03:48:43,800   20  =>  57   		Training 486 pattern with 97.92% 	Forward time: 	 3.24 sec
2023-04-03 03:48:43,801 			Loss:    6.080e-02    			Backward time: 	 0.09 sec 
2023-04-03 03:48:43,801 ADAM: Layer 0 -> dw_min:9.9660e-01  dw_max:1.0022e+00 lr:1.0000e-02
2023-04-03 03:48:43,801 ADAM: Layer 1 -> dw_min:9.9124e-01  dw_max:1.0079e+00 lr:1.0000e-02
2023-04-03 03:48:43,801 ADAM: Layer 2 -> dw_min:9.8748e-01  dw_max:1.0143e+00 lr:1.0000e-02
2023-04-03 03:48:43,801 ADAM: Layer 3 -> dw_min:9.9501e-01  dw_max:1.0067e+00 lr:1.0000e-02
2023-04-03 03:48:43,905 			Learning rate: weights:   1.000e-02    
2023-04-03 03:48:43,905 			Last test performance: 97.05%
2023-04-03 03:48:43,905 ----------------
2023-04-03 03:48:47,253   20  =>  58   		Training 486 pattern with 98.33% 	Forward time: 	 3.25 sec
2023-04-03 03:48:47,253 			Loss:    5.038e-02    			Backward time: 	 0.09 sec 
2023-04-03 03:48:47,253 ADAM: Layer 0 -> dw_min:9.9708e-01  dw_max:1.0023e+00 lr:1.0000e-02
2023-04-03 03:48:47,253 ADAM: Layer 1 -> dw_min:9.9116e-01  dw_max:1.0076e+00 lr:1.0000e-02
2023-04-03 03:48:47,254 ADAM: Layer 2 -> dw_min:9.8647e-01  dw_max:1.0129e+00 lr:1.0000e-02
2023-04-03 03:48:47,254 ADAM: Layer 3 -> dw_min:9.9455e-01  dw_max:1.0060e+00 lr:1.0000e-02
2023-04-03 03:48:47,315 			Learning rate: weights:   1.000e-02    
2023-04-03 03:48:47,315 			Last test performance: 97.05%
2023-04-03 03:48:47,315 ----------------
2023-04-03 03:48:50,660   20  =>  59   		Training 486 pattern with 98.96% 	Forward time: 	 3.24 sec
2023-04-03 03:48:50,660 			Loss:    2.574e-02    			Backward time: 	 0.10 sec 
2023-04-03 03:48:50,661 ADAM: Layer 0 -> dw_min:9.9742e-01  dw_max:1.0022e+00 lr:1.0000e-02
2023-04-03 03:48:50,661 ADAM: Layer 1 -> dw_min:9.9190e-01  dw_max:1.0100e+00 lr:1.0000e-02
2023-04-03 03:48:50,661 ADAM: Layer 2 -> dw_min:9.8782e-01  dw_max:1.0128e+00 lr:1.0000e-02
2023-04-03 03:48:50,661 ADAM: Layer 3 -> dw_min:9.9510e-01  dw_max:1.0054e+00 lr:1.0000e-02
2023-04-03 03:48:50,732 			Learning rate: weights:   1.000e-02    
2023-04-03 03:48:50,732 			Last test performance: 97.05%
2023-04-03 03:48:50,733 ----------------
2023-04-03 03:48:54,065   20  =>  60   		Training 486 pattern with 98.75% 	Forward time: 	 3.23 sec
2023-04-03 03:48:54,065 			Loss:    4.573e-02    			Backward time: 	 0.09 sec 
2023-04-03 03:48:54,066 ADAM: Layer 0 -> dw_min:9.9792e-01  dw_max:1.0023e+00 lr:1.0000e-02
2023-04-03 03:48:54,066 ADAM: Layer 1 -> dw_min:9.9270e-01  dw_max:1.0087e+00 lr:1.0000e-02
2023-04-03 03:48:54,066 ADAM: Layer 2 -> dw_min:9.8903e-01  dw_max:1.0132e+00 lr:1.0000e-02
2023-04-03 03:48:54,066 ADAM: Layer 3 -> dw_min:9.9558e-01  dw_max:1.0049e+00 lr:1.0000e-02
2023-04-03 03:48:54,081 			Learning rate: weights:   1.000e-02    
2023-04-03 03:48:54,081 			Last test performance: 97.05%
2023-04-03 03:48:54,081 ----------------
2023-04-03 03:48:57,456   20  =>  61   		Training 486 pattern with 98.54% 	Forward time: 	 3.27 sec
2023-04-03 03:48:57,456 			Loss:    4.450e-02    			Backward time: 	 0.10 sec 
2023-04-03 03:48:57,456 ADAM: Layer 0 -> dw_min:9.9791e-01  dw_max:1.0021e+00 lr:1.0000e-02
2023-04-03 03:48:57,456 ADAM: Layer 1 -> dw_min:9.9267e-01  dw_max:1.0076e+00 lr:1.0000e-02
2023-04-03 03:48:57,456 ADAM: Layer 2 -> dw_min:9.8710e-01  dw_max:1.0140e+00 lr:1.0000e-02
2023-04-03 03:48:57,456 ADAM: Layer 3 -> dw_min:9.9418e-01  dw_max:1.0112e+00 lr:1.0000e-02
2023-04-03 03:48:57,472 			Learning rate: weights:   1.000e-02    
2023-04-03 03:48:57,472 			Last test performance: 97.05%
2023-04-03 03:48:57,472 ----------------
2023-04-03 03:49:00,844   20  =>  62   		Training 486 pattern with 98.96% 	Forward time: 	 3.27 sec
2023-04-03 03:49:00,844 			Loss:    3.542e-02    			Backward time: 	 0.10 sec 
2023-04-03 03:49:00,844 ADAM: Layer 0 -> dw_min:9.9777e-01  dw_max:1.0024e+00 lr:1.0000e-02
2023-04-03 03:49:00,844 ADAM: Layer 1 -> dw_min:9.9340e-01  dw_max:1.0078e+00 lr:1.0000e-02
2023-04-03 03:49:00,845 ADAM: Layer 2 -> dw_min:9.8660e-01  dw_max:1.0133e+00 lr:1.0000e-02
2023-04-03 03:49:00,845 ADAM: Layer 3 -> dw_min:9.9477e-01  dw_max:1.0101e+00 lr:1.0000e-02
2023-04-03 03:49:00,921 			Learning rate: weights:   1.000e-02    
2023-04-03 03:49:00,921 			Last test performance: 97.05%
2023-04-03 03:49:00,921 ----------------
2023-04-03 03:49:04,305   20  =>  63   		Training 486 pattern with 97.08% 	Forward time: 	 3.28 sec
2023-04-03 03:49:04,306 			Loss:    6.573e-02    			Backward time: 	 0.10 sec 
2023-04-03 03:49:04,306 ADAM: Layer 0 -> dw_min:9.9761e-01  dw_max:1.0032e+00 lr:1.0000e-02
2023-04-03 03:49:04,306 ADAM: Layer 1 -> dw_min:9.9159e-01  dw_max:1.0080e+00 lr:1.0000e-02
2023-04-03 03:49:04,306 ADAM: Layer 2 -> dw_min:9.8800e-01  dw_max:1.0170e+00 lr:1.0000e-02
2023-04-03 03:49:04,306 ADAM: Layer 3 -> dw_min:9.8831e-01  dw_max:1.0091e+00 lr:1.0000e-02
2023-04-03 03:49:04,405 			Learning rate: weights:   1.000e-02    
2023-04-03 03:49:04,405 			Last test performance: 97.05%
2023-04-03 03:49:04,405 ----------------
2023-04-03 03:49:07,727   20  =>  64   		Training 486 pattern with 98.75% 	Forward time: 	 3.22 sec
2023-04-03 03:49:07,727 			Loss:    3.620e-02    			Backward time: 	 0.09 sec 
2023-04-03 03:49:07,727 ADAM: Layer 0 -> dw_min:9.9776e-01  dw_max:1.0026e+00 lr:1.0000e-02
2023-04-03 03:49:07,727 ADAM: Layer 1 -> dw_min:9.9150e-01  dw_max:1.0083e+00 lr:1.0000e-02
2023-04-03 03:49:07,727 ADAM: Layer 2 -> dw_min:9.8848e-01  dw_max:1.0153e+00 lr:1.0000e-02
2023-04-03 03:49:07,727 ADAM: Layer 3 -> dw_min:9.8947e-01  dw_max:1.0082e+00 lr:1.0000e-02
2023-04-03 03:49:07,741 			Learning rate: weights:   1.000e-02    
2023-04-03 03:49:07,742 			Last test performance: 97.05%
2023-04-03 03:49:07,742 ----------------
2023-04-03 03:49:11,059   20  =>  65   		Training 486 pattern with 98.33% 	Forward time: 	 3.22 sec
2023-04-03 03:49:11,059 			Loss:    5.573e-02    			Backward time: 	 0.09 sec 
2023-04-03 03:49:11,059 ADAM: Layer 0 -> dw_min:9.9744e-01  dw_max:1.0018e+00 lr:1.0000e-02
2023-04-03 03:49:11,060 ADAM: Layer 1 -> dw_min:9.9224e-01  dw_max:1.0072e+00 lr:1.0000e-02
2023-04-03 03:49:11,060 ADAM: Layer 2 -> dw_min:9.8781e-01  dw_max:1.0138e+00 lr:1.0000e-02
2023-04-03 03:49:11,060 ADAM: Layer 3 -> dw_min:9.9052e-01  dw_max:1.0073e+00 lr:1.0000e-02
2023-04-03 03:49:11,113 			Learning rate: weights:   1.000e-02    
2023-04-03 03:49:11,113 			Last test performance: 97.05%
2023-04-03 03:49:11,113 ----------------
2023-04-03 03:49:14,461   20  =>  66   		Training 486 pattern with 99.17% 	Forward time: 	 3.25 sec
2023-04-03 03:49:14,461 			Loss:    2.494e-02    			Backward time: 	 0.10 sec 
2023-04-03 03:49:14,461 ADAM: Layer 0 -> dw_min:9.9748e-01  dw_max:1.0021e+00 lr:1.0000e-02
2023-04-03 03:49:14,461 ADAM: Layer 1 -> dw_min:9.9131e-01  dw_max:1.0080e+00 lr:1.0000e-02
2023-04-03 03:49:14,461 ADAM: Layer 2 -> dw_min:9.8781e-01  dw_max:1.0125e+00 lr:1.0000e-02
2023-04-03 03:49:14,461 ADAM: Layer 3 -> dw_min:9.9145e-01  dw_max:1.0073e+00 lr:1.0000e-02
2023-04-03 03:49:14,719 			Learning rate: weights:   1.000e-02    
2023-04-03 03:49:14,720 			Last test performance: 97.05%
2023-04-03 03:49:14,720 ----------------
2023-04-03 03:49:18,081   20  =>  67   		Training 486 pattern with 98.54% 	Forward time: 	 3.26 sec
2023-04-03 03:49:18,081 			Loss:    4.682e-02    			Backward time: 	 0.09 sec 
2023-04-03 03:49:18,081 ADAM: Layer 0 -> dw_min:9.9738e-01  dw_max:1.0027e+00 lr:1.0000e-02
2023-04-03 03:49:18,082 ADAM: Layer 1 -> dw_min:9.9197e-01  dw_max:1.0069e+00 lr:1.0000e-02
2023-04-03 03:49:18,082 ADAM: Layer 2 -> dw_min:9.8606e-01  dw_max:1.0112e+00 lr:1.0000e-02
2023-04-03 03:49:18,082 ADAM: Layer 3 -> dw_min:9.9230e-01  dw_max:1.0067e+00 lr:1.0000e-02
2023-04-03 03:49:18,142 			Learning rate: weights:   1.000e-02    
2023-04-03 03:49:18,142 			Last test performance: 97.05%
2023-04-03 03:49:18,142 ----------------
2023-04-03 03:49:21,529   20  =>  68   		Training 486 pattern with 98.54% 	Forward time: 	 3.29 sec
2023-04-03 03:49:21,529 			Loss:    3.130e-02    			Backward time: 	 0.09 sec 
2023-04-03 03:49:21,529 ADAM: Layer 0 -> dw_min:9.9718e-01  dw_max:1.0024e+00 lr:1.0000e-02
2023-04-03 03:49:21,529 ADAM: Layer 1 -> dw_min:9.9201e-01  dw_max:1.0073e+00 lr:1.0000e-02
2023-04-03 03:49:21,529 ADAM: Layer 2 -> dw_min:9.8510e-01  dw_max:1.0130e+00 lr:1.0000e-02
2023-04-03 03:49:21,529 ADAM: Layer 3 -> dw_min:9.9307e-01  dw_max:1.0100e+00 lr:1.0000e-02
2023-04-03 03:49:21,587 			Learning rate: weights:   1.000e-02    
2023-04-03 03:49:21,587 			Last test performance: 97.05%
2023-04-03 03:49:21,587 ----------------
2023-04-03 03:49:24,917   20  =>  69   		Training 486 pattern with 98.75% 	Forward time: 	 3.23 sec
2023-04-03 03:49:24,917 			Loss:    3.615e-02    			Backward time: 	 0.09 sec 
2023-04-03 03:49:24,918 ADAM: Layer 0 -> dw_min:9.9711e-01  dw_max:1.0023e+00 lr:1.0000e-02
2023-04-03 03:49:24,918 ADAM: Layer 1 -> dw_min:9.9278e-01  dw_max:1.0065e+00 lr:1.0000e-02
2023-04-03 03:49:24,918 ADAM: Layer 2 -> dw_min:9.8658e-01  dw_max:1.0117e+00 lr:1.0000e-02
2023-04-03 03:49:24,918 ADAM: Layer 3 -> dw_min:9.9376e-01  dw_max:1.0090e+00 lr:1.0000e-02
2023-04-03 03:49:24,979 			Learning rate: weights:   1.000e-02    
2023-04-03 03:49:24,979 			Last test performance: 97.05%
2023-04-03 03:49:24,979 ----------------
2023-04-03 03:49:28,294   20  =>  70   		Training 486 pattern with 97.71% 	Forward time: 	 3.22 sec
2023-04-03 03:49:28,294 			Loss:    6.707e-02    			Backward time: 	 0.09 sec 
2023-04-03 03:49:28,294 ADAM: Layer 0 -> dw_min:9.9694e-01  dw_max:1.0026e+00 lr:1.0000e-02
2023-04-03 03:49:28,294 ADAM: Layer 1 -> dw_min:9.9226e-01  dw_max:1.0069e+00 lr:1.0000e-02
2023-04-03 03:49:28,295 ADAM: Layer 2 -> dw_min:9.8586e-01  dw_max:1.0134e+00 lr:1.0000e-02
2023-04-03 03:49:28,295 ADAM: Layer 3 -> dw_min:9.9450e-01  dw_max:1.0091e+00 lr:1.0000e-02
2023-04-03 03:49:28,357 			Learning rate: weights:   1.000e-02    
2023-04-03 03:49:28,357 			Last test performance: 97.05%
2023-04-03 03:49:28,357 ----------------
2023-04-03 03:49:31,693   20  =>  71   		Training 486 pattern with 97.92% 	Forward time: 	 3.24 sec
2023-04-03 03:49:31,693 			Loss:    6.083e-02    			Backward time: 	 0.10 sec 
2023-04-03 03:49:31,693 ADAM: Layer 0 -> dw_min:9.9564e-01  dw_max:1.0040e+00 lr:1.0000e-02
2023-04-03 03:49:31,693 ADAM: Layer 1 -> dw_min:9.9143e-01  dw_max:1.0094e+00 lr:1.0000e-02
2023-04-03 03:49:31,693 ADAM: Layer 2 -> dw_min:9.8584e-01  dw_max:1.0138e+00 lr:1.0000e-02
2023-04-03 03:49:31,693 ADAM: Layer 3 -> dw_min:9.9399e-01  dw_max:1.0083e+00 lr:1.0000e-02
2023-04-03 03:49:31,709 			Learning rate: weights:   1.000e-02    
2023-04-03 03:49:31,709 			Last test performance: 97.05%
2023-04-03 03:49:31,709 ----------------
2023-04-03 03:49:35,077   20  =>  72   		Training 486 pattern with 96.67% 	Forward time: 	 3.27 sec
2023-04-03 03:49:35,077 			Loss:    7.736e-02    			Backward time: 	 0.09 sec 
2023-04-03 03:49:35,078 ADAM: Layer 0 -> dw_min:9.9583e-01  dw_max:1.0039e+00 lr:1.0000e-02
2023-04-03 03:49:35,078 ADAM: Layer 1 -> dw_min:9.8879e-01  dw_max:1.0093e+00 lr:1.0000e-02
2023-04-03 03:49:35,078 ADAM: Layer 2 -> dw_min:9.8576e-01  dw_max:1.0134e+00 lr:1.0000e-02
2023-04-03 03:49:35,078 ADAM: Layer 3 -> dw_min:9.9459e-01  dw_max:1.0087e+00 lr:1.0000e-02
2023-04-03 03:49:35,157 			Learning rate: weights:   1.000e-02    
2023-04-03 03:49:35,157 			Last test performance: 97.05%
2023-04-03 03:49:35,157 ----------------
2023-04-03 03:49:38,488   20  =>  73   		Training 486 pattern with 98.96% 	Forward time: 	 3.23 sec
2023-04-03 03:49:38,488 			Loss:    4.015e-02    			Backward time: 	 0.09 sec 
2023-04-03 03:49:38,488 ADAM: Layer 0 -> dw_min:9.9545e-01  dw_max:1.0038e+00 lr:1.0000e-02
2023-04-03 03:49:38,488 ADAM: Layer 1 -> dw_min:9.8994e-01  dw_max:1.0081e+00 lr:1.0000e-02
2023-04-03 03:49:38,488 ADAM: Layer 2 -> dw_min:9.8514e-01  dw_max:1.0125e+00 lr:1.0000e-02
2023-04-03 03:49:38,488 ADAM: Layer 3 -> dw_min:9.9513e-01  dw_max:1.0078e+00 lr:1.0000e-02
2023-04-03 03:49:38,503 			Learning rate: weights:   1.000e-02    
2023-04-03 03:49:38,503 			Last test performance: 97.05%
2023-04-03 03:49:38,503 ----------------
2023-04-03 03:49:41,888   20  =>  74   		Training 486 pattern with 97.29% 	Forward time: 	 3.28 sec
2023-04-03 03:49:41,888 			Loss:    8.537e-02    			Backward time: 	 0.10 sec 
2023-04-03 03:49:41,889 ADAM: Layer 0 -> dw_min:9.9482e-01  dw_max:1.0043e+00 lr:1.0000e-02
2023-04-03 03:49:41,889 ADAM: Layer 1 -> dw_min:9.8892e-01  dw_max:1.0110e+00 lr:1.0000e-02
2023-04-03 03:49:41,889 ADAM: Layer 2 -> dw_min:9.8661e-01  dw_max:1.0138e+00 lr:1.0000e-02
2023-04-03 03:49:41,889 ADAM: Layer 3 -> dw_min:9.9562e-01  dw_max:1.0070e+00 lr:1.0000e-02
2023-04-03 03:49:41,960 			Learning rate: weights:   1.000e-02    
2023-04-03 03:49:41,960 			Last test performance: 97.05%
2023-04-03 03:49:41,960 ----------------
2023-04-03 03:49:45,316   20  =>  75   		Training 486 pattern with 97.71% 	Forward time: 	 3.26 sec
2023-04-03 03:49:45,317 			Loss:    7.649e-02    			Backward time: 	 0.09 sec 
2023-04-03 03:49:45,317 ADAM: Layer 0 -> dw_min:9.9510e-01  dw_max:1.0032e+00 lr:1.0000e-02
2023-04-03 03:49:45,317 ADAM: Layer 1 -> dw_min:9.8943e-01  dw_max:1.0098e+00 lr:1.0000e-02
2023-04-03 03:49:45,317 ADAM: Layer 2 -> dw_min:9.8796e-01  dw_max:1.0152e+00 lr:1.0000e-02
2023-04-03 03:49:45,317 ADAM: Layer 3 -> dw_min:9.9604e-01  dw_max:1.0075e+00 lr:1.0000e-02
2023-04-03 03:49:45,389 			Learning rate: weights:   1.000e-02    
2023-04-03 03:49:45,389 			Last test performance: 97.05%
2023-04-03 03:49:45,389 ----------------
2023-04-03 03:49:48,733   20  =>  76   		Training 486 pattern with 98.75% 	Forward time: 	 3.24 sec
2023-04-03 03:49:48,733 			Loss:    4.180e-02    			Backward time: 	 0.10 sec 
2023-04-03 03:49:48,734 ADAM: Layer 0 -> dw_min:9.9549e-01  dw_max:1.0025e+00 lr:1.0000e-02
2023-04-03 03:49:48,734 ADAM: Layer 1 -> dw_min:9.9061e-01  dw_max:1.0085e+00 lr:1.0000e-02
2023-04-03 03:49:48,734 ADAM: Layer 2 -> dw_min:9.8586e-01  dw_max:1.0137e+00 lr:1.0000e-02
2023-04-03 03:49:48,734 ADAM: Layer 3 -> dw_min:9.9643e-01  dw_max:1.0068e+00 lr:1.0000e-02
2023-04-03 03:49:48,754 			Learning rate: weights:   1.000e-02    
2023-04-03 03:49:48,754 			Last test performance: 97.05%
2023-04-03 03:49:48,754 ----------------
2023-04-03 03:49:52,145   20  =>  77   		Training 486 pattern with 98.12% 	Forward time: 	 3.29 sec
2023-04-03 03:49:52,145 			Loss:    4.885e-02    			Backward time: 	 0.10 sec 
2023-04-03 03:49:52,146 ADAM: Layer 0 -> dw_min:9.9700e-01  dw_max:1.0028e+00 lr:1.0000e-02
2023-04-03 03:49:52,146 ADAM: Layer 1 -> dw_min:9.9249e-01  dw_max:1.0078e+00 lr:1.0000e-02
2023-04-03 03:49:52,146 ADAM: Layer 2 -> dw_min:9.8578e-01  dw_max:1.0123e+00 lr:1.0000e-02
2023-04-03 03:49:52,146 ADAM: Layer 3 -> dw_min:9.9578e-01  dw_max:1.0063e+00 lr:1.0000e-02
2023-04-03 03:49:52,220 			Learning rate: weights:   1.000e-02    
2023-04-03 03:49:52,221 			Last test performance: 97.05%
2023-04-03 03:49:52,221 ----------------
2023-04-03 03:49:55,623   20  =>  78   		Training 486 pattern with 98.12% 	Forward time: 	 3.30 sec
2023-04-03 03:49:55,623 			Loss:    4.033e-02    			Backward time: 	 0.09 sec 
2023-04-03 03:49:55,624 ADAM: Layer 0 -> dw_min:9.9739e-01  dw_max:1.0035e+00 lr:1.0000e-02
2023-04-03 03:49:55,624 ADAM: Layer 1 -> dw_min:9.9082e-01  dw_max:1.0084e+00 lr:1.0000e-02
2023-04-03 03:49:55,624 ADAM: Layer 2 -> dw_min:9.8457e-01  dw_max:1.0129e+00 lr:1.0000e-02
2023-04-03 03:49:55,624 ADAM: Layer 3 -> dw_min:9.9461e-01  dw_max:1.0056e+00 lr:1.0000e-02
2023-04-03 03:49:55,683 			Learning rate: weights:   1.000e-02    
2023-04-03 03:49:55,683 			Last test performance: 97.05%
2023-04-03 03:49:55,683 ----------------
2023-04-03 03:49:59,060   20  =>  79   		Training 486 pattern with 97.29% 	Forward time: 	 3.28 sec
2023-04-03 03:49:59,060 			Loss:    8.224e-02    			Backward time: 	 0.09 sec 
2023-04-03 03:49:59,060 ADAM: Layer 0 -> dw_min:9.9673e-01  dw_max:1.0037e+00 lr:1.0000e-02
2023-04-03 03:49:59,060 ADAM: Layer 1 -> dw_min:9.9132e-01  dw_max:1.0081e+00 lr:1.0000e-02
2023-04-03 03:49:59,061 ADAM: Layer 2 -> dw_min:9.8612e-01  dw_max:1.0138e+00 lr:1.0000e-02
2023-04-03 03:49:59,061 ADAM: Layer 3 -> dw_min:9.9491e-01  dw_max:1.0051e+00 lr:1.0000e-02
2023-04-03 03:49:59,365 			Learning rate: weights:   1.000e-02    
2023-04-03 03:49:59,365 			Last test performance: 97.05%
2023-04-03 03:49:59,365 ----------------
2023-04-03 03:50:02,793   20  =>  80   		Training 486 pattern with 97.71% 	Forward time: 	 3.33 sec
2023-04-03 03:50:02,793 			Loss:    6.432e-02    			Backward time: 	 0.10 sec 
2023-04-03 03:50:02,794 ADAM: Layer 0 -> dw_min:9.9723e-01  dw_max:1.0033e+00 lr:1.0000e-02
2023-04-03 03:50:02,794 ADAM: Layer 1 -> dw_min:9.9257e-01  dw_max:1.0085e+00 lr:1.0000e-02
2023-04-03 03:50:02,794 ADAM: Layer 2 -> dw_min:9.8750e-01  dw_max:1.0134e+00 lr:1.0000e-02
2023-04-03 03:50:02,794 ADAM: Layer 3 -> dw_min:9.9512e-01  dw_max:1.0093e+00 lr:1.0000e-02
2023-04-03 03:50:02,838 			Learning rate: weights:   1.000e-02    
2023-04-03 03:50:02,838 			Last test performance: 97.05%
2023-04-03 03:50:02,838 ----------------
2023-04-03 03:50:06,193   20  =>  81   		Training 486 pattern with 98.54% 	Forward time: 	 3.25 sec
2023-04-03 03:50:06,193 			Loss:    2.927e-02    			Backward time: 	 0.09 sec 
2023-04-03 03:50:06,193 ADAM: Layer 0 -> dw_min:9.9693e-01  dw_max:1.0034e+00 lr:1.0000e-02
2023-04-03 03:50:06,193 ADAM: Layer 1 -> dw_min:9.9219e-01  dw_max:1.0073e+00 lr:1.0000e-02
2023-04-03 03:50:06,193 ADAM: Layer 2 -> dw_min:9.8728e-01  dw_max:1.0121e+00 lr:1.0000e-02
2023-04-03 03:50:06,193 ADAM: Layer 3 -> dw_min:9.9560e-01  dw_max:1.0084e+00 lr:1.0000e-02
2023-04-03 03:50:06,264 			Learning rate: weights:   1.000e-02    
2023-04-03 03:50:06,264 			Last test performance: 97.05%
2023-04-03 03:50:06,264 ----------------
2023-04-03 03:50:09,617   20  =>  82   		Training 486 pattern with 98.12% 	Forward time: 	 3.25 sec
2023-04-03 03:50:09,617 			Loss:    5.231e-02    			Backward time: 	 0.09 sec 
2023-04-03 03:50:09,617 ADAM: Layer 0 -> dw_min:9.9691e-01  dw_max:1.0027e+00 lr:1.0000e-02
2023-04-03 03:50:09,618 ADAM: Layer 1 -> dw_min:9.9300e-01  dw_max:1.0069e+00 lr:1.0000e-02
2023-04-03 03:50:09,618 ADAM: Layer 2 -> dw_min:9.8824e-01  dw_max:1.0147e+00 lr:1.0000e-02
2023-04-03 03:50:09,618 ADAM: Layer 3 -> dw_min:9.9486e-01  dw_max:1.0075e+00 lr:1.0000e-02
2023-04-03 03:50:09,676 			Learning rate: weights:   1.000e-02    
2023-04-03 03:50:09,677 			Last test performance: 97.05%
2023-04-03 03:50:09,677 ----------------
2023-04-03 03:50:13,044   20  =>  83   		Training 486 pattern with 97.08% 	Forward time: 	 3.27 sec
2023-04-03 03:50:13,044 			Loss:    6.379e-02    			Backward time: 	 0.09 sec 
2023-04-03 03:50:13,044 ADAM: Layer 0 -> dw_min:9.9682e-01  dw_max:1.0029e+00 lr:1.0000e-02
2023-04-03 03:50:13,044 ADAM: Layer 1 -> dw_min:9.9372e-01  dw_max:1.0102e+00 lr:1.0000e-02
2023-04-03 03:50:13,044 ADAM: Layer 2 -> dw_min:9.8749e-01  dw_max:1.0133e+00 lr:1.0000e-02
2023-04-03 03:50:13,044 ADAM: Layer 3 -> dw_min:9.9446e-01  dw_max:1.0068e+00 lr:1.0000e-02
2023-04-03 03:50:13,106 			Learning rate: weights:   1.000e-02    
2023-04-03 03:50:13,106 			Last test performance: 97.05%
2023-04-03 03:50:13,106 ----------------
2023-04-03 03:50:16,474   20  =>  84   		Training 486 pattern with 97.92% 	Forward time: 	 3.27 sec
2023-04-03 03:50:16,474 			Loss:    7.136e-02    			Backward time: 	 0.09 sec 
2023-04-03 03:50:16,474 ADAM: Layer 0 -> dw_min:9.9585e-01  dw_max:1.0030e+00 lr:1.0000e-02
2023-04-03 03:50:16,474 ADAM: Layer 1 -> dw_min:9.9167e-01  dw_max:1.0096e+00 lr:1.0000e-02
2023-04-03 03:50:16,474 ADAM: Layer 2 -> dw_min:9.8597e-01  dw_max:1.0140e+00 lr:1.0000e-02
2023-04-03 03:50:16,475 ADAM: Layer 3 -> dw_min:9.9439e-01  dw_max:1.0080e+00 lr:1.0000e-02
2023-04-03 03:50:16,490 			Learning rate: weights:   1.000e-02    
2023-04-03 03:50:16,490 			Last test performance: 97.05%
2023-04-03 03:50:16,490 ----------------
2023-04-03 03:50:19,862   20  =>  85   		Training 486 pattern with 97.29% 	Forward time: 	 3.27 sec
2023-04-03 03:50:19,862 			Loss:    9.401e-02    			Backward time: 	 0.10 sec 
2023-04-03 03:50:19,863 ADAM: Layer 0 -> dw_min:9.9595e-01  dw_max:1.0029e+00 lr:1.0000e-02
2023-04-03 03:50:19,863 ADAM: Layer 1 -> dw_min:9.8986e-01  dw_max:1.0091e+00 lr:1.0000e-02
2023-04-03 03:50:19,863 ADAM: Layer 2 -> dw_min:9.8543e-01  dw_max:1.0143e+00 lr:1.0000e-02
2023-04-03 03:50:19,863 ADAM: Layer 3 -> dw_min:9.9340e-01  dw_max:1.0104e+00 lr:1.0000e-02
2023-04-03 03:50:19,934 			Learning rate: weights:   1.000e-02    
2023-04-03 03:50:19,934 			Last test performance: 97.05%
2023-04-03 03:50:19,934 ----------------
2023-04-03 03:50:23,302   20  =>  86   		Training 486 pattern with 98.75% 	Forward time: 	 3.27 sec
2023-04-03 03:50:23,303 			Loss:    4.284e-02    			Backward time: 	 0.10 sec 
2023-04-03 03:50:23,303 ADAM: Layer 0 -> dw_min:9.9525e-01  dw_max:1.0029e+00 lr:1.0000e-02
2023-04-03 03:50:23,303 ADAM: Layer 1 -> dw_min:9.9092e-01  dw_max:1.0081e+00 lr:1.0000e-02
2023-04-03 03:50:23,303 ADAM: Layer 2 -> dw_min:9.8688e-01  dw_max:1.0137e+00 lr:1.0000e-02
2023-04-03 03:50:23,303 ADAM: Layer 3 -> dw_min:9.9465e-01  dw_max:1.0094e+00 lr:1.0000e-02
2023-04-03 03:50:23,394 			Learning rate: weights:   1.000e-02    
2023-04-03 03:50:23,394 			Last test performance: 97.05%
2023-04-03 03:50:23,394 ----------------
2023-04-03 03:50:26,723   20  =>  87   		Training 486 pattern with 96.04% 	Forward time: 	 3.23 sec
2023-04-03 03:50:26,723 			Loss:    8.955e-02    			Backward time: 	 0.10 sec 
2023-04-03 03:50:26,724 ADAM: Layer 0 -> dw_min:9.9599e-01  dw_max:1.0026e+00 lr:1.0000e-02
2023-04-03 03:50:26,724 ADAM: Layer 1 -> dw_min:9.9046e-01  dw_max:1.0085e+00 lr:1.0000e-02
2023-04-03 03:50:26,724 ADAM: Layer 2 -> dw_min:9.8764e-01  dw_max:1.0151e+00 lr:1.0000e-02
2023-04-03 03:50:26,724 ADAM: Layer 3 -> dw_min:9.9465e-01  dw_max:1.0074e+00 lr:1.0000e-02
2023-04-03 03:50:26,808 			Learning rate: weights:   1.000e-02    
2023-04-03 03:50:26,808 			Last test performance: 97.05%
2023-04-03 03:50:26,808 ----------------
2023-04-03 03:50:30,198   20  =>  88   		Training 486 pattern with 98.54% 	Forward time: 	 3.29 sec
2023-04-03 03:50:30,198 			Loss:    3.056e-02    			Backward time: 	 0.09 sec 
2023-04-03 03:50:30,198 ADAM: Layer 0 -> dw_min:9.9740e-01  dw_max:1.0022e+00 lr:1.0000e-02
2023-04-03 03:50:30,198 ADAM: Layer 1 -> dw_min:9.9047e-01  dw_max:1.0093e+00 lr:1.0000e-02
2023-04-03 03:50:30,199 ADAM: Layer 2 -> dw_min:9.8591e-01  dw_max:1.0149e+00 lr:1.0000e-02
2023-04-03 03:50:30,199 ADAM: Layer 3 -> dw_min:9.9296e-01  dw_max:1.0067e+00 lr:1.0000e-02
2023-04-03 03:50:30,250 			Learning rate: weights:   1.000e-02    
2023-04-03 03:50:30,251 			Last test performance: 97.05%
2023-04-03 03:50:30,251 ----------------
2023-04-03 03:50:33,560   20  =>  89   		Training 486 pattern with 97.29% 	Forward time: 	 3.21 sec
2023-04-03 03:50:33,560 			Loss:    8.781e-02    			Backward time: 	 0.09 sec 
2023-04-03 03:50:33,561 ADAM: Layer 0 -> dw_min:9.9719e-01  dw_max:1.0027e+00 lr:1.0000e-02
2023-04-03 03:50:33,561 ADAM: Layer 1 -> dw_min:9.9101e-01  dw_max:1.0098e+00 lr:1.0000e-02
2023-04-03 03:50:33,561 ADAM: Layer 2 -> dw_min:9.8711e-01  dw_max:1.0135e+00 lr:1.0000e-02
2023-04-03 03:50:33,561 ADAM: Layer 3 -> dw_min:9.9231e-01  dw_max:1.0059e+00 lr:1.0000e-02
2023-04-03 03:50:33,623 			Learning rate: weights:   1.000e-02    
2023-04-03 03:50:33,623 			Last test performance: 97.05%
2023-04-03 03:50:33,623 ----------------
2023-04-03 03:50:36,975   20  =>  90   		Training 486 pattern with 97.29% 	Forward time: 	 3.25 sec
2023-04-03 03:50:36,975 			Loss:    6.781e-02    			Backward time: 	 0.09 sec 
2023-04-03 03:50:36,975 ADAM: Layer 0 -> dw_min:9.9696e-01  dw_max:1.0027e+00 lr:1.0000e-02
2023-04-03 03:50:36,975 ADAM: Layer 1 -> dw_min:9.9034e-01  dw_max:1.0087e+00 lr:1.0000e-02
2023-04-03 03:50:36,975 ADAM: Layer 2 -> dw_min:9.8683e-01  dw_max:1.0127e+00 lr:1.0000e-02
2023-04-03 03:50:36,975 ADAM: Layer 3 -> dw_min:9.9301e-01  dw_max:1.0062e+00 lr:1.0000e-02
2023-04-03 03:50:37,088 			Learning rate: weights:   1.000e-02    
2023-04-03 03:50:37,088 			Last test performance: 97.05%
2023-04-03 03:50:37,088 ----------------
2023-04-03 03:50:40,428   20  =>  91   		Training 486 pattern with 97.92% 	Forward time: 	 3.24 sec
2023-04-03 03:50:40,428 			Loss:    5.432e-02    			Backward time: 	 0.10 sec 
2023-04-03 03:50:40,429 ADAM: Layer 0 -> dw_min:9.9717e-01  dw_max:1.0027e+00 lr:1.0000e-02
2023-04-03 03:50:40,429 ADAM: Layer 1 -> dw_min:9.9192e-01  dw_max:1.0082e+00 lr:1.0000e-02
2023-04-03 03:50:40,429 ADAM: Layer 2 -> dw_min:9.8812e-01  dw_max:1.0112e+00 lr:1.0000e-02
2023-04-03 03:50:40,429 ADAM: Layer 3 -> dw_min:9.9371e-01  dw_max:1.0055e+00 lr:1.0000e-02
2023-04-03 03:50:40,531 			Learning rate: weights:   1.000e-02    
2023-04-03 03:50:40,531 			Last test performance: 97.05%
2023-04-03 03:50:40,531 ----------------
2023-04-03 03:50:43,896   20  =>  92   		Training 486 pattern with 98.33% 	Forward time: 	 3.27 sec
2023-04-03 03:50:43,897 			Loss:    4.031e-02    			Backward time: 	 0.09 sec 
2023-04-03 03:50:43,897 ADAM: Layer 0 -> dw_min:9.9732e-01  dw_max:1.0026e+00 lr:1.0000e-02
2023-04-03 03:50:43,897 ADAM: Layer 1 -> dw_min:9.9199e-01  dw_max:1.0088e+00 lr:1.0000e-02
2023-04-03 03:50:43,897 ADAM: Layer 2 -> dw_min:9.8424e-01  dw_max:1.0154e+00 lr:1.0000e-02
2023-04-03 03:50:43,897 ADAM: Layer 3 -> dw_min:9.9430e-01  dw_max:1.0054e+00 lr:1.0000e-02
2023-04-03 03:50:43,956 			Learning rate: weights:   1.000e-02    
2023-04-03 03:50:43,956 			Last test performance: 97.05%
2023-04-03 03:50:43,956 ----------------
2023-04-03 03:50:47,316   20  =>  93   		Training 486 pattern with 98.33% 	Forward time: 	 3.26 sec
2023-04-03 03:50:47,316 			Loss:    4.153e-02    			Backward time: 	 0.09 sec 
2023-04-03 03:50:47,316 ADAM: Layer 0 -> dw_min:9.9695e-01  dw_max:1.0030e+00 lr:1.0000e-02
2023-04-03 03:50:47,317 ADAM: Layer 1 -> dw_min:9.9224e-01  dw_max:1.0084e+00 lr:1.0000e-02
2023-04-03 03:50:47,317 ADAM: Layer 2 -> dw_min:9.8580e-01  dw_max:1.0144e+00 lr:1.0000e-02
2023-04-03 03:50:47,317 ADAM: Layer 3 -> dw_min:9.9490e-01  dw_max:1.0048e+00 lr:1.0000e-02
2023-04-03 03:50:47,386 			Learning rate: weights:   1.000e-02    
2023-04-03 03:50:47,386 			Last test performance: 97.05%
2023-04-03 03:50:47,386 ----------------
2023-04-03 03:50:50,735   20  =>  94   		Training 486 pattern with 98.12% 	Forward time: 	 3.25 sec
2023-04-03 03:50:50,735 			Loss:    4.324e-02    			Backward time: 	 0.09 sec 
2023-04-03 03:50:50,736 ADAM: Layer 0 -> dw_min:9.9772e-01  dw_max:1.0028e+00 lr:1.0000e-02
2023-04-03 03:50:50,736 ADAM: Layer 1 -> dw_min:9.9339e-01  dw_max:1.0090e+00 lr:1.0000e-02
2023-04-03 03:50:50,736 ADAM: Layer 2 -> dw_min:9.8721e-01  dw_max:1.0130e+00 lr:1.0000e-02
2023-04-03 03:50:50,736 ADAM: Layer 3 -> dw_min:9.9339e-01  dw_max:1.0046e+00 lr:1.0000e-02
2023-04-03 03:50:50,837 			Learning rate: weights:   1.000e-02    
2023-04-03 03:50:50,837 			Last test performance: 97.05%
2023-04-03 03:50:50,837 ----------------
2023-04-03 03:50:54,224   20  =>  95   		Training 486 pattern with 97.50% 	Forward time: 	 3.29 sec
2023-04-03 03:50:54,224 			Loss:    6.229e-02    			Backward time: 	 0.09 sec 
2023-04-03 03:50:54,224 ADAM: Layer 0 -> dw_min:9.9804e-01  dw_max:1.0023e+00 lr:1.0000e-02
2023-04-03 03:50:54,225 ADAM: Layer 1 -> dw_min:9.9381e-01  dw_max:1.0113e+00 lr:1.0000e-02
2023-04-03 03:50:54,225 ADAM: Layer 2 -> dw_min:9.8600e-01  dw_max:1.0120e+00 lr:1.0000e-02
2023-04-03 03:50:54,225 ADAM: Layer 3 -> dw_min:9.9228e-01  dw_max:1.0051e+00 lr:1.0000e-02
2023-04-03 03:50:54,285 			Learning rate: weights:   1.000e-02    
2023-04-03 03:50:54,285 			Last test performance: 97.05%
2023-04-03 03:50:54,285 ----------------
2023-04-03 03:50:57,605   20  =>  96   		Training 486 pattern with 99.17% 	Forward time: 	 3.22 sec
2023-04-03 03:50:57,605 			Loss:    2.782e-02    			Backward time: 	 0.09 sec 
2023-04-03 03:50:57,606 ADAM: Layer 0 -> dw_min:9.9821e-01  dw_max:1.0023e+00 lr:1.0000e-02
2023-04-03 03:50:57,606 ADAM: Layer 1 -> dw_min:9.9397e-01  dw_max:1.0099e+00 lr:1.0000e-02
2023-04-03 03:50:57,606 ADAM: Layer 2 -> dw_min:9.8742e-01  dw_max:1.0142e+00 lr:1.0000e-02
2023-04-03 03:50:57,606 ADAM: Layer 3 -> dw_min:9.9305e-01  dw_max:1.0045e+00 lr:1.0000e-02
2023-04-03 03:50:57,665 			Learning rate: weights:   1.000e-02    
2023-04-03 03:50:57,665 			Last test performance: 97.05%
2023-04-03 03:50:57,665 ----------------
2023-04-03 03:51:01,033   20  =>  97   		Training 486 pattern with 98.54% 	Forward time: 	 3.27 sec
2023-04-03 03:51:01,033 			Loss:    5.650e-02    			Backward time: 	 0.09 sec 
2023-04-03 03:51:01,034 ADAM: Layer 0 -> dw_min:9.9809e-01  dw_max:1.0026e+00 lr:1.0000e-02
2023-04-03 03:51:01,034 ADAM: Layer 1 -> dw_min:9.9390e-01  dw_max:1.0093e+00 lr:1.0000e-02
2023-04-03 03:51:01,034 ADAM: Layer 2 -> dw_min:9.8560e-01  dw_max:1.0130e+00 lr:1.0000e-02
2023-04-03 03:51:01,034 ADAM: Layer 3 -> dw_min:9.8951e-01  dw_max:1.0052e+00 lr:1.0000e-02
2023-04-03 03:51:01,113 			Learning rate: weights:   1.000e-02    
2023-04-03 03:51:01,113 			Last test performance: 97.05%
2023-04-03 03:51:01,113 ----------------
2023-04-03 03:51:04,465   20  =>  98   		Training 486 pattern with 97.50% 	Forward time: 	 3.25 sec
2023-04-03 03:51:04,465 			Loss:    5.581e-02    			Backward time: 	 0.10 sec 
2023-04-03 03:51:04,466 ADAM: Layer 0 -> dw_min:9.9786e-01  dw_max:1.0023e+00 lr:1.0000e-02
2023-04-03 03:51:04,466 ADAM: Layer 1 -> dw_min:9.9269e-01  dw_max:1.0083e+00 lr:1.0000e-02
2023-04-03 03:51:04,466 ADAM: Layer 2 -> dw_min:9.8703e-01  dw_max:1.0129e+00 lr:1.0000e-02
2023-04-03 03:51:04,466 ADAM: Layer 3 -> dw_min:9.9053e-01  dw_max:1.0047e+00 lr:1.0000e-02
2023-04-03 03:51:04,541 			Learning rate: weights:   1.000e-02    
2023-04-03 03:51:04,541 			Last test performance: 97.05%
2023-04-03 03:51:04,541 ----------------
2023-04-03 03:51:07,940   20  =>  99   		Training 486 pattern with 97.29% 	Forward time: 	 3.30 sec
2023-04-03 03:51:07,940 			Loss:    6.113e-02    			Backward time: 	 0.09 sec 
2023-04-03 03:51:07,940 ADAM: Layer 0 -> dw_min:9.9780e-01  dw_max:1.0023e+00 lr:1.0000e-02
2023-04-03 03:51:07,940 ADAM: Layer 1 -> dw_min:9.9308e-01  dw_max:1.0084e+00 lr:1.0000e-02
2023-04-03 03:51:07,940 ADAM: Layer 2 -> dw_min:9.8699e-01  dw_max:1.0116e+00 lr:1.0000e-02
2023-04-03 03:51:07,940 ADAM: Layer 3 -> dw_min:9.9212e-01  dw_max:1.0043e+00 lr:1.0000e-02
2023-04-03 03:51:08,000 			Learning rate: weights:   1.000e-02    
2023-04-03 03:51:08,000 			Last test performance: 97.05%
2023-04-03 03:51:08,001 ----------------
2023-04-03 03:51:11,367   20  => 100   		Training 486 pattern with 97.29% 	Forward time: 	 3.27 sec
2023-04-03 03:51:11,368 			Loss:    7.568e-02    			Backward time: 	 0.10 sec 
2023-04-03 03:51:11,368 ADAM: Layer 0 -> dw_min:9.9756e-01  dw_max:1.0024e+00 lr:1.0000e-02
2023-04-03 03:51:11,368 ADAM: Layer 1 -> dw_min:9.9323e-01  dw_max:1.0076e+00 lr:1.0000e-02
2023-04-03 03:51:11,368 ADAM: Layer 2 -> dw_min:9.8789e-01  dw_max:1.0125e+00 lr:1.0000e-02
2023-04-03 03:51:11,368 ADAM: Layer 3 -> dw_min:9.9290e-01  dw_max:1.0052e+00 lr:1.0000e-02
2023-04-03 03:51:11,434 			Learning rate: weights:   1.000e-02    
2023-04-03 03:51:11,435 			Last test performance: 97.05%
2023-04-03 03:51:11,435 ----------------
2023-04-03 03:51:14,802   20  => 101   		Training 486 pattern with 97.92% 	Forward time: 	 3.27 sec
2023-04-03 03:51:14,803 			Loss:    4.619e-02    			Backward time: 	 0.10 sec 
2023-04-03 03:51:14,803 ADAM: Layer 0 -> dw_min:9.9750e-01  dw_max:1.0023e+00 lr:1.0000e-02
2023-04-03 03:51:14,803 ADAM: Layer 1 -> dw_min:9.9320e-01  dw_max:1.0076e+00 lr:1.0000e-02
2023-04-03 03:51:14,804 ADAM: Layer 2 -> dw_min:9.8907e-01  dw_max:1.0144e+00 lr:1.0000e-02
2023-04-03 03:51:14,804 ADAM: Layer 3 -> dw_min:9.9361e-01  dw_max:1.0047e+00 lr:1.0000e-02
2023-04-03 03:51:14,866 			Learning rate: weights:   1.000e-02    
2023-04-03 03:51:14,866 			Last test performance: 97.05%
2023-04-03 03:51:14,866 ----------------
2023-04-03 03:51:18,251   20  => 102   		Training 486 pattern with 98.12% 	Forward time: 	 3.28 sec
2023-04-03 03:51:18,251 			Loss:    4.499e-02    			Backward time: 	 0.10 sec 
2023-04-03 03:51:18,251 ADAM: Layer 0 -> dw_min:9.9680e-01  dw_max:1.0026e+00 lr:1.0000e-02
2023-04-03 03:51:18,251 ADAM: Layer 1 -> dw_min:9.9299e-01  dw_max:1.0075e+00 lr:1.0000e-02
2023-04-03 03:51:18,252 ADAM: Layer 2 -> dw_min:9.8969e-01  dw_max:1.0129e+00 lr:1.0000e-02
2023-04-03 03:51:18,252 ADAM: Layer 3 -> dw_min:9.9365e-01  dw_max:1.0043e+00 lr:1.0000e-02
2023-04-03 03:51:18,321 			Learning rate: weights:   1.000e-02    
2023-04-03 03:51:18,321 			Last test performance: 97.05%
2023-04-03 03:51:18,321 ----------------
2023-04-03 03:51:21,685   20  => 103   		Training 486 pattern with 98.33% 	Forward time: 	 3.26 sec
2023-04-03 03:51:21,685 			Loss:    4.905e-02    			Backward time: 	 0.09 sec 
2023-04-03 03:51:21,685 ADAM: Layer 0 -> dw_min:9.9671e-01  dw_max:1.0022e+00 lr:1.0000e-02
2023-04-03 03:51:21,685 ADAM: Layer 1 -> dw_min:9.9142e-01  dw_max:1.0067e+00 lr:1.0000e-02
2023-04-03 03:51:21,685 ADAM: Layer 2 -> dw_min:9.8662e-01  dw_max:1.0116e+00 lr:1.0000e-02
2023-04-03 03:51:21,685 ADAM: Layer 3 -> dw_min:9.9428e-01  dw_max:1.0039e+00 lr:1.0000e-02
2023-04-03 03:51:21,736 			Learning rate: weights:   1.000e-02    
2023-04-03 03:51:21,736 			Last test performance: 97.05%
2023-04-03 03:51:21,736 ----------------
2023-04-03 03:51:25,130   20  => 104   		Training 486 pattern with 97.71% 	Forward time: 	 3.29 sec
2023-04-03 03:51:25,130 			Loss:    5.968e-02    			Backward time: 	 0.09 sec 
2023-04-03 03:51:25,130 ADAM: Layer 0 -> dw_min:9.9658e-01  dw_max:1.0025e+00 lr:1.0000e-02
2023-04-03 03:51:25,130 ADAM: Layer 1 -> dw_min:9.9264e-01  dw_max:1.0073e+00 lr:1.0000e-02
2023-04-03 03:51:25,130 ADAM: Layer 2 -> dw_min:9.8440e-01  dw_max:1.0118e+00 lr:1.0000e-02
2023-04-03 03:51:25,130 ADAM: Layer 3 -> dw_min:9.9485e-01  dw_max:1.0063e+00 lr:1.0000e-02
2023-04-03 03:51:25,146 			Learning rate: weights:   1.000e-02    
2023-04-03 03:51:25,146 			Last test performance: 97.05%
2023-04-03 03:51:25,146 ----------------
2023-04-03 03:51:28,445   20  => 105   		Training 486 pattern with 98.12% 	Forward time: 	 3.20 sec
2023-04-03 03:51:28,445 			Loss:    4.971e-02    			Backward time: 	 0.10 sec 
2023-04-03 03:51:28,445 ADAM: Layer 0 -> dw_min:9.9661e-01  dw_max:1.0029e+00 lr:1.0000e-02
2023-04-03 03:51:28,446 ADAM: Layer 1 -> dw_min:9.9287e-01  dw_max:1.0071e+00 lr:1.0000e-02
2023-04-03 03:51:28,446 ADAM: Layer 2 -> dw_min:9.8593e-01  dw_max:1.0107e+00 lr:1.0000e-02
2023-04-03 03:51:28,446 ADAM: Layer 3 -> dw_min:9.9536e-01  dw_max:1.0071e+00 lr:1.0000e-02
2023-04-03 03:51:28,489 			Learning rate: weights:   1.000e-02    
2023-04-03 03:51:28,489 			Last test performance: 97.05%
2023-04-03 03:51:28,489 ----------------
2023-04-03 03:51:31,856   20  => 106   		Training 486 pattern with 97.71% 	Forward time: 	 3.27 sec
2023-04-03 03:51:31,856 			Loss:    5.050e-02    			Backward time: 	 0.09 sec 
2023-04-03 03:51:31,856 ADAM: Layer 0 -> dw_min:9.9660e-01  dw_max:1.0024e+00 lr:1.0000e-02
2023-04-03 03:51:31,856 ADAM: Layer 1 -> dw_min:9.9213e-01  dw_max:1.0087e+00 lr:1.0000e-02
2023-04-03 03:51:31,856 ADAM: Layer 2 -> dw_min:9.8710e-01  dw_max:1.0141e+00 lr:1.0000e-02
2023-04-03 03:51:31,857 ADAM: Layer 3 -> dw_min:9.9582e-01  dw_max:1.0065e+00 lr:1.0000e-02
2023-04-03 03:51:31,919 			Learning rate: weights:   1.000e-02    
2023-04-03 03:51:31,919 			Last test performance: 97.05%
2023-04-03 03:51:31,919 ----------------
2023-04-03 03:51:35,260   20  => 107   		Training 486 pattern with 98.75% 	Forward time: 	 3.24 sec
2023-04-03 03:51:35,261 			Loss:    4.063e-02    			Backward time: 	 0.09 sec 
2023-04-03 03:51:35,261 ADAM: Layer 0 -> dw_min:9.9622e-01  dw_max:1.0025e+00 lr:1.0000e-02
2023-04-03 03:51:35,261 ADAM: Layer 1 -> dw_min:9.9223e-01  dw_max:1.0110e+00 lr:1.0000e-02
2023-04-03 03:51:35,261 ADAM: Layer 2 -> dw_min:9.8792e-01  dw_max:1.0127e+00 lr:1.0000e-02
2023-04-03 03:51:35,261 ADAM: Layer 3 -> dw_min:9.9516e-01  dw_max:1.0082e+00 lr:1.0000e-02
2023-04-03 03:51:35,299 			Learning rate: weights:   1.000e-02    
2023-04-03 03:51:35,299 			Last test performance: 97.05%
2023-04-03 03:51:35,299 ----------------
2023-04-03 03:51:38,614   20  => 108   		Training 486 pattern with 98.33% 	Forward time: 	 3.21 sec
2023-04-03 03:51:38,614 			Loss:    3.528e-02    			Backward time: 	 0.09 sec 
2023-04-03 03:51:38,614 ADAM: Layer 0 -> dw_min:9.9663e-01  dw_max:1.0021e+00 lr:1.0000e-02
2023-04-03 03:51:38,614 ADAM: Layer 1 -> dw_min:9.9251e-01  dw_max:1.0092e+00 lr:1.0000e-02
2023-04-03 03:51:38,615 ADAM: Layer 2 -> dw_min:9.8552e-01  dw_max:1.0131e+00 lr:1.0000e-02
2023-04-03 03:51:38,615 ADAM: Layer 3 -> dw_min:9.9231e-01  dw_max:1.0100e+00 lr:1.0000e-02
2023-04-03 03:51:38,630 			Learning rate: weights:   1.000e-02    
2023-04-03 03:51:38,630 			Last test performance: 97.05%
2023-04-03 03:51:38,630 ----------------
2023-04-03 03:51:41,935   20  => 109   		Training 486 pattern with 98.33% 	Forward time: 	 3.21 sec
2023-04-03 03:51:41,935 			Loss:    4.557e-02    			Backward time: 	 0.09 sec 
2023-04-03 03:51:41,935 ADAM: Layer 0 -> dw_min:9.9603e-01  dw_max:1.0023e+00 lr:1.0000e-02
2023-04-03 03:51:41,935 ADAM: Layer 1 -> dw_min:9.9086e-01  dw_max:1.0087e+00 lr:1.0000e-02
2023-04-03 03:51:41,935 ADAM: Layer 2 -> dw_min:9.8696e-01  dw_max:1.0127e+00 lr:1.0000e-02
2023-04-03 03:51:41,936 ADAM: Layer 3 -> dw_min:9.9282e-01  dw_max:1.0090e+00 lr:1.0000e-02
2023-04-03 03:51:42,012 			Learning rate: weights:   1.000e-02    
2023-04-03 03:51:42,012 			Last test performance: 97.05%
2023-04-03 03:51:42,012 ----------------
2023-04-03 03:51:45,384   20  => 110   		Training 486 pattern with 98.96% 	Forward time: 	 3.27 sec
2023-04-03 03:51:45,385 			Loss:    2.549e-02    			Backward time: 	 0.09 sec 
2023-04-03 03:51:45,385 ADAM: Layer 0 -> dw_min:9.9683e-01  dw_max:1.0020e+00 lr:1.0000e-02
2023-04-03 03:51:45,385 ADAM: Layer 1 -> dw_min:9.9281e-01  dw_max:1.0082e+00 lr:1.0000e-02
2023-04-03 03:51:45,385 ADAM: Layer 2 -> dw_min:9.8825e-01  dw_max:1.0134e+00 lr:1.0000e-02
2023-04-03 03:51:45,385 ADAM: Layer 3 -> dw_min:9.9234e-01  dw_max:1.0081e+00 lr:1.0000e-02
2023-04-03 03:51:45,457 			Learning rate: weights:   1.000e-02    
2023-04-03 03:51:45,457 			Last test performance: 97.05%
2023-04-03 03:51:45,457 ----------------
2023-04-03 03:51:48,793   20  => 111   		Training 486 pattern with 98.33% 	Forward time: 	 3.24 sec
2023-04-03 03:51:48,793 			Loss:    5.215e-02    			Backward time: 	 0.09 sec 
2023-04-03 03:51:48,793 ADAM: Layer 0 -> dw_min:9.9672e-01  dw_max:1.0021e+00 lr:1.0000e-02
2023-04-03 03:51:48,794 ADAM: Layer 1 -> dw_min:9.9358e-01  dw_max:1.0074e+00 lr:1.0000e-02
2023-04-03 03:51:48,794 ADAM: Layer 2 -> dw_min:9.8924e-01  dw_max:1.0121e+00 lr:1.0000e-02
2023-04-03 03:51:48,794 ADAM: Layer 3 -> dw_min:9.9311e-01  dw_max:1.0073e+00 lr:1.0000e-02
2023-04-03 03:51:48,868 			Learning rate: weights:   1.000e-02    
2023-04-03 03:51:48,868 			Last test performance: 97.05%
2023-04-03 03:51:48,868 ----------------
2023-04-03 03:51:52,262   20  => 112   		Training 486 pattern with 97.71% 	Forward time: 	 3.29 sec
2023-04-03 03:51:52,262 			Loss:    4.652e-02    			Backward time: 	 0.10 sec 
2023-04-03 03:51:52,262 ADAM: Layer 0 -> dw_min:9.9717e-01  dw_max:1.0021e+00 lr:1.0000e-02
2023-04-03 03:51:52,262 ADAM: Layer 1 -> dw_min:9.9260e-01  dw_max:1.0068e+00 lr:1.0000e-02
2023-04-03 03:51:52,262 ADAM: Layer 2 -> dw_min:9.8666e-01  dw_max:1.0119e+00 lr:1.0000e-02
2023-04-03 03:51:52,262 ADAM: Layer 3 -> dw_min:9.9379e-01  dw_max:1.0065e+00 lr:1.0000e-02
2023-04-03 03:51:52,324 			Learning rate: weights:   1.000e-02    
2023-04-03 03:51:52,324 			Last test performance: 97.05%
2023-04-03 03:51:52,324 ----------------
2023-04-03 03:51:55,690   20  => 113   		Training 486 pattern with 96.04% 	Forward time: 	 3.26 sec
2023-04-03 03:51:55,690 			Loss:    7.949e-02    			Backward time: 	 0.10 sec 
2023-04-03 03:51:55,690 ADAM: Layer 0 -> dw_min:9.9634e-01  dw_max:1.0029e+00 lr:1.0000e-02
2023-04-03 03:51:55,690 ADAM: Layer 1 -> dw_min:9.9294e-01  dw_max:1.0080e+00 lr:1.0000e-02
2023-04-03 03:51:55,690 ADAM: Layer 2 -> dw_min:9.8487e-01  dw_max:1.0139e+00 lr:1.0000e-02
2023-04-03 03:51:55,690 ADAM: Layer 3 -> dw_min:9.9367e-01  dw_max:1.0084e+00 lr:1.0000e-02
2023-04-03 03:51:55,789 			Learning rate: weights:   1.000e-02    
2023-04-03 03:51:55,789 			Last test performance: 97.05%
2023-04-03 03:51:55,789 ----------------
2023-04-03 03:51:59,172   20  => 114   		Training 486 pattern with 97.92% 	Forward time: 	 3.28 sec
2023-04-03 03:51:59,172 			Loss:    6.439e-02    			Backward time: 	 0.09 sec 
2023-04-03 03:51:59,172 ADAM: Layer 0 -> dw_min:9.9728e-01  dw_max:1.0028e+00 lr:1.0000e-02
2023-04-03 03:51:59,172 ADAM: Layer 1 -> dw_min:9.9187e-01  dw_max:1.0100e+00 lr:1.0000e-02
2023-04-03 03:51:59,172 ADAM: Layer 2 -> dw_min:9.8638e-01  dw_max:1.0126e+00 lr:1.0000e-02
2023-04-03 03:51:59,172 ADAM: Layer 3 -> dw_min:9.9423e-01  dw_max:1.0075e+00 lr:1.0000e-02
2023-04-03 03:51:59,213 			Learning rate: weights:   1.000e-02    
2023-04-03 03:51:59,213 			Last test performance: 97.05%
2023-04-03 03:51:59,213 ----------------
2023-04-03 03:52:02,596   20  => 115   		Training 486 pattern with 98.54% 	Forward time: 	 3.28 sec
2023-04-03 03:52:02,596 			Loss:    4.147e-02    			Backward time: 	 0.09 sec 
2023-04-03 03:52:02,596 ADAM: Layer 0 -> dw_min:9.9722e-01  dw_max:1.0031e+00 lr:1.0000e-02
2023-04-03 03:52:02,596 ADAM: Layer 1 -> dw_min:9.9267e-01  dw_max:1.0100e+00 lr:1.0000e-02
2023-04-03 03:52:02,596 ADAM: Layer 2 -> dw_min:9.8765e-01  dw_max:1.0125e+00 lr:1.0000e-02
2023-04-03 03:52:02,596 ADAM: Layer 3 -> dw_min:9.9480e-01  dw_max:1.0068e+00 lr:1.0000e-02
2023-04-03 03:52:02,610 			Learning rate: weights:   1.000e-02    
2023-04-03 03:52:02,610 			Last test performance: 97.05%
2023-04-03 03:52:02,611 ----------------
2023-04-03 03:52:05,935   20  => 116   		Training 486 pattern with 97.29% 	Forward time: 	 3.22 sec
2023-04-03 03:52:05,935 			Loss:    5.834e-02    			Backward time: 	 0.09 sec 
2023-04-03 03:52:05,935 ADAM: Layer 0 -> dw_min:9.9671e-01  dw_max:1.0034e+00 lr:1.0000e-02
2023-04-03 03:52:05,935 ADAM: Layer 1 -> dw_min:9.9065e-01  dw_max:1.0090e+00 lr:1.0000e-02
2023-04-03 03:52:05,936 ADAM: Layer 2 -> dw_min:9.8569e-01  dw_max:1.0140e+00 lr:1.0000e-02
2023-04-03 03:52:05,936 ADAM: Layer 3 -> dw_min:9.9492e-01  dw_max:1.0062e+00 lr:1.0000e-02
2023-04-03 03:52:06,002 			Learning rate: weights:   1.000e-02    
2023-04-03 03:52:06,002 			Last test performance: 97.05%
2023-04-03 03:52:06,002 ----------------
2023-04-03 03:52:09,339   20  => 117   		Training 486 pattern with 97.08% 	Forward time: 	 3.24 sec
2023-04-03 03:52:09,339 			Loss:    9.827e-02    			Backward time: 	 0.09 sec 
2023-04-03 03:52:09,339 ADAM: Layer 0 -> dw_min:9.9637e-01  dw_max:1.0038e+00 lr:1.0000e-02
2023-04-03 03:52:09,340 ADAM: Layer 1 -> dw_min:9.9096e-01  dw_max:1.0099e+00 lr:1.0000e-02
2023-04-03 03:52:09,340 ADAM: Layer 2 -> dw_min:9.8523e-01  dw_max:1.0148e+00 lr:1.0000e-02
2023-04-03 03:52:09,340 ADAM: Layer 3 -> dw_min:9.9540e-01  dw_max:1.0058e+00 lr:1.0000e-02
2023-04-03 03:52:09,439 			Learning rate: weights:   1.000e-02    
2023-04-03 03:52:09,439 			Last test performance: 97.05%
2023-04-03 03:52:09,439 ----------------
2023-04-03 03:52:12,802   20  => 118   		Training 486 pattern with 96.88% 	Forward time: 	 3.26 sec
2023-04-03 03:52:12,802 			Loss:    9.353e-02    			Backward time: 	 0.09 sec 
2023-04-03 03:52:12,802 ADAM: Layer 0 -> dw_min:9.9636e-01  dw_max:1.0030e+00 lr:1.0000e-02
2023-04-03 03:52:12,802 ADAM: Layer 1 -> dw_min:9.9154e-01  dw_max:1.0087e+00 lr:1.0000e-02
2023-04-03 03:52:12,802 ADAM: Layer 2 -> dw_min:9.8452e-01  dw_max:1.0133e+00 lr:1.0000e-02
2023-04-03 03:52:12,802 ADAM: Layer 3 -> dw_min:9.9531e-01  dw_max:1.0066e+00 lr:1.0000e-02
2023-04-03 03:52:12,864 			Learning rate: weights:   1.000e-02    
2023-04-03 03:52:12,865 			Last test performance: 97.05%
2023-04-03 03:52:12,865 ----------------
2023-04-03 03:52:16,234   20  => 119   		Training 486 pattern with 97.29% 	Forward time: 	 3.27 sec
2023-04-03 03:52:16,234 			Loss:    8.385e-02    			Backward time: 	 0.09 sec 
2023-04-03 03:52:16,234 ADAM: Layer 0 -> dw_min:9.9607e-01  dw_max:1.0036e+00 lr:1.0000e-02
2023-04-03 03:52:16,234 ADAM: Layer 1 -> dw_min:9.9104e-01  dw_max:1.0077e+00 lr:1.0000e-02
2023-04-03 03:52:16,234 ADAM: Layer 2 -> dw_min:9.8593e-01  dw_max:1.0120e+00 lr:1.0000e-02
2023-04-03 03:52:16,234 ADAM: Layer 3 -> dw_min:9.9578e-01  dw_max:1.0065e+00 lr:1.0000e-02
2023-04-03 03:52:16,306 			Learning rate: weights:   1.000e-02    
2023-04-03 03:52:16,306 			Last test performance: 97.05%
2023-04-03 03:52:16,306 ----------------
2023-04-03 03:52:19,704   20  => 120   		Training 486 pattern with 97.92% 	Forward time: 	 3.30 sec
2023-04-03 03:52:19,704 			Loss:    5.685e-02    			Backward time: 	 0.09 sec 
2023-04-03 03:52:19,705 ADAM: Layer 0 -> dw_min:9.9600e-01  dw_max:1.0029e+00 lr:1.0000e-02
2023-04-03 03:52:19,705 ADAM: Layer 1 -> dw_min:9.9019e-01  dw_max:1.0083e+00 lr:1.0000e-02
2023-04-03 03:52:19,705 ADAM: Layer 2 -> dw_min:9.8112e-01  dw_max:1.0112e+00 lr:1.0000e-02
2023-04-03 03:52:19,705 ADAM: Layer 3 -> dw_min:9.9462e-01  dw_max:1.0065e+00 lr:1.0000e-02
2023-04-03 03:52:19,794 			Learning rate: weights:   1.000e-02    
2023-04-03 03:52:19,794 			Last test performance: 97.05%
2023-04-03 03:52:19,794 ----------------
2023-04-03 03:52:23,159   20  => 121   		Training 486 pattern with 97.92% 	Forward time: 	 3.26 sec
2023-04-03 03:52:23,159 			Loss:    5.515e-02    			Backward time: 	 0.09 sec 
2023-04-03 03:52:23,159 ADAM: Layer 0 -> dw_min:9.9630e-01  dw_max:1.0029e+00 lr:1.0000e-02
2023-04-03 03:52:23,159 ADAM: Layer 1 -> dw_min:9.9104e-01  dw_max:1.0074e+00 lr:1.0000e-02
2023-04-03 03:52:23,159 ADAM: Layer 2 -> dw_min:9.8295e-01  dw_max:1.0148e+00 lr:1.0000e-02
2023-04-03 03:52:23,159 ADAM: Layer 3 -> dw_min:9.9515e-01  dw_max:1.0060e+00 lr:1.0000e-02
2023-04-03 03:52:23,220 			Learning rate: weights:   1.000e-02    
2023-04-03 03:52:23,220 			Last test performance: 97.05%
2023-04-03 03:52:23,220 ----------------
2023-04-03 03:52:26,598   20  => 122   		Training 486 pattern with 98.33% 	Forward time: 	 3.28 sec
2023-04-03 03:52:26,598 			Loss:    4.606e-02    			Backward time: 	 0.10 sec 
2023-04-03 03:52:26,598 ADAM: Layer 0 -> dw_min:9.9675e-01  dw_max:1.0027e+00 lr:1.0000e-02
2023-04-03 03:52:26,599 ADAM: Layer 1 -> dw_min:9.9190e-01  dw_max:1.0071e+00 lr:1.0000e-02
2023-04-03 03:52:26,599 ADAM: Layer 2 -> dw_min:9.8463e-01  dw_max:1.0133e+00 lr:1.0000e-02
2023-04-03 03:52:26,599 ADAM: Layer 3 -> dw_min:9.9425e-01  dw_max:1.0054e+00 lr:1.0000e-02
2023-04-03 03:52:26,661 			Learning rate: weights:   1.000e-02    
2023-04-03 03:52:26,661 			Last test performance: 97.05%
2023-04-03 03:52:26,662 ----------------
2023-04-03 03:52:30,013   20  => 123   		Training 486 pattern with 97.29% 	Forward time: 	 3.25 sec
2023-04-03 03:52:30,013 			Loss:    6.669e-02    			Backward time: 	 0.09 sec 
2023-04-03 03:52:30,014 ADAM: Layer 0 -> dw_min:9.9697e-01  dw_max:1.0027e+00 lr:1.0000e-02
2023-04-03 03:52:30,014 ADAM: Layer 1 -> dw_min:9.9141e-01  dw_max:1.0069e+00 lr:1.0000e-02
2023-04-03 03:52:30,014 ADAM: Layer 2 -> dw_min:9.8540e-01  dw_max:1.0125e+00 lr:1.0000e-02
2023-04-03 03:52:30,014 ADAM: Layer 3 -> dw_min:9.9276e-01  dw_max:1.0067e+00 lr:1.0000e-02
2023-04-03 03:52:30,029 			Learning rate: weights:   1.000e-02    
2023-04-03 03:52:30,029 			Last test performance: 97.05%
2023-04-03 03:52:30,029 ----------------
2023-04-03 03:52:33,363   20  => 124   		Training 486 pattern with 98.75% 	Forward time: 	 3.23 sec
2023-04-03 03:52:33,363 			Loss:    3.907e-02    			Backward time: 	 0.09 sec 
2023-04-03 03:52:33,364 ADAM: Layer 0 -> dw_min:9.9733e-01  dw_max:1.0030e+00 lr:1.0000e-02
2023-04-03 03:52:33,364 ADAM: Layer 1 -> dw_min:9.9220e-01  dw_max:1.0078e+00 lr:1.0000e-02
2023-04-03 03:52:33,364 ADAM: Layer 2 -> dw_min:9.8651e-01  dw_max:1.0144e+00 lr:1.0000e-02
2023-04-03 03:52:33,364 ADAM: Layer 3 -> dw_min:9.9176e-01  dw_max:1.0060e+00 lr:1.0000e-02
2023-04-03 03:52:33,380 
2023-04-03 03:52:33,380 Testing:
2023-04-03 03:52:33,537 		24 of 10000 with 91.67% 	 Time used:  0.16 sec
2023-04-03 03:52:33,698 		48 of 10000 with 91.67% 	 Time used:  0.16 sec
2023-04-03 03:52:33,859 		72 of 10000 with 93.06% 	 Time used:  0.16 sec
2023-04-03 03:52:34,020 		96 of 10000 with 94.79% 	 Time used:  0.16 sec
2023-04-03 03:52:34,183 		120 of 10000 with 95.83% 	 Time used:  0.16 sec
2023-04-03 03:52:34,349 		144 of 10000 with 95.83% 	 Time used:  0.17 sec
2023-04-03 03:52:34,517 		168 of 10000 with 96.43% 	 Time used:  0.17 sec
2023-04-03 03:52:34,690 		192 of 10000 with 96.35% 	 Time used:  0.17 sec
2023-04-03 03:52:34,854 		216 of 10000 with 95.83% 	 Time used:  0.16 sec
2023-04-03 03:52:35,019 		240 of 10000 with 96.25% 	 Time used:  0.16 sec
2023-04-03 03:52:35,178 		264 of 10000 with 96.21% 	 Time used:  0.16 sec
2023-04-03 03:52:35,339 		288 of 10000 with 96.53% 	 Time used:  0.16 sec
2023-04-03 03:52:35,501 		312 of 10000 with 96.47% 	 Time used:  0.16 sec
2023-04-03 03:52:35,666 		336 of 10000 with 96.73% 	 Time used:  0.16 sec
2023-04-03 03:52:35,828 		360 of 10000 with 96.39% 	 Time used:  0.16 sec
2023-04-03 03:52:35,998 		384 of 10000 with 96.09% 	 Time used:  0.17 sec
2023-04-03 03:52:36,159 		408 of 10000 with 96.08% 	 Time used:  0.16 sec
2023-04-03 03:52:36,321 		432 of 10000 with 96.06% 	 Time used:  0.16 sec
2023-04-03 03:52:36,484 		456 of 10000 with 95.39% 	 Time used:  0.16 sec
2023-04-03 03:52:36,639 		480 of 10000 with 95.62% 	 Time used:  0.15 sec
2023-04-03 03:52:36,812 		504 of 10000 with 95.63% 	 Time used:  0.17 sec
2023-04-03 03:52:36,974 		528 of 10000 with 95.83% 	 Time used:  0.16 sec
2023-04-03 03:52:37,143 		552 of 10000 with 96.01% 	 Time used:  0.17 sec
2023-04-03 03:52:37,312 		576 of 10000 with 96.01% 	 Time used:  0.17 sec
2023-04-03 03:52:37,476 		600 of 10000 with 96.17% 	 Time used:  0.16 sec
2023-04-03 03:52:37,649 		624 of 10000 with 96.15% 	 Time used:  0.17 sec
2023-04-03 03:52:37,807 		648 of 10000 with 96.30% 	 Time used:  0.16 sec
2023-04-03 03:52:37,976 		672 of 10000 with 96.43% 	 Time used:  0.17 sec
2023-04-03 03:52:38,134 		696 of 10000 with 96.55% 	 Time used:  0.16 sec
2023-04-03 03:52:38,299 		720 of 10000 with 96.67% 	 Time used:  0.17 sec
2023-04-03 03:52:38,468 		744 of 10000 with 96.64% 	 Time used:  0.17 sec
2023-04-03 03:52:38,628 		768 of 10000 with 96.35% 	 Time used:  0.16 sec
2023-04-03 03:52:38,794 		792 of 10000 with 96.46% 	 Time used:  0.17 sec
2023-04-03 03:52:38,962 		816 of 10000 with 96.45% 	 Time used:  0.17 sec
2023-04-03 03:52:39,130 		840 of 10000 with 96.43% 	 Time used:  0.17 sec
2023-04-03 03:52:39,300 		864 of 10000 with 96.53% 	 Time used:  0.17 sec
2023-04-03 03:52:39,462 		888 of 10000 with 96.62% 	 Time used:  0.16 sec
2023-04-03 03:52:39,629 		912 of 10000 with 96.49% 	 Time used:  0.17 sec
2023-04-03 03:52:39,799 		936 of 10000 with 96.47% 	 Time used:  0.17 sec
2023-04-03 03:52:39,968 		960 of 10000 with 96.56% 	 Time used:  0.17 sec
2023-04-03 03:52:40,127 		984 of 10000 with 96.54% 	 Time used:  0.16 sec
2023-04-03 03:52:40,285 		1008 of 10000 with 96.63% 	 Time used:  0.16 sec
2023-04-03 03:52:40,466 		1032 of 10000 with 96.61% 	 Time used:  0.18 sec
2023-04-03 03:52:40,636 		1056 of 10000 with 96.40% 	 Time used:  0.17 sec
2023-04-03 03:52:40,802 		1080 of 10000 with 96.39% 	 Time used:  0.17 sec
2023-04-03 03:52:40,967 		1104 of 10000 with 96.38% 	 Time used:  0.16 sec
2023-04-03 03:52:41,135 		1128 of 10000 with 96.28% 	 Time used:  0.17 sec
2023-04-03 03:52:41,314 		1152 of 10000 with 96.27% 	 Time used:  0.18 sec
2023-04-03 03:52:41,481 		1176 of 10000 with 96.34% 	 Time used:  0.17 sec
2023-04-03 03:52:41,648 		1200 of 10000 with 96.33% 	 Time used:  0.17 sec
2023-04-03 03:52:41,816 		1224 of 10000 with 96.32% 	 Time used:  0.17 sec
2023-04-03 03:52:41,985 		1248 of 10000 with 96.39% 	 Time used:  0.17 sec
2023-04-03 03:52:42,151 		1272 of 10000 with 96.38% 	 Time used:  0.17 sec
2023-04-03 03:52:42,323 		1296 of 10000 with 96.45% 	 Time used:  0.17 sec
2023-04-03 03:52:42,503 		1320 of 10000 with 96.52% 	 Time used:  0.18 sec
2023-04-03 03:52:42,680 		1344 of 10000 with 96.58% 	 Time used:  0.18 sec
2023-04-03 03:52:42,845 		1368 of 10000 with 96.64% 	 Time used:  0.16 sec
2023-04-03 03:52:43,019 		1392 of 10000 with 96.70% 	 Time used:  0.17 sec
2023-04-03 03:52:43,176 		1416 of 10000 with 96.75% 	 Time used:  0.16 sec
2023-04-03 03:52:43,337 		1440 of 10000 with 96.81% 	 Time used:  0.16 sec
2023-04-03 03:52:43,496 		1464 of 10000 with 96.86% 	 Time used:  0.16 sec
2023-04-03 03:52:43,659 		1488 of 10000 with 96.77% 	 Time used:  0.16 sec
2023-04-03 03:52:43,827 		1512 of 10000 with 96.69% 	 Time used:  0.17 sec
2023-04-03 03:52:43,987 		1536 of 10000 with 96.74% 	 Time used:  0.16 sec
2023-04-03 03:52:44,140 		1560 of 10000 with 96.79% 	 Time used:  0.15 sec
2023-04-03 03:52:44,305 		1584 of 10000 with 96.65% 	 Time used:  0.16 sec
2023-04-03 03:52:44,469 		1608 of 10000 with 96.70% 	 Time used:  0.16 sec
2023-04-03 03:52:44,638 		1632 of 10000 with 96.69% 	 Time used:  0.17 sec
2023-04-03 03:52:44,802 		1656 of 10000 with 96.74% 	 Time used:  0.16 sec
2023-04-03 03:52:44,967 		1680 of 10000 with 96.73% 	 Time used:  0.16 sec
2023-04-03 03:52:45,130 		1704 of 10000 with 96.77% 	 Time used:  0.16 sec
2023-04-03 03:52:45,299 		1728 of 10000 with 96.59% 	 Time used:  0.17 sec
2023-04-03 03:52:45,458 		1752 of 10000 with 96.63% 	 Time used:  0.16 sec
2023-04-03 03:52:45,617 		1776 of 10000 with 96.68% 	 Time used:  0.16 sec
2023-04-03 03:52:45,794 		1800 of 10000 with 96.72% 	 Time used:  0.18 sec
2023-04-03 03:52:45,958 		1824 of 10000 with 96.66% 	 Time used:  0.16 sec
2023-04-03 03:52:46,113 		1848 of 10000 with 96.65% 	 Time used:  0.16 sec
2023-04-03 03:52:46,273 		1872 of 10000 with 96.63% 	 Time used:  0.16 sec
2023-04-03 03:52:46,434 		1896 of 10000 with 96.68% 	 Time used:  0.16 sec
2023-04-03 03:52:46,595 		1920 of 10000 with 96.72% 	 Time used:  0.16 sec
2023-04-03 03:52:46,756 		1944 of 10000 with 96.66% 	 Time used:  0.16 sec
2023-04-03 03:52:46,919 		1968 of 10000 with 96.65% 	 Time used:  0.16 sec
2023-04-03 03:52:47,082 		1992 of 10000 with 96.64% 	 Time used:  0.16 sec
2023-04-03 03:52:47,259 		2016 of 10000 with 96.68% 	 Time used:  0.18 sec
2023-04-03 03:52:47,430 		2040 of 10000 with 96.62% 	 Time used:  0.17 sec
2023-04-03 03:52:47,588 		2064 of 10000 with 96.61% 	 Time used:  0.16 sec
2023-04-03 03:52:47,753 		2088 of 10000 with 96.60% 	 Time used:  0.16 sec
2023-04-03 03:52:47,918 		2112 of 10000 with 96.64% 	 Time used:  0.16 sec
2023-04-03 03:52:48,077 		2136 of 10000 with 96.68% 	 Time used:  0.16 sec
2023-04-03 03:52:48,247 		2160 of 10000 with 96.71% 	 Time used:  0.17 sec
2023-04-03 03:52:48,425 		2184 of 10000 with 96.75% 	 Time used:  0.18 sec
2023-04-03 03:52:48,586 		2208 of 10000 with 96.78% 	 Time used:  0.16 sec
2023-04-03 03:52:48,741 		2232 of 10000 with 96.77% 	 Time used:  0.15 sec
2023-04-03 03:52:48,901 		2256 of 10000 with 96.76% 	 Time used:  0.16 sec
2023-04-03 03:52:49,067 		2280 of 10000 with 96.80% 	 Time used:  0.17 sec
2023-04-03 03:52:49,230 		2304 of 10000 with 96.83% 	 Time used:  0.16 sec
2023-04-03 03:52:49,393 		2328 of 10000 with 96.82% 	 Time used:  0.16 sec
2023-04-03 03:52:49,556 		2352 of 10000 with 96.85% 	 Time used:  0.16 sec
2023-04-03 03:52:49,727 		2376 of 10000 with 96.80% 	 Time used:  0.17 sec
2023-04-03 03:52:49,886 		2400 of 10000 with 96.79% 	 Time used:  0.16 sec
2023-04-03 03:52:50,050 		2424 of 10000 with 96.70% 	 Time used:  0.16 sec
2023-04-03 03:52:50,207 		2448 of 10000 with 96.65% 	 Time used:  0.16 sec
2023-04-03 03:52:50,365 		2472 of 10000 with 96.64% 	 Time used:  0.16 sec
2023-04-03 03:52:50,523 		2496 of 10000 with 96.55% 	 Time used:  0.16 sec
2023-04-03 03:52:50,699 		2520 of 10000 with 96.59% 	 Time used:  0.18 sec
2023-04-03 03:52:50,862 		2544 of 10000 with 96.62% 	 Time used:  0.16 sec
2023-04-03 03:52:51,050 		2568 of 10000 with 96.61% 	 Time used:  0.19 sec
2023-04-03 03:52:51,220 		2592 of 10000 with 96.60% 	 Time used:  0.17 sec
2023-04-03 03:52:51,385 		2616 of 10000 with 96.60% 	 Time used:  0.16 sec
2023-04-03 03:52:51,550 		2640 of 10000 with 96.52% 	 Time used:  0.16 sec
2023-04-03 03:52:51,708 		2664 of 10000 with 96.55% 	 Time used:  0.16 sec
2023-04-03 03:52:51,866 		2688 of 10000 with 96.50% 	 Time used:  0.16 sec
2023-04-03 03:52:52,019 		2712 of 10000 with 96.53% 	 Time used:  0.15 sec
2023-04-03 03:52:52,185 		2736 of 10000 with 96.56% 	 Time used:  0.17 sec
2023-04-03 03:52:52,340 		2760 of 10000 with 96.59% 	 Time used:  0.15 sec
2023-04-03 03:52:52,500 		2784 of 10000 with 96.62% 	 Time used:  0.16 sec
2023-04-03 03:52:52,657 		2808 of 10000 with 96.65% 	 Time used:  0.16 sec
2023-04-03 03:52:52,822 		2832 of 10000 with 96.65% 	 Time used:  0.16 sec
2023-04-03 03:52:52,983 		2856 of 10000 with 96.67% 	 Time used:  0.16 sec
2023-04-03 03:52:53,151 		2880 of 10000 with 96.67% 	 Time used:  0.17 sec
2023-04-03 03:52:53,315 		2904 of 10000 with 96.66% 	 Time used:  0.16 sec
2023-04-03 03:52:53,483 		2928 of 10000 with 96.69% 	 Time used:  0.17 sec
2023-04-03 03:52:53,651 		2952 of 10000 with 96.68% 	 Time used:  0.17 sec
2023-04-03 03:52:53,813 		2976 of 10000 with 96.71% 	 Time used:  0.16 sec
2023-04-03 03:52:53,977 		3000 of 10000 with 96.70% 	 Time used:  0.16 sec
2023-04-03 03:52:54,136 		3024 of 10000 with 96.73% 	 Time used:  0.16 sec
2023-04-03 03:52:54,303 		3048 of 10000 with 96.72% 	 Time used:  0.17 sec
2023-04-03 03:52:54,462 		3072 of 10000 with 96.74% 	 Time used:  0.16 sec
2023-04-03 03:52:54,633 		3096 of 10000 with 96.74% 	 Time used:  0.17 sec
2023-04-03 03:52:54,797 		3120 of 10000 with 96.73% 	 Time used:  0.16 sec
2023-04-03 03:52:54,960 		3144 of 10000 with 96.69% 	 Time used:  0.16 sec
2023-04-03 03:52:55,124 		3168 of 10000 with 96.65% 	 Time used:  0.16 sec
2023-04-03 03:52:55,288 		3192 of 10000 with 96.65% 	 Time used:  0.16 sec
2023-04-03 03:52:55,444 		3216 of 10000 with 96.64% 	 Time used:  0.16 sec
2023-04-03 03:52:55,614 		3240 of 10000 with 96.60% 	 Time used:  0.17 sec
2023-04-03 03:52:55,791 		3264 of 10000 with 96.60% 	 Time used:  0.18 sec
2023-04-03 03:52:55,956 		3288 of 10000 with 96.62% 	 Time used:  0.16 sec
2023-04-03 03:52:56,119 		3312 of 10000 with 96.65% 	 Time used:  0.16 sec
2023-04-03 03:52:56,280 		3336 of 10000 with 96.61% 	 Time used:  0.16 sec
2023-04-03 03:52:56,438 		3360 of 10000 with 96.64% 	 Time used:  0.16 sec
2023-04-03 03:52:56,615 		3384 of 10000 with 96.66% 	 Time used:  0.18 sec
2023-04-03 03:52:56,786 		3408 of 10000 with 96.68% 	 Time used:  0.17 sec
2023-04-03 03:52:56,953 		3432 of 10000 with 96.71% 	 Time used:  0.17 sec
2023-04-03 03:52:57,121 		3456 of 10000 with 96.73% 	 Time used:  0.17 sec
2023-04-03 03:52:57,284 		3480 of 10000 with 96.72% 	 Time used:  0.16 sec
2023-04-03 03:52:57,439 		3504 of 10000 with 96.69% 	 Time used:  0.16 sec
2023-04-03 03:52:57,606 		3528 of 10000 with 96.71% 	 Time used:  0.17 sec
2023-04-03 03:52:57,771 		3552 of 10000 with 96.73% 	 Time used:  0.16 sec
2023-04-03 03:52:57,934 		3576 of 10000 with 96.76% 	 Time used:  0.16 sec
2023-04-03 03:52:58,095 		3600 of 10000 with 96.75% 	 Time used:  0.16 sec
2023-04-03 03:52:58,251 		3624 of 10000 with 96.72% 	 Time used:  0.16 sec
2023-04-03 03:52:58,411 		3648 of 10000 with 96.74% 	 Time used:  0.16 sec
2023-04-03 03:52:58,588 		3672 of 10000 with 96.76% 	 Time used:  0.18 sec
2023-04-03 03:52:58,752 		3696 of 10000 with 96.75% 	 Time used:  0.16 sec
2023-04-03 03:52:58,928 		3720 of 10000 with 96.75% 	 Time used:  0.17 sec
2023-04-03 03:52:59,100 		3744 of 10000 with 96.77% 	 Time used:  0.17 sec
2023-04-03 03:52:59,260 		3768 of 10000 with 96.79% 	 Time used:  0.16 sec
2023-04-03 03:52:59,428 		3792 of 10000 with 96.78% 	 Time used:  0.17 sec
2023-04-03 03:52:59,584 		3816 of 10000 with 96.75% 	 Time used:  0.16 sec
2023-04-03 03:52:59,740 		3840 of 10000 with 96.77% 	 Time used:  0.16 sec
2023-04-03 03:52:59,907 		3864 of 10000 with 96.79% 	 Time used:  0.17 sec
2023-04-03 03:53:00,069 		3888 of 10000 with 96.81% 	 Time used:  0.16 sec
2023-04-03 03:53:00,245 		3912 of 10000 with 96.83% 	 Time used:  0.18 sec
2023-04-03 03:53:00,409 		3936 of 10000 with 96.85% 	 Time used:  0.16 sec
2023-04-03 03:53:00,574 		3960 of 10000 with 96.84% 	 Time used:  0.16 sec
2023-04-03 03:53:00,735 		3984 of 10000 with 96.84% 	 Time used:  0.16 sec
2023-04-03 03:53:00,901 		4008 of 10000 with 96.86% 	 Time used:  0.16 sec
2023-04-03 03:53:01,058 		4032 of 10000 with 96.83% 	 Time used:  0.16 sec
2023-04-03 03:53:01,221 		4056 of 10000 with 96.84% 	 Time used:  0.16 sec
2023-04-03 03:53:01,383 		4080 of 10000 with 96.86% 	 Time used:  0.16 sec
2023-04-03 03:53:01,549 		4104 of 10000 with 96.88% 	 Time used:  0.17 sec
2023-04-03 03:53:01,708 		4128 of 10000 with 96.90% 	 Time used:  0.16 sec
2023-04-03 03:53:01,871 		4152 of 10000 with 96.92% 	 Time used:  0.16 sec
2023-04-03 03:53:02,027 		4176 of 10000 with 96.89% 	 Time used:  0.16 sec
2023-04-03 03:53:02,186 		4200 of 10000 with 96.88% 	 Time used:  0.16 sec
2023-04-03 03:53:02,363 		4224 of 10000 with 96.88% 	 Time used:  0.18 sec
2023-04-03 03:53:02,525 		4248 of 10000 with 96.87% 	 Time used:  0.16 sec
2023-04-03 03:53:02,695 		4272 of 10000 with 96.86% 	 Time used:  0.17 sec
2023-04-03 03:53:02,856 		4296 of 10000 with 96.86% 	 Time used:  0.16 sec
2023-04-03 03:53:03,020 		4320 of 10000 with 96.85% 	 Time used:  0.16 sec
2023-04-03 03:53:03,185 		4344 of 10000 with 96.85% 	 Time used:  0.16 sec
2023-04-03 03:53:03,349 		4368 of 10000 with 96.86% 	 Time used:  0.16 sec
2023-04-03 03:53:03,515 		4392 of 10000 with 96.88% 	 Time used:  0.17 sec
2023-04-03 03:53:03,674 		4416 of 10000 with 96.88% 	 Time used:  0.16 sec
2023-04-03 03:53:03,841 		4440 of 10000 with 96.89% 	 Time used:  0.17 sec
2023-04-03 03:53:04,009 		4464 of 10000 with 96.91% 	 Time used:  0.17 sec
2023-04-03 03:53:04,168 		4488 of 10000 with 96.93% 	 Time used:  0.16 sec
2023-04-03 03:53:04,332 		4512 of 10000 with 96.94% 	 Time used:  0.16 sec
2023-04-03 03:53:04,513 		4536 of 10000 with 96.91% 	 Time used:  0.18 sec
2023-04-03 03:53:04,677 		4560 of 10000 with 96.93% 	 Time used:  0.16 sec
2023-04-03 03:53:04,838 		4584 of 10000 with 96.92% 	 Time used:  0.16 sec
2023-04-03 03:53:04,999 		4608 of 10000 with 96.90% 	 Time used:  0.16 sec
2023-04-03 03:53:05,160 		4632 of 10000 with 96.91% 	 Time used:  0.16 sec
2023-04-03 03:53:05,320 		4656 of 10000 with 96.93% 	 Time used:  0.16 sec
2023-04-03 03:53:05,494 		4680 of 10000 with 96.94% 	 Time used:  0.17 sec
2023-04-03 03:53:05,664 		4704 of 10000 with 96.92% 	 Time used:  0.17 sec
2023-04-03 03:53:05,828 		4728 of 10000 with 96.91% 	 Time used:  0.16 sec
2023-04-03 03:53:05,993 		4752 of 10000 with 96.93% 	 Time used:  0.17 sec
2023-04-03 03:53:06,171 		4776 of 10000 with 96.94% 	 Time used:  0.18 sec
2023-04-03 03:53:06,344 		4800 of 10000 with 96.96% 	 Time used:  0.17 sec
2023-04-03 03:53:06,509 		4824 of 10000 with 96.97% 	 Time used:  0.16 sec
2023-04-03 03:53:06,677 		4848 of 10000 with 96.97% 	 Time used:  0.17 sec
2023-04-03 03:53:06,852 		4872 of 10000 with 96.98% 	 Time used:  0.17 sec
2023-04-03 03:53:07,021 		4896 of 10000 with 96.98% 	 Time used:  0.17 sec
2023-04-03 03:53:07,184 		4920 of 10000 with 96.99% 	 Time used:  0.16 sec
2023-04-03 03:53:07,352 		4944 of 10000 with 97.01% 	 Time used:  0.17 sec
2023-04-03 03:53:07,528 		4968 of 10000 with 97.00% 	 Time used:  0.18 sec
2023-04-03 03:53:07,694 		4992 of 10000 with 97.00% 	 Time used:  0.17 sec
2023-04-03 03:53:07,857 		5016 of 10000 with 97.01% 	 Time used:  0.16 sec
2023-04-03 03:53:08,027 		5040 of 10000 with 96.98% 	 Time used:  0.17 sec
2023-04-03 03:53:08,200 		5064 of 10000 with 96.98% 	 Time used:  0.17 sec
2023-04-03 03:53:08,364 		5088 of 10000 with 96.95% 	 Time used:  0.16 sec
2023-04-03 03:53:08,525 		5112 of 10000 with 96.97% 	 Time used:  0.16 sec
2023-04-03 03:53:08,687 		5136 of 10000 with 96.98% 	 Time used:  0.16 sec
2023-04-03 03:53:08,854 		5160 of 10000 with 97.00% 	 Time used:  0.17 sec
2023-04-03 03:53:09,015 		5184 of 10000 with 96.99% 	 Time used:  0.16 sec
2023-04-03 03:53:09,177 		5208 of 10000 with 97.00% 	 Time used:  0.16 sec
2023-04-03 03:53:09,349 		5232 of 10000 with 97.02% 	 Time used:  0.17 sec
2023-04-03 03:53:09,515 		5256 of 10000 with 97.01% 	 Time used:  0.17 sec
2023-04-03 03:53:09,687 		5280 of 10000 with 97.03% 	 Time used:  0.17 sec
2023-04-03 03:53:09,852 		5304 of 10000 with 97.04% 	 Time used:  0.16 sec
2023-04-03 03:53:10,025 		5328 of 10000 with 97.05% 	 Time used:  0.17 sec
2023-04-03 03:53:10,194 		5352 of 10000 with 97.05% 	 Time used:  0.17 sec
2023-04-03 03:53:10,362 		5376 of 10000 with 97.01% 	 Time used:  0.17 sec
2023-04-03 03:53:10,533 		5400 of 10000 with 97.00% 	 Time used:  0.17 sec
2023-04-03 03:53:10,701 		5424 of 10000 with 97.01% 	 Time used:  0.17 sec
2023-04-03 03:53:10,870 		5448 of 10000 with 97.01% 	 Time used:  0.17 sec
2023-04-03 03:53:11,041 		5472 of 10000 with 97.00% 	 Time used:  0.17 sec
2023-04-03 03:53:11,203 		5496 of 10000 with 97.00% 	 Time used:  0.16 sec
2023-04-03 03:53:11,379 		5520 of 10000 with 97.01% 	 Time used:  0.18 sec
2023-04-03 03:53:11,547 		5544 of 10000 with 97.02% 	 Time used:  0.17 sec
2023-04-03 03:53:11,707 		5568 of 10000 with 97.04% 	 Time used:  0.16 sec
2023-04-03 03:53:11,865 		5592 of 10000 with 97.03% 	 Time used:  0.16 sec
2023-04-03 03:53:12,032 		5616 of 10000 with 97.03% 	 Time used:  0.17 sec
2023-04-03 03:53:12,200 		5640 of 10000 with 97.02% 	 Time used:  0.17 sec
2023-04-03 03:53:12,371 		5664 of 10000 with 97.03% 	 Time used:  0.17 sec
2023-04-03 03:53:12,539 		5688 of 10000 with 97.05% 	 Time used:  0.17 sec
2023-04-03 03:53:12,703 		5712 of 10000 with 97.06% 	 Time used:  0.16 sec
2023-04-03 03:53:12,884 		5736 of 10000 with 97.05% 	 Time used:  0.18 sec
2023-04-03 03:53:13,058 		5760 of 10000 with 97.05% 	 Time used:  0.17 sec
2023-04-03 03:53:13,223 		5784 of 10000 with 97.06% 	 Time used:  0.16 sec
2023-04-03 03:53:13,395 		5808 of 10000 with 97.06% 	 Time used:  0.17 sec
2023-04-03 03:53:13,564 		5832 of 10000 with 97.03% 	 Time used:  0.17 sec
2023-04-03 03:53:13,734 		5856 of 10000 with 97.03% 	 Time used:  0.17 sec
2023-04-03 03:53:13,891 		5880 of 10000 with 97.01% 	 Time used:  0.16 sec
2023-04-03 03:53:14,059 		5904 of 10000 with 97.02% 	 Time used:  0.17 sec
2023-04-03 03:53:14,221 		5928 of 10000 with 97.00% 	 Time used:  0.16 sec
2023-04-03 03:53:14,387 		5952 of 10000 with 97.01% 	 Time used:  0.17 sec
2023-04-03 03:53:14,551 		5976 of 10000 with 97.02% 	 Time used:  0.16 sec
2023-04-03 03:53:14,718 		6000 of 10000 with 97.02% 	 Time used:  0.17 sec
2023-04-03 03:53:14,884 		6024 of 10000 with 97.03% 	 Time used:  0.17 sec
2023-04-03 03:53:15,043 		6048 of 10000 with 97.01% 	 Time used:  0.16 sec
2023-04-03 03:53:15,204 		6072 of 10000 with 97.02% 	 Time used:  0.16 sec
2023-04-03 03:53:15,369 		6096 of 10000 with 97.00% 	 Time used:  0.17 sec
2023-04-03 03:53:15,532 		6120 of 10000 with 96.98% 	 Time used:  0.16 sec
2023-04-03 03:53:15,695 		6144 of 10000 with 96.99% 	 Time used:  0.16 sec
2023-04-03 03:53:15,857 		6168 of 10000 with 97.00% 	 Time used:  0.16 sec
2023-04-03 03:53:16,023 		6192 of 10000 with 97.01% 	 Time used:  0.17 sec
2023-04-03 03:53:16,200 		6216 of 10000 with 96.99% 	 Time used:  0.18 sec
2023-04-03 03:53:16,364 		6240 of 10000 with 97.00% 	 Time used:  0.16 sec
2023-04-03 03:53:16,531 		6264 of 10000 with 97.01% 	 Time used:  0.17 sec
2023-04-03 03:53:16,697 		6288 of 10000 with 97.03% 	 Time used:  0.17 sec
2023-04-03 03:53:16,857 		6312 of 10000 with 97.04% 	 Time used:  0.16 sec
2023-04-03 03:53:17,022 		6336 of 10000 with 97.05% 	 Time used:  0.17 sec
2023-04-03 03:53:17,188 		6360 of 10000 with 97.04% 	 Time used:  0.17 sec
2023-04-03 03:53:17,349 		6384 of 10000 with 97.04% 	 Time used:  0.16 sec
2023-04-03 03:53:17,515 		6408 of 10000 with 97.05% 	 Time used:  0.16 sec
2023-04-03 03:53:17,681 		6432 of 10000 with 97.06% 	 Time used:  0.17 sec
2023-04-03 03:53:17,846 		6456 of 10000 with 97.07% 	 Time used:  0.16 sec
2023-04-03 03:53:18,008 		6480 of 10000 with 97.08% 	 Time used:  0.16 sec
2023-04-03 03:53:18,162 		6504 of 10000 with 97.09% 	 Time used:  0.15 sec
2023-04-03 03:53:18,328 		6528 of 10000 with 97.06% 	 Time used:  0.17 sec
2023-04-03 03:53:18,494 		6552 of 10000 with 97.07% 	 Time used:  0.17 sec
2023-04-03 03:53:18,662 		6576 of 10000 with 97.08% 	 Time used:  0.17 sec
2023-04-03 03:53:18,823 		6600 of 10000 with 97.09% 	 Time used:  0.16 sec
2023-04-03 03:53:18,986 		6624 of 10000 with 97.10% 	 Time used:  0.16 sec
2023-04-03 03:53:19,152 		6648 of 10000 with 97.07% 	 Time used:  0.17 sec
2023-04-03 03:53:19,313 		6672 of 10000 with 97.08% 	 Time used:  0.16 sec
2023-04-03 03:53:19,480 		6696 of 10000 with 97.09% 	 Time used:  0.17 sec
2023-04-03 03:53:19,647 		6720 of 10000 with 97.10% 	 Time used:  0.17 sec
2023-04-03 03:53:19,812 		6744 of 10000 with 97.08% 	 Time used:  0.17 sec
2023-04-03 03:53:19,978 		6768 of 10000 with 97.04% 	 Time used:  0.17 sec
2023-04-03 03:53:20,145 		6792 of 10000 with 97.04% 	 Time used:  0.17 sec
2023-04-03 03:53:20,301 		6816 of 10000 with 97.04% 	 Time used:  0.16 sec
2023-04-03 03:53:20,459 		6840 of 10000 with 97.05% 	 Time used:  0.16 sec
2023-04-03 03:53:20,621 		6864 of 10000 with 97.06% 	 Time used:  0.16 sec
2023-04-03 03:53:20,785 		6888 of 10000 with 97.07% 	 Time used:  0.16 sec
2023-04-03 03:53:20,952 		6912 of 10000 with 97.06% 	 Time used:  0.17 sec
2023-04-03 03:53:21,113 		6936 of 10000 with 97.07% 	 Time used:  0.16 sec
2023-04-03 03:53:21,280 		6960 of 10000 with 97.08% 	 Time used:  0.17 sec
2023-04-03 03:53:21,444 		6984 of 10000 with 97.06% 	 Time used:  0.16 sec
2023-04-03 03:53:21,603 		7008 of 10000 with 97.05% 	 Time used:  0.16 sec
2023-04-03 03:53:21,776 		7032 of 10000 with 97.04% 	 Time used:  0.17 sec
2023-04-03 03:53:21,932 		7056 of 10000 with 97.02% 	 Time used:  0.16 sec
2023-04-03 03:53:22,103 		7080 of 10000 with 97.03% 	 Time used:  0.17 sec
2023-04-03 03:53:22,268 		7104 of 10000 with 97.03% 	 Time used:  0.17 sec
2023-04-03 03:53:22,437 		7128 of 10000 with 97.04% 	 Time used:  0.17 sec
2023-04-03 03:53:22,600 		7152 of 10000 with 97.04% 	 Time used:  0.16 sec
2023-04-03 03:53:22,765 		7176 of 10000 with 97.03% 	 Time used:  0.17 sec
2023-04-03 03:53:22,925 		7200 of 10000 with 97.04% 	 Time used:  0.16 sec
2023-04-03 03:53:23,084 		7224 of 10000 with 97.04% 	 Time used:  0.16 sec
2023-04-03 03:53:23,248 		7248 of 10000 with 97.02% 	 Time used:  0.16 sec
2023-04-03 03:53:23,413 		7272 of 10000 with 97.03% 	 Time used:  0.16 sec
2023-04-03 03:53:23,566 		7296 of 10000 with 97.03% 	 Time used:  0.15 sec
2023-04-03 03:53:23,729 		7320 of 10000 with 97.04% 	 Time used:  0.16 sec
2023-04-03 03:53:23,894 		7344 of 10000 with 97.03% 	 Time used:  0.16 sec
2023-04-03 03:53:24,068 		7368 of 10000 with 97.04% 	 Time used:  0.17 sec
2023-04-03 03:53:24,230 		7392 of 10000 with 97.05% 	 Time used:  0.16 sec
2023-04-03 03:53:24,399 		7416 of 10000 with 97.05% 	 Time used:  0.17 sec
2023-04-03 03:53:24,561 		7440 of 10000 with 97.04% 	 Time used:  0.16 sec
2023-04-03 03:53:24,733 		7464 of 10000 with 97.03% 	 Time used:  0.17 sec
2023-04-03 03:53:24,896 		7488 of 10000 with 97.04% 	 Time used:  0.16 sec
2023-04-03 03:53:25,066 		7512 of 10000 with 97.03% 	 Time used:  0.17 sec
2023-04-03 03:53:25,228 		7536 of 10000 with 97.04% 	 Time used:  0.16 sec
2023-04-03 03:53:25,379 		7560 of 10000 with 97.02% 	 Time used:  0.15 sec
2023-04-03 03:53:25,538 		7584 of 10000 with 97.03% 	 Time used:  0.16 sec
2023-04-03 03:53:25,708 		7608 of 10000 with 97.04% 	 Time used:  0.17 sec
2023-04-03 03:53:25,878 		7632 of 10000 with 97.05% 	 Time used:  0.17 sec
2023-04-03 03:53:26,041 		7656 of 10000 with 97.06% 	 Time used:  0.16 sec
2023-04-03 03:53:26,204 		7680 of 10000 with 97.04% 	 Time used:  0.16 sec
2023-04-03 03:53:26,367 		7704 of 10000 with 97.05% 	 Time used:  0.16 sec
2023-04-03 03:53:26,535 		7728 of 10000 with 97.05% 	 Time used:  0.17 sec
2023-04-03 03:53:26,701 		7752 of 10000 with 97.06% 	 Time used:  0.17 sec
2023-04-03 03:53:26,864 		7776 of 10000 with 97.07% 	 Time used:  0.16 sec
2023-04-03 03:53:27,031 		7800 of 10000 with 97.08% 	 Time used:  0.17 sec
2023-04-03 03:53:27,188 		7824 of 10000 with 97.09% 	 Time used:  0.16 sec
2023-04-03 03:53:27,356 		7848 of 10000 with 97.09% 	 Time used:  0.17 sec
2023-04-03 03:53:27,521 		7872 of 10000 with 97.09% 	 Time used:  0.17 sec
2023-04-03 03:53:27,681 		7896 of 10000 with 97.09% 	 Time used:  0.16 sec
2023-04-03 03:53:27,846 		7920 of 10000 with 97.10% 	 Time used:  0.17 sec
2023-04-03 03:53:28,005 		7944 of 10000 with 97.10% 	 Time used:  0.16 sec
2023-04-03 03:53:28,169 		7968 of 10000 with 97.11% 	 Time used:  0.16 sec
2023-04-03 03:53:28,331 		7992 of 10000 with 97.11% 	 Time used:  0.16 sec
2023-04-03 03:53:28,485 		8016 of 10000 with 97.09% 	 Time used:  0.15 sec
2023-04-03 03:53:28,647 		8040 of 10000 with 97.10% 	 Time used:  0.16 sec
2023-04-03 03:53:28,802 		8064 of 10000 with 97.11% 	 Time used:  0.16 sec
2023-04-03 03:53:28,967 		8088 of 10000 with 97.09% 	 Time used:  0.16 sec
2023-04-03 03:53:29,125 		8112 of 10000 with 97.10% 	 Time used:  0.16 sec
2023-04-03 03:53:29,290 		8136 of 10000 with 97.10% 	 Time used:  0.16 sec
2023-04-03 03:53:29,450 		8160 of 10000 with 97.11% 	 Time used:  0.16 sec
2023-04-03 03:53:29,622 		8184 of 10000 with 97.12% 	 Time used:  0.17 sec
2023-04-03 03:53:29,788 		8208 of 10000 with 97.12% 	 Time used:  0.17 sec
2023-04-03 03:53:29,950 		8232 of 10000 with 97.13% 	 Time used:  0.16 sec
2023-04-03 03:53:30,114 		8256 of 10000 with 97.14% 	 Time used:  0.16 sec
2023-04-03 03:53:30,275 		8280 of 10000 with 97.15% 	 Time used:  0.16 sec
2023-04-03 03:53:30,433 		8304 of 10000 with 97.15% 	 Time used:  0.16 sec
2023-04-03 03:53:30,602 		8328 of 10000 with 97.14% 	 Time used:  0.17 sec
2023-04-03 03:53:30,775 		8352 of 10000 with 97.13% 	 Time used:  0.17 sec
2023-04-03 03:53:30,938 		8376 of 10000 with 97.13% 	 Time used:  0.16 sec
2023-04-03 03:53:31,098 		8400 of 10000 with 97.14% 	 Time used:  0.16 sec
2023-04-03 03:53:31,258 		8424 of 10000 with 97.13% 	 Time used:  0.16 sec
2023-04-03 03:53:31,422 		8448 of 10000 with 97.12% 	 Time used:  0.16 sec
2023-04-03 03:53:31,581 		8472 of 10000 with 97.13% 	 Time used:  0.16 sec
2023-04-03 03:53:31,738 		8496 of 10000 with 97.12% 	 Time used:  0.16 sec
2023-04-03 03:53:31,903 		8520 of 10000 with 97.11% 	 Time used:  0.16 sec
2023-04-03 03:53:32,076 		8544 of 10000 with 97.09% 	 Time used:  0.17 sec
2023-04-03 03:53:32,254 		8568 of 10000 with 97.09% 	 Time used:  0.18 sec
2023-04-03 03:53:32,410 		8592 of 10000 with 97.08% 	 Time used:  0.16 sec
2023-04-03 03:53:32,577 		8616 of 10000 with 97.08% 	 Time used:  0.17 sec
2023-04-03 03:53:32,751 		8640 of 10000 with 97.06% 	 Time used:  0.17 sec
2023-04-03 03:53:32,911 		8664 of 10000 with 97.05% 	 Time used:  0.16 sec
2023-04-03 03:53:33,086 		8688 of 10000 with 97.04% 	 Time used:  0.17 sec
2023-04-03 03:53:33,260 		8712 of 10000 with 97.05% 	 Time used:  0.17 sec
2023-04-03 03:53:33,436 		8736 of 10000 with 97.05% 	 Time used:  0.18 sec
2023-04-03 03:53:33,599 		8760 of 10000 with 97.05% 	 Time used:  0.16 sec
2023-04-03 03:53:33,764 		8784 of 10000 with 97.06% 	 Time used:  0.16 sec
2023-04-03 03:53:33,927 		8808 of 10000 with 97.06% 	 Time used:  0.16 sec
2023-04-03 03:53:34,091 		8832 of 10000 with 97.06% 	 Time used:  0.16 sec
2023-04-03 03:53:34,254 		8856 of 10000 with 97.06% 	 Time used:  0.16 sec
2023-04-03 03:53:34,415 		8880 of 10000 with 97.06% 	 Time used:  0.16 sec
2023-04-03 03:53:34,577 		8904 of 10000 with 97.07% 	 Time used:  0.16 sec
2023-04-03 03:53:34,740 		8928 of 10000 with 97.07% 	 Time used:  0.16 sec
2023-04-03 03:53:34,901 		8952 of 10000 with 97.07% 	 Time used:  0.16 sec
2023-04-03 03:53:35,067 		8976 of 10000 with 97.07% 	 Time used:  0.17 sec
2023-04-03 03:53:35,226 		9000 of 10000 with 97.08% 	 Time used:  0.16 sec
2023-04-03 03:53:35,388 		9024 of 10000 with 97.07% 	 Time used:  0.16 sec
2023-04-03 03:53:35,554 		9048 of 10000 with 97.08% 	 Time used:  0.17 sec
2023-04-03 03:53:35,720 		9072 of 10000 with 97.07% 	 Time used:  0.17 sec
2023-04-03 03:53:35,883 		9096 of 10000 with 97.06% 	 Time used:  0.16 sec
2023-04-03 03:53:36,051 		9120 of 10000 with 97.07% 	 Time used:  0.17 sec
2023-04-03 03:53:36,211 		9144 of 10000 with 97.06% 	 Time used:  0.16 sec
2023-04-03 03:53:36,373 		9168 of 10000 with 97.07% 	 Time used:  0.16 sec
2023-04-03 03:53:36,541 		9192 of 10000 with 97.07% 	 Time used:  0.17 sec
2023-04-03 03:53:36,701 		9216 of 10000 with 97.07% 	 Time used:  0.16 sec
2023-04-03 03:53:36,868 		9240 of 10000 with 97.07% 	 Time used:  0.17 sec
2023-04-03 03:53:37,024 		9264 of 10000 with 97.07% 	 Time used:  0.16 sec
2023-04-03 03:53:37,183 		9288 of 10000 with 97.08% 	 Time used:  0.16 sec
2023-04-03 03:53:37,345 		9312 of 10000 with 97.07% 	 Time used:  0.16 sec
2023-04-03 03:53:37,512 		9336 of 10000 with 97.08% 	 Time used:  0.17 sec
2023-04-03 03:53:37,680 		9360 of 10000 with 97.08% 	 Time used:  0.17 sec
2023-04-03 03:53:37,848 		9384 of 10000 with 97.09% 	 Time used:  0.17 sec
2023-04-03 03:53:38,009 		9408 of 10000 with 97.10% 	 Time used:  0.16 sec
2023-04-03 03:53:38,172 		9432 of 10000 with 97.09% 	 Time used:  0.16 sec
2023-04-03 03:53:38,337 		9456 of 10000 with 97.09% 	 Time used:  0.16 sec
2023-04-03 03:53:38,506 		9480 of 10000 with 97.09% 	 Time used:  0.17 sec
2023-04-03 03:53:38,670 		9504 of 10000 with 97.10% 	 Time used:  0.16 sec
2023-04-03 03:53:38,834 		9528 of 10000 with 97.09% 	 Time used:  0.16 sec
2023-04-03 03:53:38,997 		9552 of 10000 with 97.09% 	 Time used:  0.16 sec
2023-04-03 03:53:39,164 		9576 of 10000 with 97.09% 	 Time used:  0.17 sec
2023-04-03 03:53:39,338 		9600 of 10000 with 97.09% 	 Time used:  0.17 sec
2023-04-03 03:53:39,507 		9624 of 10000 with 97.09% 	 Time used:  0.17 sec
2023-04-03 03:53:39,671 		9648 of 10000 with 97.07% 	 Time used:  0.16 sec
2023-04-03 03:53:39,836 		9672 of 10000 with 97.06% 	 Time used:  0.16 sec
2023-04-03 03:53:39,999 		9696 of 10000 with 97.06% 	 Time used:  0.16 sec
2023-04-03 03:53:40,164 		9720 of 10000 with 97.05% 	 Time used:  0.17 sec
2023-04-03 03:53:40,329 		9744 of 10000 with 97.05% 	 Time used:  0.16 sec
2023-04-03 03:53:40,489 		9768 of 10000 with 97.04% 	 Time used:  0.16 sec
2023-04-03 03:53:40,648 		9792 of 10000 with 97.04% 	 Time used:  0.16 sec
2023-04-03 03:53:40,807 		9816 of 10000 with 97.04% 	 Time used:  0.16 sec
2023-04-03 03:53:40,969 		9840 of 10000 with 97.04% 	 Time used:  0.16 sec
2023-04-03 03:53:41,133 		9864 of 10000 with 97.05% 	 Time used:  0.16 sec
2023-04-03 03:53:41,295 		9888 of 10000 with 97.06% 	 Time used:  0.16 sec
2023-04-03 03:53:41,458 		9912 of 10000 with 97.06% 	 Time used:  0.16 sec
2023-04-03 03:53:41,620 		9936 of 10000 with 97.07% 	 Time used:  0.16 sec
2023-04-03 03:53:41,787 		9960 of 10000 with 97.08% 	 Time used:  0.17 sec
2023-04-03 03:53:41,951 		9984 of 10000 with 97.09% 	 Time used:  0.16 sec
2023-04-03 03:53:42,058 		10000 of 10000 with 97.09% 	 Time used:  0.11 sec
2023-04-03 03:53:42,058 
2023-04-03 03:53:42,059 			Learning rate: weights:   1.000e-02    
2023-04-03 03:53:42,060 			Last test performance: 97.09%
2023-04-03 03:53:42,060 ----------------
2023-04-03 03:53:45,441   21  =>  0    		Training 486 pattern with 97.50% 	Forward time: 	 3.28 sec
2023-04-03 03:53:45,441 			Loss:    5.645e-02    			Backward time: 	 0.10 sec 
2023-04-03 03:53:45,441 ADAM: Layer 0 -> dw_min:9.9762e-01  dw_max:1.0027e+00 lr:1.0000e-02
2023-04-03 03:53:45,441 ADAM: Layer 1 -> dw_min:9.9301e-01  dw_max:1.0070e+00 lr:1.0000e-02
2023-04-03 03:53:45,441 ADAM: Layer 2 -> dw_min:9.8785e-01  dw_max:1.0130e+00 lr:1.0000e-02
2023-04-03 03:53:45,442 ADAM: Layer 3 -> dw_min:9.9262e-01  dw_max:1.0054e+00 lr:1.0000e-02
2023-04-03 03:53:45,458 			Learning rate: weights:   1.000e-02    
2023-04-03 03:53:45,458 			Last test performance: 97.09%
2023-04-03 03:53:45,458 ----------------
2023-04-03 03:53:48,793   21  =>  1    		Training 486 pattern with 98.75% 	Forward time: 	 3.23 sec
2023-04-03 03:53:48,793 			Loss:    3.909e-02    			Backward time: 	 0.10 sec 
2023-04-03 03:53:48,794 ADAM: Layer 0 -> dw_min:9.9793e-01  dw_max:1.0021e+00 lr:1.0000e-02
2023-04-03 03:53:48,794 ADAM: Layer 1 -> dw_min:9.9326e-01  dw_max:1.0073e+00 lr:1.0000e-02
2023-04-03 03:53:48,794 ADAM: Layer 2 -> dw_min:9.8545e-01  dw_max:1.0121e+00 lr:1.0000e-02
2023-04-03 03:53:48,794 ADAM: Layer 3 -> dw_min:9.9336e-01  dw_max:1.0060e+00 lr:1.0000e-02
2023-04-03 03:53:48,896 			Learning rate: weights:   1.000e-02    
2023-04-03 03:53:48,896 			Last test performance: 97.09%
2023-04-03 03:53:48,896 ----------------
2023-04-03 03:53:52,259   21  =>  2    		Training 486 pattern with 96.88% 	Forward time: 	 3.26 sec
2023-04-03 03:53:52,259 			Loss:    6.137e-02    			Backward time: 	 0.09 sec 
2023-04-03 03:53:52,260 ADAM: Layer 0 -> dw_min:9.9779e-01  dw_max:1.0020e+00 lr:1.0000e-02
2023-04-03 03:53:52,260 ADAM: Layer 1 -> dw_min:9.9098e-01  dw_max:1.0072e+00 lr:1.0000e-02
2023-04-03 03:53:52,260 ADAM: Layer 2 -> dw_min:9.8691e-01  dw_max:1.0128e+00 lr:1.0000e-02
2023-04-03 03:53:52,260 ADAM: Layer 3 -> dw_min:9.9297e-01  dw_max:1.0063e+00 lr:1.0000e-02
2023-04-03 03:53:52,517 			Learning rate: weights:   1.000e-02    
2023-04-03 03:53:52,517 			Last test performance: 97.09%
2023-04-03 03:53:52,517 ----------------
2023-04-03 03:53:55,837   21  =>  3    		Training 486 pattern with 98.33% 	Forward time: 	 3.22 sec
2023-04-03 03:53:55,837 			Loss:    5.297e-02    			Backward time: 	 0.09 sec 
2023-04-03 03:53:55,837 ADAM: Layer 0 -> dw_min:9.9810e-01  dw_max:1.0019e+00 lr:1.0000e-02
2023-04-03 03:53:55,837 ADAM: Layer 1 -> dw_min:9.8907e-01  dw_max:1.0065e+00 lr:1.0000e-02
2023-04-03 03:53:55,838 ADAM: Layer 2 -> dw_min:9.8821e-01  dw_max:1.0133e+00 lr:1.0000e-02
2023-04-03 03:53:55,838 ADAM: Layer 3 -> dw_min:9.9367e-01  dw_max:1.0056e+00 lr:1.0000e-02
2023-04-03 03:53:55,877 			Learning rate: weights:   1.000e-02    
2023-04-03 03:53:55,877 			Last test performance: 97.09%
2023-04-03 03:53:55,877 ----------------
2023-04-03 03:53:59,213   21  =>  4    		Training 486 pattern with 97.92% 	Forward time: 	 3.23 sec
2023-04-03 03:53:59,213 			Loss:    5.060e-02    			Backward time: 	 0.10 sec 
2023-04-03 03:53:59,214 ADAM: Layer 0 -> dw_min:9.9801e-01  dw_max:1.0025e+00 lr:1.0000e-02
2023-04-03 03:53:59,214 ADAM: Layer 1 -> dw_min:9.9048e-01  dw_max:1.0077e+00 lr:1.0000e-02
2023-04-03 03:53:59,214 ADAM: Layer 2 -> dw_min:9.8806e-01  dw_max:1.0119e+00 lr:1.0000e-02
2023-04-03 03:53:59,214 ADAM: Layer 3 -> dw_min:9.9430e-01  dw_max:1.0051e+00 lr:1.0000e-02
2023-04-03 03:53:59,272 			Learning rate: weights:   1.000e-02    
2023-04-03 03:53:59,272 			Last test performance: 97.09%
2023-04-03 03:53:59,272 ----------------
2023-04-03 03:54:02,673   21  =>  5    		Training 486 pattern with 98.96% 	Forward time: 	 3.30 sec
2023-04-03 03:54:02,674 			Loss:    4.628e-02    			Backward time: 	 0.10 sec 
2023-04-03 03:54:02,674 ADAM: Layer 0 -> dw_min:9.9785e-01  dw_max:1.0024e+00 lr:1.0000e-02
2023-04-03 03:54:02,674 ADAM: Layer 1 -> dw_min:9.9179e-01  dw_max:1.0067e+00 lr:1.0000e-02
2023-04-03 03:54:02,674 ADAM: Layer 2 -> dw_min:9.8657e-01  dw_max:1.0141e+00 lr:1.0000e-02
2023-04-03 03:54:02,674 ADAM: Layer 3 -> dw_min:9.9485e-01  dw_max:1.0046e+00 lr:1.0000e-02
2023-04-03 03:54:02,735 			Learning rate: weights:   1.000e-02    
2023-04-03 03:54:02,735 			Last test performance: 97.09%
2023-04-03 03:54:02,735 ----------------
2023-04-03 03:54:06,051   21  =>  6    		Training 486 pattern with 98.33% 	Forward time: 	 3.22 sec
2023-04-03 03:54:06,051 			Loss:    2.539e-02    			Backward time: 	 0.09 sec 
2023-04-03 03:54:06,051 ADAM: Layer 0 -> dw_min:9.9785e-01  dw_max:1.0021e+00 lr:1.0000e-02
2023-04-03 03:54:06,051 ADAM: Layer 1 -> dw_min:9.9270e-01  dw_max:1.0069e+00 lr:1.0000e-02
2023-04-03 03:54:06,051 ADAM: Layer 2 -> dw_min:9.8783e-01  dw_max:1.0127e+00 lr:1.0000e-02
2023-04-03 03:54:06,051 ADAM: Layer 3 -> dw_min:9.9537e-01  dw_max:1.0041e+00 lr:1.0000e-02
2023-04-03 03:54:06,175 			Learning rate: weights:   1.000e-02    
2023-04-03 03:54:06,175 			Last test performance: 97.09%
2023-04-03 03:54:06,175 ----------------
2023-04-03 03:54:09,489   21  =>  7    		Training 486 pattern with 97.92% 	Forward time: 	 3.21 sec
2023-04-03 03:54:09,489 			Loss:    6.410e-02    			Backward time: 	 0.09 sec 
2023-04-03 03:54:09,489 ADAM: Layer 0 -> dw_min:9.9749e-01  dw_max:1.0022e+00 lr:1.0000e-02
2023-04-03 03:54:09,489 ADAM: Layer 1 -> dw_min:9.9217e-01  dw_max:1.0064e+00 lr:1.0000e-02
2023-04-03 03:54:09,489 ADAM: Layer 2 -> dw_min:9.8780e-01  dw_max:1.0117e+00 lr:1.0000e-02
2023-04-03 03:54:09,489 ADAM: Layer 3 -> dw_min:9.9433e-01  dw_max:1.0038e+00 lr:1.0000e-02
2023-04-03 03:54:09,564 			Learning rate: weights:   1.000e-02    
2023-04-03 03:54:09,564 			Last test performance: 97.09%
2023-04-03 03:54:09,564 ----------------
2023-04-03 03:54:12,926   21  =>  8    		Training 486 pattern with 97.50% 	Forward time: 	 3.26 sec
2023-04-03 03:54:12,926 			Loss:    6.910e-02    			Backward time: 	 0.09 sec 
2023-04-03 03:54:12,927 ADAM: Layer 0 -> dw_min:9.9711e-01  dw_max:1.0029e+00 lr:1.0000e-02
2023-04-03 03:54:12,927 ADAM: Layer 1 -> dw_min:9.9194e-01  dw_max:1.0062e+00 lr:1.0000e-02
2023-04-03 03:54:12,927 ADAM: Layer 2 -> dw_min:9.8569e-01  dw_max:1.0106e+00 lr:1.0000e-02
2023-04-03 03:54:12,927 ADAM: Layer 3 -> dw_min:9.9485e-01  dw_max:1.0034e+00 lr:1.0000e-02
2023-04-03 03:54:13,001 			Learning rate: weights:   1.000e-02    
2023-04-03 03:54:13,001 			Last test performance: 97.09%
2023-04-03 03:54:13,001 ----------------
2023-04-03 03:54:16,365   21  =>  9    		Training 486 pattern with 97.71% 	Forward time: 	 3.26 sec
2023-04-03 03:54:16,365 			Loss:    7.169e-02    			Backward time: 	 0.09 sec 
2023-04-03 03:54:16,365 ADAM: Layer 0 -> dw_min:9.9663e-01  dw_max:1.0039e+00 lr:1.0000e-02
2023-04-03 03:54:16,365 ADAM: Layer 1 -> dw_min:9.9255e-01  dw_max:1.0083e+00 lr:1.0000e-02
2023-04-03 03:54:16,366 ADAM: Layer 2 -> dw_min:9.8506e-01  dw_max:1.0115e+00 lr:1.0000e-02
2023-04-03 03:54:16,366 ADAM: Layer 3 -> dw_min:9.9535e-01  dw_max:1.0058e+00 lr:1.0000e-02
2023-04-03 03:54:16,380 			Learning rate: weights:   1.000e-02    
2023-04-03 03:54:16,380 			Last test performance: 97.09%
2023-04-03 03:54:16,381 ----------------
2023-04-03 03:54:19,715   21  =>  10   		Training 486 pattern with 97.50% 	Forward time: 	 3.23 sec
2023-04-03 03:54:19,715 			Loss:    4.947e-02    			Backward time: 	 0.09 sec 
2023-04-03 03:54:19,716 ADAM: Layer 0 -> dw_min:9.9636e-01  dw_max:1.0037e+00 lr:1.0000e-02
2023-04-03 03:54:19,716 ADAM: Layer 1 -> dw_min:9.8782e-01  dw_max:1.0096e+00 lr:1.0000e-02
2023-04-03 03:54:19,716 ADAM: Layer 2 -> dw_min:9.8521e-01  dw_max:1.0143e+00 lr:1.0000e-02
2023-04-03 03:54:19,716 ADAM: Layer 3 -> dw_min:9.9579e-01  dw_max:1.0054e+00 lr:1.0000e-02
2023-04-03 03:54:19,742 			Learning rate: weights:   1.000e-02    
2023-04-03 03:54:19,742 			Last test performance: 97.09%
2023-04-03 03:54:19,742 ----------------
2023-04-03 03:54:23,122   21  =>  11   		Training 486 pattern with 98.33% 	Forward time: 	 3.28 sec
2023-04-03 03:54:23,122 			Loss:    5.818e-02    			Backward time: 	 0.09 sec 
2023-04-03 03:54:23,122 ADAM: Layer 0 -> dw_min:9.9665e-01  dw_max:1.0032e+00 lr:1.0000e-02
2023-04-03 03:54:23,122 ADAM: Layer 1 -> dw_min:9.8853e-01  dw_max:1.0088e+00 lr:1.0000e-02
2023-04-03 03:54:23,122 ADAM: Layer 2 -> dw_min:9.8669e-01  dw_max:1.0129e+00 lr:1.0000e-02
2023-04-03 03:54:23,123 ADAM: Layer 3 -> dw_min:9.9496e-01  dw_max:1.0049e+00 lr:1.0000e-02
2023-04-03 03:54:23,192 			Learning rate: weights:   1.000e-02    
2023-04-03 03:54:23,192 			Last test performance: 97.09%
2023-04-03 03:54:23,192 ----------------
2023-04-03 03:54:26,544   21  =>  12   		Training 486 pattern with 98.96% 	Forward time: 	 3.25 sec
2023-04-03 03:54:26,544 			Loss:    3.476e-02    			Backward time: 	 0.09 sec 
2023-04-03 03:54:26,544 ADAM: Layer 0 -> dw_min:9.9633e-01  dw_max:1.0029e+00 lr:1.0000e-02
2023-04-03 03:54:26,544 ADAM: Layer 1 -> dw_min:9.8958e-01  dw_max:1.0081e+00 lr:1.0000e-02
2023-04-03 03:54:26,544 ADAM: Layer 2 -> dw_min:9.8728e-01  dw_max:1.0116e+00 lr:1.0000e-02
2023-04-03 03:54:26,544 ADAM: Layer 3 -> dw_min:9.9435e-01  dw_max:1.0045e+00 lr:1.0000e-02
2023-04-03 03:54:26,616 			Learning rate: weights:   1.000e-02    
2023-04-03 03:54:26,616 			Last test performance: 97.09%
2023-04-03 03:54:26,616 ----------------
2023-04-03 03:54:29,948   21  =>  13   		Training 486 pattern with 97.08% 	Forward time: 	 3.23 sec
2023-04-03 03:54:29,948 			Loss:    8.551e-02    			Backward time: 	 0.10 sec 
2023-04-03 03:54:29,948 ADAM: Layer 0 -> dw_min:9.9679e-01  dw_max:1.0035e+00 lr:1.0000e-02
2023-04-03 03:54:29,949 ADAM: Layer 1 -> dw_min:9.8994e-01  dw_max:1.0077e+00 lr:1.0000e-02
2023-04-03 03:54:29,949 ADAM: Layer 2 -> dw_min:9.8855e-01  dw_max:1.0119e+00 lr:1.0000e-02
2023-04-03 03:54:29,949 ADAM: Layer 3 -> dw_min:9.9491e-01  dw_max:1.0052e+00 lr:1.0000e-02
2023-04-03 03:54:29,988 			Learning rate: weights:   1.000e-02    
2023-04-03 03:54:29,988 			Last test performance: 97.09%
2023-04-03 03:54:29,988 ----------------
2023-04-03 03:54:33,348   21  =>  14   		Training 486 pattern with 98.75% 	Forward time: 	 3.26 sec
2023-04-03 03:54:33,348 			Loss:    4.680e-02    			Backward time: 	 0.09 sec 
2023-04-03 03:54:33,348 ADAM: Layer 0 -> dw_min:9.9707e-01  dw_max:1.0027e+00 lr:1.0000e-02
2023-04-03 03:54:33,348 ADAM: Layer 1 -> dw_min:9.9229e-01  dw_max:1.0067e+00 lr:1.0000e-02
2023-04-03 03:54:33,349 ADAM: Layer 2 -> dw_min:9.8817e-01  dw_max:1.0139e+00 lr:1.0000e-02
2023-04-03 03:54:33,349 ADAM: Layer 3 -> dw_min:9.9457e-01  dw_max:1.0047e+00 lr:1.0000e-02
2023-04-03 03:54:33,486 			Learning rate: weights:   1.000e-02    
2023-04-03 03:54:33,486 			Last test performance: 97.09%
2023-04-03 03:54:33,486 ----------------
2023-04-03 03:54:36,819   21  =>  15   		Training 486 pattern with 97.92% 	Forward time: 	 3.23 sec
2023-04-03 03:54:36,819 			Loss:    5.755e-02    			Backward time: 	 0.09 sec 
2023-04-03 03:54:36,819 ADAM: Layer 0 -> dw_min:9.9697e-01  dw_max:1.0032e+00 lr:1.0000e-02
2023-04-03 03:54:36,820 ADAM: Layer 1 -> dw_min:9.9188e-01  dw_max:1.0073e+00 lr:1.0000e-02
2023-04-03 03:54:36,820 ADAM: Layer 2 -> dw_min:9.8524e-01  dw_max:1.0127e+00 lr:1.0000e-02
2023-04-03 03:54:36,820 ADAM: Layer 3 -> dw_min:9.9211e-01  dw_max:1.0047e+00 lr:1.0000e-02
2023-04-03 03:54:36,893 			Learning rate: weights:   1.000e-02    
2023-04-03 03:54:36,893 			Last test performance: 97.09%
2023-04-03 03:54:36,893 ----------------
2023-04-03 03:54:40,243   21  =>  16   		Training 486 pattern with 98.33% 	Forward time: 	 3.25 sec
2023-04-03 03:54:40,243 			Loss:    3.782e-02    			Backward time: 	 0.09 sec 
2023-04-03 03:54:40,244 ADAM: Layer 0 -> dw_min:9.9742e-01  dw_max:1.0032e+00 lr:1.0000e-02
2023-04-03 03:54:40,244 ADAM: Layer 1 -> dw_min:9.9276e-01  dw_max:1.0077e+00 lr:1.0000e-02
2023-04-03 03:54:40,244 ADAM: Layer 2 -> dw_min:9.8672e-01  dw_max:1.0114e+00 lr:1.0000e-02
2023-04-03 03:54:40,244 ADAM: Layer 3 -> dw_min:9.9288e-01  dw_max:1.0052e+00 lr:1.0000e-02
2023-04-03 03:54:40,259 			Learning rate: weights:   1.000e-02    
2023-04-03 03:54:40,259 			Last test performance: 97.09%
2023-04-03 03:54:40,259 ----------------
2023-04-03 03:54:43,610   21  =>  17   		Training 486 pattern with 98.12% 	Forward time: 	 3.25 sec
2023-04-03 03:54:43,610 			Loss:    4.271e-02    			Backward time: 	 0.10 sec 
2023-04-03 03:54:43,611 ADAM: Layer 0 -> dw_min:9.9776e-01  dw_max:1.0035e+00 lr:1.0000e-02
2023-04-03 03:54:43,611 ADAM: Layer 1 -> dw_min:9.9355e-01  dw_max:1.0067e+00 lr:1.0000e-02
2023-04-03 03:54:43,611 ADAM: Layer 2 -> dw_min:9.8662e-01  dw_max:1.0111e+00 lr:1.0000e-02
2023-04-03 03:54:43,611 ADAM: Layer 3 -> dw_min:9.9359e-01  dw_max:1.0059e+00 lr:1.0000e-02
2023-04-03 03:54:43,640 			Learning rate: weights:   1.000e-02    
2023-04-03 03:54:43,641 			Last test performance: 97.09%
2023-04-03 03:54:43,641 ----------------
2023-04-03 03:54:46,971   21  =>  18   		Training 486 pattern with 96.46% 	Forward time: 	 3.23 sec
2023-04-03 03:54:46,971 			Loss:    7.308e-02    			Backward time: 	 0.09 sec 
2023-04-03 03:54:46,972 ADAM: Layer 0 -> dw_min:9.9723e-01  dw_max:1.0035e+00 lr:1.0000e-02
2023-04-03 03:54:46,972 ADAM: Layer 1 -> dw_min:9.9257e-01  dw_max:1.0075e+00 lr:1.0000e-02
2023-04-03 03:54:46,972 ADAM: Layer 2 -> dw_min:9.8724e-01  dw_max:1.0116e+00 lr:1.0000e-02
2023-04-03 03:54:46,972 ADAM: Layer 3 -> dw_min:9.9331e-01  dw_max:1.0054e+00 lr:1.0000e-02
2023-04-03 03:54:47,043 			Learning rate: weights:   1.000e-02    
2023-04-03 03:54:47,043 			Last test performance: 97.09%
2023-04-03 03:54:47,043 ----------------
2023-04-03 03:54:50,446   21  =>  19   		Training 486 pattern with 97.92% 	Forward time: 	 3.30 sec
2023-04-03 03:54:50,446 			Loss:    5.141e-02    			Backward time: 	 0.09 sec 
2023-04-03 03:54:50,446 ADAM: Layer 0 -> dw_min:9.9711e-01  dw_max:1.0023e+00 lr:1.0000e-02
2023-04-03 03:54:50,446 ADAM: Layer 1 -> dw_min:9.9306e-01  dw_max:1.0066e+00 lr:1.0000e-02
2023-04-03 03:54:50,447 ADAM: Layer 2 -> dw_min:9.8662e-01  dw_max:1.0117e+00 lr:1.0000e-02
2023-04-03 03:54:50,447 ADAM: Layer 3 -> dw_min:9.9335e-01  dw_max:1.0060e+00 lr:1.0000e-02
2023-04-03 03:54:50,462 			Learning rate: weights:   1.000e-02    
2023-04-03 03:54:50,462 			Last test performance: 97.09%
2023-04-03 03:54:50,462 ----------------
2023-04-03 03:54:53,834   21  =>  20   		Training 486 pattern with 98.12% 	Forward time: 	 3.27 sec
2023-04-03 03:54:53,834 			Loss:    4.292e-02    			Backward time: 	 0.10 sec 
2023-04-03 03:54:53,835 ADAM: Layer 0 -> dw_min:9.9772e-01  dw_max:1.0024e+00 lr:1.0000e-02
2023-04-03 03:54:53,835 ADAM: Layer 1 -> dw_min:9.9326e-01  dw_max:1.0062e+00 lr:1.0000e-02
2023-04-03 03:54:53,835 ADAM: Layer 2 -> dw_min:9.8662e-01  dw_max:1.0105e+00 lr:1.0000e-02
2023-04-03 03:54:53,835 ADAM: Layer 3 -> dw_min:9.9401e-01  dw_max:1.0054e+00 lr:1.0000e-02
2023-04-03 03:54:53,895 			Learning rate: weights:   1.000e-02    
2023-04-03 03:54:53,895 			Last test performance: 97.09%
2023-04-03 03:54:53,895 ----------------
2023-04-03 03:54:57,282   21  =>  21   		Training 486 pattern with 98.54% 	Forward time: 	 3.29 sec
2023-04-03 03:54:57,282 			Loss:    3.718e-02    			Backward time: 	 0.09 sec 
2023-04-03 03:54:57,282 ADAM: Layer 0 -> dw_min:9.9799e-01  dw_max:1.0027e+00 lr:1.0000e-02
2023-04-03 03:54:57,282 ADAM: Layer 1 -> dw_min:9.9300e-01  dw_max:1.0061e+00 lr:1.0000e-02
2023-04-03 03:54:57,282 ADAM: Layer 2 -> dw_min:9.8684e-01  dw_max:1.0124e+00 lr:1.0000e-02
2023-04-03 03:54:57,282 ADAM: Layer 3 -> dw_min:9.9266e-01  dw_max:1.0054e+00 lr:1.0000e-02
2023-04-03 03:54:57,348 			Learning rate: weights:   1.000e-02    
2023-04-03 03:54:57,348 			Last test performance: 97.09%
2023-04-03 03:54:57,348 ----------------
2023-04-03 03:55:00,706   21  =>  22   		Training 486 pattern with 97.92% 	Forward time: 	 3.26 sec
2023-04-03 03:55:00,706 			Loss:    4.655e-02    			Backward time: 	 0.09 sec 
2023-04-03 03:55:00,707 ADAM: Layer 0 -> dw_min:9.9732e-01  dw_max:1.0029e+00 lr:1.0000e-02
2023-04-03 03:55:00,707 ADAM: Layer 1 -> dw_min:9.9048e-01  dw_max:1.0079e+00 lr:1.0000e-02
2023-04-03 03:55:00,707 ADAM: Layer 2 -> dw_min:9.8497e-01  dw_max:1.0137e+00 lr:1.0000e-02
2023-04-03 03:55:00,707 ADAM: Layer 3 -> dw_min:9.9333e-01  dw_max:1.0049e+00 lr:1.0000e-02
2023-04-03 03:55:00,831 			Learning rate: weights:   1.000e-02    
2023-04-03 03:55:00,831 			Last test performance: 97.09%
2023-04-03 03:55:00,831 ----------------
2023-04-03 03:55:04,220   21  =>  23   		Training 486 pattern with 98.54% 	Forward time: 	 3.29 sec
2023-04-03 03:55:04,220 			Loss:    3.133e-02    			Backward time: 	 0.09 sec 
2023-04-03 03:55:04,221 ADAM: Layer 0 -> dw_min:9.9803e-01  dw_max:1.0024e+00 lr:1.0000e-02
2023-04-03 03:55:04,221 ADAM: Layer 1 -> dw_min:9.9132e-01  dw_max:1.0071e+00 lr:1.0000e-02
2023-04-03 03:55:04,221 ADAM: Layer 2 -> dw_min:9.8522e-01  dw_max:1.0123e+00 lr:1.0000e-02
2023-04-03 03:55:04,221 ADAM: Layer 3 -> dw_min:9.9398e-01  dw_max:1.0045e+00 lr:1.0000e-02
2023-04-03 03:55:04,293 			Learning rate: weights:   1.000e-02    
2023-04-03 03:55:04,293 			Last test performance: 97.09%
2023-04-03 03:55:04,293 ----------------
2023-04-03 03:55:07,658   21  =>  24   		Training 486 pattern with 97.50% 	Forward time: 	 3.26 sec
2023-04-03 03:55:07,658 			Loss:    5.348e-02    			Backward time: 	 0.10 sec 
2023-04-03 03:55:07,658 ADAM: Layer 0 -> dw_min:9.9802e-01  dw_max:1.0022e+00 lr:1.0000e-02
2023-04-03 03:55:07,658 ADAM: Layer 1 -> dw_min:9.9189e-01  dw_max:1.0064e+00 lr:1.0000e-02
2023-04-03 03:55:07,658 ADAM: Layer 2 -> dw_min:9.8700e-01  dw_max:1.0114e+00 lr:1.0000e-02
2023-04-03 03:55:07,658 ADAM: Layer 3 -> dw_min:9.9460e-01  dw_max:1.0099e+00 lr:1.0000e-02
2023-04-03 03:55:07,691 			Learning rate: weights:   1.000e-02    
2023-04-03 03:55:07,691 			Last test performance: 97.09%
2023-04-03 03:55:07,691 ----------------
2023-04-03 03:55:11,074   21  =>  25   		Training 486 pattern with 97.71% 	Forward time: 	 3.28 sec
2023-04-03 03:55:11,074 			Loss:    5.995e-02    			Backward time: 	 0.09 sec 
2023-04-03 03:55:11,074 ADAM: Layer 0 -> dw_min:9.9739e-01  dw_max:1.0021e+00 lr:1.0000e-02
2023-04-03 03:55:11,074 ADAM: Layer 1 -> dw_min:9.9270e-01  dw_max:1.0069e+00 lr:1.0000e-02
2023-04-03 03:55:11,074 ADAM: Layer 2 -> dw_min:9.8503e-01  dw_max:1.0107e+00 lr:1.0000e-02
2023-04-03 03:55:11,074 ADAM: Layer 3 -> dw_min:9.9513e-01  dw_max:1.0089e+00 lr:1.0000e-02
2023-04-03 03:55:11,146 			Learning rate: weights:   1.000e-02    
2023-04-03 03:55:11,146 			Last test performance: 97.09%
2023-04-03 03:55:11,146 ----------------
2023-04-03 03:55:14,489   21  =>  26   		Training 486 pattern with 96.46% 	Forward time: 	 3.24 sec
2023-04-03 03:55:14,489 			Loss:    9.253e-02    			Backward time: 	 0.10 sec 
2023-04-03 03:55:14,490 ADAM: Layer 0 -> dw_min:9.9733e-01  dw_max:1.0022e+00 lr:1.0000e-02
2023-04-03 03:55:14,490 ADAM: Layer 1 -> dw_min:9.9229e-01  dw_max:1.0080e+00 lr:1.0000e-02
2023-04-03 03:55:14,490 ADAM: Layer 2 -> dw_min:9.8611e-01  dw_max:1.0135e+00 lr:1.0000e-02
2023-04-03 03:55:14,490 ADAM: Layer 3 -> dw_min:9.9561e-01  dw_max:1.0080e+00 lr:1.0000e-02
2023-04-03 03:55:14,574 			Learning rate: weights:   1.000e-02    
2023-04-03 03:55:14,574 			Last test performance: 97.09%
2023-04-03 03:55:14,574 ----------------
2023-04-03 03:55:17,938   21  =>  27   		Training 486 pattern with 98.12% 	Forward time: 	 3.26 sec
2023-04-03 03:55:17,938 			Loss:    3.683e-02    			Backward time: 	 0.10 sec 
2023-04-03 03:55:17,939 ADAM: Layer 0 -> dw_min:9.9813e-01  dw_max:1.0016e+00 lr:1.0000e-02
2023-04-03 03:55:17,939 ADAM: Layer 1 -> dw_min:9.9265e-01  dw_max:1.0075e+00 lr:1.0000e-02
2023-04-03 03:55:17,939 ADAM: Layer 2 -> dw_min:9.8749e-01  dw_max:1.0123e+00 lr:1.0000e-02
2023-04-03 03:55:17,939 ADAM: Layer 3 -> dw_min:9.9513e-01  dw_max:1.0072e+00 lr:1.0000e-02
2023-04-03 03:55:17,999 			Learning rate: weights:   1.000e-02    
2023-04-03 03:55:17,999 			Last test performance: 97.09%
2023-04-03 03:55:17,999 ----------------
2023-04-03 03:55:21,367   21  =>  28   		Training 486 pattern with 98.33% 	Forward time: 	 3.27 sec
2023-04-03 03:55:21,367 			Loss:    5.889e-02    			Backward time: 	 0.09 sec 
2023-04-03 03:55:21,367 ADAM: Layer 0 -> dw_min:9.9794e-01  dw_max:1.0019e+00 lr:1.0000e-02
2023-04-03 03:55:21,368 ADAM: Layer 1 -> dw_min:9.9368e-01  dw_max:1.0081e+00 lr:1.0000e-02
2023-04-03 03:55:21,368 ADAM: Layer 2 -> dw_min:9.8493e-01  dw_max:1.0117e+00 lr:1.0000e-02
2023-04-03 03:55:21,368 ADAM: Layer 3 -> dw_min:9.9558e-01  dw_max:1.0065e+00 lr:1.0000e-02
2023-04-03 03:55:21,401 			Learning rate: weights:   1.000e-02    
2023-04-03 03:55:21,401 			Last test performance: 97.09%
2023-04-03 03:55:21,401 ----------------
2023-04-03 03:55:24,757   21  =>  29   		Training 486 pattern with 96.46% 	Forward time: 	 3.26 sec
2023-04-03 03:55:24,758 			Loss:    6.345e-02    			Backward time: 	 0.10 sec 
2023-04-03 03:55:24,758 ADAM: Layer 0 -> dw_min:9.9766e-01  dw_max:1.0022e+00 lr:1.0000e-02
2023-04-03 03:55:24,758 ADAM: Layer 1 -> dw_min:9.9307e-01  dw_max:1.0071e+00 lr:1.0000e-02
2023-04-03 03:55:24,758 ADAM: Layer 2 -> dw_min:9.8643e-01  dw_max:1.0134e+00 lr:1.0000e-02
2023-04-03 03:55:24,758 ADAM: Layer 3 -> dw_min:9.9459e-01  dw_max:1.0061e+00 lr:1.0000e-02
2023-04-03 03:55:24,798 			Learning rate: weights:   1.000e-02    
2023-04-03 03:55:24,798 			Last test performance: 97.09%
2023-04-03 03:55:24,798 ----------------
2023-04-03 03:55:28,131   21  =>  30   		Training 486 pattern with 98.33% 	Forward time: 	 3.23 sec
2023-04-03 03:55:28,131 			Loss:    3.732e-02    			Backward time: 	 0.09 sec 
2023-04-03 03:55:28,132 ADAM: Layer 0 -> dw_min:9.9782e-01  dw_max:1.0027e+00 lr:1.0000e-02
2023-04-03 03:55:28,132 ADAM: Layer 1 -> dw_min:9.9344e-01  dw_max:1.0061e+00 lr:1.0000e-02
2023-04-03 03:55:28,132 ADAM: Layer 2 -> dw_min:9.8778e-01  dw_max:1.0121e+00 lr:1.0000e-02
2023-04-03 03:55:28,132 ADAM: Layer 3 -> dw_min:9.9510e-01  dw_max:1.0058e+00 lr:1.0000e-02
2023-04-03 03:55:28,196 			Learning rate: weights:   1.000e-02    
2023-04-03 03:55:28,197 			Last test performance: 97.09%
2023-04-03 03:55:28,197 ----------------
2023-04-03 03:55:31,550   21  =>  31   		Training 486 pattern with 97.71% 	Forward time: 	 3.25 sec
2023-04-03 03:55:31,550 			Loss:    5.986e-02    			Backward time: 	 0.10 sec 
2023-04-03 03:55:31,551 ADAM: Layer 0 -> dw_min:9.9746e-01  dw_max:1.0024e+00 lr:1.0000e-02
2023-04-03 03:55:31,551 ADAM: Layer 1 -> dw_min:9.9408e-01  dw_max:1.0058e+00 lr:1.0000e-02
2023-04-03 03:55:31,551 ADAM: Layer 2 -> dw_min:9.8563e-01  dw_max:1.0108e+00 lr:1.0000e-02
2023-04-03 03:55:31,551 ADAM: Layer 3 -> dw_min:9.9558e-01  dw_max:1.0074e+00 lr:1.0000e-02
2023-04-03 03:55:31,615 			Learning rate: weights:   1.000e-02    
2023-04-03 03:55:31,615 			Last test performance: 97.09%
2023-04-03 03:55:31,615 ----------------
2023-04-03 03:55:34,912   21  =>  32   		Training 486 pattern with 98.33% 	Forward time: 	 3.20 sec
2023-04-03 03:55:34,912 			Loss:    4.673e-02    			Backward time: 	 0.09 sec 
2023-04-03 03:55:34,912 ADAM: Layer 0 -> dw_min:9.9680e-01  dw_max:1.0023e+00 lr:1.0000e-02
2023-04-03 03:55:34,912 ADAM: Layer 1 -> dw_min:9.9327e-01  dw_max:1.0080e+00 lr:1.0000e-02
2023-04-03 03:55:34,912 ADAM: Layer 2 -> dw_min:9.8706e-01  dw_max:1.0110e+00 lr:1.0000e-02
2023-04-03 03:55:34,913 ADAM: Layer 3 -> dw_min:9.9680e-01  dw_max:1.0067e+00 lr:1.0000e-02
2023-04-03 03:55:34,928 			Learning rate: weights:   1.000e-02    
2023-04-03 03:55:34,928 			Last test performance: 97.09%
2023-04-03 03:55:34,928 ----------------
2023-04-03 03:55:38,305   21  =>  33   		Training 486 pattern with 98.75% 	Forward time: 	 3.28 sec
2023-04-03 03:55:38,305 			Loss:    5.149e-02    			Backward time: 	 0.09 sec 
2023-04-03 03:55:38,305 ADAM: Layer 0 -> dw_min:9.9669e-01  dw_max:1.0023e+00 lr:1.0000e-02
2023-04-03 03:55:38,305 ADAM: Layer 1 -> dw_min:9.9341e-01  dw_max:1.0069e+00 lr:1.0000e-02
2023-04-03 03:55:38,306 ADAM: Layer 2 -> dw_min:9.8546e-01  dw_max:1.0122e+00 lr:1.0000e-02
2023-04-03 03:55:38,306 ADAM: Layer 3 -> dw_min:9.9573e-01  dw_max:1.0060e+00 lr:1.0000e-02
2023-04-03 03:55:38,370 			Learning rate: weights:   1.000e-02    
2023-04-03 03:55:38,370 			Last test performance: 97.09%
2023-04-03 03:55:38,370 ----------------
2023-04-03 03:55:41,739   21  =>  34   		Training 486 pattern with 98.75% 	Forward time: 	 3.27 sec
2023-04-03 03:55:41,739 			Loss:    4.075e-02    			Backward time: 	 0.10 sec 
2023-04-03 03:55:41,739 ADAM: Layer 0 -> dw_min:9.9657e-01  dw_max:1.0018e+00 lr:1.0000e-02
2023-04-03 03:55:41,739 ADAM: Layer 1 -> dw_min:9.9373e-01  dw_max:1.0062e+00 lr:1.0000e-02
2023-04-03 03:55:41,739 ADAM: Layer 2 -> dw_min:9.8581e-01  dw_max:1.0149e+00 lr:1.0000e-02
2023-04-03 03:55:41,740 ADAM: Layer 3 -> dw_min:9.9615e-01  dw_max:1.0053e+00 lr:1.0000e-02
2023-04-03 03:55:41,773 			Learning rate: weights:   1.000e-02    
2023-04-03 03:55:41,773 			Last test performance: 97.09%
2023-04-03 03:55:41,773 ----------------
2023-04-03 03:55:45,126   21  =>  35   		Training 486 pattern with 98.54% 	Forward time: 	 3.25 sec
2023-04-03 03:55:45,126 			Loss:    3.851e-02    			Backward time: 	 0.09 sec 
2023-04-03 03:55:45,126 ADAM: Layer 0 -> dw_min:9.9635e-01  dw_max:1.0022e+00 lr:1.0000e-02
2023-04-03 03:55:45,126 ADAM: Layer 1 -> dw_min:9.9293e-01  dw_max:1.0087e+00 lr:1.0000e-02
2023-04-03 03:55:45,127 ADAM: Layer 2 -> dw_min:9.8721e-01  dw_max:1.0134e+00 lr:1.0000e-02
2023-04-03 03:55:45,127 ADAM: Layer 3 -> dw_min:9.9653e-01  dw_max:1.0057e+00 lr:1.0000e-02
2023-04-03 03:55:45,237 			Learning rate: weights:   1.000e-02    
2023-04-03 03:55:45,237 			Last test performance: 97.09%
2023-04-03 03:55:45,237 ----------------
2023-04-03 03:55:48,559   21  =>  36   		Training 486 pattern with 98.54% 	Forward time: 	 3.22 sec
2023-04-03 03:55:48,560 			Loss:    4.616e-02    			Backward time: 	 0.09 sec 
2023-04-03 03:55:48,560 ADAM: Layer 0 -> dw_min:9.9644e-01  dw_max:1.0023e+00 lr:1.0000e-02
2023-04-03 03:55:48,560 ADAM: Layer 1 -> dw_min:9.9332e-01  dw_max:1.0077e+00 lr:1.0000e-02
2023-04-03 03:55:48,560 ADAM: Layer 2 -> dw_min:9.8704e-01  dw_max:1.0146e+00 lr:1.0000e-02
2023-04-03 03:55:48,560 ADAM: Layer 3 -> dw_min:9.9440e-01  dw_max:1.0066e+00 lr:1.0000e-02
2023-04-03 03:55:48,634 			Learning rate: weights:   1.000e-02    
2023-04-03 03:55:48,634 			Last test performance: 97.09%
2023-04-03 03:55:48,634 ----------------
2023-04-03 03:55:51,955   21  =>  37   		Training 486 pattern with 98.33% 	Forward time: 	 3.22 sec
2023-04-03 03:55:51,955 			Loss:    4.335e-02    			Backward time: 	 0.10 sec 
2023-04-03 03:55:51,956 ADAM: Layer 0 -> dw_min:9.9633e-01  dw_max:1.0022e+00 lr:1.0000e-02
2023-04-03 03:55:51,956 ADAM: Layer 1 -> dw_min:9.9271e-01  dw_max:1.0069e+00 lr:1.0000e-02
2023-04-03 03:55:51,956 ADAM: Layer 2 -> dw_min:9.8318e-01  dw_max:1.0132e+00 lr:1.0000e-02
2023-04-03 03:55:51,956 ADAM: Layer 3 -> dw_min:9.9496e-01  dw_max:1.0080e+00 lr:1.0000e-02
2023-04-03 03:55:52,034 			Learning rate: weights:   1.000e-02    
2023-04-03 03:55:52,035 			Last test performance: 97.09%
2023-04-03 03:55:52,035 ----------------
2023-04-03 03:55:55,379   21  =>  38   		Training 486 pattern with 98.96% 	Forward time: 	 3.24 sec
2023-04-03 03:55:55,379 			Loss:    4.623e-02    			Backward time: 	 0.09 sec 
2023-04-03 03:55:55,379 ADAM: Layer 0 -> dw_min:9.9708e-01  dw_max:1.0022e+00 lr:1.0000e-02
2023-04-03 03:55:55,380 ADAM: Layer 1 -> dw_min:9.9365e-01  dw_max:1.0076e+00 lr:1.0000e-02
2023-04-03 03:55:55,380 ADAM: Layer 2 -> dw_min:9.8485e-01  dw_max:1.0119e+00 lr:1.0000e-02
2023-04-03 03:55:55,380 ADAM: Layer 3 -> dw_min:9.9338e-01  dw_max:1.0079e+00 lr:1.0000e-02
2023-04-03 03:55:55,445 			Learning rate: weights:   1.000e-02    
2023-04-03 03:55:55,445 			Last test performance: 97.09%
2023-04-03 03:55:55,445 ----------------
2023-04-03 03:55:58,791   21  =>  39   		Training 486 pattern with 99.17% 	Forward time: 	 3.24 sec
2023-04-03 03:55:58,791 			Loss:    3.461e-02    			Backward time: 	 0.10 sec 
2023-04-03 03:55:58,791 ADAM: Layer 0 -> dw_min:9.9792e-01  dw_max:1.0020e+00 lr:1.0000e-02
2023-04-03 03:55:58,792 ADAM: Layer 1 -> dw_min:9.9360e-01  dw_max:1.0071e+00 lr:1.0000e-02
2023-04-03 03:55:58,792 ADAM: Layer 2 -> dw_min:9.8629e-01  dw_max:1.0107e+00 lr:1.0000e-02
2023-04-03 03:55:58,792 ADAM: Layer 3 -> dw_min:9.9404e-01  dw_max:1.0071e+00 lr:1.0000e-02
2023-04-03 03:55:58,859 			Learning rate: weights:   1.000e-02    
2023-04-03 03:55:58,859 			Last test performance: 97.09%
2023-04-03 03:55:58,859 ----------------
2023-04-03 03:56:02,233   21  =>  40   		Training 486 pattern with 98.12% 	Forward time: 	 3.27 sec
2023-04-03 03:56:02,233 			Loss:    7.156e-02    			Backward time: 	 0.09 sec 
2023-04-03 03:56:02,233 ADAM: Layer 0 -> dw_min:9.9645e-01  dw_max:1.0020e+00 lr:1.0000e-02
2023-04-03 03:56:02,233 ADAM: Layer 1 -> dw_min:9.9325e-01  dw_max:1.0093e+00 lr:1.0000e-02
2023-04-03 03:56:02,234 ADAM: Layer 2 -> dw_min:9.8733e-01  dw_max:1.0114e+00 lr:1.0000e-02
2023-04-03 03:56:02,234 ADAM: Layer 3 -> dw_min:9.9393e-01  dw_max:1.0064e+00 lr:1.0000e-02
2023-04-03 03:56:02,304 			Learning rate: weights:   1.000e-02    
2023-04-03 03:56:02,304 			Last test performance: 97.09%
2023-04-03 03:56:02,304 ----------------
2023-04-03 03:56:05,696   21  =>  41   		Training 486 pattern with 97.71% 	Forward time: 	 3.29 sec
2023-04-03 03:56:05,696 			Loss:    6.012e-02    			Backward time: 	 0.10 sec 
2023-04-03 03:56:05,696 ADAM: Layer 0 -> dw_min:9.9737e-01  dw_max:1.0016e+00 lr:1.0000e-02
2023-04-03 03:56:05,696 ADAM: Layer 1 -> dw_min:9.9307e-01  dw_max:1.0089e+00 lr:1.0000e-02
2023-04-03 03:56:05,697 ADAM: Layer 2 -> dw_min:9.8635e-01  dw_max:1.0138e+00 lr:1.0000e-02
2023-04-03 03:56:05,697 ADAM: Layer 3 -> dw_min:9.9450e-01  dw_max:1.0110e+00 lr:1.0000e-02
2023-04-03 03:56:05,727 			Learning rate: weights:   1.000e-02    
2023-04-03 03:56:05,727 			Last test performance: 97.09%
2023-04-03 03:56:05,727 ----------------
2023-04-03 03:56:09,075   21  =>  42   		Training 486 pattern with 97.71% 	Forward time: 	 3.25 sec
2023-04-03 03:56:09,075 			Loss:    7.090e-02    			Backward time: 	 0.09 sec 
2023-04-03 03:56:09,076 ADAM: Layer 0 -> dw_min:9.9706e-01  dw_max:1.0018e+00 lr:1.0000e-02
2023-04-03 03:56:09,076 ADAM: Layer 1 -> dw_min:9.9220e-01  dw_max:1.0085e+00 lr:1.0000e-02
2023-04-03 03:56:09,076 ADAM: Layer 2 -> dw_min:9.8634e-01  dw_max:1.0124e+00 lr:1.0000e-02
2023-04-03 03:56:09,076 ADAM: Layer 3 -> dw_min:9.9378e-01  dw_max:1.0099e+00 lr:1.0000e-02
2023-04-03 03:56:09,197 			Learning rate: weights:   1.000e-02    
2023-04-03 03:56:09,197 			Last test performance: 97.09%
2023-04-03 03:56:09,197 ----------------
2023-04-03 03:56:12,548   21  =>  43   		Training 486 pattern with 98.12% 	Forward time: 	 3.25 sec
2023-04-03 03:56:12,548 			Loss:    4.349e-02    			Backward time: 	 0.10 sec 
2023-04-03 03:56:12,548 ADAM: Layer 0 -> dw_min:9.9670e-01  dw_max:1.0020e+00 lr:1.0000e-02
2023-04-03 03:56:12,548 ADAM: Layer 1 -> dw_min:9.9237e-01  dw_max:1.0087e+00 lr:1.0000e-02
2023-04-03 03:56:12,548 ADAM: Layer 2 -> dw_min:9.8770e-01  dw_max:1.0123e+00 lr:1.0000e-02
2023-04-03 03:56:12,548 ADAM: Layer 3 -> dw_min:9.9440e-01  dw_max:1.0063e+00 lr:1.0000e-02
2023-04-03 03:56:12,604 			Learning rate: weights:   1.000e-02    
2023-04-03 03:56:12,604 			Last test performance: 97.09%
2023-04-03 03:56:12,604 ----------------
2023-04-03 03:56:15,966   21  =>  44   		Training 486 pattern with 97.50% 	Forward time: 	 3.26 sec
2023-04-03 03:56:15,966 			Loss:    5.113e-02    			Backward time: 	 0.10 sec 
2023-04-03 03:56:15,966 ADAM: Layer 0 -> dw_min:9.9641e-01  dw_max:1.0023e+00 lr:1.0000e-02
2023-04-03 03:56:15,966 ADAM: Layer 1 -> dw_min:9.9217e-01  dw_max:1.0105e+00 lr:1.0000e-02
2023-04-03 03:56:15,967 ADAM: Layer 2 -> dw_min:9.8589e-01  dw_max:1.0116e+00 lr:1.0000e-02
2023-04-03 03:56:15,967 ADAM: Layer 3 -> dw_min:9.9496e-01  dw_max:1.0057e+00 lr:1.0000e-02
2023-04-03 03:56:15,982 			Learning rate: weights:   1.000e-02    
2023-04-03 03:56:15,982 			Last test performance: 97.09%
2023-04-03 03:56:15,982 ----------------
2023-04-03 03:56:19,386   21  =>  45   		Training 486 pattern with 97.08% 	Forward time: 	 3.30 sec
2023-04-03 03:56:19,387 			Loss:    6.532e-02    			Backward time: 	 0.10 sec 
2023-04-03 03:56:19,387 ADAM: Layer 0 -> dw_min:9.9654e-01  dw_max:1.0020e+00 lr:1.0000e-02
2023-04-03 03:56:19,387 ADAM: Layer 1 -> dw_min:9.9229e-01  dw_max:1.0102e+00 lr:1.0000e-02
2023-04-03 03:56:19,387 ADAM: Layer 2 -> dw_min:9.8576e-01  dw_max:1.0128e+00 lr:1.0000e-02
2023-04-03 03:56:19,387 ADAM: Layer 3 -> dw_min:9.9454e-01  dw_max:1.0051e+00 lr:1.0000e-02
2023-04-03 03:56:19,476 			Learning rate: weights:   1.000e-02    
2023-04-03 03:56:19,476 			Last test performance: 97.09%
2023-04-03 03:56:19,476 ----------------
2023-04-03 03:56:22,833   21  =>  46   		Training 486 pattern with 97.08% 	Forward time: 	 3.26 sec
2023-04-03 03:56:22,833 			Loss:    6.140e-02    			Backward time: 	 0.10 sec 
2023-04-03 03:56:22,833 ADAM: Layer 0 -> dw_min:9.9620e-01  dw_max:1.0023e+00 lr:1.0000e-02
2023-04-03 03:56:22,834 ADAM: Layer 1 -> dw_min:9.9242e-01  dw_max:1.0086e+00 lr:1.0000e-02
2023-04-03 03:56:22,834 ADAM: Layer 2 -> dw_min:9.8648e-01  dw_max:1.0146e+00 lr:1.0000e-02
2023-04-03 03:56:22,834 ADAM: Layer 3 -> dw_min:9.9508e-01  dw_max:1.0051e+00 lr:1.0000e-02
2023-04-03 03:56:22,890 			Learning rate: weights:   1.000e-02    
2023-04-03 03:56:22,890 			Last test performance: 97.09%
2023-04-03 03:56:22,890 ----------------
2023-04-03 03:56:26,236   21  =>  47   		Training 486 pattern with 98.75% 	Forward time: 	 3.25 sec
2023-04-03 03:56:26,236 			Loss:    5.269e-02    			Backward time: 	 0.09 sec 
2023-04-03 03:56:26,236 ADAM: Layer 0 -> dw_min:9.9631e-01  dw_max:1.0027e+00 lr:1.0000e-02
2023-04-03 03:56:26,236 ADAM: Layer 1 -> dw_min:9.9325e-01  dw_max:1.0082e+00 lr:1.0000e-02
2023-04-03 03:56:26,236 ADAM: Layer 2 -> dw_min:9.8792e-01  dw_max:1.0133e+00 lr:1.0000e-02
2023-04-03 03:56:26,236 ADAM: Layer 3 -> dw_min:9.9557e-01  dw_max:1.0056e+00 lr:1.0000e-02
2023-04-03 03:56:26,296 			Learning rate: weights:   1.000e-02    
2023-04-03 03:56:26,296 			Last test performance: 97.09%
2023-04-03 03:56:26,296 ----------------
2023-04-03 03:56:29,674   21  =>  48   		Training 486 pattern with 97.71% 	Forward time: 	 3.28 sec
2023-04-03 03:56:29,674 			Loss:    6.900e-02    			Backward time: 	 0.09 sec 
2023-04-03 03:56:29,674 ADAM: Layer 0 -> dw_min:9.9637e-01  dw_max:1.0036e+00 lr:1.0000e-02
2023-04-03 03:56:29,675 ADAM: Layer 1 -> dw_min:9.9213e-01  dw_max:1.0087e+00 lr:1.0000e-02
2023-04-03 03:56:29,675 ADAM: Layer 2 -> dw_min:9.8689e-01  dw_max:1.0127e+00 lr:1.0000e-02
2023-04-03 03:56:29,675 ADAM: Layer 3 -> dw_min:9.9530e-01  dw_max:1.0059e+00 lr:1.0000e-02
2023-04-03 03:56:29,731 			Learning rate: weights:   1.000e-02    
2023-04-03 03:56:29,731 			Last test performance: 97.09%
2023-04-03 03:56:29,731 ----------------
2023-04-03 03:56:33,089   21  =>  49   		Training 486 pattern with 97.71% 	Forward time: 	 3.26 sec
2023-04-03 03:56:33,089 			Loss:    5.978e-02    			Backward time: 	 0.10 sec 
2023-04-03 03:56:33,090 ADAM: Layer 0 -> dw_min:9.9603e-01  dw_max:1.0033e+00 lr:1.0000e-02
2023-04-03 03:56:33,090 ADAM: Layer 1 -> dw_min:9.9265e-01  dw_max:1.0086e+00 lr:1.0000e-02
2023-04-03 03:56:33,090 ADAM: Layer 2 -> dw_min:9.8686e-01  dw_max:1.0125e+00 lr:1.0000e-02
2023-04-03 03:56:33,090 ADAM: Layer 3 -> dw_min:9.9342e-01  dw_max:1.0053e+00 lr:1.0000e-02
2023-04-03 03:56:33,161 			Learning rate: weights:   1.000e-02    
2023-04-03 03:56:33,161 			Last test performance: 97.09%
2023-04-03 03:56:33,161 ----------------
2023-04-03 03:56:36,553   21  =>  50   		Training 486 pattern with 97.50% 	Forward time: 	 3.29 sec
2023-04-03 03:56:36,553 			Loss:    8.387e-02    			Backward time: 	 0.09 sec 
2023-04-03 03:56:36,554 ADAM: Layer 0 -> dw_min:9.9595e-01  dw_max:1.0038e+00 lr:1.0000e-02
2023-04-03 03:56:36,554 ADAM: Layer 1 -> dw_min:9.9179e-01  dw_max:1.0107e+00 lr:1.0000e-02
2023-04-03 03:56:36,554 ADAM: Layer 2 -> dw_min:9.8809e-01  dw_max:1.0112e+00 lr:1.0000e-02
2023-04-03 03:56:36,554 ADAM: Layer 3 -> dw_min:9.9408e-01  dw_max:1.0072e+00 lr:1.0000e-02
2023-04-03 03:56:36,618 			Learning rate: weights:   1.000e-02    
2023-04-03 03:56:36,618 			Last test performance: 97.09%
2023-04-03 03:56:36,618 ----------------
2023-04-03 03:56:39,964   21  =>  51   		Training 486 pattern with 97.71% 	Forward time: 	 3.25 sec
2023-04-03 03:56:39,965 			Loss:    6.615e-02    			Backward time: 	 0.09 sec 
2023-04-03 03:56:39,965 ADAM: Layer 0 -> dw_min:9.9613e-01  dw_max:1.0035e+00 lr:1.0000e-02
2023-04-03 03:56:39,965 ADAM: Layer 1 -> dw_min:9.9289e-01  dw_max:1.0095e+00 lr:1.0000e-02
2023-04-03 03:56:39,965 ADAM: Layer 2 -> dw_min:9.8882e-01  dw_max:1.0137e+00 lr:1.0000e-02
2023-04-03 03:56:39,965 ADAM: Layer 3 -> dw_min:9.9430e-01  dw_max:1.0066e+00 lr:1.0000e-02
2023-04-03 03:56:40,036 			Learning rate: weights:   1.000e-02    
2023-04-03 03:56:40,036 			Last test performance: 97.09%
2023-04-03 03:56:40,036 ----------------
2023-04-03 03:56:43,362   21  =>  52   		Training 486 pattern with 98.75% 	Forward time: 	 3.22 sec
2023-04-03 03:56:43,362 			Loss:    2.528e-02    			Backward time: 	 0.10 sec 
2023-04-03 03:56:43,363 ADAM: Layer 0 -> dw_min:9.9613e-01  dw_max:1.0027e+00 lr:1.0000e-02
2023-04-03 03:56:43,363 ADAM: Layer 1 -> dw_min:9.9324e-01  dw_max:1.0095e+00 lr:1.0000e-02
2023-04-03 03:56:43,363 ADAM: Layer 2 -> dw_min:9.8541e-01  dw_max:1.0123e+00 lr:1.0000e-02
2023-04-03 03:56:43,363 ADAM: Layer 3 -> dw_min:9.9486e-01  dw_max:1.0053e+00 lr:1.0000e-02
2023-04-03 03:56:43,453 			Learning rate: weights:   1.000e-02    
2023-04-03 03:56:43,453 			Last test performance: 97.09%
2023-04-03 03:56:43,453 ----------------
2023-04-03 03:56:46,818   21  =>  53   		Training 486 pattern with 97.92% 	Forward time: 	 3.26 sec
2023-04-03 03:56:46,818 			Loss:    4.910e-02    			Backward time: 	 0.10 sec 
2023-04-03 03:56:46,819 ADAM: Layer 0 -> dw_min:9.9677e-01  dw_max:1.0023e+00 lr:1.0000e-02
2023-04-03 03:56:46,819 ADAM: Layer 1 -> dw_min:9.9268e-01  dw_max:1.0080e+00 lr:1.0000e-02
2023-04-03 03:56:46,819 ADAM: Layer 2 -> dw_min:9.8645e-01  dw_max:1.0115e+00 lr:1.0000e-02
2023-04-03 03:56:46,819 ADAM: Layer 3 -> dw_min:9.9514e-01  dw_max:1.0063e+00 lr:1.0000e-02
2023-04-03 03:56:46,881 			Learning rate: weights:   1.000e-02    
2023-04-03 03:56:46,882 			Last test performance: 97.09%
2023-04-03 03:56:46,882 ----------------
2023-04-03 03:56:50,290   21  =>  54   		Training 486 pattern with 98.33% 	Forward time: 	 3.31 sec
2023-04-03 03:56:50,290 			Loss:    3.562e-02    			Backward time: 	 0.10 sec 
2023-04-03 03:56:50,290 ADAM: Layer 0 -> dw_min:9.9714e-01  dw_max:1.0023e+00 lr:1.0000e-02
2023-04-03 03:56:50,291 ADAM: Layer 1 -> dw_min:9.9321e-01  dw_max:1.0071e+00 lr:1.0000e-02
2023-04-03 03:56:50,291 ADAM: Layer 2 -> dw_min:9.8608e-01  dw_max:1.0134e+00 lr:1.0000e-02
2023-04-03 03:56:50,291 ADAM: Layer 3 -> dw_min:9.9535e-01  dw_max:1.0059e+00 lr:1.0000e-02
2023-04-03 03:56:50,306 			Learning rate: weights:   1.000e-02    
2023-04-03 03:56:50,306 			Last test performance: 97.09%
2023-04-03 03:56:50,306 ----------------
2023-04-03 03:56:53,685   21  =>  55   		Training 486 pattern with 97.92% 	Forward time: 	 3.28 sec
2023-04-03 03:56:53,686 			Loss:    6.625e-02    			Backward time: 	 0.10 sec 
2023-04-03 03:56:53,686 ADAM: Layer 0 -> dw_min:9.9757e-01  dw_max:1.0022e+00 lr:1.0000e-02
2023-04-03 03:56:53,686 ADAM: Layer 1 -> dw_min:9.9286e-01  dw_max:1.0069e+00 lr:1.0000e-02
2023-04-03 03:56:53,686 ADAM: Layer 2 -> dw_min:9.8538e-01  dw_max:1.0136e+00 lr:1.0000e-02
2023-04-03 03:56:53,686 ADAM: Layer 3 -> dw_min:9.9503e-01  dw_max:1.0053e+00 lr:1.0000e-02
2023-04-03 03:56:53,750 			Learning rate: weights:   1.000e-02    
2023-04-03 03:56:53,750 			Last test performance: 97.09%
2023-04-03 03:56:53,750 ----------------
2023-04-03 03:56:57,165   21  =>  56   		Training 486 pattern with 98.54% 	Forward time: 	 3.31 sec
2023-04-03 03:56:57,165 			Loss:    4.434e-02    			Backward time: 	 0.09 sec 
2023-04-03 03:56:57,165 ADAM: Layer 0 -> dw_min:9.9779e-01  dw_max:1.0027e+00 lr:1.0000e-02
2023-04-03 03:56:57,165 ADAM: Layer 1 -> dw_min:9.9312e-01  dw_max:1.0064e+00 lr:1.0000e-02
2023-04-03 03:56:57,165 ADAM: Layer 2 -> dw_min:9.8683e-01  dw_max:1.0124e+00 lr:1.0000e-02
2023-04-03 03:56:57,165 ADAM: Layer 3 -> dw_min:9.9554e-01  dw_max:1.0048e+00 lr:1.0000e-02
2023-04-03 03:56:57,181 			Learning rate: weights:   1.000e-02    
2023-04-03 03:56:57,181 			Last test performance: 97.09%
2023-04-03 03:56:57,181 ----------------
2023-04-03 03:57:00,511   21  =>  57   		Training 486 pattern with 97.50% 	Forward time: 	 3.23 sec
2023-04-03 03:57:00,511 			Loss:    6.382e-02    			Backward time: 	 0.09 sec 
2023-04-03 03:57:00,511 ADAM: Layer 0 -> dw_min:9.9715e-01  dw_max:1.0029e+00 lr:1.0000e-02
2023-04-03 03:57:00,511 ADAM: Layer 1 -> dw_min:9.9287e-01  dw_max:1.0082e+00 lr:1.0000e-02
2023-04-03 03:57:00,511 ADAM: Layer 2 -> dw_min:9.8639e-01  dw_max:1.0148e+00 lr:1.0000e-02
2023-04-03 03:57:00,511 ADAM: Layer 3 -> dw_min:9.8961e-01  dw_max:1.0051e+00 lr:1.0000e-02
2023-04-03 03:57:00,568 			Learning rate: weights:   1.000e-02    
2023-04-03 03:57:00,568 			Last test performance: 97.09%
2023-04-03 03:57:00,568 ----------------
2023-04-03 03:57:03,980   21  =>  58   		Training 486 pattern with 97.29% 	Forward time: 	 3.31 sec
2023-04-03 03:57:03,981 			Loss:    5.095e-02    			Backward time: 	 0.10 sec 
2023-04-03 03:57:03,981 ADAM: Layer 0 -> dw_min:9.9623e-01  dw_max:1.0029e+00 lr:1.0000e-02
2023-04-03 03:57:03,981 ADAM: Layer 1 -> dw_min:9.9316e-01  dw_max:1.0075e+00 lr:1.0000e-02
2023-04-03 03:57:03,981 ADAM: Layer 2 -> dw_min:9.8774e-01  dw_max:1.0139e+00 lr:1.0000e-02
2023-04-03 03:57:03,981 ADAM: Layer 3 -> dw_min:9.9064e-01  dw_max:1.0045e+00 lr:1.0000e-02
2023-04-03 03:57:03,996 			Learning rate: weights:   1.000e-02    
2023-04-03 03:57:03,996 			Last test performance: 97.09%
2023-04-03 03:57:03,996 ----------------
2023-04-03 03:57:07,341   21  =>  59   		Training 486 pattern with 98.54% 	Forward time: 	 3.24 sec
2023-04-03 03:57:07,341 			Loss:    3.121e-02    			Backward time: 	 0.09 sec 
2023-04-03 03:57:07,342 ADAM: Layer 0 -> dw_min:9.9618e-01  dw_max:1.0035e+00 lr:1.0000e-02
2023-04-03 03:57:07,342 ADAM: Layer 1 -> dw_min:9.9240e-01  dw_max:1.0075e+00 lr:1.0000e-02
2023-04-03 03:57:07,342 ADAM: Layer 2 -> dw_min:9.8882e-01  dw_max:1.0132e+00 lr:1.0000e-02
2023-04-03 03:57:07,342 ADAM: Layer 3 -> dw_min:9.9157e-01  dw_max:1.0046e+00 lr:1.0000e-02
2023-04-03 03:57:07,419 			Learning rate: weights:   1.000e-02    
2023-04-03 03:57:07,419 			Last test performance: 97.09%
2023-04-03 03:57:07,419 ----------------
2023-04-03 03:57:10,782   21  =>  60   		Training 486 pattern with 98.12% 	Forward time: 	 3.26 sec
2023-04-03 03:57:10,782 			Loss:    5.332e-02    			Backward time: 	 0.10 sec 
2023-04-03 03:57:10,782 ADAM: Layer 0 -> dw_min:9.9608e-01  dw_max:1.0033e+00 lr:1.0000e-02
2023-04-03 03:57:10,783 ADAM: Layer 1 -> dw_min:9.9292e-01  dw_max:1.0085e+00 lr:1.0000e-02
2023-04-03 03:57:10,783 ADAM: Layer 2 -> dw_min:9.8732e-01  dw_max:1.0149e+00 lr:1.0000e-02
2023-04-03 03:57:10,783 ADAM: Layer 3 -> dw_min:9.9164e-01  dw_max:1.0052e+00 lr:1.0000e-02
2023-04-03 03:57:10,859 			Learning rate: weights:   1.000e-02    
2023-04-03 03:57:10,859 			Last test performance: 97.09%
2023-04-03 03:57:10,859 ----------------
2023-04-03 03:57:14,201   21  =>  61   		Training 486 pattern with 97.71% 	Forward time: 	 3.24 sec
2023-04-03 03:57:14,201 			Loss:    5.802e-02    			Backward time: 	 0.09 sec 
2023-04-03 03:57:14,202 ADAM: Layer 0 -> dw_min:9.9582e-01  dw_max:1.0038e+00 lr:1.0000e-02
2023-04-03 03:57:14,202 ADAM: Layer 1 -> dw_min:9.9246e-01  dw_max:1.0101e+00 lr:1.0000e-02
2023-04-03 03:57:14,202 ADAM: Layer 2 -> dw_min:9.8635e-01  dw_max:1.0133e+00 lr:1.0000e-02
2023-04-03 03:57:14,202 ADAM: Layer 3 -> dw_min:9.9247e-01  dw_max:1.0080e+00 lr:1.0000e-02
2023-04-03 03:57:14,218 			Learning rate: weights:   1.000e-02    
2023-04-03 03:57:14,218 			Last test performance: 97.09%
2023-04-03 03:57:14,218 ----------------
2023-04-03 03:57:17,586   21  =>  62   		Training 486 pattern with 96.88% 	Forward time: 	 3.27 sec
2023-04-03 03:57:17,586 			Loss:    7.013e-02    			Backward time: 	 0.09 sec 
2023-04-03 03:57:17,586 ADAM: Layer 0 -> dw_min:9.9595e-01  dw_max:1.0034e+00 lr:1.0000e-02
2023-04-03 03:57:17,586 ADAM: Layer 1 -> dw_min:9.9221e-01  dw_max:1.0095e+00 lr:1.0000e-02
2023-04-03 03:57:17,586 ADAM: Layer 2 -> dw_min:9.8770e-01  dw_max:1.0147e+00 lr:1.0000e-02
2023-04-03 03:57:17,586 ADAM: Layer 3 -> dw_min:9.9322e-01  dw_max:1.0072e+00 lr:1.0000e-02
2023-04-03 03:57:17,648 			Learning rate: weights:   1.000e-02    
2023-04-03 03:57:17,648 			Last test performance: 97.09%
2023-04-03 03:57:17,648 ----------------
2023-04-03 03:57:21,054   21  =>  63   		Training 486 pattern with 98.12% 	Forward time: 	 3.30 sec
2023-04-03 03:57:21,055 			Loss:    6.607e-02    			Backward time: 	 0.10 sec 
2023-04-03 03:57:21,055 ADAM: Layer 0 -> dw_min:9.9638e-01  dw_max:1.0034e+00 lr:1.0000e-02
2023-04-03 03:57:21,055 ADAM: Layer 1 -> dw_min:9.9237e-01  dw_max:1.0094e+00 lr:1.0000e-02
2023-04-03 03:57:21,055 ADAM: Layer 2 -> dw_min:9.8821e-01  dw_max:1.0133e+00 lr:1.0000e-02
2023-04-03 03:57:21,056 ADAM: Layer 3 -> dw_min:9.9389e-01  dw_max:1.0064e+00 lr:1.0000e-02
2023-04-03 03:57:21,095 			Learning rate: weights:   1.000e-02    
2023-04-03 03:57:21,095 			Last test performance: 97.09%
2023-04-03 03:57:21,095 ----------------
2023-04-03 03:57:24,448   21  =>  64   		Training 486 pattern with 97.50% 	Forward time: 	 3.25 sec
2023-04-03 03:57:24,448 			Loss:    4.568e-02    			Backward time: 	 0.09 sec 
2023-04-03 03:57:24,448 ADAM: Layer 0 -> dw_min:9.9640e-01  dw_max:1.0028e+00 lr:1.0000e-02
2023-04-03 03:57:24,448 ADAM: Layer 1 -> dw_min:9.9143e-01  dw_max:1.0098e+00 lr:1.0000e-02
2023-04-03 03:57:24,449 ADAM: Layer 2 -> dw_min:9.8520e-01  dw_max:1.0120e+00 lr:1.0000e-02
2023-04-03 03:57:24,449 ADAM: Layer 3 -> dw_min:9.9450e-01  dw_max:1.0066e+00 lr:1.0000e-02
2023-04-03 03:57:24,464 			Learning rate: weights:   1.000e-02    
2023-04-03 03:57:24,464 			Last test performance: 97.09%
2023-04-03 03:57:24,464 ----------------
2023-04-03 03:57:27,798   21  =>  65   		Training 486 pattern with 97.71% 	Forward time: 	 3.23 sec
2023-04-03 03:57:27,798 			Loss:    5.376e-02    			Backward time: 	 0.09 sec 
2023-04-03 03:57:27,799 ADAM: Layer 0 -> dw_min:9.9673e-01  dw_max:1.0028e+00 lr:1.0000e-02
2023-04-03 03:57:27,799 ADAM: Layer 1 -> dw_min:9.9121e-01  dw_max:1.0080e+00 lr:1.0000e-02
2023-04-03 03:57:27,799 ADAM: Layer 2 -> dw_min:9.8576e-01  dw_max:1.0108e+00 lr:1.0000e-02
2023-04-03 03:57:27,799 ADAM: Layer 3 -> dw_min:9.9504e-01  dw_max:1.0083e+00 lr:1.0000e-02
2023-04-03 03:57:27,887 			Learning rate: weights:   1.000e-02    
2023-04-03 03:57:27,887 			Last test performance: 97.09%
2023-04-03 03:57:27,887 ----------------
2023-04-03 03:57:31,247   21  =>  66   		Training 486 pattern with 97.08% 	Forward time: 	 3.26 sec
2023-04-03 03:57:31,247 			Loss:    7.922e-02    			Backward time: 	 0.09 sec 
2023-04-03 03:57:31,247 ADAM: Layer 0 -> dw_min:9.9683e-01  dw_max:1.0035e+00 lr:1.0000e-02
2023-04-03 03:57:31,248 ADAM: Layer 1 -> dw_min:9.9251e-01  dw_max:1.0103e+00 lr:1.0000e-02
2023-04-03 03:57:31,248 ADAM: Layer 2 -> dw_min:9.8628e-01  dw_max:1.0146e+00 lr:1.0000e-02
2023-04-03 03:57:31,248 ADAM: Layer 3 -> dw_min:9.9420e-01  dw_max:1.0082e+00 lr:1.0000e-02
2023-04-03 03:57:31,287 			Learning rate: weights:   1.000e-02    
2023-04-03 03:57:31,287 			Last test performance: 97.09%
2023-04-03 03:57:31,287 ----------------
2023-04-03 03:57:34,613   21  =>  67   		Training 486 pattern with 98.12% 	Forward time: 	 3.23 sec
2023-04-03 03:57:34,613 			Loss:    7.276e-02    			Backward time: 	 0.09 sec 
2023-04-03 03:57:34,614 ADAM: Layer 0 -> dw_min:9.9705e-01  dw_max:1.0032e+00 lr:1.0000e-02
2023-04-03 03:57:34,614 ADAM: Layer 1 -> dw_min:9.9161e-01  dw_max:1.0088e+00 lr:1.0000e-02
2023-04-03 03:57:34,614 ADAM: Layer 2 -> dw_min:9.8610e-01  dw_max:1.0132e+00 lr:1.0000e-02
2023-04-03 03:57:34,614 ADAM: Layer 3 -> dw_min:9.9478e-01  dw_max:1.0090e+00 lr:1.0000e-02
2023-04-03 03:57:34,655 			Learning rate: weights:   1.000e-02    
2023-04-03 03:57:34,655 			Last test performance: 97.09%
2023-04-03 03:57:34,655 ----------------
2023-04-03 03:57:38,011   21  =>  68   		Training 486 pattern with 98.54% 	Forward time: 	 3.26 sec
2023-04-03 03:57:38,011 			Loss:    3.794e-02    			Backward time: 	 0.09 sec 
2023-04-03 03:57:38,011 ADAM: Layer 0 -> dw_min:9.9762e-01  dw_max:1.0032e+00 lr:1.0000e-02
2023-04-03 03:57:38,011 ADAM: Layer 1 -> dw_min:9.9234e-01  dw_max:1.0088e+00 lr:1.0000e-02
2023-04-03 03:57:38,012 ADAM: Layer 2 -> dw_min:9.8508e-01  dw_max:1.0136e+00 lr:1.0000e-02
2023-04-03 03:57:38,012 ADAM: Layer 3 -> dw_min:9.9529e-01  dw_max:1.0110e+00 lr:1.0000e-02
2023-04-03 03:57:38,083 			Learning rate: weights:   1.000e-02    
2023-04-03 03:57:38,083 			Last test performance: 97.09%
2023-04-03 03:57:38,083 ----------------
2023-04-03 03:57:41,433   21  =>  69   		Training 486 pattern with 97.92% 	Forward time: 	 3.25 sec
2023-04-03 03:57:41,433 			Loss:    5.817e-02    			Backward time: 	 0.09 sec 
2023-04-03 03:57:41,434 ADAM: Layer 0 -> dw_min:9.9755e-01  dw_max:1.0032e+00 lr:1.0000e-02
2023-04-03 03:57:41,434 ADAM: Layer 1 -> dw_min:9.9247e-01  dw_max:1.0094e+00 lr:1.0000e-02
2023-04-03 03:57:41,434 ADAM: Layer 2 -> dw_min:9.8656e-01  dw_max:1.0139e+00 lr:1.0000e-02
2023-04-03 03:57:41,434 ADAM: Layer 3 -> dw_min:9.9580e-01  dw_max:1.0100e+00 lr:1.0000e-02
2023-04-03 03:57:41,511 			Learning rate: weights:   1.000e-02    
2023-04-03 03:57:41,511 			Last test performance: 97.09%
2023-04-03 03:57:41,511 ----------------
2023-04-03 03:57:44,857   21  =>  70   		Training 486 pattern with 98.54% 	Forward time: 	 3.24 sec
2023-04-03 03:57:44,857 			Loss:    4.376e-02    			Backward time: 	 0.09 sec 
2023-04-03 03:57:44,857 ADAM: Layer 0 -> dw_min:9.9718e-01  dw_max:1.0032e+00 lr:1.0000e-02
2023-04-03 03:57:44,857 ADAM: Layer 1 -> dw_min:9.9286e-01  dw_max:1.0088e+00 lr:1.0000e-02
2023-04-03 03:57:44,857 ADAM: Layer 2 -> dw_min:9.8747e-01  dw_max:1.0125e+00 lr:1.0000e-02
2023-04-03 03:57:44,857 ADAM: Layer 3 -> dw_min:9.9620e-01  dw_max:1.0092e+00 lr:1.0000e-02
2023-04-03 03:57:44,873 			Learning rate: weights:   1.000e-02    
2023-04-03 03:57:44,873 			Last test performance: 97.09%
2023-04-03 03:57:44,873 ----------------
2023-04-03 03:57:48,229   21  =>  71   		Training 486 pattern with 98.96% 	Forward time: 	 3.26 sec
2023-04-03 03:57:48,229 			Loss:    3.488e-02    			Backward time: 	 0.09 sec 
2023-04-03 03:57:48,229 ADAM: Layer 0 -> dw_min:9.9712e-01  dw_max:1.0032e+00 lr:1.0000e-02
2023-04-03 03:57:48,229 ADAM: Layer 1 -> dw_min:9.9274e-01  dw_max:1.0097e+00 lr:1.0000e-02
2023-04-03 03:57:48,229 ADAM: Layer 2 -> dw_min:9.8774e-01  dw_max:1.0113e+00 lr:1.0000e-02
2023-04-03 03:57:48,229 ADAM: Layer 3 -> dw_min:9.9666e-01  dw_max:1.0083e+00 lr:1.0000e-02
2023-04-03 03:57:48,271 			Learning rate: weights:   1.000e-02    
2023-04-03 03:57:48,271 			Last test performance: 97.09%
2023-04-03 03:57:48,271 ----------------
2023-04-03 03:57:51,639   21  =>  72   		Training 486 pattern with 98.12% 	Forward time: 	 3.27 sec
2023-04-03 03:57:51,639 			Loss:    5.114e-02    			Backward time: 	 0.10 sec 
2023-04-03 03:57:51,639 ADAM: Layer 0 -> dw_min:9.9617e-01  dw_max:1.0032e+00 lr:1.0000e-02
2023-04-03 03:57:51,640 ADAM: Layer 1 -> dw_min:9.9253e-01  dw_max:1.0090e+00 lr:1.0000e-02
2023-04-03 03:57:51,640 ADAM: Layer 2 -> dw_min:9.8562e-01  dw_max:1.0141e+00 lr:1.0000e-02
2023-04-03 03:57:51,640 ADAM: Layer 3 -> dw_min:9.9457e-01  dw_max:1.0075e+00 lr:1.0000e-02
2023-04-03 03:57:51,729 			Learning rate: weights:   1.000e-02    
2023-04-03 03:57:51,730 			Last test performance: 97.09%
2023-04-03 03:57:51,730 ----------------
2023-04-03 03:57:55,047   21  =>  73   		Training 486 pattern with 97.92% 	Forward time: 	 3.22 sec
2023-04-03 03:57:55,047 			Loss:    5.036e-02    			Backward time: 	 0.10 sec 
2023-04-03 03:57:55,048 ADAM: Layer 0 -> dw_min:9.9651e-01  dw_max:1.0035e+00 lr:1.0000e-02
2023-04-03 03:57:55,048 ADAM: Layer 1 -> dw_min:9.9178e-01  dw_max:1.0086e+00 lr:1.0000e-02
2023-04-03 03:57:55,048 ADAM: Layer 2 -> dw_min:9.8613e-01  dw_max:1.0123e+00 lr:1.0000e-02
2023-04-03 03:57:55,048 ADAM: Layer 3 -> dw_min:9.9207e-01  dw_max:1.0075e+00 lr:1.0000e-02
2023-04-03 03:57:55,135 			Learning rate: weights:   1.000e-02    
2023-04-03 03:57:55,135 			Last test performance: 97.09%
2023-04-03 03:57:55,135 ----------------
2023-04-03 03:57:58,502   21  =>  74   		Training 486 pattern with 99.17% 	Forward time: 	 3.27 sec
2023-04-03 03:57:58,502 			Loss:    2.840e-02    			Backward time: 	 0.10 sec 
2023-04-03 03:57:58,502 ADAM: Layer 0 -> dw_min:9.9654e-01  dw_max:1.0034e+00 lr:1.0000e-02
2023-04-03 03:57:58,502 ADAM: Layer 1 -> dw_min:9.9130e-01  dw_max:1.0074e+00 lr:1.0000e-02
2023-04-03 03:57:58,503 ADAM: Layer 2 -> dw_min:9.8751e-01  dw_max:1.0132e+00 lr:1.0000e-02
2023-04-03 03:57:58,503 ADAM: Layer 3 -> dw_min:9.9292e-01  dw_max:1.0068e+00 lr:1.0000e-02
2023-04-03 03:57:58,559 			Learning rate: weights:   1.000e-02    
2023-04-03 03:57:58,559 			Last test performance: 97.09%
2023-04-03 03:57:58,559 ----------------
2023-04-03 03:58:01,941   21  =>  75   		Training 486 pattern with 97.50% 	Forward time: 	 3.28 sec
2023-04-03 03:58:01,941 			Loss:    7.773e-02    			Backward time: 	 0.10 sec 
2023-04-03 03:58:01,941 ADAM: Layer 0 -> dw_min:9.9716e-01  dw_max:1.0032e+00 lr:1.0000e-02
2023-04-03 03:58:01,941 ADAM: Layer 1 -> dw_min:9.9228e-01  dw_max:1.0078e+00 lr:1.0000e-02
2023-04-03 03:58:01,941 ADAM: Layer 2 -> dw_min:9.8585e-01  dw_max:1.0147e+00 lr:1.0000e-02
2023-04-03 03:58:01,941 ADAM: Layer 3 -> dw_min:9.9249e-01  dw_max:1.0061e+00 lr:1.0000e-02
2023-04-03 03:58:01,997 			Learning rate: weights:   1.000e-02    
2023-04-03 03:58:01,997 			Last test performance: 97.09%
2023-04-03 03:58:01,997 ----------------
2023-04-03 03:58:05,328   21  =>  76   		Training 486 pattern with 98.33% 	Forward time: 	 3.23 sec
2023-04-03 03:58:05,329 			Loss:    4.879e-02    			Backward time: 	 0.09 sec 
2023-04-03 03:58:05,329 ADAM: Layer 0 -> dw_min:9.9725e-01  dw_max:1.0032e+00 lr:1.0000e-02
2023-04-03 03:58:05,329 ADAM: Layer 1 -> dw_min:9.9098e-01  dw_max:1.0097e+00 lr:1.0000e-02
2023-04-03 03:58:05,329 ADAM: Layer 2 -> dw_min:9.8724e-01  dw_max:1.0133e+00 lr:1.0000e-02
2023-04-03 03:58:05,329 ADAM: Layer 3 -> dw_min:9.9324e-01  dw_max:1.0059e+00 lr:1.0000e-02
2023-04-03 03:58:05,370 			Learning rate: weights:   1.000e-02    
2023-04-03 03:58:05,370 			Last test performance: 97.09%
2023-04-03 03:58:05,370 ----------------
2023-04-03 03:58:08,736   21  =>  77   		Training 486 pattern with 98.75% 	Forward time: 	 3.27 sec
2023-04-03 03:58:08,736 			Loss:    4.041e-02    			Backward time: 	 0.09 sec 
2023-04-03 03:58:08,736 ADAM: Layer 0 -> dw_min:9.9767e-01  dw_max:1.0028e+00 lr:1.0000e-02
2023-04-03 03:58:08,736 ADAM: Layer 1 -> dw_min:9.9178e-01  dw_max:1.0084e+00 lr:1.0000e-02
2023-04-03 03:58:08,736 ADAM: Layer 2 -> dw_min:9.8850e-01  dw_max:1.0145e+00 lr:1.0000e-02
2023-04-03 03:58:08,736 ADAM: Layer 3 -> dw_min:9.9391e-01  dw_max:1.0058e+00 lr:1.0000e-02
2023-04-03 03:58:08,799 			Learning rate: weights:   1.000e-02    
2023-04-03 03:58:08,799 			Last test performance: 97.09%
2023-04-03 03:58:08,799 ----------------
2023-04-03 03:58:12,130   21  =>  78   		Training 486 pattern with 98.33% 	Forward time: 	 3.23 sec
2023-04-03 03:58:12,130 			Loss:    3.034e-02    			Backward time: 	 0.09 sec 
2023-04-03 03:58:12,130 ADAM: Layer 0 -> dw_min:9.9714e-01  dw_max:1.0031e+00 lr:1.0000e-02
2023-04-03 03:58:12,131 ADAM: Layer 1 -> dw_min:9.9214e-01  dw_max:1.0076e+00 lr:1.0000e-02
2023-04-03 03:58:12,131 ADAM: Layer 2 -> dw_min:9.8634e-01  dw_max:1.0154e+00 lr:1.0000e-02
2023-04-03 03:58:12,131 ADAM: Layer 3 -> dw_min:9.9451e-01  dw_max:1.0052e+00 lr:1.0000e-02
2023-04-03 03:58:12,186 			Learning rate: weights:   1.000e-02    
2023-04-03 03:58:12,186 			Last test performance: 97.09%
2023-04-03 03:58:12,186 ----------------
2023-04-03 03:58:15,539   21  =>  79   		Training 486 pattern with 97.50% 	Forward time: 	 3.25 sec
2023-04-03 03:58:15,539 			Loss:    6.285e-02    			Backward time: 	 0.09 sec 
2023-04-03 03:58:15,540 ADAM: Layer 0 -> dw_min:9.9723e-01  dw_max:1.0027e+00 lr:1.0000e-02
2023-04-03 03:58:15,540 ADAM: Layer 1 -> dw_min:9.9243e-01  dw_max:1.0078e+00 lr:1.0000e-02
2023-04-03 03:58:15,540 ADAM: Layer 2 -> dw_min:9.8524e-01  dw_max:1.0141e+00 lr:1.0000e-02
2023-04-03 03:58:15,540 ADAM: Layer 3 -> dw_min:9.9462e-01  dw_max:1.0071e+00 lr:1.0000e-02
2023-04-03 03:58:15,618 			Learning rate: weights:   1.000e-02    
2023-04-03 03:58:15,618 			Last test performance: 97.09%
2023-04-03 03:58:15,618 ----------------
2023-04-03 03:58:18,931   21  =>  80   		Training 486 pattern with 98.54% 	Forward time: 	 3.21 sec
2023-04-03 03:58:18,931 			Loss:    3.306e-02    			Backward time: 	 0.09 sec 
2023-04-03 03:58:18,931 ADAM: Layer 0 -> dw_min:9.9786e-01  dw_max:1.0024e+00 lr:1.0000e-02
2023-04-03 03:58:18,931 ADAM: Layer 1 -> dw_min:9.9288e-01  dw_max:1.0071e+00 lr:1.0000e-02
2023-04-03 03:58:18,931 ADAM: Layer 2 -> dw_min:9.8527e-01  dw_max:1.0136e+00 lr:1.0000e-02
2023-04-03 03:58:18,931 ADAM: Layer 3 -> dw_min:9.9474e-01  dw_max:1.0064e+00 lr:1.0000e-02
2023-04-03 03:58:19,040 			Learning rate: weights:   1.000e-02    
2023-04-03 03:58:19,040 			Last test performance: 97.09%
2023-04-03 03:58:19,040 ----------------
2023-04-03 03:58:22,428   21  =>  81   		Training 486 pattern with 98.33% 	Forward time: 	 3.29 sec
2023-04-03 03:58:22,428 			Loss:    5.609e-02    			Backward time: 	 0.09 sec 
2023-04-03 03:58:22,429 ADAM: Layer 0 -> dw_min:9.9770e-01  dw_max:1.0021e+00 lr:1.0000e-02
2023-04-03 03:58:22,429 ADAM: Layer 1 -> dw_min:9.9281e-01  dw_max:1.0065e+00 lr:1.0000e-02
2023-04-03 03:58:22,429 ADAM: Layer 2 -> dw_min:9.8476e-01  dw_max:1.0117e+00 lr:1.0000e-02
2023-04-03 03:58:22,429 ADAM: Layer 3 -> dw_min:9.9526e-01  dw_max:1.0058e+00 lr:1.0000e-02
2023-04-03 03:58:22,493 			Learning rate: weights:   1.000e-02    
2023-04-03 03:58:22,494 			Last test performance: 97.09%
2023-04-03 03:58:22,494 ----------------
2023-04-03 03:58:25,868   21  =>  82   		Training 486 pattern with 97.92% 	Forward time: 	 3.27 sec
2023-04-03 03:58:25,869 			Loss:    6.699e-02    			Backward time: 	 0.09 sec 
2023-04-03 03:58:25,869 ADAM: Layer 0 -> dw_min:9.9721e-01  dw_max:1.0023e+00 lr:1.0000e-02
2023-04-03 03:58:25,869 ADAM: Layer 1 -> dw_min:9.9287e-01  dw_max:1.0062e+00 lr:1.0000e-02
2023-04-03 03:58:25,869 ADAM: Layer 2 -> dw_min:9.8627e-01  dw_max:1.0130e+00 lr:1.0000e-02
2023-04-03 03:58:25,869 ADAM: Layer 3 -> dw_min:9.9573e-01  dw_max:1.0052e+00 lr:1.0000e-02
2023-04-03 03:58:25,884 			Learning rate: weights:   1.000e-02    
2023-04-03 03:58:25,884 			Last test performance: 97.09%
2023-04-03 03:58:25,884 ----------------
2023-04-03 03:58:29,251   21  =>  83   		Training 486 pattern with 97.08% 	Forward time: 	 3.27 sec
2023-04-03 03:58:29,251 			Loss:    7.778e-02    			Backward time: 	 0.09 sec 
2023-04-03 03:58:29,251 ADAM: Layer 0 -> dw_min:9.9754e-01  dw_max:1.0023e+00 lr:1.0000e-02
2023-04-03 03:58:29,251 ADAM: Layer 1 -> dw_min:9.9310e-01  dw_max:1.0063e+00 lr:1.0000e-02
2023-04-03 03:58:29,251 ADAM: Layer 2 -> dw_min:9.8609e-01  dw_max:1.0138e+00 lr:1.0000e-02
2023-04-03 03:58:29,252 ADAM: Layer 3 -> dw_min:9.9478e-01  dw_max:1.0050e+00 lr:1.0000e-02
2023-04-03 03:58:29,323 			Learning rate: weights:   1.000e-02    
2023-04-03 03:58:29,323 			Last test performance: 97.09%
2023-04-03 03:58:29,323 ----------------
2023-04-03 03:58:32,704   21  =>  84   		Training 486 pattern with 98.54% 	Forward time: 	 3.28 sec
2023-04-03 03:58:32,704 			Loss:    4.588e-02    			Backward time: 	 0.10 sec 
2023-04-03 03:58:32,705 ADAM: Layer 0 -> dw_min:9.9738e-01  dw_max:1.0024e+00 lr:1.0000e-02
2023-04-03 03:58:32,705 ADAM: Layer 1 -> dw_min:9.9423e-01  dw_max:1.0073e+00 lr:1.0000e-02
2023-04-03 03:58:32,705 ADAM: Layer 2 -> dw_min:9.8631e-01  dw_max:1.0125e+00 lr:1.0000e-02
2023-04-03 03:58:32,705 ADAM: Layer 3 -> dw_min:9.9310e-01  dw_max:1.0053e+00 lr:1.0000e-02
2023-04-03 03:58:32,771 			Learning rate: weights:   1.000e-02    
2023-04-03 03:58:32,771 			Last test performance: 97.09%
2023-04-03 03:58:32,771 ----------------
2023-04-03 03:58:36,121   21  =>  85   		Training 486 pattern with 98.12% 	Forward time: 	 3.25 sec
2023-04-03 03:58:36,121 			Loss:    4.271e-02    			Backward time: 	 0.09 sec 
2023-04-03 03:58:36,122 ADAM: Layer 0 -> dw_min:9.9709e-01  dw_max:1.0022e+00 lr:1.0000e-02
2023-04-03 03:58:36,122 ADAM: Layer 1 -> dw_min:9.9222e-01  dw_max:1.0089e+00 lr:1.0000e-02
2023-04-03 03:58:36,122 ADAM: Layer 2 -> dw_min:9.8614e-01  dw_max:1.0117e+00 lr:1.0000e-02
2023-04-03 03:58:36,122 ADAM: Layer 3 -> dw_min:9.9143e-01  dw_max:1.0047e+00 lr:1.0000e-02
2023-04-03 03:58:36,137 			Learning rate: weights:   1.000e-02    
2023-04-03 03:58:36,137 			Last test performance: 97.09%
2023-04-03 03:58:36,137 ----------------
2023-04-03 03:58:39,494   21  =>  86   		Training 486 pattern with 97.71% 	Forward time: 	 3.26 sec
2023-04-03 03:58:39,494 			Loss:    5.696e-02    			Backward time: 	 0.10 sec 
2023-04-03 03:58:39,495 ADAM: Layer 0 -> dw_min:9.9615e-01  dw_max:1.0028e+00 lr:1.0000e-02
2023-04-03 03:58:39,495 ADAM: Layer 1 -> dw_min:9.9018e-01  dw_max:1.0089e+00 lr:1.0000e-02
2023-04-03 03:58:39,495 ADAM: Layer 2 -> dw_min:9.8543e-01  dw_max:1.0108e+00 lr:1.0000e-02
2023-04-03 03:58:39,495 ADAM: Layer 3 -> dw_min:9.9228e-01  dw_max:1.0067e+00 lr:1.0000e-02
2023-04-03 03:58:39,551 			Learning rate: weights:   1.000e-02    
2023-04-03 03:58:39,551 			Last test performance: 97.09%
2023-04-03 03:58:39,551 ----------------
2023-04-03 03:58:42,918   21  =>  87   		Training 486 pattern with 98.54% 	Forward time: 	 3.27 sec
2023-04-03 03:58:42,918 			Loss:    3.937e-02    			Backward time: 	 0.10 sec 
2023-04-03 03:58:42,918 ADAM: Layer 0 -> dw_min:9.9640e-01  dw_max:1.0025e+00 lr:1.0000e-02
2023-04-03 03:58:42,918 ADAM: Layer 1 -> dw_min:9.9014e-01  dw_max:1.0094e+00 lr:1.0000e-02
2023-04-03 03:58:42,918 ADAM: Layer 2 -> dw_min:9.8560e-01  dw_max:1.0151e+00 lr:1.0000e-02
2023-04-03 03:58:42,918 ADAM: Layer 3 -> dw_min:9.9307e-01  dw_max:1.0061e+00 lr:1.0000e-02
2023-04-03 03:58:43,048 			Learning rate: weights:   1.000e-02    
2023-04-03 03:58:43,048 			Last test performance: 97.09%
2023-04-03 03:58:43,048 ----------------
2023-04-03 03:58:46,374   21  =>  88   		Training 486 pattern with 97.71% 	Forward time: 	 3.22 sec
2023-04-03 03:58:46,374 			Loss:    6.871e-02    			Backward time: 	 0.10 sec 
2023-04-03 03:58:46,374 ADAM: Layer 0 -> dw_min:9.9600e-01  dw_max:1.0024e+00 lr:1.0000e-02
2023-04-03 03:58:46,374 ADAM: Layer 1 -> dw_min:9.9065e-01  dw_max:1.0085e+00 lr:1.0000e-02
2023-04-03 03:58:46,374 ADAM: Layer 2 -> dw_min:9.8442e-01  dw_max:1.0146e+00 lr:1.0000e-02
2023-04-03 03:58:46,374 ADAM: Layer 3 -> dw_min:9.9376e-01  dw_max:1.0057e+00 lr:1.0000e-02
2023-04-03 03:58:46,462 			Learning rate: weights:   1.000e-02    
2023-04-03 03:58:46,463 			Last test performance: 97.09%
2023-04-03 03:58:46,463 ----------------
2023-04-03 03:58:49,800   21  =>  89   		Training 486 pattern with 97.50% 	Forward time: 	 3.24 sec
2023-04-03 03:58:49,800 			Loss:    5.947e-02    			Backward time: 	 0.09 sec 
2023-04-03 03:58:49,801 ADAM: Layer 0 -> dw_min:9.9726e-01  dw_max:1.0032e+00 lr:1.0000e-02
2023-04-03 03:58:49,801 ADAM: Layer 1 -> dw_min:9.9173e-01  dw_max:1.0077e+00 lr:1.0000e-02
2023-04-03 03:58:49,801 ADAM: Layer 2 -> dw_min:9.8597e-01  dw_max:1.0128e+00 lr:1.0000e-02
2023-04-03 03:58:49,801 ADAM: Layer 3 -> dw_min:9.9438e-01  dw_max:1.0052e+00 lr:1.0000e-02
2023-04-03 03:58:49,841 			Learning rate: weights:   1.000e-02    
2023-04-03 03:58:49,841 			Last test performance: 97.09%
2023-04-03 03:58:49,842 ----------------
2023-04-03 03:58:53,230   21  =>  90   		Training 486 pattern with 98.12% 	Forward time: 	 3.29 sec
2023-04-03 03:58:53,230 			Loss:    5.323e-02    			Backward time: 	 0.09 sec 
2023-04-03 03:58:53,230 ADAM: Layer 0 -> dw_min:9.9668e-01  dw_max:1.0038e+00 lr:1.0000e-02
2023-04-03 03:58:53,230 ADAM: Layer 1 -> dw_min:9.9239e-01  dw_max:1.0082e+00 lr:1.0000e-02
2023-04-03 03:58:53,230 ADAM: Layer 2 -> dw_min:9.8591e-01  dw_max:1.0118e+00 lr:1.0000e-02
2023-04-03 03:58:53,230 ADAM: Layer 3 -> dw_min:9.9494e-01  dw_max:1.0055e+00 lr:1.0000e-02
2023-04-03 03:58:53,295 			Learning rate: weights:   1.000e-02    
2023-04-03 03:58:53,295 			Last test performance: 97.09%
2023-04-03 03:58:53,295 ----------------
2023-04-03 03:58:56,681   21  =>  91   		Training 486 pattern with 97.71% 	Forward time: 	 3.28 sec
2023-04-03 03:58:56,681 			Loss:    5.914e-02    			Backward time: 	 0.10 sec 
2023-04-03 03:58:56,681 ADAM: Layer 0 -> dw_min:9.9661e-01  dw_max:1.0034e+00 lr:1.0000e-02
2023-04-03 03:58:56,681 ADAM: Layer 1 -> dw_min:9.9181e-01  dw_max:1.0084e+00 lr:1.0000e-02
2023-04-03 03:58:56,681 ADAM: Layer 2 -> dw_min:9.8732e-01  dw_max:1.0129e+00 lr:1.0000e-02
2023-04-03 03:58:56,681 ADAM: Layer 3 -> dw_min:9.9509e-01  dw_max:1.0049e+00 lr:1.0000e-02
2023-04-03 03:58:56,712 			Learning rate: weights:   1.000e-02    
2023-04-03 03:58:56,712 			Last test performance: 97.09%
2023-04-03 03:58:56,712 ----------------
2023-04-03 03:59:00,056   21  =>  92   		Training 486 pattern with 98.75% 	Forward time: 	 3.24 sec
2023-04-03 03:59:00,056 			Loss:    2.542e-02    			Backward time: 	 0.10 sec 
2023-04-03 03:59:00,056 ADAM: Layer 0 -> dw_min:9.9671e-01  dw_max:1.0033e+00 lr:1.0000e-02
2023-04-03 03:59:00,056 ADAM: Layer 1 -> dw_min:9.9252e-01  dw_max:1.0074e+00 lr:1.0000e-02
2023-04-03 03:59:00,056 ADAM: Layer 2 -> dw_min:9.8858e-01  dw_max:1.0116e+00 lr:1.0000e-02
2023-04-03 03:59:00,056 ADAM: Layer 3 -> dw_min:9.9557e-01  dw_max:1.0045e+00 lr:1.0000e-02
2023-04-03 03:59:00,095 			Learning rate: weights:   1.000e-02    
2023-04-03 03:59:00,095 			Last test performance: 97.09%
2023-04-03 03:59:00,095 ----------------
2023-04-03 03:59:03,470   21  =>  93   		Training 486 pattern with 97.50% 	Forward time: 	 3.27 sec
2023-04-03 03:59:03,470 			Loss:    7.768e-02    			Backward time: 	 0.09 sec 
2023-04-03 03:59:03,471 ADAM: Layer 0 -> dw_min:9.9697e-01  dw_max:1.0031e+00 lr:1.0000e-02
2023-04-03 03:59:03,471 ADAM: Layer 1 -> dw_min:9.9172e-01  dw_max:1.0066e+00 lr:1.0000e-02
2023-04-03 03:59:03,471 ADAM: Layer 2 -> dw_min:9.8608e-01  dw_max:1.0104e+00 lr:1.0000e-02
2023-04-03 03:59:03,471 ADAM: Layer 3 -> dw_min:9.9603e-01  dw_max:1.0054e+00 lr:1.0000e-02
2023-04-03 03:59:03,538 			Learning rate: weights:   1.000e-02    
2023-04-03 03:59:03,538 			Last test performance: 97.09%
2023-04-03 03:59:03,538 ----------------
2023-04-03 03:59:06,885   21  =>  94   		Training 486 pattern with 98.54% 	Forward time: 	 3.25 sec
2023-04-03 03:59:06,886 			Loss:    5.338e-02    			Backward time: 	 0.10 sec 
2023-04-03 03:59:06,886 ADAM: Layer 0 -> dw_min:9.9693e-01  dw_max:1.0029e+00 lr:1.0000e-02
2023-04-03 03:59:06,886 ADAM: Layer 1 -> dw_min:9.9258e-01  dw_max:1.0074e+00 lr:1.0000e-02
2023-04-03 03:59:06,886 ADAM: Layer 2 -> dw_min:9.8552e-01  dw_max:1.0127e+00 lr:1.0000e-02
2023-04-03 03:59:06,886 ADAM: Layer 3 -> dw_min:9.9609e-01  dw_max:1.0083e+00 lr:1.0000e-02
2023-04-03 03:59:06,952 			Learning rate: weights:   1.000e-02    
2023-04-03 03:59:06,952 			Last test performance: 97.09%
2023-04-03 03:59:06,952 ----------------
2023-04-03 03:59:10,297   21  =>  95   		Training 486 pattern with 98.54% 	Forward time: 	 3.25 sec
2023-04-03 03:59:10,297 			Loss:    5.234e-02    			Backward time: 	 0.09 sec 
2023-04-03 03:59:10,297 ADAM: Layer 0 -> dw_min:9.9647e-01  dw_max:1.0026e+00 lr:1.0000e-02
2023-04-03 03:59:10,298 ADAM: Layer 1 -> dw_min:9.9193e-01  dw_max:1.0071e+00 lr:1.0000e-02
2023-04-03 03:59:10,298 ADAM: Layer 2 -> dw_min:9.8562e-01  dw_max:1.0138e+00 lr:1.0000e-02
2023-04-03 03:59:10,298 ADAM: Layer 3 -> dw_min:9.9436e-01  dw_max:1.0075e+00 lr:1.0000e-02
2023-04-03 03:59:10,313 			Learning rate: weights:   1.000e-02    
2023-04-03 03:59:10,313 			Last test performance: 97.09%
2023-04-03 03:59:10,313 ----------------
2023-04-03 03:59:13,654   21  =>  96   		Training 486 pattern with 99.17% 	Forward time: 	 3.24 sec
2023-04-03 03:59:13,654 			Loss:    2.944e-02    			Backward time: 	 0.10 sec 
2023-04-03 03:59:13,655 ADAM: Layer 0 -> dw_min:9.9628e-01  dw_max:1.0035e+00 lr:1.0000e-02
2023-04-03 03:59:13,655 ADAM: Layer 1 -> dw_min:9.9282e-01  dw_max:1.0071e+00 lr:1.0000e-02
2023-04-03 03:59:13,655 ADAM: Layer 2 -> dw_min:9.8705e-01  dw_max:1.0124e+00 lr:1.0000e-02
2023-04-03 03:59:13,655 ADAM: Layer 3 -> dw_min:9.9492e-01  dw_max:1.0067e+00 lr:1.0000e-02
2023-04-03 03:59:13,797 			Learning rate: weights:   1.000e-02    
2023-04-03 03:59:13,797 			Last test performance: 97.09%
2023-04-03 03:59:13,797 ----------------
2023-04-03 03:59:17,138   21  =>  97   		Training 486 pattern with 98.33% 	Forward time: 	 3.24 sec
2023-04-03 03:59:17,139 			Loss:    3.753e-02    			Backward time: 	 0.09 sec 
2023-04-03 03:59:17,139 ADAM: Layer 0 -> dw_min:9.9640e-01  dw_max:1.0028e+00 lr:1.0000e-02
2023-04-03 03:59:17,139 ADAM: Layer 1 -> dw_min:9.9294e-01  dw_max:1.0075e+00 lr:1.0000e-02
2023-04-03 03:59:17,139 ADAM: Layer 2 -> dw_min:9.8834e-01  dw_max:1.0112e+00 lr:1.0000e-02
2023-04-03 03:59:17,139 ADAM: Layer 3 -> dw_min:9.9542e-01  dw_max:1.0061e+00 lr:1.0000e-02
2023-04-03 03:59:17,207 			Learning rate: weights:   1.000e-02    
2023-04-03 03:59:17,207 			Last test performance: 97.09%
2023-04-03 03:59:17,207 ----------------
2023-04-03 03:59:20,550   21  =>  98   		Training 486 pattern with 98.54% 	Forward time: 	 3.24 sec
2023-04-03 03:59:20,550 			Loss:    4.693e-02    			Backward time: 	 0.09 sec 
2023-04-03 03:59:20,550 ADAM: Layer 0 -> dw_min:9.9664e-01  dw_max:1.0034e+00 lr:1.0000e-02
2023-04-03 03:59:20,550 ADAM: Layer 1 -> dw_min:9.9323e-01  dw_max:1.0071e+00 lr:1.0000e-02
2023-04-03 03:59:20,550 ADAM: Layer 2 -> dw_min:9.8480e-01  dw_max:1.0104e+00 lr:1.0000e-02
2023-04-03 03:59:20,550 ADAM: Layer 3 -> dw_min:9.9303e-01  dw_max:1.0114e+00 lr:1.0000e-02
2023-04-03 03:59:20,615 			Learning rate: weights:   1.000e-02    
2023-04-03 03:59:20,615 			Last test performance: 97.09%
2023-04-03 03:59:20,615 ----------------
2023-04-03 03:59:23,961   21  =>  99   		Training 486 pattern with 98.54% 	Forward time: 	 3.25 sec
2023-04-03 03:59:23,961 			Loss:    3.649e-02    			Backward time: 	 0.09 sec 
2023-04-03 03:59:23,962 ADAM: Layer 0 -> dw_min:9.9593e-01  dw_max:1.0034e+00 lr:1.0000e-02
2023-04-03 03:59:23,962 ADAM: Layer 1 -> dw_min:9.9214e-01  dw_max:1.0084e+00 lr:1.0000e-02
2023-04-03 03:59:23,962 ADAM: Layer 2 -> dw_min:9.8399e-01  dw_max:1.0133e+00 lr:1.0000e-02
2023-04-03 03:59:23,962 ADAM: Layer 3 -> dw_min:9.9373e-01  dw_max:1.0116e+00 lr:1.0000e-02
2023-04-03 03:59:24,035 			Learning rate: weights:   1.000e-02    
2023-04-03 03:59:24,035 			Last test performance: 97.09%
2023-04-03 03:59:24,035 ----------------
2023-04-03 03:59:27,410   21  => 100   		Training 486 pattern with 97.29% 	Forward time: 	 3.27 sec
2023-04-03 03:59:27,410 			Loss:    8.169e-02    			Backward time: 	 0.10 sec 
2023-04-03 03:59:27,411 ADAM: Layer 0 -> dw_min:9.9636e-01  dw_max:1.0038e+00 lr:1.0000e-02
2023-04-03 03:59:27,411 ADAM: Layer 1 -> dw_min:9.8712e-01  dw_max:1.0087e+00 lr:1.0000e-02
2023-04-03 03:59:27,411 ADAM: Layer 2 -> dw_min:9.8558e-01  dw_max:1.0120e+00 lr:1.0000e-02
2023-04-03 03:59:27,411 ADAM: Layer 3 -> dw_min:9.9435e-01  dw_max:1.0105e+00 lr:1.0000e-02
2023-04-03 03:59:27,483 			Learning rate: weights:   1.000e-02    
2023-04-03 03:59:27,483 			Last test performance: 97.09%
2023-04-03 03:59:27,483 ----------------
2023-04-03 03:59:30,830   21  => 101   		Training 486 pattern with 98.12% 	Forward time: 	 3.25 sec
2023-04-03 03:59:30,830 			Loss:    6.870e-02    			Backward time: 	 0.10 sec 
2023-04-03 03:59:30,831 ADAM: Layer 0 -> dw_min:9.9665e-01  dw_max:1.0030e+00 lr:1.0000e-02
2023-04-03 03:59:30,831 ADAM: Layer 1 -> dw_min:9.8891e-01  dw_max:1.0088e+00 lr:1.0000e-02
2023-04-03 03:59:30,831 ADAM: Layer 2 -> dw_min:9.8702e-01  dw_max:1.0128e+00 lr:1.0000e-02
2023-04-03 03:59:30,831 ADAM: Layer 3 -> dw_min:9.9470e-01  dw_max:1.0095e+00 lr:1.0000e-02
2023-04-03 03:59:30,900 			Learning rate: weights:   1.000e-02    
2023-04-03 03:59:30,900 			Last test performance: 97.09%
2023-04-03 03:59:30,900 ----------------
2023-04-03 03:59:34,271   21  => 102   		Training 486 pattern with 98.75% 	Forward time: 	 3.27 sec
2023-04-03 03:59:34,271 			Loss:    5.075e-02    			Backward time: 	 0.10 sec 
2023-04-03 03:59:34,271 ADAM: Layer 0 -> dw_min:9.9665e-01  dw_max:1.0029e+00 lr:1.0000e-02
2023-04-03 03:59:34,271 ADAM: Layer 1 -> dw_min:9.9027e-01  dw_max:1.0077e+00 lr:1.0000e-02
2023-04-03 03:59:34,272 ADAM: Layer 2 -> dw_min:9.8615e-01  dw_max:1.0115e+00 lr:1.0000e-02
2023-04-03 03:59:34,272 ADAM: Layer 3 -> dw_min:9.9523e-01  dw_max:1.0085e+00 lr:1.0000e-02
2023-04-03 03:59:34,290 			Learning rate: weights:   1.000e-02    
2023-04-03 03:59:34,290 			Last test performance: 97.09%
2023-04-03 03:59:34,290 ----------------
2023-04-03 03:59:37,663   21  => 103   		Training 486 pattern with 97.71% 	Forward time: 	 3.27 sec
2023-04-03 03:59:37,663 			Loss:    6.740e-02    			Backward time: 	 0.09 sec 
2023-04-03 03:59:37,663 ADAM: Layer 0 -> dw_min:9.9639e-01  dw_max:1.0041e+00 lr:1.0000e-02
2023-04-03 03:59:37,663 ADAM: Layer 1 -> dw_min:9.9097e-01  dw_max:1.0076e+00 lr:1.0000e-02
2023-04-03 03:59:37,663 ADAM: Layer 2 -> dw_min:9.8499e-01  dw_max:1.0133e+00 lr:1.0000e-02
2023-04-03 03:59:37,663 ADAM: Layer 3 -> dw_min:9.9455e-01  dw_max:1.0077e+00 lr:1.0000e-02
2023-04-03 03:59:37,731 			Learning rate: weights:   1.000e-02    
2023-04-03 03:59:37,731 			Last test performance: 97.09%
2023-04-03 03:59:37,731 ----------------
2023-04-03 03:59:41,067   21  => 104   		Training 486 pattern with 98.12% 	Forward time: 	 3.24 sec
2023-04-03 03:59:41,067 			Loss:    4.957e-02    			Backward time: 	 0.10 sec 
2023-04-03 03:59:41,067 ADAM: Layer 0 -> dw_min:9.9605e-01  dw_max:1.0044e+00 lr:1.0000e-02
2023-04-03 03:59:41,067 ADAM: Layer 1 -> dw_min:9.9114e-01  dw_max:1.0084e+00 lr:1.0000e-02
2023-04-03 03:59:41,067 ADAM: Layer 2 -> dw_min:9.8648e-01  dw_max:1.0137e+00 lr:1.0000e-02
2023-04-03 03:59:41,068 ADAM: Layer 3 -> dw_min:9.9510e-01  dw_max:1.0069e+00 lr:1.0000e-02
2023-04-03 03:59:41,156 			Learning rate: weights:   1.000e-02    
2023-04-03 03:59:41,156 			Last test performance: 97.09%
2023-04-03 03:59:41,156 ----------------
2023-04-03 03:59:44,532   21  => 105   		Training 486 pattern with 98.54% 	Forward time: 	 3.28 sec
2023-04-03 03:59:44,532 			Loss:    2.995e-02    			Backward time: 	 0.09 sec 
2023-04-03 03:59:44,532 ADAM: Layer 0 -> dw_min:9.9627e-01  dw_max:1.0038e+00 lr:1.0000e-02
2023-04-03 03:59:44,532 ADAM: Layer 1 -> dw_min:9.9152e-01  dw_max:1.0077e+00 lr:1.0000e-02
2023-04-03 03:59:44,533 ADAM: Layer 2 -> dw_min:9.8782e-01  dw_max:1.0123e+00 lr:1.0000e-02
2023-04-03 03:59:44,533 ADAM: Layer 3 -> dw_min:9.9559e-01  dw_max:1.0062e+00 lr:1.0000e-02
2023-04-03 03:59:44,600 			Learning rate: weights:   1.000e-02    
2023-04-03 03:59:44,600 			Last test performance: 97.09%
2023-04-03 03:59:44,600 ----------------
2023-04-03 03:59:47,949   21  => 106   		Training 486 pattern with 97.92% 	Forward time: 	 3.25 sec
2023-04-03 03:59:47,949 			Loss:    5.398e-02    			Backward time: 	 0.09 sec 
2023-04-03 03:59:47,949 ADAM: Layer 0 -> dw_min:9.9556e-01  dw_max:1.0044e+00 lr:1.0000e-02
2023-04-03 03:59:47,949 ADAM: Layer 1 -> dw_min:9.9236e-01  dw_max:1.0071e+00 lr:1.0000e-02
2023-04-03 03:59:47,949 ADAM: Layer 2 -> dw_min:9.8652e-01  dw_max:1.0121e+00 lr:1.0000e-02
2023-04-03 03:59:47,949 ADAM: Layer 3 -> dw_min:9.9605e-01  dw_max:1.0073e+00 lr:1.0000e-02
2023-04-03 03:59:47,966 			Learning rate: weights:   1.000e-02    
2023-04-03 03:59:47,966 			Last test performance: 97.09%
2023-04-03 03:59:47,966 ----------------
2023-04-03 03:59:51,371   21  => 107   		Training 486 pattern with 97.92% 	Forward time: 	 3.30 sec
2023-04-03 03:59:51,371 			Loss:    7.041e-02    			Backward time: 	 0.10 sec 
2023-04-03 03:59:51,372 ADAM: Layer 0 -> dw_min:9.9535e-01  dw_max:1.0035e+00 lr:1.0000e-02
2023-04-03 03:59:51,372 ADAM: Layer 1 -> dw_min:9.9199e-01  dw_max:1.0075e+00 lr:1.0000e-02
2023-04-03 03:59:51,372 ADAM: Layer 2 -> dw_min:9.8534e-01  dw_max:1.0140e+00 lr:1.0000e-02
2023-04-03 03:59:51,372 ADAM: Layer 3 -> dw_min:9.9559e-01  dw_max:1.0065e+00 lr:1.0000e-02
2023-04-03 03:59:51,488 			Learning rate: weights:   1.000e-02    
2023-04-03 03:59:51,488 			Last test performance: 97.09%
2023-04-03 03:59:51,488 ----------------
2023-04-03 03:59:54,810   21  => 108   		Training 486 pattern with 98.12% 	Forward time: 	 3.22 sec
2023-04-03 03:59:54,810 			Loss:    5.686e-02    			Backward time: 	 0.09 sec 
2023-04-03 03:59:54,810 ADAM: Layer 0 -> dw_min:9.9588e-01  dw_max:1.0032e+00 lr:1.0000e-02
2023-04-03 03:59:54,810 ADAM: Layer 1 -> dw_min:9.9233e-01  dw_max:1.0088e+00 lr:1.0000e-02
2023-04-03 03:59:54,810 ADAM: Layer 2 -> dw_min:9.8593e-01  dw_max:1.0142e+00 lr:1.0000e-02
2023-04-03 03:59:54,810 ADAM: Layer 3 -> dw_min:9.9406e-01  dw_max:1.0059e+00 lr:1.0000e-02
2023-04-03 03:59:54,892 			Learning rate: weights:   1.000e-02    
2023-04-03 03:59:54,892 			Last test performance: 97.09%
2023-04-03 03:59:54,892 ----------------
2023-04-03 03:59:58,272   21  => 109   		Training 486 pattern with 97.08% 	Forward time: 	 3.28 sec
2023-04-03 03:59:58,272 			Loss:    6.808e-02    			Backward time: 	 0.10 sec 
2023-04-03 03:59:58,273 ADAM: Layer 0 -> dw_min:9.9630e-01  dw_max:1.0034e+00 lr:1.0000e-02
2023-04-03 03:59:58,273 ADAM: Layer 1 -> dw_min:9.9067e-01  dw_max:1.0093e+00 lr:1.0000e-02
2023-04-03 03:59:58,273 ADAM: Layer 2 -> dw_min:9.8656e-01  dw_max:1.0128e+00 lr:1.0000e-02
2023-04-03 03:59:58,273 ADAM: Layer 3 -> dw_min:9.9467e-01  dw_max:1.0054e+00 lr:1.0000e-02
2023-04-03 03:59:58,333 			Learning rate: weights:   1.000e-02    
2023-04-03 03:59:58,333 			Last test performance: 97.09%
2023-04-03 03:59:58,333 ----------------
2023-04-03 04:00:01,646   21  => 110   		Training 486 pattern with 98.33% 	Forward time: 	 3.21 sec
2023-04-03 04:00:01,646 			Loss:    4.909e-02    			Backward time: 	 0.09 sec 
2023-04-03 04:00:01,646 ADAM: Layer 0 -> dw_min:9.9702e-01  dw_max:1.0026e+00 lr:1.0000e-02
2023-04-03 04:00:01,647 ADAM: Layer 1 -> dw_min:9.9250e-01  dw_max:1.0083e+00 lr:1.0000e-02
2023-04-03 04:00:01,647 ADAM: Layer 2 -> dw_min:9.8454e-01  dw_max:1.0154e+00 lr:1.0000e-02
2023-04-03 04:00:01,647 ADAM: Layer 3 -> dw_min:9.9511e-01  dw_max:1.0049e+00 lr:1.0000e-02
2023-04-03 04:00:01,662 			Learning rate: weights:   1.000e-02    
2023-04-03 04:00:01,662 			Last test performance: 97.09%
2023-04-03 04:00:01,662 ----------------
2023-04-03 04:00:05,104   21  => 111   		Training 486 pattern with 98.54% 	Forward time: 	 3.34 sec
2023-04-03 04:00:05,104 			Loss:    3.880e-02    			Backward time: 	 0.10 sec 
2023-04-03 04:00:05,104 ADAM: Layer 0 -> dw_min:9.9715e-01  dw_max:1.0025e+00 lr:1.0000e-02
2023-04-03 04:00:05,104 ADAM: Layer 1 -> dw_min:9.9290e-01  dw_max:1.0102e+00 lr:1.0000e-02
2023-04-03 04:00:05,105 ADAM: Layer 2 -> dw_min:9.8608e-01  dw_max:1.0151e+00 lr:1.0000e-02
2023-04-03 04:00:05,105 ADAM: Layer 3 -> dw_min:9.9329e-01  dw_max:1.0051e+00 lr:1.0000e-02
2023-04-03 04:00:05,161 			Learning rate: weights:   1.000e-02    
2023-04-03 04:00:05,161 			Last test performance: 97.09%
2023-04-03 04:00:05,161 ----------------
2023-04-03 04:00:08,650   21  => 112   		Training 486 pattern with 98.54% 	Forward time: 	 3.39 sec
2023-04-03 04:00:08,651 			Loss:    4.255e-02    			Backward time: 	 0.10 sec 
2023-04-03 04:00:08,651 ADAM: Layer 0 -> dw_min:9.9779e-01  dw_max:1.0020e+00 lr:1.0000e-02
2023-04-03 04:00:08,651 ADAM: Layer 1 -> dw_min:9.9198e-01  dw_max:1.0088e+00 lr:1.0000e-02
2023-04-03 04:00:08,651 ADAM: Layer 2 -> dw_min:9.8745e-01  dw_max:1.0136e+00 lr:1.0000e-02
2023-04-03 04:00:08,651 ADAM: Layer 3 -> dw_min:9.9395e-01  dw_max:1.0067e+00 lr:1.0000e-02
2023-04-03 04:00:08,707 			Learning rate: weights:   1.000e-02    
2023-04-03 04:00:08,707 			Last test performance: 97.09%
2023-04-03 04:00:08,707 ----------------
2023-04-03 04:00:12,147   21  => 113   		Training 486 pattern with 99.17% 	Forward time: 	 3.34 sec
2023-04-03 04:00:12,147 			Loss:    2.628e-02    			Backward time: 	 0.10 sec 
2023-04-03 04:00:12,148 ADAM: Layer 0 -> dw_min:9.9797e-01  dw_max:1.0017e+00 lr:1.0000e-02
2023-04-03 04:00:12,148 ADAM: Layer 1 -> dw_min:9.9303e-01  dw_max:1.0080e+00 lr:1.0000e-02
2023-04-03 04:00:12,148 ADAM: Layer 2 -> dw_min:9.8869e-01  dw_max:1.0123e+00 lr:1.0000e-02
2023-04-03 04:00:12,148 ADAM: Layer 3 -> dw_min:9.9455e-01  dw_max:1.0060e+00 lr:1.0000e-02
2023-04-03 04:00:12,204 			Learning rate: weights:   1.000e-02    
2023-04-03 04:00:12,204 			Last test performance: 97.09%
2023-04-03 04:00:12,204 ----------------
2023-04-03 04:00:15,559   21  => 114   		Training 486 pattern with 98.54% 	Forward time: 	 3.25 sec
2023-04-03 04:00:15,559 			Loss:    3.989e-02    			Backward time: 	 0.10 sec 
2023-04-03 04:00:15,560 ADAM: Layer 0 -> dw_min:9.9761e-01  dw_max:1.0017e+00 lr:1.0000e-02
2023-04-03 04:00:15,560 ADAM: Layer 1 -> dw_min:9.9064e-01  dw_max:1.0084e+00 lr:1.0000e-02
2023-04-03 04:00:15,560 ADAM: Layer 2 -> dw_min:9.8962e-01  dw_max:1.0117e+00 lr:1.0000e-02
2023-04-03 04:00:15,560 ADAM: Layer 3 -> dw_min:9.9375e-01  dw_max:1.0056e+00 lr:1.0000e-02
2023-04-03 04:00:15,653 			Learning rate: weights:   1.000e-02    
2023-04-03 04:00:15,653 			Last test performance: 97.09%
2023-04-03 04:00:15,653 ----------------
2023-04-03 04:00:19,040   21  => 115   		Training 486 pattern with 98.12% 	Forward time: 	 3.29 sec
2023-04-03 04:00:19,040 			Loss:    4.312e-02    			Backward time: 	 0.09 sec 
2023-04-03 04:00:19,040 ADAM: Layer 0 -> dw_min:9.9776e-01  dw_max:1.0022e+00 lr:1.0000e-02
2023-04-03 04:00:19,040 ADAM: Layer 1 -> dw_min:9.8751e-01  dw_max:1.0114e+00 lr:1.0000e-02
2023-04-03 04:00:19,040 ADAM: Layer 2 -> dw_min:9.8643e-01  dw_max:1.0144e+00 lr:1.0000e-02
2023-04-03 04:00:19,040 ADAM: Layer 3 -> dw_min:9.9291e-01  dw_max:1.0051e+00 lr:1.0000e-02
2023-04-03 04:00:19,106 			Learning rate: weights:   1.000e-02    
2023-04-03 04:00:19,106 			Last test performance: 97.09%
2023-04-03 04:00:19,106 ----------------
2023-04-03 04:00:22,450   21  => 116   		Training 486 pattern with 97.50% 	Forward time: 	 3.24 sec
2023-04-03 04:00:22,450 			Loss:    5.827e-02    			Backward time: 	 0.09 sec 
2023-04-03 04:00:22,450 ADAM: Layer 0 -> dw_min:9.9710e-01  dw_max:1.0024e+00 lr:1.0000e-02
2023-04-03 04:00:22,450 ADAM: Layer 1 -> dw_min:9.8849e-01  dw_max:1.0107e+00 lr:1.0000e-02
2023-04-03 04:00:22,450 ADAM: Layer 2 -> dw_min:9.8668e-01  dw_max:1.0130e+00 lr:1.0000e-02
2023-04-03 04:00:22,450 ADAM: Layer 3 -> dw_min:9.9362e-01  dw_max:1.0045e+00 lr:1.0000e-02
2023-04-03 04:00:22,545 			Learning rate: weights:   1.000e-02    
2023-04-03 04:00:22,545 			Last test performance: 97.09%
2023-04-03 04:00:22,545 ----------------
2023-04-03 04:00:25,883   21  => 117   		Training 486 pattern with 98.33% 	Forward time: 	 3.24 sec
2023-04-03 04:00:25,883 			Loss:    5.183e-02    			Backward time: 	 0.10 sec 
2023-04-03 04:00:25,883 ADAM: Layer 0 -> dw_min:9.9618e-01  dw_max:1.0031e+00 lr:1.0000e-02
2023-04-03 04:00:25,883 ADAM: Layer 1 -> dw_min:9.8900e-01  dw_max:1.0095e+00 lr:1.0000e-02
2023-04-03 04:00:25,883 ADAM: Layer 2 -> dw_min:9.8294e-01  dw_max:1.0133e+00 lr:1.0000e-02
2023-04-03 04:00:25,883 ADAM: Layer 3 -> dw_min:9.9425e-01  dw_max:1.0062e+00 lr:1.0000e-02
2023-04-03 04:00:25,952 			Learning rate: weights:   1.000e-02    
2023-04-03 04:00:25,952 			Last test performance: 97.09%
2023-04-03 04:00:25,952 ----------------
2023-04-03 04:00:29,303   21  => 118   		Training 486 pattern with 98.75% 	Forward time: 	 3.25 sec
2023-04-03 04:00:29,303 			Loss:    2.527e-02    			Backward time: 	 0.09 sec 
2023-04-03 04:00:29,303 ADAM: Layer 0 -> dw_min:9.9617e-01  dw_max:1.0031e+00 lr:1.0000e-02
2023-04-03 04:00:29,303 ADAM: Layer 1 -> dw_min:9.9016e-01  dw_max:1.0087e+00 lr:1.0000e-02
2023-04-03 04:00:29,303 ADAM: Layer 2 -> dw_min:9.8464e-01  dw_max:1.0120e+00 lr:1.0000e-02
2023-04-03 04:00:29,303 ADAM: Layer 3 -> dw_min:9.9482e-01  dw_max:1.0056e+00 lr:1.0000e-02
2023-04-03 04:00:29,367 			Learning rate: weights:   1.000e-02    
2023-04-03 04:00:29,367 			Last test performance: 97.09%
2023-04-03 04:00:29,367 ----------------
2023-04-03 04:00:32,762   21  => 119   		Training 486 pattern with 96.88% 	Forward time: 	 3.30 sec
2023-04-03 04:00:32,762 			Loss:    8.323e-02    			Backward time: 	 0.09 sec 
2023-04-03 04:00:32,762 ADAM: Layer 0 -> dw_min:9.9549e-01  dw_max:1.0035e+00 lr:1.0000e-02
2023-04-03 04:00:32,762 ADAM: Layer 1 -> dw_min:9.9123e-01  dw_max:1.0086e+00 lr:1.0000e-02
2023-04-03 04:00:32,762 ADAM: Layer 2 -> dw_min:9.7950e-01  dw_max:1.0121e+00 lr:1.0000e-02
2023-04-03 04:00:32,763 ADAM: Layer 3 -> dw_min:9.9553e-01  dw_max:1.0050e+00 lr:1.0000e-02
2023-04-03 04:00:32,802 			Learning rate: weights:   1.000e-02    
2023-04-03 04:00:32,802 			Last test performance: 97.09%
2023-04-03 04:00:32,802 ----------------
2023-04-03 04:00:36,173   21  => 120   		Training 486 pattern with 97.92% 	Forward time: 	 3.27 sec
2023-04-03 04:00:36,173 			Loss:    5.221e-02    			Backward time: 	 0.10 sec 
2023-04-03 04:00:36,174 ADAM: Layer 0 -> dw_min:9.9577e-01  dw_max:1.0034e+00 lr:1.0000e-02
2023-04-03 04:00:36,174 ADAM: Layer 1 -> dw_min:9.9045e-01  dw_max:1.0092e+00 lr:1.0000e-02
2023-04-03 04:00:36,174 ADAM: Layer 2 -> dw_min:9.8151e-01  dw_max:1.0141e+00 lr:1.0000e-02
2023-04-03 04:00:36,174 ADAM: Layer 3 -> dw_min:9.9498e-01  dw_max:1.0087e+00 lr:1.0000e-02
2023-04-03 04:00:36,263 			Learning rate: weights:   1.000e-02    
2023-04-03 04:00:36,263 			Last test performance: 97.09%
2023-04-03 04:00:36,263 ----------------
2023-04-03 04:00:39,760   21  => 121   		Training 486 pattern with 97.92% 	Forward time: 	 3.40 sec
2023-04-03 04:00:39,760 			Loss:    6.401e-02    			Backward time: 	 0.10 sec 
2023-04-03 04:00:39,760 ADAM: Layer 0 -> dw_min:9.9609e-01  dw_max:1.0030e+00 lr:1.0000e-02
2023-04-03 04:00:39,760 ADAM: Layer 1 -> dw_min:9.8995e-01  dw_max:1.0087e+00 lr:1.0000e-02
2023-04-03 04:00:39,760 ADAM: Layer 2 -> dw_min:9.8333e-01  dw_max:1.0138e+00 lr:1.0000e-02
2023-04-03 04:00:39,760 ADAM: Layer 3 -> dw_min:9.9551e-01  dw_max:1.0079e+00 lr:1.0000e-02
2023-04-03 04:00:39,974 			Learning rate: weights:   1.000e-02    
2023-04-03 04:00:39,974 			Last test performance: 97.09%
2023-04-03 04:00:39,974 ----------------
2023-04-03 04:00:43,301   21  => 122   		Training 486 pattern with 97.29% 	Forward time: 	 3.23 sec
2023-04-03 04:00:43,301 			Loss:    7.466e-02    			Backward time: 	 0.10 sec 
2023-04-03 04:00:43,302 ADAM: Layer 0 -> dw_min:9.9589e-01  dw_max:1.0028e+00 lr:1.0000e-02
2023-04-03 04:00:43,302 ADAM: Layer 1 -> dw_min:9.8903e-01  dw_max:1.0072e+00 lr:1.0000e-02
2023-04-03 04:00:43,302 ADAM: Layer 2 -> dw_min:9.8495e-01  dw_max:1.0129e+00 lr:1.0000e-02
2023-04-03 04:00:43,302 ADAM: Layer 3 -> dw_min:9.9595e-01  dw_max:1.0071e+00 lr:1.0000e-02
2023-04-03 04:00:43,370 			Learning rate: weights:   1.000e-02    
2023-04-03 04:00:43,370 			Last test performance: 97.09%
2023-04-03 04:00:43,370 ----------------
2023-04-03 04:00:46,739   21  => 123   		Training 486 pattern with 96.67% 	Forward time: 	 3.27 sec
2023-04-03 04:00:46,739 			Loss:    8.019e-02    			Backward time: 	 0.09 sec 
2023-04-03 04:00:46,739 ADAM: Layer 0 -> dw_min:9.9601e-01  dw_max:1.0028e+00 lr:1.0000e-02
2023-04-03 04:00:46,739 ADAM: Layer 1 -> dw_min:9.8849e-01  dw_max:1.0081e+00 lr:1.0000e-02
2023-04-03 04:00:46,740 ADAM: Layer 2 -> dw_min:9.8625e-01  dw_max:1.0184e+00 lr:1.0000e-02
2023-04-03 04:00:46,740 ADAM: Layer 3 -> dw_min:9.9360e-01  dw_max:1.0090e+00 lr:1.0000e-02
2023-04-03 04:00:46,758 			Learning rate: weights:   1.000e-02    
2023-04-03 04:00:46,758 			Last test performance: 97.09%
2023-04-03 04:00:46,758 ----------------
2023-04-03 04:00:50,140   21  => 124   		Training 486 pattern with 97.71% 	Forward time: 	 3.28 sec
2023-04-03 04:00:50,140 			Loss:    6.258e-02    			Backward time: 	 0.09 sec 
2023-04-03 04:00:50,140 ADAM: Layer 0 -> dw_min:9.9622e-01  dw_max:1.0026e+00 lr:1.0000e-02
2023-04-03 04:00:50,141 ADAM: Layer 1 -> dw_min:9.8900e-01  dw_max:1.0095e+00 lr:1.0000e-02
2023-04-03 04:00:50,141 ADAM: Layer 2 -> dw_min:9.8761e-01  dw_max:1.0166e+00 lr:1.0000e-02
2023-04-03 04:00:50,141 ADAM: Layer 3 -> dw_min:9.9410e-01  dw_max:1.0090e+00 lr:1.0000e-02
2023-04-03 04:00:50,336 
2023-04-03 04:00:50,336 Testing:
2023-04-03 04:00:50,498 		24 of 10000 with 91.67% 	 Time used:  0.16 sec
2023-04-03 04:00:50,665 		48 of 10000 with 93.75% 	 Time used:  0.17 sec
2023-04-03 04:00:50,830 		72 of 10000 with 94.44% 	 Time used:  0.16 sec
2023-04-03 04:00:50,997 		96 of 10000 with 95.83% 	 Time used:  0.17 sec
2023-04-03 04:00:51,156 		120 of 10000 with 96.67% 	 Time used:  0.16 sec
2023-04-03 04:00:51,326 		144 of 10000 with 95.83% 	 Time used:  0.17 sec
2023-04-03 04:00:51,493 		168 of 10000 with 96.43% 	 Time used:  0.17 sec
2023-04-03 04:00:51,657 		192 of 10000 with 96.88% 	 Time used:  0.16 sec
2023-04-03 04:00:51,824 		216 of 10000 with 96.30% 	 Time used:  0.17 sec
2023-04-03 04:00:51,996 		240 of 10000 with 96.25% 	 Time used:  0.17 sec
2023-04-03 04:00:52,164 		264 of 10000 with 96.21% 	 Time used:  0.17 sec
2023-04-03 04:00:52,334 		288 of 10000 with 96.18% 	 Time used:  0.17 sec
2023-04-03 04:00:52,500 		312 of 10000 with 96.15% 	 Time used:  0.17 sec
2023-04-03 04:00:52,666 		336 of 10000 with 96.43% 	 Time used:  0.17 sec
2023-04-03 04:00:52,822 		360 of 10000 with 96.67% 	 Time used:  0.16 sec
2023-04-03 04:00:52,986 		384 of 10000 with 96.35% 	 Time used:  0.16 sec
2023-04-03 04:00:53,150 		408 of 10000 with 96.32% 	 Time used:  0.16 sec
2023-04-03 04:00:53,310 		432 of 10000 with 96.30% 	 Time used:  0.16 sec
2023-04-03 04:00:53,468 		456 of 10000 with 95.61% 	 Time used:  0.16 sec
2023-04-03 04:00:53,628 		480 of 10000 with 95.83% 	 Time used:  0.16 sec
2023-04-03 04:00:53,799 		504 of 10000 with 95.83% 	 Time used:  0.17 sec
2023-04-03 04:00:53,964 		528 of 10000 with 96.02% 	 Time used:  0.16 sec
2023-04-03 04:00:54,136 		552 of 10000 with 96.01% 	 Time used:  0.17 sec
2023-04-03 04:00:54,305 		576 of 10000 with 96.18% 	 Time used:  0.17 sec
2023-04-03 04:00:54,473 		600 of 10000 with 96.33% 	 Time used:  0.17 sec
2023-04-03 04:00:54,642 		624 of 10000 with 96.47% 	 Time used:  0.17 sec
2023-04-03 04:00:54,797 		648 of 10000 with 96.60% 	 Time used:  0.15 sec
2023-04-03 04:00:54,964 		672 of 10000 with 96.58% 	 Time used:  0.17 sec
2023-04-03 04:00:55,129 		696 of 10000 with 96.70% 	 Time used:  0.16 sec
2023-04-03 04:00:55,291 		720 of 10000 with 96.67% 	 Time used:  0.16 sec
2023-04-03 04:00:55,459 		744 of 10000 with 96.64% 	 Time used:  0.17 sec
2023-04-03 04:00:55,619 		768 of 10000 with 96.35% 	 Time used:  0.16 sec
2023-04-03 04:00:55,779 		792 of 10000 with 96.46% 	 Time used:  0.16 sec
2023-04-03 04:00:55,945 		816 of 10000 with 96.45% 	 Time used:  0.16 sec
2023-04-03 04:00:56,107 		840 of 10000 with 96.43% 	 Time used:  0.16 sec
2023-04-03 04:00:56,281 		864 of 10000 with 96.41% 	 Time used:  0.17 sec
2023-04-03 04:00:56,445 		888 of 10000 with 96.51% 	 Time used:  0.16 sec
2023-04-03 04:00:56,603 		912 of 10000 with 96.38% 	 Time used:  0.16 sec
2023-04-03 04:00:56,768 		936 of 10000 with 96.47% 	 Time used:  0.16 sec
2023-04-03 04:00:56,939 		960 of 10000 with 96.46% 	 Time used:  0.17 sec
2023-04-03 04:00:57,099 		984 of 10000 with 96.34% 	 Time used:  0.16 sec
2023-04-03 04:00:57,264 		1008 of 10000 with 96.43% 	 Time used:  0.16 sec
2023-04-03 04:00:57,451 		1032 of 10000 with 96.51% 	 Time used:  0.19 sec
2023-04-03 04:00:57,620 		1056 of 10000 with 96.50% 	 Time used:  0.17 sec
2023-04-03 04:00:57,784 		1080 of 10000 with 96.48% 	 Time used:  0.16 sec
2023-04-03 04:00:57,951 		1104 of 10000 with 96.56% 	 Time used:  0.17 sec
2023-04-03 04:00:58,125 		1128 of 10000 with 96.63% 	 Time used:  0.17 sec
2023-04-03 04:00:58,288 		1152 of 10000 with 96.53% 	 Time used:  0.16 sec
2023-04-03 04:00:58,451 		1176 of 10000 with 96.60% 	 Time used:  0.16 sec
2023-04-03 04:00:58,615 		1200 of 10000 with 96.67% 	 Time used:  0.16 sec
2023-04-03 04:00:58,781 		1224 of 10000 with 96.65% 	 Time used:  0.17 sec
2023-04-03 04:00:58,951 		1248 of 10000 with 96.63% 	 Time used:  0.17 sec
2023-04-03 04:00:59,110 		1272 of 10000 with 96.70% 	 Time used:  0.16 sec
2023-04-03 04:00:59,268 		1296 of 10000 with 96.76% 	 Time used:  0.16 sec
2023-04-03 04:00:59,442 		1320 of 10000 with 96.82% 	 Time used:  0.17 sec
2023-04-03 04:00:59,610 		1344 of 10000 with 96.88% 	 Time used:  0.17 sec
2023-04-03 04:00:59,772 		1368 of 10000 with 96.93% 	 Time used:  0.16 sec
2023-04-03 04:00:59,945 		1392 of 10000 with 96.98% 	 Time used:  0.17 sec
2023-04-03 04:01:00,107 		1416 of 10000 with 96.96% 	 Time used:  0.16 sec
2023-04-03 04:01:00,275 		1440 of 10000 with 97.01% 	 Time used:  0.17 sec
2023-04-03 04:01:00,431 		1464 of 10000 with 97.06% 	 Time used:  0.16 sec
2023-04-03 04:01:00,585 		1488 of 10000 with 96.98% 	 Time used:  0.15 sec
2023-04-03 04:01:00,756 		1512 of 10000 with 96.96% 	 Time used:  0.17 sec
2023-04-03 04:01:00,920 		1536 of 10000 with 96.94% 	 Time used:  0.16 sec
2023-04-03 04:01:01,082 		1560 of 10000 with 96.99% 	 Time used:  0.16 sec
2023-04-03 04:01:01,243 		1584 of 10000 with 96.84% 	 Time used:  0.16 sec
2023-04-03 04:01:01,404 		1608 of 10000 with 96.89% 	 Time used:  0.16 sec
2023-04-03 04:01:01,571 		1632 of 10000 with 96.81% 	 Time used:  0.17 sec
2023-04-03 04:01:01,742 		1656 of 10000 with 96.86% 	 Time used:  0.17 sec
2023-04-03 04:01:01,905 		1680 of 10000 with 96.90% 	 Time used:  0.16 sec
2023-04-03 04:01:02,075 		1704 of 10000 with 96.95% 	 Time used:  0.17 sec
2023-04-03 04:01:02,241 		1728 of 10000 with 96.88% 	 Time used:  0.17 sec
2023-04-03 04:01:02,391 		1752 of 10000 with 96.80% 	 Time used:  0.15 sec
2023-04-03 04:01:02,547 		1776 of 10000 with 96.85% 	 Time used:  0.16 sec
2023-04-03 04:01:02,710 		1800 of 10000 with 96.89% 	 Time used:  0.16 sec
2023-04-03 04:01:02,885 		1824 of 10000 with 96.93% 	 Time used:  0.17 sec
2023-04-03 04:01:03,052 		1848 of 10000 with 96.92% 	 Time used:  0.17 sec
2023-04-03 04:01:03,214 		1872 of 10000 with 96.79% 	 Time used:  0.16 sec
2023-04-03 04:01:03,379 		1896 of 10000 with 96.84% 	 Time used:  0.16 sec
2023-04-03 04:01:03,548 		1920 of 10000 with 96.88% 	 Time used:  0.17 sec
2023-04-03 04:01:03,712 		1944 of 10000 with 96.81% 	 Time used:  0.16 sec
2023-04-03 04:01:03,881 		1968 of 10000 with 96.75% 	 Time used:  0.17 sec
2023-04-03 04:01:04,062 		1992 of 10000 with 96.74% 	 Time used:  0.18 sec
2023-04-03 04:01:04,231 		2016 of 10000 with 96.78% 	 Time used:  0.17 sec
2023-04-03 04:01:04,395 		2040 of 10000 with 96.72% 	 Time used:  0.16 sec
2023-04-03 04:01:04,555 		2064 of 10000 with 96.71% 	 Time used:  0.16 sec
2023-04-03 04:01:04,716 		2088 of 10000 with 96.70% 	 Time used:  0.16 sec
2023-04-03 04:01:04,873 		2112 of 10000 with 96.73% 	 Time used:  0.16 sec
2023-04-03 04:01:05,041 		2136 of 10000 with 96.77% 	 Time used:  0.17 sec
2023-04-03 04:01:05,203 		2160 of 10000 with 96.81% 	 Time used:  0.16 sec
2023-04-03 04:01:05,379 		2184 of 10000 with 96.84% 	 Time used:  0.18 sec
2023-04-03 04:01:05,540 		2208 of 10000 with 96.88% 	 Time used:  0.16 sec
2023-04-03 04:01:05,700 		2232 of 10000 with 96.86% 	 Time used:  0.16 sec
2023-04-03 04:01:05,866 		2256 of 10000 with 96.85% 	 Time used:  0.17 sec
2023-04-03 04:01:06,029 		2280 of 10000 with 96.89% 	 Time used:  0.16 sec
2023-04-03 04:01:06,191 		2304 of 10000 with 96.92% 	 Time used:  0.16 sec
2023-04-03 04:01:06,358 		2328 of 10000 with 96.91% 	 Time used:  0.17 sec
2023-04-03 04:01:06,522 		2352 of 10000 with 96.94% 	 Time used:  0.16 sec
2023-04-03 04:01:06,695 		2376 of 10000 with 96.93% 	 Time used:  0.17 sec
2023-04-03 04:01:06,857 		2400 of 10000 with 96.96% 	 Time used:  0.16 sec
2023-04-03 04:01:07,023 		2424 of 10000 with 96.91% 	 Time used:  0.17 sec
2023-04-03 04:01:07,179 		2448 of 10000 with 96.90% 	 Time used:  0.16 sec
2023-04-03 04:01:07,343 		2472 of 10000 with 96.89% 	 Time used:  0.16 sec
2023-04-03 04:01:07,503 		2496 of 10000 with 96.79% 	 Time used:  0.16 sec
2023-04-03 04:01:07,678 		2520 of 10000 with 96.83% 	 Time used:  0.17 sec
2023-04-03 04:01:07,842 		2544 of 10000 with 96.86% 	 Time used:  0.16 sec
2023-04-03 04:01:08,022 		2568 of 10000 with 96.88% 	 Time used:  0.18 sec
2023-04-03 04:01:08,188 		2592 of 10000 with 96.88% 	 Time used:  0.17 sec
2023-04-03 04:01:08,353 		2616 of 10000 with 96.87% 	 Time used:  0.16 sec
2023-04-03 04:01:08,519 		2640 of 10000 with 96.86% 	 Time used:  0.17 sec
2023-04-03 04:01:08,684 		2664 of 10000 with 96.88% 	 Time used:  0.16 sec
2023-04-03 04:01:08,849 		2688 of 10000 with 96.88% 	 Time used:  0.16 sec
2023-04-03 04:01:09,020 		2712 of 10000 with 96.90% 	 Time used:  0.17 sec
2023-04-03 04:01:09,191 		2736 of 10000 with 96.89% 	 Time used:  0.17 sec
2023-04-03 04:01:09,355 		2760 of 10000 with 96.92% 	 Time used:  0.16 sec
2023-04-03 04:01:09,521 		2784 of 10000 with 96.95% 	 Time used:  0.17 sec
2023-04-03 04:01:09,681 		2808 of 10000 with 96.97% 	 Time used:  0.16 sec
2023-04-03 04:01:09,847 		2832 of 10000 with 97.00% 	 Time used:  0.17 sec
2023-04-03 04:01:10,008 		2856 of 10000 with 97.02% 	 Time used:  0.16 sec
2023-04-03 04:01:10,172 		2880 of 10000 with 96.98% 	 Time used:  0.16 sec
2023-04-03 04:01:10,334 		2904 of 10000 with 96.97% 	 Time used:  0.16 sec
2023-04-03 04:01:10,500 		2928 of 10000 with 96.99% 	 Time used:  0.17 sec
2023-04-03 04:01:10,668 		2952 of 10000 with 97.02% 	 Time used:  0.17 sec
2023-04-03 04:01:10,836 		2976 of 10000 with 97.04% 	 Time used:  0.17 sec
2023-04-03 04:01:10,995 		3000 of 10000 with 97.03% 	 Time used:  0.16 sec
2023-04-03 04:01:11,161 		3024 of 10000 with 97.06% 	 Time used:  0.17 sec
2023-04-03 04:01:11,323 		3048 of 10000 with 97.08% 	 Time used:  0.16 sec
2023-04-03 04:01:11,485 		3072 of 10000 with 97.10% 	 Time used:  0.16 sec
2023-04-03 04:01:11,654 		3096 of 10000 with 97.09% 	 Time used:  0.17 sec
2023-04-03 04:01:11,821 		3120 of 10000 with 97.08% 	 Time used:  0.17 sec
2023-04-03 04:01:11,983 		3144 of 10000 with 97.01% 	 Time used:  0.16 sec
2023-04-03 04:01:12,147 		3168 of 10000 with 97.00% 	 Time used:  0.16 sec
2023-04-03 04:01:12,322 		3192 of 10000 with 96.96% 	 Time used:  0.17 sec
2023-04-03 04:01:12,479 		3216 of 10000 with 96.95% 	 Time used:  0.16 sec
2023-04-03 04:01:12,655 		3240 of 10000 with 96.94% 	 Time used:  0.18 sec
2023-04-03 04:01:12,821 		3264 of 10000 with 96.94% 	 Time used:  0.17 sec
2023-04-03 04:01:12,986 		3288 of 10000 with 96.93% 	 Time used:  0.16 sec
2023-04-03 04:01:13,151 		3312 of 10000 with 96.95% 	 Time used:  0.16 sec
2023-04-03 04:01:13,316 		3336 of 10000 with 96.97% 	 Time used:  0.16 sec
2023-04-03 04:01:13,478 		3360 of 10000 with 96.99% 	 Time used:  0.16 sec
2023-04-03 04:01:13,649 		3384 of 10000 with 97.02% 	 Time used:  0.17 sec
2023-04-03 04:01:13,812 		3408 of 10000 with 97.04% 	 Time used:  0.16 sec
2023-04-03 04:01:13,983 		3432 of 10000 with 97.06% 	 Time used:  0.17 sec
2023-04-03 04:01:14,150 		3456 of 10000 with 97.08% 	 Time used:  0.17 sec
2023-04-03 04:01:14,309 		3480 of 10000 with 97.07% 	 Time used:  0.16 sec
2023-04-03 04:01:14,472 		3504 of 10000 with 97.03% 	 Time used:  0.16 sec
2023-04-03 04:01:14,638 		3528 of 10000 with 97.05% 	 Time used:  0.17 sec
2023-04-03 04:01:14,803 		3552 of 10000 with 97.07% 	 Time used:  0.17 sec
2023-04-03 04:01:14,962 		3576 of 10000 with 97.09% 	 Time used:  0.16 sec
2023-04-03 04:01:15,119 		3600 of 10000 with 97.08% 	 Time used:  0.16 sec
2023-04-03 04:01:15,282 		3624 of 10000 with 97.05% 	 Time used:  0.16 sec
2023-04-03 04:01:15,450 		3648 of 10000 with 97.07% 	 Time used:  0.17 sec
2023-04-03 04:01:15,620 		3672 of 10000 with 97.09% 	 Time used:  0.17 sec
2023-04-03 04:01:15,782 		3696 of 10000 with 97.10% 	 Time used:  0.16 sec
2023-04-03 04:01:15,941 		3720 of 10000 with 97.12% 	 Time used:  0.16 sec
2023-04-03 04:01:16,106 		3744 of 10000 with 97.14% 	 Time used:  0.17 sec
2023-04-03 04:01:16,266 		3768 of 10000 with 97.16% 	 Time used:  0.16 sec
2023-04-03 04:01:16,434 		3792 of 10000 with 97.15% 	 Time used:  0.17 sec
2023-04-03 04:01:16,585 		3816 of 10000 with 97.12% 	 Time used:  0.15 sec
2023-04-03 04:01:16,745 		3840 of 10000 with 97.14% 	 Time used:  0.16 sec
2023-04-03 04:01:16,919 		3864 of 10000 with 97.13% 	 Time used:  0.17 sec
2023-04-03 04:01:17,079 		3888 of 10000 with 97.15% 	 Time used:  0.16 sec
2023-04-03 04:01:17,250 		3912 of 10000 with 97.14% 	 Time used:  0.17 sec
2023-04-03 04:01:17,411 		3936 of 10000 with 97.15% 	 Time used:  0.16 sec
2023-04-03 04:01:17,568 		3960 of 10000 with 97.15% 	 Time used:  0.16 sec
2023-04-03 04:01:17,728 		3984 of 10000 with 97.14% 	 Time used:  0.16 sec
2023-04-03 04:01:17,893 		4008 of 10000 with 97.13% 	 Time used:  0.16 sec
2023-04-03 04:01:18,053 		4032 of 10000 with 97.12% 	 Time used:  0.16 sec
2023-04-03 04:01:18,223 		4056 of 10000 with 97.14% 	 Time used:  0.17 sec
2023-04-03 04:01:18,382 		4080 of 10000 with 97.16% 	 Time used:  0.16 sec
2023-04-03 04:01:18,544 		4104 of 10000 with 97.17% 	 Time used:  0.16 sec
2023-04-03 04:01:18,704 		4128 of 10000 with 97.19% 	 Time used:  0.16 sec
2023-04-03 04:01:18,865 		4152 of 10000 with 97.21% 	 Time used:  0.16 sec
2023-04-03 04:01:19,025 		4176 of 10000 with 97.20% 	 Time used:  0.16 sec
2023-04-03 04:01:19,187 		4200 of 10000 with 97.19% 	 Time used:  0.16 sec
2023-04-03 04:01:19,355 		4224 of 10000 with 97.21% 	 Time used:  0.17 sec
2023-04-03 04:01:19,518 		4248 of 10000 with 97.20% 	 Time used:  0.16 sec
2023-04-03 04:01:19,680 		4272 of 10000 with 97.19% 	 Time used:  0.16 sec
2023-04-03 04:01:19,844 		4296 of 10000 with 97.18% 	 Time used:  0.16 sec
2023-04-03 04:01:20,000 		4320 of 10000 with 97.18% 	 Time used:  0.16 sec
2023-04-03 04:01:20,163 		4344 of 10000 with 97.17% 	 Time used:  0.16 sec
2023-04-03 04:01:20,323 		4368 of 10000 with 97.18% 	 Time used:  0.16 sec
2023-04-03 04:01:20,489 		4392 of 10000 with 97.20% 	 Time used:  0.17 sec
2023-04-03 04:01:20,646 		4416 of 10000 with 97.19% 	 Time used:  0.16 sec
2023-04-03 04:01:20,812 		4440 of 10000 with 97.18% 	 Time used:  0.17 sec
2023-04-03 04:01:20,977 		4464 of 10000 with 97.20% 	 Time used:  0.16 sec
2023-04-03 04:01:21,141 		4488 of 10000 with 97.21% 	 Time used:  0.16 sec
2023-04-03 04:01:21,301 		4512 of 10000 with 97.21% 	 Time used:  0.16 sec
2023-04-03 04:01:21,477 		4536 of 10000 with 97.20% 	 Time used:  0.18 sec
2023-04-03 04:01:21,642 		4560 of 10000 with 97.19% 	 Time used:  0.17 sec
2023-04-03 04:01:21,805 		4584 of 10000 with 97.19% 	 Time used:  0.16 sec
2023-04-03 04:01:21,972 		4608 of 10000 with 97.16% 	 Time used:  0.17 sec
2023-04-03 04:01:22,137 		4632 of 10000 with 97.17% 	 Time used:  0.16 sec
2023-04-03 04:01:22,308 		4656 of 10000 with 97.19% 	 Time used:  0.17 sec
2023-04-03 04:01:22,469 		4680 of 10000 with 97.20% 	 Time used:  0.16 sec
2023-04-03 04:01:22,628 		4704 of 10000 with 97.19% 	 Time used:  0.16 sec
2023-04-03 04:01:22,797 		4728 of 10000 with 97.19% 	 Time used:  0.17 sec
2023-04-03 04:01:22,955 		4752 of 10000 with 97.18% 	 Time used:  0.16 sec
2023-04-03 04:01:23,135 		4776 of 10000 with 97.17% 	 Time used:  0.18 sec
2023-04-03 04:01:23,302 		4800 of 10000 with 97.19% 	 Time used:  0.17 sec
2023-04-03 04:01:23,477 		4824 of 10000 with 97.18% 	 Time used:  0.17 sec
2023-04-03 04:01:23,644 		4848 of 10000 with 97.19% 	 Time used:  0.17 sec
2023-04-03 04:01:23,810 		4872 of 10000 with 97.21% 	 Time used:  0.17 sec
2023-04-03 04:01:23,980 		4896 of 10000 with 97.22% 	 Time used:  0.17 sec
2023-04-03 04:01:24,145 		4920 of 10000 with 97.22% 	 Time used:  0.16 sec
2023-04-03 04:01:24,305 		4944 of 10000 with 97.21% 	 Time used:  0.16 sec
2023-04-03 04:01:24,474 		4968 of 10000 with 97.22% 	 Time used:  0.17 sec
2023-04-03 04:01:24,645 		4992 of 10000 with 97.22% 	 Time used:  0.17 sec
2023-04-03 04:01:24,812 		5016 of 10000 with 97.21% 	 Time used:  0.17 sec
2023-04-03 04:01:24,984 		5040 of 10000 with 97.20% 	 Time used:  0.17 sec
2023-04-03 04:01:25,143 		5064 of 10000 with 97.18% 	 Time used:  0.16 sec
2023-04-03 04:01:25,312 		5088 of 10000 with 97.17% 	 Time used:  0.17 sec
2023-04-03 04:01:25,477 		5112 of 10000 with 97.18% 	 Time used:  0.16 sec
2023-04-03 04:01:25,640 		5136 of 10000 with 97.18% 	 Time used:  0.16 sec
2023-04-03 04:01:25,810 		5160 of 10000 with 97.17% 	 Time used:  0.17 sec
2023-04-03 04:01:25,980 		5184 of 10000 with 97.16% 	 Time used:  0.17 sec
2023-04-03 04:01:26,147 		5208 of 10000 with 97.18% 	 Time used:  0.17 sec
2023-04-03 04:01:26,308 		5232 of 10000 with 97.15% 	 Time used:  0.16 sec
2023-04-03 04:01:26,474 		5256 of 10000 with 97.15% 	 Time used:  0.17 sec
2023-04-03 04:01:26,641 		5280 of 10000 with 97.16% 	 Time used:  0.17 sec
2023-04-03 04:01:26,797 		5304 of 10000 with 97.17% 	 Time used:  0.16 sec
2023-04-03 04:01:26,970 		5328 of 10000 with 97.17% 	 Time used:  0.17 sec
2023-04-03 04:01:27,142 		5352 of 10000 with 97.16% 	 Time used:  0.17 sec
2023-04-03 04:01:27,307 		5376 of 10000 with 97.14% 	 Time used:  0.17 sec
2023-04-03 04:01:27,479 		5400 of 10000 with 97.11% 	 Time used:  0.17 sec
2023-04-03 04:01:27,643 		5424 of 10000 with 97.12% 	 Time used:  0.16 sec
2023-04-03 04:01:27,820 		5448 of 10000 with 97.14% 	 Time used:  0.18 sec
2023-04-03 04:01:27,984 		5472 of 10000 with 97.13% 	 Time used:  0.16 sec
2023-04-03 04:01:28,152 		5496 of 10000 with 97.13% 	 Time used:  0.17 sec
2023-04-03 04:01:28,325 		5520 of 10000 with 97.12% 	 Time used:  0.17 sec
2023-04-03 04:01:28,488 		5544 of 10000 with 97.13% 	 Time used:  0.16 sec
2023-04-03 04:01:28,649 		5568 of 10000 with 97.13% 	 Time used:  0.16 sec
2023-04-03 04:01:28,804 		5592 of 10000 with 97.12% 	 Time used:  0.16 sec
2023-04-03 04:01:28,966 		5616 of 10000 with 97.12% 	 Time used:  0.16 sec
2023-04-03 04:01:29,121 		5640 of 10000 with 97.11% 	 Time used:  0.16 sec
2023-04-03 04:01:29,286 		5664 of 10000 with 97.10% 	 Time used:  0.16 sec
2023-04-03 04:01:29,453 		5688 of 10000 with 97.12% 	 Time used:  0.17 sec
2023-04-03 04:01:29,618 		5712 of 10000 with 97.13% 	 Time used:  0.16 sec
2023-04-03 04:01:29,792 		5736 of 10000 with 97.07% 	 Time used:  0.17 sec
2023-04-03 04:01:29,973 		5760 of 10000 with 97.07% 	 Time used:  0.18 sec
2023-04-03 04:01:30,141 		5784 of 10000 with 97.06% 	 Time used:  0.17 sec
2023-04-03 04:01:30,309 		5808 of 10000 with 97.06% 	 Time used:  0.17 sec
2023-04-03 04:01:30,475 		5832 of 10000 with 97.05% 	 Time used:  0.17 sec
2023-04-03 04:01:30,643 		5856 of 10000 with 97.05% 	 Time used:  0.17 sec
2023-04-03 04:01:30,803 		5880 of 10000 with 97.04% 	 Time used:  0.16 sec
2023-04-03 04:01:30,964 		5904 of 10000 with 97.05% 	 Time used:  0.16 sec
2023-04-03 04:01:31,127 		5928 of 10000 with 97.05% 	 Time used:  0.16 sec
2023-04-03 04:01:31,290 		5952 of 10000 with 97.06% 	 Time used:  0.16 sec
2023-04-03 04:01:31,447 		5976 of 10000 with 97.05% 	 Time used:  0.16 sec
2023-04-03 04:01:31,614 		6000 of 10000 with 97.07% 	 Time used:  0.17 sec
2023-04-03 04:01:31,778 		6024 of 10000 with 97.08% 	 Time used:  0.16 sec
2023-04-03 04:01:31,938 		6048 of 10000 with 97.07% 	 Time used:  0.16 sec
2023-04-03 04:01:32,105 		6072 of 10000 with 97.07% 	 Time used:  0.17 sec
2023-04-03 04:01:32,272 		6096 of 10000 with 97.03% 	 Time used:  0.17 sec
2023-04-03 04:01:32,436 		6120 of 10000 with 96.99% 	 Time used:  0.16 sec
2023-04-03 04:01:32,605 		6144 of 10000 with 97.01% 	 Time used:  0.17 sec
2023-04-03 04:01:32,764 		6168 of 10000 with 97.02% 	 Time used:  0.16 sec
2023-04-03 04:01:32,934 		6192 of 10000 with 97.01% 	 Time used:  0.17 sec
2023-04-03 04:01:33,101 		6216 of 10000 with 97.01% 	 Time used:  0.17 sec
2023-04-03 04:01:33,269 		6240 of 10000 with 97.00% 	 Time used:  0.17 sec
2023-04-03 04:01:33,448 		6264 of 10000 with 97.01% 	 Time used:  0.18 sec
2023-04-03 04:01:33,611 		6288 of 10000 with 97.03% 	 Time used:  0.16 sec
2023-04-03 04:01:33,770 		6312 of 10000 with 97.02% 	 Time used:  0.16 sec
2023-04-03 04:01:33,937 		6336 of 10000 with 97.03% 	 Time used:  0.17 sec
2023-04-03 04:01:34,100 		6360 of 10000 with 97.03% 	 Time used:  0.16 sec
2023-04-03 04:01:34,255 		6384 of 10000 with 97.04% 	 Time used:  0.16 sec
2023-04-03 04:01:34,424 		6408 of 10000 with 97.05% 	 Time used:  0.17 sec
2023-04-03 04:01:34,589 		6432 of 10000 with 97.06% 	 Time used:  0.16 sec
2023-04-03 04:01:34,766 		6456 of 10000 with 97.07% 	 Time used:  0.18 sec
2023-04-03 04:01:34,924 		6480 of 10000 with 97.08% 	 Time used:  0.16 sec
2023-04-03 04:01:35,077 		6504 of 10000 with 97.08% 	 Time used:  0.15 sec
2023-04-03 04:01:35,237 		6528 of 10000 with 97.06% 	 Time used:  0.16 sec
2023-04-03 04:01:35,398 		6552 of 10000 with 97.07% 	 Time used:  0.16 sec
2023-04-03 04:01:35,566 		6576 of 10000 with 97.07% 	 Time used:  0.17 sec
2023-04-03 04:01:35,737 		6600 of 10000 with 97.08% 	 Time used:  0.17 sec
2023-04-03 04:01:35,894 		6624 of 10000 with 97.09% 	 Time used:  0.16 sec
2023-04-03 04:01:36,058 		6648 of 10000 with 97.07% 	 Time used:  0.16 sec
2023-04-03 04:01:36,217 		6672 of 10000 with 97.06% 	 Time used:  0.16 sec
2023-04-03 04:01:36,376 		6696 of 10000 with 97.07% 	 Time used:  0.16 sec
2023-04-03 04:01:36,538 		6720 of 10000 with 97.07% 	 Time used:  0.16 sec
2023-04-03 04:01:36,714 		6744 of 10000 with 97.06% 	 Time used:  0.18 sec
2023-04-03 04:01:36,883 		6768 of 10000 with 97.06% 	 Time used:  0.17 sec
2023-04-03 04:01:37,053 		6792 of 10000 with 97.06% 	 Time used:  0.17 sec
2023-04-03 04:01:37,217 		6816 of 10000 with 97.05% 	 Time used:  0.16 sec
2023-04-03 04:01:37,379 		6840 of 10000 with 97.06% 	 Time used:  0.16 sec
2023-04-03 04:01:37,546 		6864 of 10000 with 97.07% 	 Time used:  0.17 sec
2023-04-03 04:01:37,710 		6888 of 10000 with 97.07% 	 Time used:  0.16 sec
2023-04-03 04:01:37,875 		6912 of 10000 with 97.06% 	 Time used:  0.16 sec
2023-04-03 04:01:38,038 		6936 of 10000 with 97.07% 	 Time used:  0.16 sec
2023-04-03 04:01:38,215 		6960 of 10000 with 97.08% 	 Time used:  0.18 sec
2023-04-03 04:01:38,387 		6984 of 10000 with 97.05% 	 Time used:  0.17 sec
2023-04-03 04:01:38,556 		7008 of 10000 with 97.03% 	 Time used:  0.17 sec
2023-04-03 04:01:38,721 		7032 of 10000 with 97.04% 	 Time used:  0.17 sec
2023-04-03 04:01:38,883 		7056 of 10000 with 97.05% 	 Time used:  0.16 sec
2023-04-03 04:01:39,055 		7080 of 10000 with 97.06% 	 Time used:  0.17 sec
2023-04-03 04:01:39,220 		7104 of 10000 with 97.06% 	 Time used:  0.17 sec
2023-04-03 04:01:39,386 		7128 of 10000 with 97.05% 	 Time used:  0.17 sec
2023-04-03 04:01:39,543 		7152 of 10000 with 97.05% 	 Time used:  0.16 sec
2023-04-03 04:01:39,712 		7176 of 10000 with 97.06% 	 Time used:  0.17 sec
2023-04-03 04:01:39,874 		7200 of 10000 with 97.07% 	 Time used:  0.16 sec
2023-04-03 04:01:40,032 		7224 of 10000 with 97.07% 	 Time used:  0.16 sec
2023-04-03 04:01:40,206 		7248 of 10000 with 97.05% 	 Time used:  0.17 sec
2023-04-03 04:01:40,380 		7272 of 10000 with 97.04% 	 Time used:  0.17 sec
2023-04-03 04:01:40,538 		7296 of 10000 with 97.04% 	 Time used:  0.16 sec
2023-04-03 04:01:40,707 		7320 of 10000 with 97.04% 	 Time used:  0.17 sec
2023-04-03 04:01:40,867 		7344 of 10000 with 97.05% 	 Time used:  0.16 sec
2023-04-03 04:01:41,030 		7368 of 10000 with 97.05% 	 Time used:  0.16 sec
2023-04-03 04:01:41,195 		7392 of 10000 with 97.06% 	 Time used:  0.16 sec
2023-04-03 04:01:41,360 		7416 of 10000 with 97.06% 	 Time used:  0.16 sec
2023-04-03 04:01:41,524 		7440 of 10000 with 97.06% 	 Time used:  0.16 sec
2023-04-03 04:01:41,690 		7464 of 10000 with 97.07% 	 Time used:  0.17 sec
2023-04-03 04:01:41,849 		7488 of 10000 with 97.08% 	 Time used:  0.16 sec
2023-04-03 04:01:42,019 		7512 of 10000 with 97.07% 	 Time used:  0.17 sec
2023-04-03 04:01:42,182 		7536 of 10000 with 97.08% 	 Time used:  0.16 sec
2023-04-03 04:01:42,336 		7560 of 10000 with 97.06% 	 Time used:  0.15 sec
2023-04-03 04:01:42,500 		7584 of 10000 with 97.07% 	 Time used:  0.16 sec
2023-04-03 04:01:42,668 		7608 of 10000 with 97.08% 	 Time used:  0.17 sec
2023-04-03 04:01:42,842 		7632 of 10000 with 97.09% 	 Time used:  0.17 sec
2023-04-03 04:01:43,005 		7656 of 10000 with 97.10% 	 Time used:  0.16 sec
2023-04-03 04:01:43,170 		7680 of 10000 with 97.10% 	 Time used:  0.16 sec
2023-04-03 04:01:43,329 		7704 of 10000 with 97.11% 	 Time used:  0.16 sec
2023-04-03 04:01:43,501 		7728 of 10000 with 97.10% 	 Time used:  0.17 sec
2023-04-03 04:01:43,669 		7752 of 10000 with 97.11% 	 Time used:  0.17 sec
2023-04-03 04:01:43,826 		7776 of 10000 with 97.12% 	 Time used:  0.16 sec
2023-04-03 04:01:43,988 		7800 of 10000 with 97.13% 	 Time used:  0.16 sec
2023-04-03 04:01:44,151 		7824 of 10000 with 97.14% 	 Time used:  0.16 sec
2023-04-03 04:01:44,316 		7848 of 10000 with 97.15% 	 Time used:  0.16 sec
2023-04-03 04:01:44,473 		7872 of 10000 with 97.15% 	 Time used:  0.16 sec
2023-04-03 04:01:44,633 		7896 of 10000 with 97.15% 	 Time used:  0.16 sec
2023-04-03 04:01:44,801 		7920 of 10000 with 97.15% 	 Time used:  0.17 sec
2023-04-03 04:01:44,971 		7944 of 10000 with 97.16% 	 Time used:  0.17 sec
2023-04-03 04:01:45,147 		7968 of 10000 with 97.15% 	 Time used:  0.17 sec
2023-04-03 04:01:45,315 		7992 of 10000 with 97.16% 	 Time used:  0.17 sec
2023-04-03 04:01:45,473 		8016 of 10000 with 97.14% 	 Time used:  0.16 sec
2023-04-03 04:01:45,631 		8040 of 10000 with 97.15% 	 Time used:  0.16 sec
2023-04-03 04:01:45,793 		8064 of 10000 with 97.16% 	 Time used:  0.16 sec
2023-04-03 04:01:45,962 		8088 of 10000 with 97.16% 	 Time used:  0.17 sec
2023-04-03 04:01:46,124 		8112 of 10000 with 97.15% 	 Time used:  0.16 sec
2023-04-03 04:01:46,289 		8136 of 10000 with 97.15% 	 Time used:  0.17 sec
2023-04-03 04:01:46,450 		8160 of 10000 with 97.16% 	 Time used:  0.16 sec
2023-04-03 04:01:46,620 		8184 of 10000 with 97.17% 	 Time used:  0.17 sec
2023-04-03 04:01:46,782 		8208 of 10000 with 97.17% 	 Time used:  0.16 sec
2023-04-03 04:01:46,939 		8232 of 10000 with 97.18% 	 Time used:  0.16 sec
2023-04-03 04:01:47,099 		8256 of 10000 with 97.19% 	 Time used:  0.16 sec
2023-04-03 04:01:47,256 		8280 of 10000 with 97.19% 	 Time used:  0.16 sec
2023-04-03 04:01:47,419 		8304 of 10000 with 97.19% 	 Time used:  0.16 sec
2023-04-03 04:01:47,585 		8328 of 10000 with 97.18% 	 Time used:  0.17 sec
2023-04-03 04:01:47,747 		8352 of 10000 with 97.17% 	 Time used:  0.16 sec
2023-04-03 04:01:47,907 		8376 of 10000 with 97.18% 	 Time used:  0.16 sec
2023-04-03 04:01:48,071 		8400 of 10000 with 97.19% 	 Time used:  0.16 sec
2023-04-03 04:01:48,235 		8424 of 10000 with 97.16% 	 Time used:  0.16 sec
2023-04-03 04:01:48,407 		8448 of 10000 with 97.16% 	 Time used:  0.17 sec
2023-04-03 04:01:48,570 		8472 of 10000 with 97.17% 	 Time used:  0.16 sec
2023-04-03 04:01:48,734 		8496 of 10000 with 97.15% 	 Time used:  0.16 sec
2023-04-03 04:01:48,896 		8520 of 10000 with 97.15% 	 Time used:  0.16 sec
2023-04-03 04:01:49,057 		8544 of 10000 with 97.13% 	 Time used:  0.16 sec
2023-04-03 04:01:49,218 		8568 of 10000 with 97.13% 	 Time used:  0.16 sec
2023-04-03 04:01:49,376 		8592 of 10000 with 97.11% 	 Time used:  0.16 sec
2023-04-03 04:01:49,550 		8616 of 10000 with 97.12% 	 Time used:  0.17 sec
2023-04-03 04:01:49,725 		8640 of 10000 with 97.12% 	 Time used:  0.17 sec
2023-04-03 04:01:49,886 		8664 of 10000 with 97.11% 	 Time used:  0.16 sec
2023-04-03 04:01:50,058 		8688 of 10000 with 97.11% 	 Time used:  0.17 sec
2023-04-03 04:01:50,224 		8712 of 10000 with 97.12% 	 Time used:  0.17 sec
2023-04-03 04:01:50,391 		8736 of 10000 with 97.12% 	 Time used:  0.17 sec
2023-04-03 04:01:50,549 		8760 of 10000 with 97.12% 	 Time used:  0.16 sec
2023-04-03 04:01:50,716 		8784 of 10000 with 97.13% 	 Time used:  0.17 sec
2023-04-03 04:01:50,870 		8808 of 10000 with 97.12% 	 Time used:  0.15 sec
2023-04-03 04:01:51,032 		8832 of 10000 with 97.11% 	 Time used:  0.16 sec
2023-04-03 04:01:51,200 		8856 of 10000 with 97.12% 	 Time used:  0.17 sec
2023-04-03 04:01:51,366 		8880 of 10000 with 97.12% 	 Time used:  0.17 sec
2023-04-03 04:01:51,529 		8904 of 10000 with 97.12% 	 Time used:  0.16 sec
2023-04-03 04:01:51,693 		8928 of 10000 with 97.11% 	 Time used:  0.16 sec
2023-04-03 04:01:51,854 		8952 of 10000 with 97.12% 	 Time used:  0.16 sec
2023-04-03 04:01:52,029 		8976 of 10000 with 97.13% 	 Time used:  0.17 sec
2023-04-03 04:01:52,189 		9000 of 10000 with 97.12% 	 Time used:  0.16 sec
2023-04-03 04:01:52,351 		9024 of 10000 with 97.11% 	 Time used:  0.16 sec
2023-04-03 04:01:52,515 		9048 of 10000 with 97.12% 	 Time used:  0.16 sec
2023-04-03 04:01:52,681 		9072 of 10000 with 97.10% 	 Time used:  0.17 sec
2023-04-03 04:01:52,839 		9096 of 10000 with 97.10% 	 Time used:  0.16 sec
2023-04-03 04:01:53,002 		9120 of 10000 with 97.11% 	 Time used:  0.16 sec
2023-04-03 04:01:53,167 		9144 of 10000 with 97.11% 	 Time used:  0.17 sec
2023-04-03 04:01:53,328 		9168 of 10000 with 97.12% 	 Time used:  0.16 sec
2023-04-03 04:01:53,501 		9192 of 10000 with 97.12% 	 Time used:  0.17 sec
2023-04-03 04:01:53,666 		9216 of 10000 with 97.11% 	 Time used:  0.16 sec
2023-04-03 04:01:53,828 		9240 of 10000 with 97.11% 	 Time used:  0.16 sec
2023-04-03 04:01:53,988 		9264 of 10000 with 97.10% 	 Time used:  0.16 sec
2023-04-03 04:01:54,153 		9288 of 10000 with 97.10% 	 Time used:  0.16 sec
2023-04-03 04:01:54,328 		9312 of 10000 with 97.09% 	 Time used:  0.17 sec
2023-04-03 04:01:54,492 		9336 of 10000 with 97.10% 	 Time used:  0.16 sec
2023-04-03 04:01:54,655 		9360 of 10000 with 97.10% 	 Time used:  0.16 sec
2023-04-03 04:01:54,820 		9384 of 10000 with 97.10% 	 Time used:  0.17 sec
2023-04-03 04:01:54,976 		9408 of 10000 with 97.11% 	 Time used:  0.16 sec
2023-04-03 04:01:55,131 		9432 of 10000 with 97.11% 	 Time used:  0.15 sec
2023-04-03 04:01:55,298 		9456 of 10000 with 97.11% 	 Time used:  0.17 sec
2023-04-03 04:01:55,475 		9480 of 10000 with 97.11% 	 Time used:  0.18 sec
2023-04-03 04:01:55,641 		9504 of 10000 with 97.12% 	 Time used:  0.16 sec
2023-04-03 04:01:55,804 		9528 of 10000 with 97.11% 	 Time used:  0.16 sec
2023-04-03 04:01:55,965 		9552 of 10000 with 97.11% 	 Time used:  0.16 sec
2023-04-03 04:01:56,137 		9576 of 10000 with 97.12% 	 Time used:  0.17 sec
2023-04-03 04:01:56,306 		9600 of 10000 with 97.12% 	 Time used:  0.17 sec
2023-04-03 04:01:56,476 		9624 of 10000 with 97.12% 	 Time used:  0.17 sec
2023-04-03 04:01:56,645 		9648 of 10000 with 97.09% 	 Time used:  0.17 sec
2023-04-03 04:01:56,814 		9672 of 10000 with 97.08% 	 Time used:  0.17 sec
2023-04-03 04:01:56,972 		9696 of 10000 with 97.08% 	 Time used:  0.16 sec
2023-04-03 04:01:57,137 		9720 of 10000 with 97.07% 	 Time used:  0.17 sec
2023-04-03 04:01:57,303 		9744 of 10000 with 97.08% 	 Time used:  0.17 sec
2023-04-03 04:01:57,461 		9768 of 10000 with 97.06% 	 Time used:  0.16 sec
2023-04-03 04:01:57,619 		9792 of 10000 with 97.06% 	 Time used:  0.16 sec
2023-04-03 04:01:57,782 		9816 of 10000 with 97.06% 	 Time used:  0.16 sec
2023-04-03 04:01:57,958 		9840 of 10000 with 97.06% 	 Time used:  0.18 sec
2023-04-03 04:01:58,122 		9864 of 10000 with 97.07% 	 Time used:  0.16 sec
2023-04-03 04:01:58,288 		9888 of 10000 with 97.07% 	 Time used:  0.17 sec
2023-04-03 04:01:58,454 		9912 of 10000 with 97.06% 	 Time used:  0.17 sec
2023-04-03 04:01:58,611 		9936 of 10000 with 97.07% 	 Time used:  0.16 sec
2023-04-03 04:01:58,781 		9960 of 10000 with 97.08% 	 Time used:  0.17 sec
2023-04-03 04:01:58,947 		9984 of 10000 with 97.08% 	 Time used:  0.17 sec
2023-04-03 04:01:59,062 		10000 of 10000 with 97.07% 	 Time used:  0.11 sec
2023-04-03 04:01:59,062 
2023-04-03 04:01:59,064 			Learning rate: weights:   1.000e-02    
2023-04-03 04:01:59,064 			Last test performance: 97.07%
2023-04-03 04:01:59,064 ----------------
2023-04-03 04:02:02,436   22  =>  0    		Training 486 pattern with 97.92% 	Forward time: 	 3.27 sec
2023-04-03 04:02:02,436 			Loss:    3.682e-02    			Backward time: 	 0.09 sec 
2023-04-03 04:02:02,436 ADAM: Layer 0 -> dw_min:9.9661e-01  dw_max:1.0024e+00 lr:1.0000e-02
2023-04-03 04:02:02,436 ADAM: Layer 1 -> dw_min:9.9002e-01  dw_max:1.0085e+00 lr:1.0000e-02
2023-04-03 04:02:02,437 ADAM: Layer 2 -> dw_min:9.8881e-01  dw_max:1.0149e+00 lr:1.0000e-02
2023-04-03 04:02:02,437 ADAM: Layer 3 -> dw_min:9.9468e-01  dw_max:1.0081e+00 lr:1.0000e-02
2023-04-03 04:02:02,452 			Learning rate: weights:   1.000e-02    
2023-04-03 04:02:02,452 			Last test performance: 97.07%
2023-04-03 04:02:02,452 ----------------
2023-04-03 04:02:05,762   22  =>  1    		Training 486 pattern with 98.33% 	Forward time: 	 3.21 sec
2023-04-03 04:02:05,762 			Loss:    4.400e-02    			Backward time: 	 0.09 sec 
2023-04-03 04:02:05,762 ADAM: Layer 0 -> dw_min:9.9712e-01  dw_max:1.0026e+00 lr:1.0000e-02
2023-04-03 04:02:05,762 ADAM: Layer 1 -> dw_min:9.8937e-01  dw_max:1.0098e+00 lr:1.0000e-02
2023-04-03 04:02:05,762 ADAM: Layer 2 -> dw_min:9.8690e-01  dw_max:1.0134e+00 lr:1.0000e-02
2023-04-03 04:02:05,762 ADAM: Layer 3 -> dw_min:9.9520e-01  dw_max:1.0072e+00 lr:1.0000e-02
2023-04-03 04:02:05,842 			Learning rate: weights:   1.000e-02    
2023-04-03 04:02:05,842 			Last test performance: 97.07%
2023-04-03 04:02:05,842 ----------------
2023-04-03 04:02:09,231   22  =>  2    		Training 486 pattern with 97.29% 	Forward time: 	 3.29 sec
2023-04-03 04:02:09,231 			Loss:    6.610e-02    			Backward time: 	 0.09 sec 
2023-04-03 04:02:09,231 ADAM: Layer 0 -> dw_min:9.9740e-01  dw_max:1.0023e+00 lr:1.0000e-02
2023-04-03 04:02:09,231 ADAM: Layer 1 -> dw_min:9.8975e-01  dw_max:1.0095e+00 lr:1.0000e-02
2023-04-03 04:02:09,231 ADAM: Layer 2 -> dw_min:9.8697e-01  dw_max:1.0147e+00 lr:1.0000e-02
2023-04-03 04:02:09,231 ADAM: Layer 3 -> dw_min:9.9522e-01  dw_max:1.0111e+00 lr:1.0000e-02
2023-04-03 04:02:09,246 			Learning rate: weights:   1.000e-02    
2023-04-03 04:02:09,246 			Last test performance: 97.07%
2023-04-03 04:02:09,246 ----------------
2023-04-03 04:02:12,659   22  =>  3    		Training 486 pattern with 98.75% 	Forward time: 	 3.31 sec
2023-04-03 04:02:12,660 			Loss:    3.709e-02    			Backward time: 	 0.10 sec 
2023-04-03 04:02:12,660 ADAM: Layer 0 -> dw_min:9.9733e-01  dw_max:1.0021e+00 lr:1.0000e-02
2023-04-03 04:02:12,660 ADAM: Layer 1 -> dw_min:9.9106e-01  dw_max:1.0086e+00 lr:1.0000e-02
2023-04-03 04:02:12,660 ADAM: Layer 2 -> dw_min:9.8815e-01  dw_max:1.0132e+00 lr:1.0000e-02
2023-04-03 04:02:12,660 ADAM: Layer 3 -> dw_min:9.9580e-01  dw_max:1.0099e+00 lr:1.0000e-02
2023-04-03 04:02:12,727 			Learning rate: weights:   1.000e-02    
2023-04-03 04:02:12,727 			Last test performance: 97.07%
2023-04-03 04:02:12,727 ----------------
2023-04-03 04:02:16,085   22  =>  4    		Training 486 pattern with 98.75% 	Forward time: 	 3.26 sec
2023-04-03 04:02:16,085 			Loss:    3.619e-02    			Backward time: 	 0.09 sec 
2023-04-03 04:02:16,085 ADAM: Layer 0 -> dw_min:9.9766e-01  dw_max:1.0023e+00 lr:1.0000e-02
2023-04-03 04:02:16,085 ADAM: Layer 1 -> dw_min:9.9148e-01  dw_max:1.0081e+00 lr:1.0000e-02
2023-04-03 04:02:16,085 ADAM: Layer 2 -> dw_min:9.8628e-01  dw_max:1.0148e+00 lr:1.0000e-02
2023-04-03 04:02:16,085 ADAM: Layer 3 -> dw_min:9.9622e-01  dw_max:1.0089e+00 lr:1.0000e-02
2023-04-03 04:02:16,125 			Learning rate: weights:   1.000e-02    
2023-04-03 04:02:16,125 			Last test performance: 97.07%
2023-04-03 04:02:16,125 ----------------
2023-04-03 04:02:19,454   22  =>  5    		Training 486 pattern with 98.33% 	Forward time: 	 3.23 sec
2023-04-03 04:02:19,454 			Loss:    4.195e-02    			Backward time: 	 0.09 sec 
2023-04-03 04:02:19,454 ADAM: Layer 0 -> dw_min:9.9763e-01  dw_max:1.0022e+00 lr:1.0000e-02
2023-04-03 04:02:19,454 ADAM: Layer 1 -> dw_min:9.9221e-01  dw_max:1.0079e+00 lr:1.0000e-02
2023-04-03 04:02:19,454 ADAM: Layer 2 -> dw_min:9.8764e-01  dw_max:1.0141e+00 lr:1.0000e-02
2023-04-03 04:02:19,454 ADAM: Layer 3 -> dw_min:9.9525e-01  dw_max:1.0080e+00 lr:1.0000e-02
2023-04-03 04:02:19,493 			Learning rate: weights:   1.000e-02    
2023-04-03 04:02:19,493 			Last test performance: 97.07%
2023-04-03 04:02:19,493 ----------------
2023-04-03 04:02:22,850   22  =>  6    		Training 486 pattern with 98.12% 	Forward time: 	 3.26 sec
2023-04-03 04:02:22,850 			Loss:    5.067e-02    			Backward time: 	 0.09 sec 
2023-04-03 04:02:22,851 ADAM: Layer 0 -> dw_min:9.9739e-01  dw_max:1.0022e+00 lr:1.0000e-02
2023-04-03 04:02:22,851 ADAM: Layer 1 -> dw_min:9.9343e-01  dw_max:1.0081e+00 lr:1.0000e-02
2023-04-03 04:02:22,851 ADAM: Layer 2 -> dw_min:9.8834e-01  dw_max:1.0127e+00 lr:1.0000e-02
2023-04-03 04:02:22,851 ADAM: Layer 3 -> dw_min:9.9572e-01  dw_max:1.0072e+00 lr:1.0000e-02
2023-04-03 04:02:22,866 			Learning rate: weights:   1.000e-02    
2023-04-03 04:02:22,866 			Last test performance: 97.07%
2023-04-03 04:02:22,866 ----------------
2023-04-03 04:02:26,214   22  =>  7    		Training 486 pattern with 98.54% 	Forward time: 	 3.25 sec
2023-04-03 04:02:26,214 			Loss:    4.497e-02    			Backward time: 	 0.10 sec 
2023-04-03 04:02:26,214 ADAM: Layer 0 -> dw_min:9.9742e-01  dw_max:1.0024e+00 lr:1.0000e-02
2023-04-03 04:02:26,214 ADAM: Layer 1 -> dw_min:9.9295e-01  dw_max:1.0087e+00 lr:1.0000e-02
2023-04-03 04:02:26,214 ADAM: Layer 2 -> dw_min:9.8680e-01  dw_max:1.0132e+00 lr:1.0000e-02
2023-04-03 04:02:26,214 ADAM: Layer 3 -> dw_min:9.9546e-01  dw_max:1.0065e+00 lr:1.0000e-02
2023-04-03 04:02:26,277 			Learning rate: weights:   1.000e-02    
2023-04-03 04:02:26,278 			Last test performance: 97.07%
2023-04-03 04:02:26,278 ----------------
2023-04-03 04:02:29,628   22  =>  8    		Training 486 pattern with 98.33% 	Forward time: 	 3.25 sec
2023-04-03 04:02:29,628 			Loss:    4.406e-02    			Backward time: 	 0.09 sec 
2023-04-03 04:02:29,629 ADAM: Layer 0 -> dw_min:9.9764e-01  dw_max:1.0027e+00 lr:1.0000e-02
2023-04-03 04:02:29,629 ADAM: Layer 1 -> dw_min:9.9334e-01  dw_max:1.0077e+00 lr:1.0000e-02
2023-04-03 04:02:29,629 ADAM: Layer 2 -> dw_min:9.8721e-01  dw_max:1.0125e+00 lr:1.0000e-02
2023-04-03 04:02:29,629 ADAM: Layer 3 -> dw_min:9.9399e-01  dw_max:1.0059e+00 lr:1.0000e-02
2023-04-03 04:02:29,715 			Learning rate: weights:   1.000e-02    
2023-04-03 04:02:29,715 			Last test performance: 97.07%
2023-04-03 04:02:29,715 ----------------
2023-04-03 04:02:33,083   22  =>  9    		Training 486 pattern with 98.54% 	Forward time: 	 3.27 sec
2023-04-03 04:02:33,083 			Loss:    3.449e-02    			Backward time: 	 0.09 sec 
2023-04-03 04:02:33,084 ADAM: Layer 0 -> dw_min:9.9785e-01  dw_max:1.0030e+00 lr:1.0000e-02
2023-04-03 04:02:33,084 ADAM: Layer 1 -> dw_min:9.9355e-01  dw_max:1.0070e+00 lr:1.0000e-02
2023-04-03 04:02:33,084 ADAM: Layer 2 -> dw_min:9.8723e-01  dw_max:1.0138e+00 lr:1.0000e-02
2023-04-03 04:02:33,084 ADAM: Layer 3 -> dw_min:9.9458e-01  dw_max:1.0053e+00 lr:1.0000e-02
2023-04-03 04:02:33,099 			Learning rate: weights:   1.000e-02    
2023-04-03 04:02:33,099 			Last test performance: 97.07%
2023-04-03 04:02:33,099 ----------------
2023-04-03 04:02:36,446   22  =>  10   		Training 486 pattern with 97.92% 	Forward time: 	 3.25 sec
2023-04-03 04:02:36,446 			Loss:    4.766e-02    			Backward time: 	 0.09 sec 
2023-04-03 04:02:36,446 ADAM: Layer 0 -> dw_min:9.9732e-01  dw_max:1.0027e+00 lr:1.0000e-02
2023-04-03 04:02:36,447 ADAM: Layer 1 -> dw_min:9.9223e-01  dw_max:1.0076e+00 lr:1.0000e-02
2023-04-03 04:02:36,447 ADAM: Layer 2 -> dw_min:9.8795e-01  dw_max:1.0130e+00 lr:1.0000e-02
2023-04-03 04:02:36,447 ADAM: Layer 3 -> dw_min:9.9414e-01  dw_max:1.0050e+00 lr:1.0000e-02
2023-04-03 04:02:36,537 			Learning rate: weights:   1.000e-02    
2023-04-03 04:02:36,537 			Last test performance: 97.07%
2023-04-03 04:02:36,537 ----------------
2023-04-03 04:02:39,847   22  =>  11   		Training 486 pattern with 98.54% 	Forward time: 	 3.21 sec
2023-04-03 04:02:39,847 			Loss:    5.585e-02    			Backward time: 	 0.10 sec 
2023-04-03 04:02:39,848 ADAM: Layer 0 -> dw_min:9.9764e-01  dw_max:1.0022e+00 lr:1.0000e-02
2023-04-03 04:02:39,848 ADAM: Layer 1 -> dw_min:9.9327e-01  dw_max:1.0073e+00 lr:1.0000e-02
2023-04-03 04:02:39,848 ADAM: Layer 2 -> dw_min:9.8716e-01  dw_max:1.0117e+00 lr:1.0000e-02
2023-04-03 04:02:39,849 ADAM: Layer 3 -> dw_min:9.9471e-01  dw_max:1.0073e+00 lr:1.0000e-02
2023-04-03 04:02:39,911 			Learning rate: weights:   1.000e-02    
2023-04-03 04:02:39,911 			Last test performance: 97.07%
2023-04-03 04:02:39,912 ----------------
2023-04-03 04:02:43,329   22  =>  12   		Training 486 pattern with 98.12% 	Forward time: 	 3.32 sec
2023-04-03 04:02:43,329 			Loss:    3.078e-02    			Backward time: 	 0.10 sec 
2023-04-03 04:02:43,330 ADAM: Layer 0 -> dw_min:9.9803e-01  dw_max:1.0017e+00 lr:1.0000e-02
2023-04-03 04:02:43,330 ADAM: Layer 1 -> dw_min:9.9387e-01  dw_max:1.0071e+00 lr:1.0000e-02
2023-04-03 04:02:43,330 ADAM: Layer 2 -> dw_min:9.8557e-01  dw_max:1.0116e+00 lr:1.0000e-02
2023-04-03 04:02:43,330 ADAM: Layer 3 -> dw_min:9.9448e-01  dw_max:1.0066e+00 lr:1.0000e-02
2023-04-03 04:02:43,458 			Learning rate: weights:   1.000e-02    
2023-04-03 04:02:43,458 			Last test performance: 97.07%
2023-04-03 04:02:43,458 ----------------
2023-04-03 04:02:46,774   22  =>  13   		Training 486 pattern with 98.96% 	Forward time: 	 3.22 sec
2023-04-03 04:02:46,774 			Loss:    2.726e-02    			Backward time: 	 0.09 sec 
2023-04-03 04:02:46,774 ADAM: Layer 0 -> dw_min:9.9777e-01  dw_max:1.0022e+00 lr:1.0000e-02
2023-04-03 04:02:46,774 ADAM: Layer 1 -> dw_min:9.9351e-01  dw_max:1.0071e+00 lr:1.0000e-02
2023-04-03 04:02:46,774 ADAM: Layer 2 -> dw_min:9.8308e-01  dw_max:1.0133e+00 lr:1.0000e-02
2023-04-03 04:02:46,774 ADAM: Layer 3 -> dw_min:9.9257e-01  dw_max:1.0078e+00 lr:1.0000e-02
2023-04-03 04:02:46,813 			Learning rate: weights:   1.000e-02    
2023-04-03 04:02:46,813 			Last test performance: 97.07%
2023-04-03 04:02:46,813 ----------------
2023-04-03 04:02:50,150   22  =>  14   		Training 486 pattern with 98.33% 	Forward time: 	 3.24 sec
2023-04-03 04:02:50,150 			Loss:    3.982e-02    			Backward time: 	 0.09 sec 
2023-04-03 04:02:50,150 ADAM: Layer 0 -> dw_min:9.9734e-01  dw_max:1.0027e+00 lr:1.0000e-02
2023-04-03 04:02:50,150 ADAM: Layer 1 -> dw_min:9.9000e-01  dw_max:1.0082e+00 lr:1.0000e-02
2023-04-03 04:02:50,150 ADAM: Layer 2 -> dw_min:9.8477e-01  dw_max:1.0164e+00 lr:1.0000e-02
2023-04-03 04:02:50,150 ADAM: Layer 3 -> dw_min:9.9330e-01  dw_max:1.0070e+00 lr:1.0000e-02
2023-04-03 04:02:50,205 			Learning rate: weights:   1.000e-02    
2023-04-03 04:02:50,205 			Last test performance: 97.07%
2023-04-03 04:02:50,205 ----------------
2023-04-03 04:02:53,554   22  =>  15   		Training 486 pattern with 98.33% 	Forward time: 	 3.25 sec
2023-04-03 04:02:53,554 			Loss:    6.037e-02    			Backward time: 	 0.09 sec 
2023-04-03 04:02:53,554 ADAM: Layer 0 -> dw_min:9.9794e-01  dw_max:1.0027e+00 lr:1.0000e-02
2023-04-03 04:02:53,554 ADAM: Layer 1 -> dw_min:9.9082e-01  dw_max:1.0080e+00 lr:1.0000e-02
2023-04-03 04:02:53,554 ADAM: Layer 2 -> dw_min:9.8627e-01  dw_max:1.0129e+00 lr:1.0000e-02
2023-04-03 04:02:53,554 ADAM: Layer 3 -> dw_min:9.9396e-01  dw_max:1.0070e+00 lr:1.0000e-02
2023-04-03 04:02:53,612 			Learning rate: weights:   1.000e-02    
2023-04-03 04:02:53,612 			Last test performance: 97.07%
2023-04-03 04:02:53,612 ----------------
2023-04-03 04:02:56,992   22  =>  16   		Training 486 pattern with 98.12% 	Forward time: 	 3.28 sec
2023-04-03 04:02:56,992 			Loss:    5.872e-02    			Backward time: 	 0.09 sec 
2023-04-03 04:02:56,992 ADAM: Layer 0 -> dw_min:9.9752e-01  dw_max:1.0030e+00 lr:1.0000e-02
2023-04-03 04:02:56,992 ADAM: Layer 1 -> dw_min:9.9110e-01  dw_max:1.0076e+00 lr:1.0000e-02
2023-04-03 04:02:56,992 ADAM: Layer 2 -> dw_min:9.8757e-01  dw_max:1.0116e+00 lr:1.0000e-02
2023-04-03 04:02:56,993 ADAM: Layer 3 -> dw_min:9.9439e-01  dw_max:1.0063e+00 lr:1.0000e-02
2023-04-03 04:02:57,071 			Learning rate: weights:   1.000e-02    
2023-04-03 04:02:57,071 			Last test performance: 97.07%
2023-04-03 04:02:57,071 ----------------
2023-04-03 04:03:00,429   22  =>  17   		Training 486 pattern with 97.92% 	Forward time: 	 3.26 sec
2023-04-03 04:03:00,429 			Loss:    4.441e-02    			Backward time: 	 0.10 sec 
2023-04-03 04:03:00,430 ADAM: Layer 0 -> dw_min:9.9758e-01  dw_max:1.0026e+00 lr:1.0000e-02
2023-04-03 04:03:00,430 ADAM: Layer 1 -> dw_min:9.9186e-01  dw_max:1.0072e+00 lr:1.0000e-02
2023-04-03 04:03:00,430 ADAM: Layer 2 -> dw_min:9.8456e-01  dw_max:1.0122e+00 lr:1.0000e-02
2023-04-03 04:03:00,430 ADAM: Layer 3 -> dw_min:9.9419e-01  dw_max:1.0071e+00 lr:1.0000e-02
2023-04-03 04:03:00,468 			Learning rate: weights:   1.000e-02    
2023-04-03 04:03:00,468 			Last test performance: 97.07%
2023-04-03 04:03:00,468 ----------------
2023-04-03 04:03:03,813   22  =>  18   		Training 486 pattern with 97.50% 	Forward time: 	 3.24 sec
2023-04-03 04:03:03,813 			Loss:    5.008e-02    			Backward time: 	 0.10 sec 
2023-04-03 04:03:03,814 ADAM: Layer 0 -> dw_min:9.9745e-01  dw_max:1.0028e+00 lr:1.0000e-02
2023-04-03 04:03:03,814 ADAM: Layer 1 -> dw_min:9.9256e-01  dw_max:1.0089e+00 lr:1.0000e-02
2023-04-03 04:03:03,814 ADAM: Layer 2 -> dw_min:9.8572e-01  dw_max:1.0124e+00 lr:1.0000e-02
2023-04-03 04:03:03,814 ADAM: Layer 3 -> dw_min:9.9477e-01  dw_max:1.0064e+00 lr:1.0000e-02
2023-04-03 04:03:03,892 			Learning rate: weights:   1.000e-02    
2023-04-03 04:03:03,892 			Last test performance: 97.07%
2023-04-03 04:03:03,892 ----------------
2023-04-03 04:03:07,267   22  =>  19   		Training 486 pattern with 97.29% 	Forward time: 	 3.27 sec
2023-04-03 04:03:07,267 			Loss:    6.883e-02    			Backward time: 	 0.09 sec 
2023-04-03 04:03:07,268 ADAM: Layer 0 -> dw_min:9.9715e-01  dw_max:1.0030e+00 lr:1.0000e-02
2023-04-03 04:03:07,268 ADAM: Layer 1 -> dw_min:9.8984e-01  dw_max:1.0085e+00 lr:1.0000e-02
2023-04-03 04:03:07,268 ADAM: Layer 2 -> dw_min:9.8465e-01  dw_max:1.0133e+00 lr:1.0000e-02
2023-04-03 04:03:07,268 ADAM: Layer 3 -> dw_min:9.9343e-01  dw_max:1.0058e+00 lr:1.0000e-02
2023-04-03 04:03:07,338 			Learning rate: weights:   1.000e-02    
2023-04-03 04:03:07,338 			Last test performance: 97.07%
2023-04-03 04:03:07,338 ----------------
2023-04-03 04:03:10,690   22  =>  20   		Training 486 pattern with 97.50% 	Forward time: 	 3.25 sec
2023-04-03 04:03:10,690 			Loss:    6.473e-02    			Backward time: 	 0.10 sec 
2023-04-03 04:03:10,690 ADAM: Layer 0 -> dw_min:9.9673e-01  dw_max:1.0034e+00 lr:1.0000e-02
2023-04-03 04:03:10,691 ADAM: Layer 1 -> dw_min:9.9021e-01  dw_max:1.0116e+00 lr:1.0000e-02
2023-04-03 04:03:10,691 ADAM: Layer 2 -> dw_min:9.8609e-01  dw_max:1.0140e+00 lr:1.0000e-02
2023-04-03 04:03:10,691 ADAM: Layer 3 -> dw_min:9.9246e-01  dw_max:1.0088e+00 lr:1.0000e-02
2023-04-03 04:03:10,768 			Learning rate: weights:   1.000e-02    
2023-04-03 04:03:10,768 			Last test performance: 97.07%
2023-04-03 04:03:10,768 ----------------
2023-04-03 04:03:14,102   22  =>  21   		Training 486 pattern with 97.71% 	Forward time: 	 3.23 sec
2023-04-03 04:03:14,102 			Loss:    6.561e-02    			Backward time: 	 0.09 sec 
2023-04-03 04:03:14,103 ADAM: Layer 0 -> dw_min:9.9685e-01  dw_max:1.0027e+00 lr:1.0000e-02
2023-04-03 04:03:14,103 ADAM: Layer 1 -> dw_min:9.8883e-01  dw_max:1.0104e+00 lr:1.0000e-02
2023-04-03 04:03:14,103 ADAM: Layer 2 -> dw_min:9.8659e-01  dw_max:1.0150e+00 lr:1.0000e-02
2023-04-03 04:03:14,103 ADAM: Layer 3 -> dw_min:9.9321e-01  dw_max:1.0080e+00 lr:1.0000e-02
2023-04-03 04:03:14,154 			Learning rate: weights:   1.000e-02    
2023-04-03 04:03:14,154 			Last test performance: 97.07%
2023-04-03 04:03:14,154 ----------------
2023-04-03 04:03:17,510   22  =>  22   		Training 486 pattern with 98.12% 	Forward time: 	 3.26 sec
2023-04-03 04:03:17,510 			Loss:    4.215e-02    			Backward time: 	 0.09 sec 
2023-04-03 04:03:17,510 ADAM: Layer 0 -> dw_min:9.9674e-01  dw_max:1.0031e+00 lr:1.0000e-02
2023-04-03 04:03:17,510 ADAM: Layer 1 -> dw_min:9.9103e-01  dw_max:1.0098e+00 lr:1.0000e-02
2023-04-03 04:03:17,510 ADAM: Layer 2 -> dw_min:9.8618e-01  dw_max:1.0136e+00 lr:1.0000e-02
2023-04-03 04:03:17,510 ADAM: Layer 3 -> dw_min:9.9383e-01  dw_max:1.0071e+00 lr:1.0000e-02
2023-04-03 04:03:17,575 			Learning rate: weights:   1.000e-02    
2023-04-03 04:03:17,575 			Last test performance: 97.07%
2023-04-03 04:03:17,575 ----------------
2023-04-03 04:03:20,966   22  =>  23   		Training 486 pattern with 97.71% 	Forward time: 	 3.29 sec
2023-04-03 04:03:20,966 			Loss:    7.315e-02    			Backward time: 	 0.09 sec 
2023-04-03 04:03:20,967 ADAM: Layer 0 -> dw_min:9.9653e-01  dw_max:1.0031e+00 lr:1.0000e-02
2023-04-03 04:03:20,967 ADAM: Layer 1 -> dw_min:9.9154e-01  dw_max:1.0083e+00 lr:1.0000e-02
2023-04-03 04:03:20,967 ADAM: Layer 2 -> dw_min:9.8665e-01  dw_max:1.0122e+00 lr:1.0000e-02
2023-04-03 04:03:20,967 ADAM: Layer 3 -> dw_min:9.9415e-01  dw_max:1.0097e+00 lr:1.0000e-02
2023-04-03 04:03:21,038 			Learning rate: weights:   1.000e-02    
2023-04-03 04:03:21,038 			Last test performance: 97.07%
2023-04-03 04:03:21,038 ----------------
2023-04-03 04:03:24,449   22  =>  24   		Training 486 pattern with 98.75% 	Forward time: 	 3.31 sec
2023-04-03 04:03:24,449 			Loss:    3.436e-02    			Backward time: 	 0.09 sec 
2023-04-03 04:03:24,449 ADAM: Layer 0 -> dw_min:9.9687e-01  dw_max:1.0033e+00 lr:1.0000e-02
2023-04-03 04:03:24,449 ADAM: Layer 1 -> dw_min:9.9016e-01  dw_max:1.0081e+00 lr:1.0000e-02
2023-04-03 04:03:24,449 ADAM: Layer 2 -> dw_min:9.8653e-01  dw_max:1.0117e+00 lr:1.0000e-02
2023-04-03 04:03:24,449 ADAM: Layer 3 -> dw_min:9.9473e-01  dw_max:1.0087e+00 lr:1.0000e-02
2023-04-03 04:03:24,520 			Learning rate: weights:   1.000e-02    
2023-04-03 04:03:24,520 			Last test performance: 97.07%
2023-04-03 04:03:24,520 ----------------
2023-04-03 04:03:27,885   22  =>  25   		Training 486 pattern with 98.54% 	Forward time: 	 3.26 sec
2023-04-03 04:03:27,885 			Loss:    4.958e-02    			Backward time: 	 0.09 sec 
2023-04-03 04:03:27,886 ADAM: Layer 0 -> dw_min:9.9734e-01  dw_max:1.0028e+00 lr:1.0000e-02
2023-04-03 04:03:27,886 ADAM: Layer 1 -> dw_min:9.9120e-01  dw_max:1.0073e+00 lr:1.0000e-02
2023-04-03 04:03:27,886 ADAM: Layer 2 -> dw_min:9.8761e-01  dw_max:1.0154e+00 lr:1.0000e-02
2023-04-03 04:03:27,886 ADAM: Layer 3 -> dw_min:9.9429e-01  dw_max:1.0079e+00 lr:1.0000e-02
2023-04-03 04:03:27,902 			Learning rate: weights:   1.000e-02    
2023-04-03 04:03:27,902 			Last test performance: 97.07%
2023-04-03 04:03:27,902 ----------------
2023-04-03 04:03:31,296   22  =>  26   		Training 486 pattern with 97.92% 	Forward time: 	 3.29 sec
2023-04-03 04:03:31,296 			Loss:    4.665e-02    			Backward time: 	 0.10 sec 
2023-04-03 04:03:31,296 ADAM: Layer 0 -> dw_min:9.9733e-01  dw_max:1.0032e+00 lr:1.0000e-02
2023-04-03 04:03:31,296 ADAM: Layer 1 -> dw_min:9.8980e-01  dw_max:1.0102e+00 lr:1.0000e-02
2023-04-03 04:03:31,296 ADAM: Layer 2 -> dw_min:9.8698e-01  dw_max:1.0139e+00 lr:1.0000e-02
2023-04-03 04:03:31,296 ADAM: Layer 3 -> dw_min:9.9486e-01  dw_max:1.0071e+00 lr:1.0000e-02
2023-04-03 04:03:31,355 			Learning rate: weights:   1.000e-02    
2023-04-03 04:03:31,355 			Last test performance: 97.07%
2023-04-03 04:03:31,355 ----------------
2023-04-03 04:03:34,700   22  =>  27   		Training 486 pattern with 96.88% 	Forward time: 	 3.24 sec
2023-04-03 04:03:34,700 			Loss:    7.389e-02    			Backward time: 	 0.09 sec 
2023-04-03 04:03:34,701 ADAM: Layer 0 -> dw_min:9.9704e-01  dw_max:1.0026e+00 lr:1.0000e-02
2023-04-03 04:03:34,701 ADAM: Layer 1 -> dw_min:9.9061e-01  dw_max:1.0092e+00 lr:1.0000e-02
2023-04-03 04:03:34,701 ADAM: Layer 2 -> dw_min:9.8559e-01  dw_max:1.0135e+00 lr:1.0000e-02
2023-04-03 04:03:34,701 ADAM: Layer 3 -> dw_min:9.9536e-01  dw_max:1.0064e+00 lr:1.0000e-02
2023-04-03 04:03:34,760 			Learning rate: weights:   1.000e-02    
2023-04-03 04:03:34,760 			Last test performance: 97.07%
2023-04-03 04:03:34,760 ----------------
2023-04-03 04:03:38,104   22  =>  28   		Training 486 pattern with 98.33% 	Forward time: 	 3.24 sec
2023-04-03 04:03:38,104 			Loss:    5.744e-02    			Backward time: 	 0.09 sec 
2023-04-03 04:03:38,105 ADAM: Layer 0 -> dw_min:9.9667e-01  dw_max:1.0026e+00 lr:1.0000e-02
2023-04-03 04:03:38,105 ADAM: Layer 1 -> dw_min:9.9130e-01  dw_max:1.0080e+00 lr:1.0000e-02
2023-04-03 04:03:38,105 ADAM: Layer 2 -> dw_min:9.8552e-01  dw_max:1.0122e+00 lr:1.0000e-02
2023-04-03 04:03:38,105 ADAM: Layer 3 -> dw_min:9.9554e-01  dw_max:1.0057e+00 lr:1.0000e-02
2023-04-03 04:03:38,178 			Learning rate: weights:   1.000e-02    
2023-04-03 04:03:38,178 			Last test performance: 97.07%
2023-04-03 04:03:38,178 ----------------
2023-04-03 04:03:41,530   22  =>  29   		Training 486 pattern with 97.92% 	Forward time: 	 3.25 sec
2023-04-03 04:03:41,530 			Loss:    6.094e-02    			Backward time: 	 0.10 sec 
2023-04-03 04:03:41,530 ADAM: Layer 0 -> dw_min:9.9664e-01  dw_max:1.0029e+00 lr:1.0000e-02
2023-04-03 04:03:41,530 ADAM: Layer 1 -> dw_min:9.9179e-01  dw_max:1.0077e+00 lr:1.0000e-02
2023-04-03 04:03:41,530 ADAM: Layer 2 -> dw_min:9.8616e-01  dw_max:1.0109e+00 lr:1.0000e-02
2023-04-03 04:03:41,531 ADAM: Layer 3 -> dw_min:9.9617e-01  dw_max:1.0052e+00 lr:1.0000e-02
2023-04-03 04:03:41,619 			Learning rate: weights:   1.000e-02    
2023-04-03 04:03:41,619 			Last test performance: 97.07%
2023-04-03 04:03:41,619 ----------------
2023-04-03 04:03:44,981   22  =>  30   		Training 486 pattern with 97.92% 	Forward time: 	 3.26 sec
2023-04-03 04:03:44,981 			Loss:    5.735e-02    			Backward time: 	 0.09 sec 
2023-04-03 04:03:44,982 ADAM: Layer 0 -> dw_min:9.9604e-01  dw_max:1.0031e+00 lr:1.0000e-02
2023-04-03 04:03:44,982 ADAM: Layer 1 -> dw_min:9.9223e-01  dw_max:1.0077e+00 lr:1.0000e-02
2023-04-03 04:03:44,982 ADAM: Layer 2 -> dw_min:9.8714e-01  dw_max:1.0127e+00 lr:1.0000e-02
2023-04-03 04:03:44,982 ADAM: Layer 3 -> dw_min:9.9518e-01  dw_max:1.0050e+00 lr:1.0000e-02
2023-04-03 04:03:45,057 			Learning rate: weights:   1.000e-02    
2023-04-03 04:03:45,057 			Last test performance: 97.07%
2023-04-03 04:03:45,057 ----------------
2023-04-03 04:03:48,402   22  =>  31   		Training 486 pattern with 97.50% 	Forward time: 	 3.24 sec
2023-04-03 04:03:48,402 			Loss:    5.520e-02    			Backward time: 	 0.09 sec 
2023-04-03 04:03:48,403 ADAM: Layer 0 -> dw_min:9.9551e-01  dw_max:1.0038e+00 lr:1.0000e-02
2023-04-03 04:03:48,403 ADAM: Layer 1 -> dw_min:9.9238e-01  dw_max:1.0073e+00 lr:1.0000e-02
2023-04-03 04:03:48,403 ADAM: Layer 2 -> dw_min:9.8849e-01  dw_max:1.0140e+00 lr:1.0000e-02
2023-04-03 04:03:48,403 ADAM: Layer 3 -> dw_min:9.9378e-01  dw_max:1.0045e+00 lr:1.0000e-02
2023-04-03 04:03:48,418 			Learning rate: weights:   1.000e-02    
2023-04-03 04:03:48,418 			Last test performance: 97.07%
2023-04-03 04:03:48,418 ----------------
2023-04-03 04:03:51,747   22  =>  32   		Training 486 pattern with 97.92% 	Forward time: 	 3.23 sec
2023-04-03 04:03:51,747 			Loss:    4.671e-02    			Backward time: 	 0.09 sec 
2023-04-03 04:03:51,747 ADAM: Layer 0 -> dw_min:9.9617e-01  dw_max:1.0047e+00 lr:1.0000e-02
2023-04-03 04:03:51,747 ADAM: Layer 1 -> dw_min:9.9209e-01  dw_max:1.0080e+00 lr:1.0000e-02
2023-04-03 04:03:51,748 ADAM: Layer 2 -> dw_min:9.8801e-01  dw_max:1.0137e+00 lr:1.0000e-02
2023-04-03 04:03:51,748 ADAM: Layer 3 -> dw_min:9.8921e-01  dw_max:1.0060e+00 lr:1.0000e-02
2023-04-03 04:03:51,836 			Learning rate: weights:   1.000e-02    
2023-04-03 04:03:51,836 			Last test performance: 97.07%
2023-04-03 04:03:51,836 ----------------
2023-04-03 04:03:55,201   22  =>  33   		Training 486 pattern with 99.17% 	Forward time: 	 3.26 sec
2023-04-03 04:03:55,201 			Loss:    2.080e-02    			Backward time: 	 0.10 sec 
2023-04-03 04:03:55,202 ADAM: Layer 0 -> dw_min:9.9616e-01  dw_max:1.0040e+00 lr:1.0000e-02
2023-04-03 04:03:55,202 ADAM: Layer 1 -> dw_min:9.8978e-01  dw_max:1.0076e+00 lr:1.0000e-02
2023-04-03 04:03:55,202 ADAM: Layer 2 -> dw_min:9.8465e-01  dw_max:1.0152e+00 lr:1.0000e-02
2023-04-03 04:03:55,202 ADAM: Layer 3 -> dw_min:9.9028e-01  dw_max:1.0064e+00 lr:1.0000e-02
2023-04-03 04:03:55,274 			Learning rate: weights:   1.000e-02    
2023-04-03 04:03:55,274 			Last test performance: 97.07%
2023-04-03 04:03:55,274 ----------------
2023-04-03 04:03:58,606   22  =>  34   		Training 486 pattern with 97.50% 	Forward time: 	 3.23 sec
2023-04-03 04:03:58,607 			Loss:    5.631e-02    			Backward time: 	 0.09 sec 
2023-04-03 04:03:58,607 ADAM: Layer 0 -> dw_min:9.9631e-01  dw_max:1.0043e+00 lr:1.0000e-02
2023-04-03 04:03:58,607 ADAM: Layer 1 -> dw_min:9.8975e-01  dw_max:1.0080e+00 lr:1.0000e-02
2023-04-03 04:03:58,607 ADAM: Layer 2 -> dw_min:9.8619e-01  dw_max:1.0137e+00 lr:1.0000e-02
2023-04-03 04:03:58,607 ADAM: Layer 3 -> dw_min:9.9123e-01  dw_max:1.0058e+00 lr:1.0000e-02
2023-04-03 04:03:58,689 			Learning rate: weights:   1.000e-02    
2023-04-03 04:03:58,689 			Last test performance: 97.07%
2023-04-03 04:03:58,689 ----------------
2023-04-03 04:04:02,051   22  =>  35   		Training 486 pattern with 98.54% 	Forward time: 	 3.26 sec
2023-04-03 04:04:02,051 			Loss:    3.992e-02    			Backward time: 	 0.09 sec 
2023-04-03 04:04:02,051 ADAM: Layer 0 -> dw_min:9.9687e-01  dw_max:1.0041e+00 lr:1.0000e-02
2023-04-03 04:04:02,051 ADAM: Layer 1 -> dw_min:9.8964e-01  dw_max:1.0073e+00 lr:1.0000e-02
2023-04-03 04:04:02,051 ADAM: Layer 2 -> dw_min:9.8181e-01  dw_max:1.0122e+00 lr:1.0000e-02
2023-04-03 04:04:02,052 ADAM: Layer 3 -> dw_min:9.9212e-01  dw_max:1.0098e+00 lr:1.0000e-02
2023-04-03 04:04:02,141 			Learning rate: weights:   1.000e-02    
2023-04-03 04:04:02,141 			Last test performance: 97.07%
2023-04-03 04:04:02,141 ----------------
2023-04-03 04:04:05,529   22  =>  36   		Training 486 pattern with 96.67% 	Forward time: 	 3.29 sec
2023-04-03 04:04:05,529 			Loss:    8.247e-02    			Backward time: 	 0.09 sec 
2023-04-03 04:04:05,529 ADAM: Layer 0 -> dw_min:9.9731e-01  dw_max:1.0034e+00 lr:1.0000e-02
2023-04-03 04:04:05,530 ADAM: Layer 1 -> dw_min:9.8769e-01  dw_max:1.0083e+00 lr:1.0000e-02
2023-04-03 04:04:05,530 ADAM: Layer 2 -> dw_min:9.8362e-01  dw_max:1.0132e+00 lr:1.0000e-02
2023-04-03 04:04:05,530 ADAM: Layer 3 -> dw_min:9.9292e-01  dw_max:1.0088e+00 lr:1.0000e-02
2023-04-03 04:04:05,589 			Learning rate: weights:   1.000e-02    
2023-04-03 04:04:05,589 			Last test performance: 97.07%
2023-04-03 04:04:05,589 ----------------
2023-04-03 04:04:08,944   22  =>  37   		Training 486 pattern with 98.33% 	Forward time: 	 3.25 sec
2023-04-03 04:04:08,944 			Loss:    5.250e-02    			Backward time: 	 0.10 sec 
2023-04-03 04:04:08,944 ADAM: Layer 0 -> dw_min:9.9689e-01  dw_max:1.0031e+00 lr:1.0000e-02
2023-04-03 04:04:08,944 ADAM: Layer 1 -> dw_min:9.8872e-01  dw_max:1.0073e+00 lr:1.0000e-02
2023-04-03 04:04:08,944 ADAM: Layer 2 -> dw_min:9.8525e-01  dw_max:1.0119e+00 lr:1.0000e-02
2023-04-03 04:04:08,944 ADAM: Layer 3 -> dw_min:9.9362e-01  dw_max:1.0079e+00 lr:1.0000e-02
2023-04-03 04:04:08,959 			Learning rate: weights:   1.000e-02    
2023-04-03 04:04:08,959 			Last test performance: 97.07%
2023-04-03 04:04:08,959 ----------------
2023-04-03 04:04:12,345   22  =>  38   		Training 486 pattern with 96.88% 	Forward time: 	 3.28 sec
2023-04-03 04:04:12,345 			Loss:    6.830e-02    			Backward time: 	 0.10 sec 
2023-04-03 04:04:12,346 ADAM: Layer 0 -> dw_min:9.9757e-01  dw_max:1.0031e+00 lr:1.0000e-02
2023-04-03 04:04:12,346 ADAM: Layer 1 -> dw_min:9.9010e-01  dw_max:1.0067e+00 lr:1.0000e-02
2023-04-03 04:04:12,346 ADAM: Layer 2 -> dw_min:9.8503e-01  dw_max:1.0135e+00 lr:1.0000e-02
2023-04-03 04:04:12,346 ADAM: Layer 3 -> dw_min:9.9545e-01  dw_max:1.0070e+00 lr:1.0000e-02
2023-04-03 04:04:12,417 			Learning rate: weights:   1.000e-02    
2023-04-03 04:04:12,417 			Last test performance: 97.07%
2023-04-03 04:04:12,417 ----------------
2023-04-03 04:04:15,782   22  =>  39   		Training 486 pattern with 98.12% 	Forward time: 	 3.26 sec
2023-04-03 04:04:15,782 			Loss:    7.331e-02    			Backward time: 	 0.09 sec 
2023-04-03 04:04:15,782 ADAM: Layer 0 -> dw_min:9.9748e-01  dw_max:1.0033e+00 lr:1.0000e-02
2023-04-03 04:04:15,782 ADAM: Layer 1 -> dw_min:9.9060e-01  dw_max:1.0061e+00 lr:1.0000e-02
2023-04-03 04:04:15,782 ADAM: Layer 2 -> dw_min:9.8652e-01  dw_max:1.0150e+00 lr:1.0000e-02
2023-04-03 04:04:15,782 ADAM: Layer 3 -> dw_min:9.9485e-01  dw_max:1.0063e+00 lr:1.0000e-02
2023-04-03 04:04:15,839 			Learning rate: weights:   1.000e-02    
2023-04-03 04:04:15,839 			Last test performance: 97.07%
2023-04-03 04:04:15,839 ----------------
2023-04-03 04:04:19,203   22  =>  40   		Training 486 pattern with 98.75% 	Forward time: 	 3.26 sec
2023-04-03 04:04:19,203 			Loss:    3.117e-02    			Backward time: 	 0.10 sec 
2023-04-03 04:04:19,204 ADAM: Layer 0 -> dw_min:9.9738e-01  dw_max:1.0036e+00 lr:1.0000e-02
2023-04-03 04:04:19,204 ADAM: Layer 1 -> dw_min:9.9106e-01  dw_max:1.0063e+00 lr:1.0000e-02
2023-04-03 04:04:19,204 ADAM: Layer 2 -> dw_min:9.8631e-01  dw_max:1.0132e+00 lr:1.0000e-02
2023-04-03 04:04:19,204 ADAM: Layer 3 -> dw_min:9.9536e-01  dw_max:1.0069e+00 lr:1.0000e-02
2023-04-03 04:04:19,284 			Learning rate: weights:   1.000e-02    
2023-04-03 04:04:19,285 			Last test performance: 97.07%
2023-04-03 04:04:19,285 ----------------
2023-04-03 04:04:22,649   22  =>  41   		Training 486 pattern with 98.75% 	Forward time: 	 3.26 sec
2023-04-03 04:04:22,649 			Loss:    3.044e-02    			Backward time: 	 0.09 sec 
2023-04-03 04:04:22,649 ADAM: Layer 0 -> dw_min:9.9722e-01  dw_max:1.0038e+00 lr:1.0000e-02
2023-04-03 04:04:22,649 ADAM: Layer 1 -> dw_min:9.9039e-01  dw_max:1.0089e+00 lr:1.0000e-02
2023-04-03 04:04:22,649 ADAM: Layer 2 -> dw_min:9.8767e-01  dw_max:1.0119e+00 lr:1.0000e-02
2023-04-03 04:04:22,649 ADAM: Layer 3 -> dw_min:9.9487e-01  dw_max:1.0060e+00 lr:1.0000e-02
2023-04-03 04:04:22,664 			Learning rate: weights:   1.000e-02    
2023-04-03 04:04:22,664 			Last test performance: 97.07%
2023-04-03 04:04:22,664 ----------------
2023-04-03 04:04:25,979   22  =>  42   		Training 486 pattern with 97.71% 	Forward time: 	 3.21 sec
2023-04-03 04:04:25,979 			Loss:    7.246e-02    			Backward time: 	 0.09 sec 
2023-04-03 04:04:25,979 ADAM: Layer 0 -> dw_min:9.9647e-01  dw_max:1.0043e+00 lr:1.0000e-02
2023-04-03 04:04:25,980 ADAM: Layer 1 -> dw_min:9.9167e-01  dw_max:1.0076e+00 lr:1.0000e-02
2023-04-03 04:04:25,980 ADAM: Layer 2 -> dw_min:9.8574e-01  dw_max:1.0147e+00 lr:1.0000e-02
2023-04-03 04:04:25,980 ADAM: Layer 3 -> dw_min:9.9538e-01  dw_max:1.0070e+00 lr:1.0000e-02
2023-04-03 04:04:26,051 			Learning rate: weights:   1.000e-02    
2023-04-03 04:04:26,051 			Last test performance: 97.07%
2023-04-03 04:04:26,051 ----------------
2023-04-03 04:04:29,475   22  =>  43   		Training 486 pattern with 97.71% 	Forward time: 	 3.32 sec
2023-04-03 04:04:29,475 			Loss:    5.470e-02    			Backward time: 	 0.10 sec 
2023-04-03 04:04:29,475 ADAM: Layer 0 -> dw_min:9.9716e-01  dw_max:1.0043e+00 lr:1.0000e-02
2023-04-03 04:04:29,475 ADAM: Layer 1 -> dw_min:9.8988e-01  dw_max:1.0073e+00 lr:1.0000e-02
2023-04-03 04:04:29,475 ADAM: Layer 2 -> dw_min:9.8590e-01  dw_max:1.0141e+00 lr:1.0000e-02
2023-04-03 04:04:29,475 ADAM: Layer 3 -> dw_min:9.9232e-01  dw_max:1.0084e+00 lr:1.0000e-02
2023-04-03 04:04:29,490 			Learning rate: weights:   1.000e-02    
2023-04-03 04:04:29,490 			Last test performance: 97.07%
2023-04-03 04:04:29,490 ----------------
2023-04-03 04:04:32,823   22  =>  44   		Training 486 pattern with 98.54% 	Forward time: 	 3.23 sec
2023-04-03 04:04:32,823 			Loss:    3.641e-02    			Backward time: 	 0.10 sec 
2023-04-03 04:04:32,824 ADAM: Layer 0 -> dw_min:9.9746e-01  dw_max:1.0038e+00 lr:1.0000e-02
2023-04-03 04:04:32,824 ADAM: Layer 1 -> dw_min:9.9106e-01  dw_max:1.0071e+00 lr:1.0000e-02
2023-04-03 04:04:32,824 ADAM: Layer 2 -> dw_min:9.8730e-01  dw_max:1.0127e+00 lr:1.0000e-02
2023-04-03 04:04:32,824 ADAM: Layer 3 -> dw_min:9.9308e-01  dw_max:1.0086e+00 lr:1.0000e-02
2023-04-03 04:04:32,864 			Learning rate: weights:   1.000e-02    
2023-04-03 04:04:32,864 			Last test performance: 97.07%
2023-04-03 04:04:32,864 ----------------
2023-04-03 04:04:36,265   22  =>  45   		Training 486 pattern with 97.92% 	Forward time: 	 3.30 sec
2023-04-03 04:04:36,266 			Loss:    6.307e-02    			Backward time: 	 0.10 sec 
2023-04-03 04:04:36,266 ADAM: Layer 0 -> dw_min:9.9744e-01  dw_max:1.0035e+00 lr:1.0000e-02
2023-04-03 04:04:36,266 ADAM: Layer 1 -> dw_min:9.9105e-01  dw_max:1.0081e+00 lr:1.0000e-02
2023-04-03 04:04:36,266 ADAM: Layer 2 -> dw_min:9.8362e-01  dw_max:1.0137e+00 lr:1.0000e-02
2023-04-03 04:04:36,266 ADAM: Layer 3 -> dw_min:9.9208e-01  dw_max:1.0082e+00 lr:1.0000e-02
2023-04-03 04:04:36,281 			Learning rate: weights:   1.000e-02    
2023-04-03 04:04:36,281 			Last test performance: 97.07%
2023-04-03 04:04:36,281 ----------------
2023-04-03 04:04:39,666   22  =>  46   		Training 486 pattern with 97.08% 	Forward time: 	 3.28 sec
2023-04-03 04:04:39,666 			Loss:    7.248e-02    			Backward time: 	 0.10 sec 
2023-04-03 04:04:39,666 ADAM: Layer 0 -> dw_min:9.9746e-01  dw_max:1.0037e+00 lr:1.0000e-02
2023-04-03 04:04:39,667 ADAM: Layer 1 -> dw_min:9.9125e-01  dw_max:1.0096e+00 lr:1.0000e-02
2023-04-03 04:04:39,667 ADAM: Layer 2 -> dw_min:9.8523e-01  dw_max:1.0139e+00 lr:1.0000e-02
2023-04-03 04:04:39,667 ADAM: Layer 3 -> dw_min:9.9288e-01  dw_max:1.0074e+00 lr:1.0000e-02
2023-04-03 04:04:39,683 			Learning rate: weights:   1.000e-02    
2023-04-03 04:04:39,683 			Last test performance: 97.07%
2023-04-03 04:04:39,683 ----------------
2023-04-03 04:04:43,052   22  =>  47   		Training 486 pattern with 98.54% 	Forward time: 	 3.27 sec
2023-04-03 04:04:43,052 			Loss:    3.327e-02    			Backward time: 	 0.09 sec 
2023-04-03 04:04:43,052 ADAM: Layer 0 -> dw_min:9.9767e-01  dw_max:1.0033e+00 lr:1.0000e-02
2023-04-03 04:04:43,052 ADAM: Layer 1 -> dw_min:9.9232e-01  dw_max:1.0099e+00 lr:1.0000e-02
2023-04-03 04:04:43,053 ADAM: Layer 2 -> dw_min:9.8636e-01  dw_max:1.0139e+00 lr:1.0000e-02
2023-04-03 04:04:43,053 ADAM: Layer 3 -> dw_min:9.9246e-01  dw_max:1.0066e+00 lr:1.0000e-02
2023-04-03 04:04:43,114 			Learning rate: weights:   1.000e-02    
2023-04-03 04:04:43,114 			Last test performance: 97.07%
2023-04-03 04:04:43,114 ----------------
2023-04-03 04:04:46,523   22  =>  48   		Training 486 pattern with 97.71% 	Forward time: 	 3.31 sec
2023-04-03 04:04:46,523 			Loss:    5.300e-02    			Backward time: 	 0.09 sec 
2023-04-03 04:04:46,523 ADAM: Layer 0 -> dw_min:9.9801e-01  dw_max:1.0029e+00 lr:1.0000e-02
2023-04-03 04:04:46,523 ADAM: Layer 1 -> dw_min:9.9013e-01  dw_max:1.0102e+00 lr:1.0000e-02
2023-04-03 04:04:46,523 ADAM: Layer 2 -> dw_min:9.8497e-01  dw_max:1.0142e+00 lr:1.0000e-02
2023-04-03 04:04:46,523 ADAM: Layer 3 -> dw_min:9.9320e-01  dw_max:1.0056e+00 lr:1.0000e-02
2023-04-03 04:04:46,586 			Learning rate: weights:   1.000e-02    
2023-04-03 04:04:46,586 			Last test performance: 97.07%
2023-04-03 04:04:46,586 ----------------
2023-04-03 04:04:49,980   22  =>  49   		Training 486 pattern with 97.50% 	Forward time: 	 3.29 sec
2023-04-03 04:04:49,980 			Loss:    4.671e-02    			Backward time: 	 0.10 sec 
2023-04-03 04:04:49,981 ADAM: Layer 0 -> dw_min:9.9820e-01  dw_max:1.0023e+00 lr:1.0000e-02
2023-04-03 04:04:49,981 ADAM: Layer 1 -> dw_min:9.9148e-01  dw_max:1.0094e+00 lr:1.0000e-02
2023-04-03 04:04:49,981 ADAM: Layer 2 -> dw_min:9.8529e-01  dw_max:1.0138e+00 lr:1.0000e-02
2023-04-03 04:04:49,981 ADAM: Layer 3 -> dw_min:9.9428e-01  dw_max:1.0063e+00 lr:1.0000e-02
2023-04-03 04:04:50,043 			Learning rate: weights:   1.000e-02    
2023-04-03 04:04:50,043 			Last test performance: 97.07%
2023-04-03 04:04:50,043 ----------------
2023-04-03 04:04:53,404   22  =>  50   		Training 486 pattern with 98.33% 	Forward time: 	 3.26 sec
2023-04-03 04:04:53,404 			Loss:    3.877e-02    			Backward time: 	 0.10 sec 
2023-04-03 04:04:53,405 ADAM: Layer 0 -> dw_min:9.9729e-01  dw_max:1.0023e+00 lr:1.0000e-02
2023-04-03 04:04:53,405 ADAM: Layer 1 -> dw_min:9.9096e-01  dw_max:1.0091e+00 lr:1.0000e-02
2023-04-03 04:04:53,405 ADAM: Layer 2 -> dw_min:9.8223e-01  dw_max:1.0124e+00 lr:1.0000e-02
2023-04-03 04:04:53,405 ADAM: Layer 3 -> dw_min:9.9455e-01  dw_max:1.0082e+00 lr:1.0000e-02
2023-04-03 04:04:53,461 			Learning rate: weights:   1.000e-02    
2023-04-03 04:04:53,461 			Last test performance: 97.07%
2023-04-03 04:04:53,461 ----------------
2023-04-03 04:04:56,811   22  =>  51   		Training 486 pattern with 98.75% 	Forward time: 	 3.25 sec
2023-04-03 04:04:56,811 			Loss:    3.959e-02    			Backward time: 	 0.09 sec 
2023-04-03 04:04:56,811 ADAM: Layer 0 -> dw_min:9.9745e-01  dw_max:1.0025e+00 lr:1.0000e-02
2023-04-03 04:04:56,812 ADAM: Layer 1 -> dw_min:9.9233e-01  dw_max:1.0087e+00 lr:1.0000e-02
2023-04-03 04:04:56,812 ADAM: Layer 2 -> dw_min:9.8401e-01  dw_max:1.0117e+00 lr:1.0000e-02
2023-04-03 04:04:56,812 ADAM: Layer 3 -> dw_min:9.9509e-01  dw_max:1.0069e+00 lr:1.0000e-02
2023-04-03 04:04:56,868 			Learning rate: weights:   1.000e-02    
2023-04-03 04:04:56,868 			Last test performance: 97.07%
2023-04-03 04:04:56,868 ----------------
2023-04-03 04:05:00,178   22  =>  52   		Training 486 pattern with 99.38% 	Forward time: 	 3.21 sec
2023-04-03 04:05:00,178 			Loss:    3.247e-02    			Backward time: 	 0.09 sec 
2023-04-03 04:05:00,179 ADAM: Layer 0 -> dw_min:9.9796e-01  dw_max:1.0026e+00 lr:1.0000e-02
2023-04-03 04:05:00,179 ADAM: Layer 1 -> dw_min:9.9165e-01  dw_max:1.0080e+00 lr:1.0000e-02
2023-04-03 04:05:00,179 ADAM: Layer 2 -> dw_min:9.8561e-01  dw_max:1.0108e+00 lr:1.0000e-02
2023-04-03 04:05:00,179 ADAM: Layer 3 -> dw_min:9.9561e-01  dw_max:1.0063e+00 lr:1.0000e-02
2023-04-03 04:05:00,251 			Learning rate: weights:   1.000e-02    
2023-04-03 04:05:00,251 			Last test performance: 97.07%
2023-04-03 04:05:00,251 ----------------
2023-04-03 04:05:03,633   22  =>  53   		Training 486 pattern with 98.12% 	Forward time: 	 3.28 sec
2023-04-03 04:05:03,633 			Loss:    4.502e-02    			Backward time: 	 0.09 sec 
2023-04-03 04:05:03,633 ADAM: Layer 0 -> dw_min:9.9792e-01  dw_max:1.0024e+00 lr:1.0000e-02
2023-04-03 04:05:03,633 ADAM: Layer 1 -> dw_min:9.9139e-01  dw_max:1.0074e+00 lr:1.0000e-02
2023-04-03 04:05:03,634 ADAM: Layer 2 -> dw_min:9.8507e-01  dw_max:1.0126e+00 lr:1.0000e-02
2023-04-03 04:05:03,634 ADAM: Layer 3 -> dw_min:9.9590e-01  dw_max:1.0058e+00 lr:1.0000e-02
2023-04-03 04:05:03,649 			Learning rate: weights:   1.000e-02    
2023-04-03 04:05:03,649 			Last test performance: 97.07%
2023-04-03 04:05:03,649 ----------------
2023-04-03 04:05:07,006   22  =>  54   		Training 486 pattern with 97.92% 	Forward time: 	 3.26 sec
2023-04-03 04:05:07,006 			Loss:    5.457e-02    			Backward time: 	 0.10 sec 
2023-04-03 04:05:07,006 ADAM: Layer 0 -> dw_min:9.9672e-01  dw_max:1.0035e+00 lr:1.0000e-02
2023-04-03 04:05:07,006 ADAM: Layer 1 -> dw_min:9.9105e-01  dw_max:1.0118e+00 lr:1.0000e-02
2023-04-03 04:05:07,006 ADAM: Layer 2 -> dw_min:9.8169e-01  dw_max:1.0122e+00 lr:1.0000e-02
2023-04-03 04:05:07,006 ADAM: Layer 3 -> dw_min:9.9630e-01  dw_max:1.0091e+00 lr:1.0000e-02
2023-04-03 04:05:07,046 			Learning rate: weights:   1.000e-02    
2023-04-03 04:05:07,046 			Last test performance: 97.07%
2023-04-03 04:05:07,046 ----------------
2023-04-03 04:05:10,454   22  =>  55   		Training 486 pattern with 99.17% 	Forward time: 	 3.31 sec
2023-04-03 04:05:10,454 			Loss:    3.371e-02    			Backward time: 	 0.10 sec 
2023-04-03 04:05:10,455 ADAM: Layer 0 -> dw_min:9.9710e-01  dw_max:1.0032e+00 lr:1.0000e-02
2023-04-03 04:05:10,455 ADAM: Layer 1 -> dw_min:9.9190e-01  dw_max:1.0106e+00 lr:1.0000e-02
2023-04-03 04:05:10,455 ADAM: Layer 2 -> dw_min:9.8347e-01  dw_max:1.0118e+00 lr:1.0000e-02
2023-04-03 04:05:10,455 ADAM: Layer 3 -> dw_min:9.9679e-01  dw_max:1.0082e+00 lr:1.0000e-02
2023-04-03 04:05:10,469 			Learning rate: weights:   1.000e-02    
2023-04-03 04:05:10,469 			Last test performance: 97.07%
2023-04-03 04:05:10,469 ----------------
2023-04-03 04:05:13,803   22  =>  56   		Training 486 pattern with 98.96% 	Forward time: 	 3.23 sec
2023-04-03 04:05:13,803 			Loss:    2.025e-02    			Backward time: 	 0.09 sec 
2023-04-03 04:05:13,803 ADAM: Layer 0 -> dw_min:9.9729e-01  dw_max:1.0030e+00 lr:1.0000e-02
2023-04-03 04:05:13,804 ADAM: Layer 1 -> dw_min:9.8897e-01  dw_max:1.0093e+00 lr:1.0000e-02
2023-04-03 04:05:13,804 ADAM: Layer 2 -> dw_min:9.8506e-01  dw_max:1.0126e+00 lr:1.0000e-02
2023-04-03 04:05:13,804 ADAM: Layer 3 -> dw_min:9.9596e-01  dw_max:1.0074e+00 lr:1.0000e-02
2023-04-03 04:05:13,859 			Learning rate: weights:   1.000e-02    
2023-04-03 04:05:13,859 			Last test performance: 97.07%
2023-04-03 04:05:13,859 ----------------
2023-04-03 04:05:17,190   22  =>  57   		Training 486 pattern with 98.75% 	Forward time: 	 3.23 sec
2023-04-03 04:05:17,190 			Loss:    4.261e-02    			Backward time: 	 0.10 sec 
2023-04-03 04:05:17,190 ADAM: Layer 0 -> dw_min:9.9748e-01  dw_max:1.0025e+00 lr:1.0000e-02
2023-04-03 04:05:17,190 ADAM: Layer 1 -> dw_min:9.9005e-01  dw_max:1.0085e+00 lr:1.0000e-02
2023-04-03 04:05:17,190 ADAM: Layer 2 -> dw_min:9.8654e-01  dw_max:1.0132e+00 lr:1.0000e-02
2023-04-03 04:05:17,190 ADAM: Layer 3 -> dw_min:9.9521e-01  dw_max:1.0066e+00 lr:1.0000e-02
2023-04-03 04:05:17,254 			Learning rate: weights:   1.000e-02    
2023-04-03 04:05:17,254 			Last test performance: 97.07%
2023-04-03 04:05:17,254 ----------------
2023-04-03 04:05:20,590   22  =>  58   		Training 486 pattern with 97.08% 	Forward time: 	 3.24 sec
2023-04-03 04:05:20,590 			Loss:    8.261e-02    			Backward time: 	 0.09 sec 
2023-04-03 04:05:20,590 ADAM: Layer 0 -> dw_min:9.9768e-01  dw_max:1.0031e+00 lr:1.0000e-02
2023-04-03 04:05:20,590 ADAM: Layer 1 -> dw_min:9.9019e-01  dw_max:1.0085e+00 lr:1.0000e-02
2023-04-03 04:05:20,591 ADAM: Layer 2 -> dw_min:9.8508e-01  dw_max:1.0159e+00 lr:1.0000e-02
2023-04-03 04:05:20,591 ADAM: Layer 3 -> dw_min:9.9450e-01  dw_max:1.0062e+00 lr:1.0000e-02
2023-04-03 04:05:20,655 			Learning rate: weights:   1.000e-02    
2023-04-03 04:05:20,655 			Last test performance: 97.07%
2023-04-03 04:05:20,655 ----------------
2023-04-03 04:05:23,991   22  =>  59   		Training 486 pattern with 98.54% 	Forward time: 	 3.24 sec
2023-04-03 04:05:23,991 			Loss:    3.605e-02    			Backward time: 	 0.10 sec 
2023-04-03 04:05:23,992 ADAM: Layer 0 -> dw_min:9.9757e-01  dw_max:1.0031e+00 lr:1.0000e-02
2023-04-03 04:05:23,992 ADAM: Layer 1 -> dw_min:9.9107e-01  dw_max:1.0084e+00 lr:1.0000e-02
2023-04-03 04:05:23,992 ADAM: Layer 2 -> dw_min:9.8639e-01  dw_max:1.0141e+00 lr:1.0000e-02
2023-04-03 04:05:23,992 ADAM: Layer 3 -> dw_min:9.9532e-01  dw_max:1.0091e+00 lr:1.0000e-02
2023-04-03 04:05:24,063 			Learning rate: weights:   1.000e-02    
2023-04-03 04:05:24,063 			Last test performance: 97.07%
2023-04-03 04:05:24,063 ----------------
2023-04-03 04:05:27,440   22  =>  60   		Training 486 pattern with 98.54% 	Forward time: 	 3.28 sec
2023-04-03 04:05:27,440 			Loss:    4.557e-02    			Backward time: 	 0.10 sec 
2023-04-03 04:05:27,441 ADAM: Layer 0 -> dw_min:9.9762e-01  dw_max:1.0035e+00 lr:1.0000e-02
2023-04-03 04:05:27,441 ADAM: Layer 1 -> dw_min:9.9178e-01  dw_max:1.0126e+00 lr:1.0000e-02
2023-04-03 04:05:27,441 ADAM: Layer 2 -> dw_min:9.8516e-01  dw_max:1.0128e+00 lr:1.0000e-02
2023-04-03 04:05:27,441 ADAM: Layer 3 -> dw_min:9.9578e-01  dw_max:1.0084e+00 lr:1.0000e-02
2023-04-03 04:05:27,457 			Learning rate: weights:   1.000e-02    
2023-04-03 04:05:27,457 			Last test performance: 97.07%
2023-04-03 04:05:27,457 ----------------
2023-04-03 04:05:30,789   22  =>  61   		Training 486 pattern with 99.38% 	Forward time: 	 3.23 sec
2023-04-03 04:05:30,789 			Loss:    2.933e-02    			Backward time: 	 0.09 sec 
2023-04-03 04:05:30,789 ADAM: Layer 0 -> dw_min:9.9738e-01  dw_max:1.0031e+00 lr:1.0000e-02
2023-04-03 04:05:30,789 ADAM: Layer 1 -> dw_min:9.9250e-01  dw_max:1.0113e+00 lr:1.0000e-02
2023-04-03 04:05:30,790 ADAM: Layer 2 -> dw_min:9.8665e-01  dw_max:1.0106e+00 lr:1.0000e-02
2023-04-03 04:05:30,790 ADAM: Layer 3 -> dw_min:9.9616e-01  dw_max:1.0075e+00 lr:1.0000e-02
2023-04-03 04:05:30,804 			Learning rate: weights:   1.000e-02    
2023-04-03 04:05:30,804 			Last test performance: 97.07%
2023-04-03 04:05:30,804 ----------------
2023-04-03 04:05:34,205   22  =>  62   		Training 486 pattern with 98.54% 	Forward time: 	 3.30 sec
2023-04-03 04:05:34,205 			Loss:    4.130e-02    			Backward time: 	 0.10 sec 
2023-04-03 04:05:34,205 ADAM: Layer 0 -> dw_min:9.9813e-01  dw_max:1.0027e+00 lr:1.0000e-02
2023-04-03 04:05:34,205 ADAM: Layer 1 -> dw_min:9.9198e-01  dw_max:1.0086e+00 lr:1.0000e-02
2023-04-03 04:05:34,205 ADAM: Layer 2 -> dw_min:9.8751e-01  dw_max:1.0131e+00 lr:1.0000e-02
2023-04-03 04:05:34,205 ADAM: Layer 3 -> dw_min:9.9574e-01  dw_max:1.0083e+00 lr:1.0000e-02
2023-04-03 04:05:34,252 			Learning rate: weights:   1.000e-02    
2023-04-03 04:05:34,252 			Last test performance: 97.07%
2023-04-03 04:05:34,252 ----------------
2023-04-03 04:05:37,647   22  =>  63   		Training 486 pattern with 98.96% 	Forward time: 	 3.29 sec
2023-04-03 04:05:37,647 			Loss:    5.617e-02    			Backward time: 	 0.09 sec 
2023-04-03 04:05:37,647 ADAM: Layer 0 -> dw_min:9.9799e-01  dw_max:1.0023e+00 lr:1.0000e-02
2023-04-03 04:05:37,647 ADAM: Layer 1 -> dw_min:9.9248e-01  dw_max:1.0083e+00 lr:1.0000e-02
2023-04-03 04:05:37,648 ADAM: Layer 2 -> dw_min:9.8815e-01  dw_max:1.0118e+00 lr:1.0000e-02
2023-04-03 04:05:37,648 ADAM: Layer 3 -> dw_min:9.9616e-01  dw_max:1.0102e+00 lr:1.0000e-02
2023-04-03 04:05:37,716 			Learning rate: weights:   1.000e-02    
2023-04-03 04:05:37,716 			Last test performance: 97.07%
2023-04-03 04:05:37,716 ----------------
2023-04-03 04:05:41,038   22  =>  64   		Training 486 pattern with 98.12% 	Forward time: 	 3.22 sec
2023-04-03 04:05:41,038 			Loss:    5.229e-02    			Backward time: 	 0.09 sec 
2023-04-03 04:05:41,039 ADAM: Layer 0 -> dw_min:9.9795e-01  dw_max:1.0024e+00 lr:1.0000e-02
2023-04-03 04:05:41,039 ADAM: Layer 1 -> dw_min:9.9307e-01  dw_max:1.0084e+00 lr:1.0000e-02
2023-04-03 04:05:41,039 ADAM: Layer 2 -> dw_min:9.8471e-01  dw_max:1.0107e+00 lr:1.0000e-02
2023-04-03 04:05:41,039 ADAM: Layer 3 -> dw_min:9.9614e-01  dw_max:1.0092e+00 lr:1.0000e-02
2023-04-03 04:05:41,103 			Learning rate: weights:   1.000e-02    
2023-04-03 04:05:41,103 			Last test performance: 97.07%
2023-04-03 04:05:41,103 ----------------
2023-04-03 04:05:44,409   22  =>  65   		Training 486 pattern with 98.54% 	Forward time: 	 3.21 sec
2023-04-03 04:05:44,409 			Loss:    3.515e-02    			Backward time: 	 0.09 sec 
2023-04-03 04:05:44,409 ADAM: Layer 0 -> dw_min:9.9736e-01  dw_max:1.0033e+00 lr:1.0000e-02
2023-04-03 04:05:44,409 ADAM: Layer 1 -> dw_min:9.9329e-01  dw_max:1.0119e+00 lr:1.0000e-02
2023-04-03 04:05:44,410 ADAM: Layer 2 -> dw_min:9.8623e-01  dw_max:1.0124e+00 lr:1.0000e-02
2023-04-03 04:05:44,410 ADAM: Layer 3 -> dw_min:9.9688e-01  dw_max:1.0083e+00 lr:1.0000e-02
2023-04-03 04:05:44,505 			Learning rate: weights:   1.000e-02    
2023-04-03 04:05:44,505 			Last test performance: 97.07%
2023-04-03 04:05:44,505 ----------------
2023-04-03 04:05:47,863   22  =>  66   		Training 486 pattern with 97.92% 	Forward time: 	 3.26 sec
2023-04-03 04:05:47,864 			Loss:    5.542e-02    			Backward time: 	 0.09 sec 
2023-04-03 04:05:47,864 ADAM: Layer 0 -> dw_min:9.9679e-01  dw_max:1.0033e+00 lr:1.0000e-02
2023-04-03 04:05:47,864 ADAM: Layer 1 -> dw_min:9.9148e-01  dw_max:1.0111e+00 lr:1.0000e-02
2023-04-03 04:05:47,864 ADAM: Layer 2 -> dw_min:9.8551e-01  dw_max:1.0112e+00 lr:1.0000e-02
2023-04-03 04:05:47,864 ADAM: Layer 3 -> dw_min:9.9466e-01  dw_max:1.0075e+00 lr:1.0000e-02
2023-04-03 04:05:47,928 			Learning rate: weights:   1.000e-02    
2023-04-03 04:05:47,928 			Last test performance: 97.07%
2023-04-03 04:05:47,928 ----------------
2023-04-03 04:05:51,280   22  =>  67   		Training 486 pattern with 96.67% 	Forward time: 	 3.25 sec
2023-04-03 04:05:51,280 			Loss:    9.235e-02    			Backward time: 	 0.09 sec 
2023-04-03 04:05:51,280 ADAM: Layer 0 -> dw_min:9.9655e-01  dw_max:1.0027e+00 lr:1.0000e-02
2023-04-03 04:05:51,280 ADAM: Layer 1 -> dw_min:9.9171e-01  dw_max:1.0108e+00 lr:1.0000e-02
2023-04-03 04:05:51,280 ADAM: Layer 2 -> dw_min:9.8507e-01  dw_max:1.0149e+00 lr:1.0000e-02
2023-04-03 04:05:51,280 ADAM: Layer 3 -> dw_min:9.9467e-01  dw_max:1.0066e+00 lr:1.0000e-02
2023-04-03 04:05:51,419 			Learning rate: weights:   1.000e-02    
2023-04-03 04:05:51,419 			Last test performance: 97.07%
2023-04-03 04:05:51,419 ----------------
2023-04-03 04:05:54,808   22  =>  68   		Training 486 pattern with 98.12% 	Forward time: 	 3.29 sec
2023-04-03 04:05:54,808 			Loss:    5.859e-02    			Backward time: 	 0.09 sec 
2023-04-03 04:05:54,808 ADAM: Layer 0 -> dw_min:9.9679e-01  dw_max:1.0028e+00 lr:1.0000e-02
2023-04-03 04:05:54,809 ADAM: Layer 1 -> dw_min:9.9140e-01  dw_max:1.0079e+00 lr:1.0000e-02
2023-04-03 04:05:54,809 ADAM: Layer 2 -> dw_min:9.8655e-01  dw_max:1.0134e+00 lr:1.0000e-02
2023-04-03 04:05:54,809 ADAM: Layer 3 -> dw_min:9.9522e-01  dw_max:1.0059e+00 lr:1.0000e-02
2023-04-03 04:05:54,887 			Learning rate: weights:   1.000e-02    
2023-04-03 04:05:54,887 			Last test performance: 97.07%
2023-04-03 04:05:54,887 ----------------
2023-04-03 04:05:58,222   22  =>  69   		Training 486 pattern with 97.92% 	Forward time: 	 3.23 sec
2023-04-03 04:05:58,223 			Loss:    7.081e-02    			Backward time: 	 0.10 sec 
2023-04-03 04:05:58,223 ADAM: Layer 0 -> dw_min:9.9790e-01  dw_max:1.0025e+00 lr:1.0000e-02
2023-04-03 04:05:58,223 ADAM: Layer 1 -> dw_min:9.9130e-01  dw_max:1.0071e+00 lr:1.0000e-02
2023-04-03 04:05:58,223 ADAM: Layer 2 -> dw_min:9.8652e-01  dw_max:1.0133e+00 lr:1.0000e-02
2023-04-03 04:05:58,223 ADAM: Layer 3 -> dw_min:9.9569e-01  dw_max:1.0053e+00 lr:1.0000e-02
2023-04-03 04:05:58,303 			Learning rate: weights:   1.000e-02    
2023-04-03 04:05:58,303 			Last test performance: 97.07%
2023-04-03 04:05:58,303 ----------------
2023-04-03 04:06:01,690   22  =>  70   		Training 486 pattern with 98.54% 	Forward time: 	 3.29 sec
2023-04-03 04:06:01,690 			Loss:    4.129e-02    			Backward time: 	 0.09 sec 
2023-04-03 04:06:01,690 ADAM: Layer 0 -> dw_min:9.9800e-01  dw_max:1.0022e+00 lr:1.0000e-02
2023-04-03 04:06:01,690 ADAM: Layer 1 -> dw_min:9.9281e-01  dw_max:1.0066e+00 lr:1.0000e-02
2023-04-03 04:06:01,690 ADAM: Layer 2 -> dw_min:9.8685e-01  dw_max:1.0120e+00 lr:1.0000e-02
2023-04-03 04:06:01,691 ADAM: Layer 3 -> dw_min:9.9615e-01  dw_max:1.0048e+00 lr:1.0000e-02
2023-04-03 04:06:01,705 			Learning rate: weights:   1.000e-02    
2023-04-03 04:06:01,705 			Last test performance: 97.07%
2023-04-03 04:06:01,705 ----------------
2023-04-03 04:06:05,049   22  =>  71   		Training 486 pattern with 98.75% 	Forward time: 	 3.24 sec
2023-04-03 04:06:05,049 			Loss:    4.824e-02    			Backward time: 	 0.09 sec 
2023-04-03 04:06:05,049 ADAM: Layer 0 -> dw_min:9.9801e-01  dw_max:1.0018e+00 lr:1.0000e-02
2023-04-03 04:06:05,049 ADAM: Layer 1 -> dw_min:9.9230e-01  dw_max:1.0069e+00 lr:1.0000e-02
2023-04-03 04:06:05,049 ADAM: Layer 2 -> dw_min:9.8819e-01  dw_max:1.0141e+00 lr:1.0000e-02
2023-04-03 04:06:05,049 ADAM: Layer 3 -> dw_min:9.9284e-01  dw_max:1.0043e+00 lr:1.0000e-02
2023-04-03 04:06:05,121 			Learning rate: weights:   1.000e-02    
2023-04-03 04:06:05,122 			Last test performance: 97.07%
2023-04-03 04:06:05,122 ----------------
2023-04-03 04:06:08,505   22  =>  72   		Training 486 pattern with 97.50% 	Forward time: 	 3.28 sec
2023-04-03 04:06:08,505 			Loss:    6.940e-02    			Backward time: 	 0.10 sec 
2023-04-03 04:06:08,505 ADAM: Layer 0 -> dw_min:9.9765e-01  dw_max:1.0017e+00 lr:1.0000e-02
2023-04-03 04:06:08,505 ADAM: Layer 1 -> dw_min:9.9192e-01  dw_max:1.0083e+00 lr:1.0000e-02
2023-04-03 04:06:08,506 ADAM: Layer 2 -> dw_min:9.8652e-01  dw_max:1.0127e+00 lr:1.0000e-02
2023-04-03 04:06:08,506 ADAM: Layer 3 -> dw_min:9.9359e-01  dw_max:1.0043e+00 lr:1.0000e-02
2023-04-03 04:06:08,522 			Learning rate: weights:   1.000e-02    
2023-04-03 04:06:08,522 			Last test performance: 97.07%
2023-04-03 04:06:08,522 ----------------
2023-04-03 04:06:11,859   22  =>  73   		Training 486 pattern with 97.71% 	Forward time: 	 3.24 sec
2023-04-03 04:06:11,859 			Loss:    6.987e-02    			Backward time: 	 0.09 sec 
2023-04-03 04:06:11,859 ADAM: Layer 0 -> dw_min:9.9785e-01  dw_max:1.0022e+00 lr:1.0000e-02
2023-04-03 04:06:11,859 ADAM: Layer 1 -> dw_min:9.8998e-01  dw_max:1.0083e+00 lr:1.0000e-02
2023-04-03 04:06:11,860 ADAM: Layer 2 -> dw_min:9.8664e-01  dw_max:1.0137e+00 lr:1.0000e-02
2023-04-03 04:06:11,860 ADAM: Layer 3 -> dw_min:9.9276e-01  dw_max:1.0118e+00 lr:1.0000e-02
2023-04-03 04:06:11,901 			Learning rate: weights:   1.000e-02    
2023-04-03 04:06:11,901 			Last test performance: 97.07%
2023-04-03 04:06:11,901 ----------------
2023-04-03 04:06:15,272   22  =>  74   		Training 486 pattern with 97.29% 	Forward time: 	 3.27 sec
2023-04-03 04:06:15,272 			Loss:    7.267e-02    			Backward time: 	 0.09 sec 
2023-04-03 04:06:15,272 ADAM: Layer 0 -> dw_min:9.9755e-01  dw_max:1.0027e+00 lr:1.0000e-02
2023-04-03 04:06:15,272 ADAM: Layer 1 -> dw_min:9.9055e-01  dw_max:1.0073e+00 lr:1.0000e-02
2023-04-03 04:06:15,272 ADAM: Layer 2 -> dw_min:9.8632e-01  dw_max:1.0123e+00 lr:1.0000e-02
2023-04-03 04:06:15,273 ADAM: Layer 3 -> dw_min:9.9328e-01  dw_max:1.0106e+00 lr:1.0000e-02
2023-04-03 04:06:15,331 			Learning rate: weights:   1.000e-02    
2023-04-03 04:06:15,331 			Last test performance: 97.07%
2023-04-03 04:06:15,331 ----------------
2023-04-03 04:06:18,646   22  =>  75   		Training 486 pattern with 98.75% 	Forward time: 	 3.21 sec
2023-04-03 04:06:18,646 			Loss:    4.160e-02    			Backward time: 	 0.10 sec 
2023-04-03 04:06:18,646 ADAM: Layer 0 -> dw_min:9.9703e-01  dw_max:1.0022e+00 lr:1.0000e-02
2023-04-03 04:06:18,646 ADAM: Layer 1 -> dw_min:9.9151e-01  dw_max:1.0085e+00 lr:1.0000e-02
2023-04-03 04:06:18,647 ADAM: Layer 2 -> dw_min:9.8768e-01  dw_max:1.0115e+00 lr:1.0000e-02
2023-04-03 04:06:18,647 ADAM: Layer 3 -> dw_min:9.9394e-01  dw_max:1.0095e+00 lr:1.0000e-02
2023-04-03 04:06:18,713 			Learning rate: weights:   1.000e-02    
2023-04-03 04:06:18,714 			Last test performance: 97.07%
2023-04-03 04:06:18,714 ----------------
2023-04-03 04:06:22,068   22  =>  76   		Training 486 pattern with 97.71% 	Forward time: 	 3.25 sec
2023-04-03 04:06:22,068 			Loss:    5.830e-02    			Backward time: 	 0.09 sec 
2023-04-03 04:06:22,068 ADAM: Layer 0 -> dw_min:9.9732e-01  dw_max:1.0024e+00 lr:1.0000e-02
2023-04-03 04:06:22,068 ADAM: Layer 1 -> dw_min:9.9190e-01  dw_max:1.0110e+00 lr:1.0000e-02
2023-04-03 04:06:22,068 ADAM: Layer 2 -> dw_min:9.8729e-01  dw_max:1.0141e+00 lr:1.0000e-02
2023-04-03 04:06:22,069 ADAM: Layer 3 -> dw_min:9.9455e-01  dw_max:1.0086e+00 lr:1.0000e-02
2023-04-03 04:06:22,125 			Learning rate: weights:   1.000e-02    
2023-04-03 04:06:22,125 			Last test performance: 97.07%
2023-04-03 04:06:22,125 ----------------
2023-04-03 04:06:25,452   22  =>  77   		Training 486 pattern with 98.96% 	Forward time: 	 3.23 sec
2023-04-03 04:06:25,452 			Loss:    2.727e-02    			Backward time: 	 0.09 sec 
2023-04-03 04:06:25,453 ADAM: Layer 0 -> dw_min:9.9757e-01  dw_max:1.0027e+00 lr:1.0000e-02
2023-04-03 04:06:25,453 ADAM: Layer 1 -> dw_min:9.9261e-01  dw_max:1.0094e+00 lr:1.0000e-02
2023-04-03 04:06:25,453 ADAM: Layer 2 -> dw_min:9.8679e-01  dw_max:1.0127e+00 lr:1.0000e-02
2023-04-03 04:06:25,453 ADAM: Layer 3 -> dw_min:9.9507e-01  dw_max:1.0077e+00 lr:1.0000e-02
2023-04-03 04:06:25,510 			Learning rate: weights:   1.000e-02    
2023-04-03 04:06:25,510 			Last test performance: 97.07%
2023-04-03 04:06:25,510 ----------------
2023-04-03 04:06:28,886   22  =>  78   		Training 486 pattern with 96.88% 	Forward time: 	 3.28 sec
2023-04-03 04:06:28,887 			Loss:    1.031e-01    			Backward time: 	 0.09 sec 
2023-04-03 04:06:28,887 ADAM: Layer 0 -> dw_min:9.9720e-01  dw_max:1.0023e+00 lr:1.0000e-02
2023-04-03 04:06:28,887 ADAM: Layer 1 -> dw_min:9.8898e-01  dw_max:1.0085e+00 lr:1.0000e-02
2023-04-03 04:06:28,887 ADAM: Layer 2 -> dw_min:9.8647e-01  dw_max:1.0133e+00 lr:1.0000e-02
2023-04-03 04:06:28,887 ADAM: Layer 3 -> dw_min:9.9547e-01  dw_max:1.0069e+00 lr:1.0000e-02
2023-04-03 04:06:28,929 			Learning rate: weights:   1.000e-02    
2023-04-03 04:06:28,929 			Last test performance: 97.07%
2023-04-03 04:06:28,929 ----------------
2023-04-03 04:06:32,339   22  =>  79   		Training 486 pattern with 98.33% 	Forward time: 	 3.31 sec
2023-04-03 04:06:32,339 			Loss:    5.845e-02    			Backward time: 	 0.09 sec 
2023-04-03 04:06:32,340 ADAM: Layer 0 -> dw_min:9.9692e-01  dw_max:1.0029e+00 lr:1.0000e-02
2023-04-03 04:06:32,340 ADAM: Layer 1 -> dw_min:9.9063e-01  dw_max:1.0087e+00 lr:1.0000e-02
2023-04-03 04:06:32,340 ADAM: Layer 2 -> dw_min:9.8698e-01  dw_max:1.0119e+00 lr:1.0000e-02
2023-04-03 04:06:32,340 ADAM: Layer 3 -> dw_min:9.9529e-01  dw_max:1.0063e+00 lr:1.0000e-02
2023-04-03 04:06:32,407 			Learning rate: weights:   1.000e-02    
2023-04-03 04:06:32,407 			Last test performance: 97.07%
2023-04-03 04:06:32,407 ----------------
2023-04-03 04:06:35,778   22  =>  80   		Training 486 pattern with 96.88% 	Forward time: 	 3.27 sec
2023-04-03 04:06:35,778 			Loss:    8.302e-02    			Backward time: 	 0.10 sec 
2023-04-03 04:06:35,778 ADAM: Layer 0 -> dw_min:9.9674e-01  dw_max:1.0027e+00 lr:1.0000e-02
2023-04-03 04:06:35,778 ADAM: Layer 1 -> dw_min:9.9098e-01  dw_max:1.0079e+00 lr:1.0000e-02
2023-04-03 04:06:35,779 ADAM: Layer 2 -> dw_min:9.8716e-01  dw_max:1.0152e+00 lr:1.0000e-02
2023-04-03 04:06:35,779 ADAM: Layer 3 -> dw_min:9.9234e-01  dw_max:1.0056e+00 lr:1.0000e-02
2023-04-03 04:06:35,849 			Learning rate: weights:   1.000e-02    
2023-04-03 04:06:35,849 			Last test performance: 97.07%
2023-04-03 04:06:35,849 ----------------
2023-04-03 04:06:39,215   22  =>  81   		Training 486 pattern with 97.92% 	Forward time: 	 3.26 sec
2023-04-03 04:06:39,215 			Loss:    4.386e-02    			Backward time: 	 0.10 sec 
2023-04-03 04:06:39,215 ADAM: Layer 0 -> dw_min:9.9722e-01  dw_max:1.0021e+00 lr:1.0000e-02
2023-04-03 04:06:39,215 ADAM: Layer 1 -> dw_min:9.8925e-01  dw_max:1.0080e+00 lr:1.0000e-02
2023-04-03 04:06:39,215 ADAM: Layer 2 -> dw_min:9.8561e-01  dw_max:1.0137e+00 lr:1.0000e-02
2023-04-03 04:06:39,215 ADAM: Layer 3 -> dw_min:9.9310e-01  dw_max:1.0051e+00 lr:1.0000e-02
2023-04-03 04:06:39,257 			Learning rate: weights:   1.000e-02    
2023-04-03 04:06:39,257 			Last test performance: 97.07%
2023-04-03 04:06:39,257 ----------------
2023-04-03 04:06:42,644   22  =>  82   		Training 486 pattern with 98.12% 	Forward time: 	 3.29 sec
2023-04-03 04:06:42,644 			Loss:    3.817e-02    			Backward time: 	 0.09 sec 
2023-04-03 04:06:42,645 ADAM: Layer 0 -> dw_min:9.9673e-01  dw_max:1.0024e+00 lr:1.0000e-02
2023-04-03 04:06:42,645 ADAM: Layer 1 -> dw_min:9.9046e-01  dw_max:1.0102e+00 lr:1.0000e-02
2023-04-03 04:06:42,645 ADAM: Layer 2 -> dw_min:9.8535e-01  dw_max:1.0123e+00 lr:1.0000e-02
2023-04-03 04:06:42,645 ADAM: Layer 3 -> dw_min:9.9334e-01  dw_max:1.0043e+00 lr:1.0000e-02
2023-04-03 04:06:42,701 			Learning rate: weights:   1.000e-02    
2023-04-03 04:06:42,701 			Last test performance: 97.07%
2023-04-03 04:06:42,701 ----------------
2023-04-03 04:06:46,011   22  =>  83   		Training 486 pattern with 98.12% 	Forward time: 	 3.21 sec
2023-04-03 04:06:46,011 			Loss:    3.986e-02    			Backward time: 	 0.10 sec 
2023-04-03 04:06:46,012 ADAM: Layer 0 -> dw_min:9.9765e-01  dw_max:1.0026e+00 lr:1.0000e-02
2023-04-03 04:06:46,012 ADAM: Layer 1 -> dw_min:9.8916e-01  dw_max:1.0102e+00 lr:1.0000e-02
2023-04-03 04:06:46,012 ADAM: Layer 2 -> dw_min:9.8634e-01  dw_max:1.0139e+00 lr:1.0000e-02
2023-04-03 04:06:46,012 ADAM: Layer 3 -> dw_min:9.9403e-01  dw_max:1.0050e+00 lr:1.0000e-02
2023-04-03 04:06:46,075 			Learning rate: weights:   1.000e-02    
2023-04-03 04:06:46,075 			Last test performance: 97.07%
2023-04-03 04:06:46,075 ----------------
2023-04-03 04:06:49,404   22  =>  84   		Training 486 pattern with 96.88% 	Forward time: 	 3.23 sec
2023-04-03 04:06:49,405 			Loss:    7.856e-02    			Backward time: 	 0.09 sec 
2023-04-03 04:06:49,405 ADAM: Layer 0 -> dw_min:9.9652e-01  dw_max:1.0032e+00 lr:1.0000e-02
2023-04-03 04:06:49,405 ADAM: Layer 1 -> dw_min:9.9029e-01  dw_max:1.0098e+00 lr:1.0000e-02
2023-04-03 04:06:49,405 ADAM: Layer 2 -> dw_min:9.8400e-01  dw_max:1.0125e+00 lr:1.0000e-02
2023-04-03 04:06:49,405 ADAM: Layer 3 -> dw_min:9.9416e-01  dw_max:1.0061e+00 lr:1.0000e-02
2023-04-03 04:06:49,471 			Learning rate: weights:   1.000e-02    
2023-04-03 04:06:49,471 			Last test performance: 97.07%
2023-04-03 04:06:49,471 ----------------
2023-04-03 04:06:52,861   22  =>  85   		Training 486 pattern with 97.92% 	Forward time: 	 3.29 sec
2023-04-03 04:06:52,861 			Loss:    5.051e-02    			Backward time: 	 0.10 sec 
2023-04-03 04:06:52,861 ADAM: Layer 0 -> dw_min:9.9560e-01  dw_max:1.0038e+00 lr:1.0000e-02
2023-04-03 04:06:52,861 ADAM: Layer 1 -> dw_min:9.9095e-01  dw_max:1.0087e+00 lr:1.0000e-02
2023-04-03 04:06:52,861 ADAM: Layer 2 -> dw_min:9.8559e-01  dw_max:1.0113e+00 lr:1.0000e-02
2023-04-03 04:06:52,861 ADAM: Layer 3 -> dw_min:9.9474e-01  dw_max:1.0055e+00 lr:1.0000e-02
2023-04-03 04:06:52,928 			Learning rate: weights:   1.000e-02    
2023-04-03 04:06:52,929 			Last test performance: 97.07%
2023-04-03 04:06:52,929 ----------------
2023-04-03 04:06:56,282   22  =>  86   		Training 486 pattern with 97.92% 	Forward time: 	 3.25 sec
2023-04-03 04:06:56,283 			Loss:    5.224e-02    			Backward time: 	 0.09 sec 
2023-04-03 04:06:56,283 ADAM: Layer 0 -> dw_min:9.9556e-01  dw_max:1.0032e+00 lr:1.0000e-02
2023-04-03 04:06:56,283 ADAM: Layer 1 -> dw_min:9.9102e-01  dw_max:1.0076e+00 lr:1.0000e-02
2023-04-03 04:06:56,283 ADAM: Layer 2 -> dw_min:9.8588e-01  dw_max:1.0130e+00 lr:1.0000e-02
2023-04-03 04:06:56,283 ADAM: Layer 3 -> dw_min:9.9526e-01  dw_max:1.0049e+00 lr:1.0000e-02
2023-04-03 04:06:56,341 			Learning rate: weights:   1.000e-02    
2023-04-03 04:06:56,341 			Last test performance: 97.07%
2023-04-03 04:06:56,341 ----------------
2023-04-03 04:06:59,691   22  =>  87   		Training 486 pattern with 98.33% 	Forward time: 	 3.25 sec
2023-04-03 04:06:59,691 			Loss:    4.987e-02    			Backward time: 	 0.09 sec 
2023-04-03 04:06:59,692 ADAM: Layer 0 -> dw_min:9.9619e-01  dw_max:1.0036e+00 lr:1.0000e-02
2023-04-03 04:06:59,692 ADAM: Layer 1 -> dw_min:9.9126e-01  dw_max:1.0081e+00 lr:1.0000e-02
2023-04-03 04:06:59,692 ADAM: Layer 2 -> dw_min:9.8276e-01  dw_max:1.0130e+00 lr:1.0000e-02
2023-04-03 04:06:59,692 ADAM: Layer 3 -> dw_min:9.9254e-01  dw_max:1.0062e+00 lr:1.0000e-02
2023-04-03 04:06:59,758 			Learning rate: weights:   1.000e-02    
2023-04-03 04:06:59,758 			Last test performance: 97.07%
2023-04-03 04:06:59,758 ----------------
2023-04-03 04:07:03,110   22  =>  88   		Training 486 pattern with 98.75% 	Forward time: 	 3.25 sec
2023-04-03 04:07:03,110 			Loss:    3.253e-02    			Backward time: 	 0.09 sec 
2023-04-03 04:07:03,111 ADAM: Layer 0 -> dw_min:9.9665e-01  dw_max:1.0034e+00 lr:1.0000e-02
2023-04-03 04:07:03,111 ADAM: Layer 1 -> dw_min:9.9137e-01  dw_max:1.0077e+00 lr:1.0000e-02
2023-04-03 04:07:03,111 ADAM: Layer 2 -> dw_min:9.8448e-01  dw_max:1.0118e+00 lr:1.0000e-02
2023-04-03 04:07:03,111 ADAM: Layer 3 -> dw_min:9.9329e-01  dw_max:1.0056e+00 lr:1.0000e-02
2023-04-03 04:07:03,127 			Learning rate: weights:   1.000e-02    
2023-04-03 04:07:03,128 			Last test performance: 97.07%
2023-04-03 04:07:03,128 ----------------
2023-04-03 04:07:06,483   22  =>  89   		Training 486 pattern with 97.71% 	Forward time: 	 3.25 sec
2023-04-03 04:07:06,483 			Loss:    5.563e-02    			Backward time: 	 0.10 sec 
2023-04-03 04:07:06,483 ADAM: Layer 0 -> dw_min:9.9752e-01  dw_max:1.0029e+00 lr:1.0000e-02
2023-04-03 04:07:06,483 ADAM: Layer 1 -> dw_min:9.8805e-01  dw_max:1.0095e+00 lr:1.0000e-02
2023-04-03 04:07:06,483 ADAM: Layer 2 -> dw_min:9.8544e-01  dw_max:1.0150e+00 lr:1.0000e-02
2023-04-03 04:07:06,483 ADAM: Layer 3 -> dw_min:9.9396e-01  dw_max:1.0052e+00 lr:1.0000e-02
2023-04-03 04:07:06,574 			Learning rate: weights:   1.000e-02    
2023-04-03 04:07:06,574 			Last test performance: 97.07%
2023-04-03 04:07:06,574 ----------------
2023-04-03 04:07:09,941   22  =>  90   		Training 486 pattern with 96.46% 	Forward time: 	 3.27 sec
2023-04-03 04:07:09,941 			Loss:    7.747e-02    			Backward time: 	 0.10 sec 
2023-04-03 04:07:09,941 ADAM: Layer 0 -> dw_min:9.9705e-01  dw_max:1.0025e+00 lr:1.0000e-02
2023-04-03 04:07:09,941 ADAM: Layer 1 -> dw_min:9.8806e-01  dw_max:1.0089e+00 lr:1.0000e-02
2023-04-03 04:07:09,941 ADAM: Layer 2 -> dw_min:9.8226e-01  dw_max:1.0135e+00 lr:1.0000e-02
2023-04-03 04:07:09,941 ADAM: Layer 3 -> dw_min:9.9454e-01  dw_max:1.0055e+00 lr:1.0000e-02
2023-04-03 04:07:09,982 			Learning rate: weights:   1.000e-02    
2023-04-03 04:07:09,982 			Last test performance: 97.07%
2023-04-03 04:07:09,982 ----------------
2023-04-03 04:07:13,335   22  =>  91   		Training 486 pattern with 97.92% 	Forward time: 	 3.25 sec
2023-04-03 04:07:13,335 			Loss:    7.353e-02    			Backward time: 	 0.10 sec 
2023-04-03 04:07:13,336 ADAM: Layer 0 -> dw_min:9.9689e-01  dw_max:1.0028e+00 lr:1.0000e-02
2023-04-03 04:07:13,336 ADAM: Layer 1 -> dw_min:9.8964e-01  dw_max:1.0091e+00 lr:1.0000e-02
2023-04-03 04:07:13,336 ADAM: Layer 2 -> dw_min:9.8424e-01  dw_max:1.0145e+00 lr:1.0000e-02
2023-04-03 04:07:13,336 ADAM: Layer 3 -> dw_min:9.9508e-01  dw_max:1.0078e+00 lr:1.0000e-02
2023-04-03 04:07:13,378 			Learning rate: weights:   1.000e-02    
2023-04-03 04:07:13,378 			Last test performance: 97.07%
2023-04-03 04:07:13,378 ----------------
2023-04-03 04:07:16,727   22  =>  92   		Training 486 pattern with 97.71% 	Forward time: 	 3.25 sec
2023-04-03 04:07:16,727 			Loss:    6.092e-02    			Backward time: 	 0.10 sec 
2023-04-03 04:07:16,728 ADAM: Layer 0 -> dw_min:9.9673e-01  dw_max:1.0030e+00 lr:1.0000e-02
2023-04-03 04:07:16,728 ADAM: Layer 1 -> dw_min:9.9059e-01  dw_max:1.0094e+00 lr:1.0000e-02
2023-04-03 04:07:16,728 ADAM: Layer 2 -> dw_min:9.8463e-01  dw_max:1.0132e+00 lr:1.0000e-02
2023-04-03 04:07:16,728 ADAM: Layer 3 -> dw_min:9.9556e-01  dw_max:1.0080e+00 lr:1.0000e-02
2023-04-03 04:07:16,744 			Learning rate: weights:   1.000e-02    
2023-04-03 04:07:16,744 			Last test performance: 97.07%
2023-04-03 04:07:16,744 ----------------
2023-04-03 04:07:20,098   22  =>  93   		Training 486 pattern with 97.50% 	Forward time: 	 3.25 sec
2023-04-03 04:07:20,099 			Loss:    7.608e-02    			Backward time: 	 0.09 sec 
2023-04-03 04:07:20,099 ADAM: Layer 0 -> dw_min:9.9633e-01  dw_max:1.0033e+00 lr:1.0000e-02
2023-04-03 04:07:20,099 ADAM: Layer 1 -> dw_min:9.9074e-01  dw_max:1.0095e+00 lr:1.0000e-02
2023-04-03 04:07:20,099 ADAM: Layer 2 -> dw_min:9.8614e-01  dw_max:1.0128e+00 lr:1.0000e-02
2023-04-03 04:07:20,099 ADAM: Layer 3 -> dw_min:9.9598e-01  dw_max:1.0072e+00 lr:1.0000e-02
2023-04-03 04:07:20,164 			Learning rate: weights:   1.000e-02    
2023-04-03 04:07:20,164 			Last test performance: 97.07%
2023-04-03 04:07:20,164 ----------------
2023-04-03 04:07:23,516   22  =>  94   		Training 486 pattern with 99.17% 	Forward time: 	 3.25 sec
2023-04-03 04:07:23,516 			Loss:    4.576e-02    			Backward time: 	 0.10 sec 
2023-04-03 04:07:23,517 ADAM: Layer 0 -> dw_min:9.9648e-01  dw_max:1.0033e+00 lr:1.0000e-02
2023-04-03 04:07:23,517 ADAM: Layer 1 -> dw_min:9.9056e-01  dw_max:1.0086e+00 lr:1.0000e-02
2023-04-03 04:07:23,517 ADAM: Layer 2 -> dw_min:9.8751e-01  dw_max:1.0143e+00 lr:1.0000e-02
2023-04-03 04:07:23,517 ADAM: Layer 3 -> dw_min:9.9380e-01  dw_max:1.0064e+00 lr:1.0000e-02
2023-04-03 04:07:23,573 			Learning rate: weights:   1.000e-02    
2023-04-03 04:07:23,573 			Last test performance: 97.07%
2023-04-03 04:07:23,573 ----------------
2023-04-03 04:07:26,960   22  =>  95   		Training 486 pattern with 98.33% 	Forward time: 	 3.29 sec
2023-04-03 04:07:26,960 			Loss:    5.300e-02    			Backward time: 	 0.10 sec 
2023-04-03 04:07:26,960 ADAM: Layer 0 -> dw_min:9.9682e-01  dw_max:1.0033e+00 lr:1.0000e-02
2023-04-03 04:07:26,960 ADAM: Layer 1 -> dw_min:9.9171e-01  dw_max:1.0077e+00 lr:1.0000e-02
2023-04-03 04:07:26,960 ADAM: Layer 2 -> dw_min:9.8547e-01  dw_max:1.0123e+00 lr:1.0000e-02
2023-04-03 04:07:26,960 ADAM: Layer 3 -> dw_min:9.9536e-01  dw_max:1.0057e+00 lr:1.0000e-02
2023-04-03 04:07:27,016 			Learning rate: weights:   1.000e-02    
2023-04-03 04:07:27,016 			Last test performance: 97.07%
2023-04-03 04:07:27,016 ----------------
2023-04-03 04:07:30,350   22  =>  96   		Training 486 pattern with 97.71% 	Forward time: 	 3.23 sec
2023-04-03 04:07:30,350 			Loss:    6.941e-02    			Backward time: 	 0.09 sec 
2023-04-03 04:07:30,351 ADAM: Layer 0 -> dw_min:9.9590e-01  dw_max:1.0037e+00 lr:1.0000e-02
2023-04-03 04:07:30,351 ADAM: Layer 1 -> dw_min:9.9069e-01  dw_max:1.0087e+00 lr:1.0000e-02
2023-04-03 04:07:30,351 ADAM: Layer 2 -> dw_min:9.8629e-01  dw_max:1.0142e+00 lr:1.0000e-02
2023-04-03 04:07:30,351 ADAM: Layer 3 -> dw_min:9.9479e-01  dw_max:1.0071e+00 lr:1.0000e-02
2023-04-03 04:07:30,365 			Learning rate: weights:   1.000e-02    
2023-04-03 04:07:30,365 			Last test performance: 97.07%
2023-04-03 04:07:30,365 ----------------
2023-04-03 04:07:33,668   22  =>  97   		Training 486 pattern with 97.92% 	Forward time: 	 3.20 sec
2023-04-03 04:07:33,668 			Loss:    5.943e-02    			Backward time: 	 0.09 sec 
2023-04-03 04:07:33,668 ADAM: Layer 0 -> dw_min:9.9617e-01  dw_max:1.0036e+00 lr:1.0000e-02
2023-04-03 04:07:33,668 ADAM: Layer 1 -> dw_min:9.9063e-01  dw_max:1.0083e+00 lr:1.0000e-02
2023-04-03 04:07:33,668 ADAM: Layer 2 -> dw_min:9.8766e-01  dw_max:1.0128e+00 lr:1.0000e-02
2023-04-03 04:07:33,668 ADAM: Layer 3 -> dw_min:9.9527e-01  dw_max:1.0064e+00 lr:1.0000e-02
2023-04-03 04:07:33,723 			Learning rate: weights:   1.000e-02    
2023-04-03 04:07:33,723 			Last test performance: 97.07%
2023-04-03 04:07:33,723 ----------------
2023-04-03 04:07:37,154   22  =>  98   		Training 486 pattern with 97.71% 	Forward time: 	 3.33 sec
2023-04-03 04:07:37,154 			Loss:    6.406e-02    			Backward time: 	 0.09 sec 
2023-04-03 04:07:37,155 ADAM: Layer 0 -> dw_min:9.9648e-01  dw_max:1.0034e+00 lr:1.0000e-02
2023-04-03 04:07:37,155 ADAM: Layer 1 -> dw_min:9.9173e-01  dw_max:1.0079e+00 lr:1.0000e-02
2023-04-03 04:07:37,155 ADAM: Layer 2 -> dw_min:9.8722e-01  dw_max:1.0131e+00 lr:1.0000e-02
2023-04-03 04:07:37,155 ADAM: Layer 3 -> dw_min:9.9545e-01  dw_max:1.0057e+00 lr:1.0000e-02
2023-04-03 04:07:37,218 			Learning rate: weights:   1.000e-02    
2023-04-03 04:07:37,218 			Last test performance: 97.07%
2023-04-03 04:07:37,218 ----------------
2023-04-03 04:07:40,602   22  =>  99   		Training 486 pattern with 97.71% 	Forward time: 	 3.28 sec
2023-04-03 04:07:40,602 			Loss:    7.175e-02    			Backward time: 	 0.09 sec 
2023-04-03 04:07:40,603 ADAM: Layer 0 -> dw_min:9.9713e-01  dw_max:1.0026e+00 lr:1.0000e-02
2023-04-03 04:07:40,603 ADAM: Layer 1 -> dw_min:9.9132e-01  dw_max:1.0075e+00 lr:1.0000e-02
2023-04-03 04:07:40,603 ADAM: Layer 2 -> dw_min:9.8619e-01  dw_max:1.0146e+00 lr:1.0000e-02
2023-04-03 04:07:40,603 ADAM: Layer 3 -> dw_min:9.9399e-01  dw_max:1.0050e+00 lr:1.0000e-02
2023-04-03 04:07:40,620 			Learning rate: weights:   1.000e-02    
2023-04-03 04:07:40,620 			Last test performance: 97.07%
2023-04-03 04:07:40,620 ----------------
2023-04-03 04:07:43,969   22  => 100   		Training 486 pattern with 98.54% 	Forward time: 	 3.25 sec
2023-04-03 04:07:43,969 			Loss:    4.891e-02    			Backward time: 	 0.10 sec 
2023-04-03 04:07:43,969 ADAM: Layer 0 -> dw_min:9.9784e-01  dw_max:1.0025e+00 lr:1.0000e-02
2023-04-03 04:07:43,969 ADAM: Layer 1 -> dw_min:9.9045e-01  dw_max:1.0087e+00 lr:1.0000e-02
2023-04-03 04:07:43,969 ADAM: Layer 2 -> dw_min:9.8756e-01  dw_max:1.0132e+00 lr:1.0000e-02
2023-04-03 04:07:43,969 ADAM: Layer 3 -> dw_min:9.9448e-01  dw_max:1.0051e+00 lr:1.0000e-02
2023-04-03 04:07:44,061 			Learning rate: weights:   1.000e-02    
2023-04-03 04:07:44,061 			Last test performance: 97.07%
2023-04-03 04:07:44,061 ----------------
2023-04-03 04:07:47,382   22  => 101   		Training 486 pattern with 98.12% 	Forward time: 	 3.22 sec
2023-04-03 04:07:47,382 			Loss:    6.727e-02    			Backward time: 	 0.10 sec 
2023-04-03 04:07:47,382 ADAM: Layer 0 -> dw_min:9.9734e-01  dw_max:1.0029e+00 lr:1.0000e-02
2023-04-03 04:07:47,382 ADAM: Layer 1 -> dw_min:9.9158e-01  dw_max:1.0095e+00 lr:1.0000e-02
2023-04-03 04:07:47,383 ADAM: Layer 2 -> dw_min:9.8653e-01  dw_max:1.0130e+00 lr:1.0000e-02
2023-04-03 04:07:47,383 ADAM: Layer 3 -> dw_min:9.9498e-01  dw_max:1.0074e+00 lr:1.0000e-02
2023-04-03 04:07:47,445 			Learning rate: weights:   1.000e-02    
2023-04-03 04:07:47,446 			Last test performance: 97.07%
2023-04-03 04:07:47,446 ----------------
2023-04-03 04:07:50,752   22  => 102   		Training 486 pattern with 97.50% 	Forward time: 	 3.21 sec
2023-04-03 04:07:50,753 			Loss:    5.799e-02    			Backward time: 	 0.09 sec 
2023-04-03 04:07:50,753 ADAM: Layer 0 -> dw_min:9.9648e-01  dw_max:1.0034e+00 lr:1.0000e-02
2023-04-03 04:07:50,753 ADAM: Layer 1 -> dw_min:9.9187e-01  dw_max:1.0092e+00 lr:1.0000e-02
2023-04-03 04:07:50,753 ADAM: Layer 2 -> dw_min:9.8737e-01  dw_max:1.0164e+00 lr:1.0000e-02
2023-04-03 04:07:50,753 ADAM: Layer 3 -> dw_min:9.9215e-01  dw_max:1.0072e+00 lr:1.0000e-02
2023-04-03 04:07:50,769 			Learning rate: weights:   1.000e-02    
2023-04-03 04:07:50,769 			Last test performance: 97.07%
2023-04-03 04:07:50,769 ----------------
2023-04-03 04:07:54,115   22  => 103   		Training 486 pattern with 97.50% 	Forward time: 	 3.24 sec
2023-04-03 04:07:54,115 			Loss:    6.151e-02    			Backward time: 	 0.10 sec 
2023-04-03 04:07:54,115 ADAM: Layer 0 -> dw_min:9.9637e-01  dw_max:1.0039e+00 lr:1.0000e-02
2023-04-03 04:07:54,115 ADAM: Layer 1 -> dw_min:9.9242e-01  dw_max:1.0089e+00 lr:1.0000e-02
2023-04-03 04:07:54,115 ADAM: Layer 2 -> dw_min:9.8726e-01  dw_max:1.0149e+00 lr:1.0000e-02
2023-04-03 04:07:54,115 ADAM: Layer 3 -> dw_min:9.9293e-01  dw_max:1.0065e+00 lr:1.0000e-02
2023-04-03 04:07:54,190 			Learning rate: weights:   1.000e-02    
2023-04-03 04:07:54,190 			Last test performance: 97.07%
2023-04-03 04:07:54,190 ----------------
2023-04-03 04:07:57,575   22  => 104   		Training 486 pattern with 97.50% 	Forward time: 	 3.28 sec
2023-04-03 04:07:57,575 			Loss:    6.499e-02    			Backward time: 	 0.09 sec 
2023-04-03 04:07:57,575 ADAM: Layer 0 -> dw_min:9.9646e-01  dw_max:1.0041e+00 lr:1.0000e-02
2023-04-03 04:07:57,575 ADAM: Layer 1 -> dw_min:9.9241e-01  dw_max:1.0093e+00 lr:1.0000e-02
2023-04-03 04:07:57,575 ADAM: Layer 2 -> dw_min:9.8638e-01  dw_max:1.0134e+00 lr:1.0000e-02
2023-04-03 04:07:57,575 ADAM: Layer 3 -> dw_min:9.9133e-01  dw_max:1.0057e+00 lr:1.0000e-02
2023-04-03 04:07:57,590 			Learning rate: weights:   1.000e-02    
2023-04-03 04:07:57,590 			Last test performance: 97.07%
2023-04-03 04:07:57,590 ----------------
2023-04-03 04:08:00,966   22  => 105   		Training 486 pattern with 97.29% 	Forward time: 	 3.27 sec
2023-04-03 04:08:00,966 			Loss:    7.842e-02    			Backward time: 	 0.10 sec 
2023-04-03 04:08:00,966 ADAM: Layer 0 -> dw_min:9.9620e-01  dw_max:1.0046e+00 lr:1.0000e-02
2023-04-03 04:08:00,966 ADAM: Layer 1 -> dw_min:9.9113e-01  dw_max:1.0077e+00 lr:1.0000e-02
2023-04-03 04:08:00,966 ADAM: Layer 2 -> dw_min:9.8638e-01  dw_max:1.0134e+00 lr:1.0000e-02
2023-04-03 04:08:00,966 ADAM: Layer 3 -> dw_min:9.9218e-01  dw_max:1.0052e+00 lr:1.0000e-02
2023-04-03 04:08:01,030 			Learning rate: weights:   1.000e-02    
2023-04-03 04:08:01,030 			Last test performance: 97.07%
2023-04-03 04:08:01,030 ----------------
2023-04-03 04:08:04,415   22  => 106   		Training 486 pattern with 97.50% 	Forward time: 	 3.28 sec
2023-04-03 04:08:04,415 			Loss:    5.664e-02    			Backward time: 	 0.09 sec 
2023-04-03 04:08:04,415 ADAM: Layer 0 -> dw_min:9.9650e-01  dw_max:1.0037e+00 lr:1.0000e-02
2023-04-03 04:08:04,415 ADAM: Layer 1 -> dw_min:9.9238e-01  dw_max:1.0075e+00 lr:1.0000e-02
2023-04-03 04:08:04,415 ADAM: Layer 2 -> dw_min:9.8723e-01  dw_max:1.0125e+00 lr:1.0000e-02
2023-04-03 04:08:04,416 ADAM: Layer 3 -> dw_min:9.9298e-01  dw_max:1.0064e+00 lr:1.0000e-02
2023-04-03 04:08:04,486 			Learning rate: weights:   1.000e-02    
2023-04-03 04:08:04,486 			Last test performance: 97.07%
2023-04-03 04:08:04,486 ----------------
2023-04-03 04:08:07,810   22  => 107   		Training 486 pattern with 97.92% 	Forward time: 	 3.22 sec
2023-04-03 04:08:07,810 			Loss:    4.991e-02    			Backward time: 	 0.09 sec 
2023-04-03 04:08:07,811 ADAM: Layer 0 -> dw_min:9.9602e-01  dw_max:1.0046e+00 lr:1.0000e-02
2023-04-03 04:08:07,811 ADAM: Layer 1 -> dw_min:9.9070e-01  dw_max:1.0083e+00 lr:1.0000e-02
2023-04-03 04:08:07,811 ADAM: Layer 2 -> dw_min:9.8787e-01  dw_max:1.0116e+00 lr:1.0000e-02
2023-04-03 04:08:07,811 ADAM: Layer 3 -> dw_min:9.9308e-01  dw_max:1.0061e+00 lr:1.0000e-02
2023-04-03 04:08:07,867 			Learning rate: weights:   1.000e-02    
2023-04-03 04:08:07,867 			Last test performance: 97.07%
2023-04-03 04:08:07,867 ----------------
2023-04-03 04:08:11,220   22  => 108   		Training 486 pattern with 98.75% 	Forward time: 	 3.25 sec
2023-04-03 04:08:11,220 			Loss:    3.185e-02    			Backward time: 	 0.09 sec 
2023-04-03 04:08:11,221 ADAM: Layer 0 -> dw_min:9.9650e-01  dw_max:1.0037e+00 lr:1.0000e-02
2023-04-03 04:08:11,221 ADAM: Layer 1 -> dw_min:9.9148e-01  dw_max:1.0104e+00 lr:1.0000e-02
2023-04-03 04:08:11,221 ADAM: Layer 2 -> dw_min:9.8900e-01  dw_max:1.0126e+00 lr:1.0000e-02
2023-04-03 04:08:11,221 ADAM: Layer 3 -> dw_min:9.9375e-01  dw_max:1.0053e+00 lr:1.0000e-02
2023-04-03 04:08:11,299 			Learning rate: weights:   1.000e-02    
2023-04-03 04:08:11,299 			Last test performance: 97.07%
2023-04-03 04:08:11,299 ----------------
2023-04-03 04:08:14,670   22  => 109   		Training 486 pattern with 97.92% 	Forward time: 	 3.27 sec
2023-04-03 04:08:14,670 			Loss:    5.867e-02    			Backward time: 	 0.09 sec 
2023-04-03 04:08:14,671 ADAM: Layer 0 -> dw_min:9.9522e-01  dw_max:1.0036e+00 lr:1.0000e-02
2023-04-03 04:08:14,671 ADAM: Layer 1 -> dw_min:9.9155e-01  dw_max:1.0091e+00 lr:1.0000e-02
2023-04-03 04:08:14,671 ADAM: Layer 2 -> dw_min:9.8690e-01  dw_max:1.0150e+00 lr:1.0000e-02
2023-04-03 04:08:14,671 ADAM: Layer 3 -> dw_min:9.9437e-01  dw_max:1.0048e+00 lr:1.0000e-02
2023-04-03 04:08:14,704 			Learning rate: weights:   1.000e-02    
2023-04-03 04:08:14,704 			Last test performance: 97.07%
2023-04-03 04:08:14,704 ----------------
2023-04-03 04:08:18,035   22  => 110   		Training 486 pattern with 98.75% 	Forward time: 	 3.23 sec
2023-04-03 04:08:18,035 			Loss:    3.144e-02    			Backward time: 	 0.09 sec 
2023-04-03 04:08:18,035 ADAM: Layer 0 -> dw_min:9.9551e-01  dw_max:1.0028e+00 lr:1.0000e-02
2023-04-03 04:08:18,035 ADAM: Layer 1 -> dw_min:9.9125e-01  dw_max:1.0085e+00 lr:1.0000e-02
2023-04-03 04:08:18,035 ADAM: Layer 2 -> dw_min:9.8698e-01  dw_max:1.0152e+00 lr:1.0000e-02
2023-04-03 04:08:18,035 ADAM: Layer 3 -> dw_min:9.9400e-01  dw_max:1.0075e+00 lr:1.0000e-02
2023-04-03 04:08:18,104 			Learning rate: weights:   1.000e-02    
2023-04-03 04:08:18,104 			Last test performance: 97.07%
2023-04-03 04:08:18,104 ----------------
2023-04-03 04:08:21,438   22  => 111   		Training 486 pattern with 97.71% 	Forward time: 	 3.23 sec
2023-04-03 04:08:21,439 			Loss:    6.334e-02    			Backward time: 	 0.09 sec 
2023-04-03 04:08:21,439 ADAM: Layer 0 -> dw_min:9.9609e-01  dw_max:1.0028e+00 lr:1.0000e-02
2023-04-03 04:08:21,439 ADAM: Layer 1 -> dw_min:9.9200e-01  dw_max:1.0078e+00 lr:1.0000e-02
2023-04-03 04:08:21,439 ADAM: Layer 2 -> dw_min:9.8567e-01  dw_max:1.0151e+00 lr:1.0000e-02
2023-04-03 04:08:21,439 ADAM: Layer 3 -> dw_min:9.9392e-01  dw_max:1.0077e+00 lr:1.0000e-02
2023-04-03 04:08:21,503 			Learning rate: weights:   1.000e-02    
2023-04-03 04:08:21,503 			Last test performance: 97.07%
2023-04-03 04:08:21,503 ----------------
2023-04-03 04:08:24,896   22  => 112   		Training 486 pattern with 97.08% 	Forward time: 	 3.29 sec
2023-04-03 04:08:24,896 			Loss:    5.458e-02    			Backward time: 	 0.10 sec 
2023-04-03 04:08:24,896 ADAM: Layer 0 -> dw_min:9.9715e-01  dw_max:1.0020e+00 lr:1.0000e-02
2023-04-03 04:08:24,896 ADAM: Layer 1 -> dw_min:9.9055e-01  dw_max:1.0079e+00 lr:1.0000e-02
2023-04-03 04:08:24,896 ADAM: Layer 2 -> dw_min:9.8589e-01  dw_max:1.0136e+00 lr:1.0000e-02
2023-04-03 04:08:24,896 ADAM: Layer 3 -> dw_min:9.9383e-01  dw_max:1.0070e+00 lr:1.0000e-02
2023-04-03 04:08:24,969 			Learning rate: weights:   1.000e-02    
2023-04-03 04:08:24,969 			Last test performance: 97.07%
2023-04-03 04:08:24,969 ----------------
2023-04-03 04:08:28,333   22  => 113   		Training 486 pattern with 97.71% 	Forward time: 	 3.26 sec
2023-04-03 04:08:28,333 			Loss:    6.057e-02    			Backward time: 	 0.09 sec 
2023-04-03 04:08:28,333 ADAM: Layer 0 -> dw_min:9.9714e-01  dw_max:1.0022e+00 lr:1.0000e-02
2023-04-03 04:08:28,333 ADAM: Layer 1 -> dw_min:9.8993e-01  dw_max:1.0080e+00 lr:1.0000e-02
2023-04-03 04:08:28,333 ADAM: Layer 2 -> dw_min:9.8500e-01  dw_max:1.0139e+00 lr:1.0000e-02
2023-04-03 04:08:28,333 ADAM: Layer 3 -> dw_min:9.9275e-01  dw_max:1.0053e+00 lr:1.0000e-02
2023-04-03 04:08:28,404 			Learning rate: weights:   1.000e-02    
2023-04-03 04:08:28,404 			Last test performance: 97.07%
2023-04-03 04:08:28,404 ----------------
2023-04-03 04:08:31,763   22  => 114   		Training 486 pattern with 98.12% 	Forward time: 	 3.26 sec
2023-04-03 04:08:31,763 			Loss:    4.799e-02    			Backward time: 	 0.09 sec 
2023-04-03 04:08:31,763 ADAM: Layer 0 -> dw_min:9.9697e-01  dw_max:1.0022e+00 lr:1.0000e-02
2023-04-03 04:08:31,764 ADAM: Layer 1 -> dw_min:9.9023e-01  dw_max:1.0088e+00 lr:1.0000e-02
2023-04-03 04:08:31,764 ADAM: Layer 2 -> dw_min:9.8649e-01  dw_max:1.0144e+00 lr:1.0000e-02
2023-04-03 04:08:31,764 ADAM: Layer 3 -> dw_min:9.9347e-01  dw_max:1.0048e+00 lr:1.0000e-02
2023-04-03 04:08:31,780 			Learning rate: weights:   1.000e-02    
2023-04-03 04:08:31,780 			Last test performance: 97.07%
2023-04-03 04:08:31,780 ----------------
2023-04-03 04:08:35,117   22  => 115   		Training 486 pattern with 97.29% 	Forward time: 	 3.24 sec
2023-04-03 04:08:35,117 			Loss:    7.086e-02    			Backward time: 	 0.09 sec 
2023-04-03 04:08:35,118 ADAM: Layer 0 -> dw_min:9.9624e-01  dw_max:1.0027e+00 lr:1.0000e-02
2023-04-03 04:08:35,118 ADAM: Layer 1 -> dw_min:9.9064e-01  dw_max:1.0083e+00 lr:1.0000e-02
2023-04-03 04:08:35,118 ADAM: Layer 2 -> dw_min:9.8505e-01  dw_max:1.0130e+00 lr:1.0000e-02
2023-04-03 04:08:35,118 ADAM: Layer 3 -> dw_min:9.9123e-01  dw_max:1.0051e+00 lr:1.0000e-02
2023-04-03 04:08:35,132 			Learning rate: weights:   1.000e-02    
2023-04-03 04:08:35,133 			Last test performance: 97.07%
2023-04-03 04:08:35,133 ----------------
2023-04-03 04:08:38,524   22  => 116   		Training 486 pattern with 98.75% 	Forward time: 	 3.29 sec
2023-04-03 04:08:38,524 			Loss:    3.867e-02    			Backward time: 	 0.10 sec 
2023-04-03 04:08:38,525 ADAM: Layer 0 -> dw_min:9.9610e-01  dw_max:1.0025e+00 lr:1.0000e-02
2023-04-03 04:08:38,525 ADAM: Layer 1 -> dw_min:9.9171e-01  dw_max:1.0075e+00 lr:1.0000e-02
2023-04-03 04:08:38,525 ADAM: Layer 2 -> dw_min:9.8520e-01  dw_max:1.0117e+00 lr:1.0000e-02
2023-04-03 04:08:38,526 ADAM: Layer 3 -> dw_min:9.9211e-01  dw_max:1.0060e+00 lr:1.0000e-02
2023-04-03 04:08:38,580 			Learning rate: weights:   1.000e-02    
2023-04-03 04:08:38,580 			Last test performance: 97.07%
2023-04-03 04:08:38,580 ----------------
2023-04-03 04:08:41,948   22  => 117   		Training 486 pattern with 96.25% 	Forward time: 	 3.27 sec
2023-04-03 04:08:41,948 			Loss:    7.069e-02    			Backward time: 	 0.09 sec 
2023-04-03 04:08:41,949 ADAM: Layer 0 -> dw_min:9.9584e-01  dw_max:1.0030e+00 lr:1.0000e-02
2023-04-03 04:08:41,949 ADAM: Layer 1 -> dw_min:9.9169e-01  dw_max:1.0077e+00 lr:1.0000e-02
2023-04-03 04:08:41,949 ADAM: Layer 2 -> dw_min:9.8602e-01  dw_max:1.0148e+00 lr:1.0000e-02
2023-04-03 04:08:41,949 ADAM: Layer 3 -> dw_min:9.9288e-01  dw_max:1.0061e+00 lr:1.0000e-02
2023-04-03 04:08:42,004 			Learning rate: weights:   1.000e-02    
2023-04-03 04:08:42,004 			Last test performance: 97.07%
2023-04-03 04:08:42,004 ----------------
2023-04-03 04:08:45,330   22  => 118   		Training 486 pattern with 97.50% 	Forward time: 	 3.23 sec
2023-04-03 04:08:45,330 			Loss:    5.104e-02    			Backward time: 	 0.09 sec 
2023-04-03 04:08:45,330 ADAM: Layer 0 -> dw_min:9.9560e-01  dw_max:1.0029e+00 lr:1.0000e-02
2023-04-03 04:08:45,330 ADAM: Layer 1 -> dw_min:9.9192e-01  dw_max:1.0075e+00 lr:1.0000e-02
2023-04-03 04:08:45,330 ADAM: Layer 2 -> dw_min:9.8726e-01  dw_max:1.0135e+00 lr:1.0000e-02
2023-04-03 04:08:45,330 ADAM: Layer 3 -> dw_min:9.9358e-01  dw_max:1.0054e+00 lr:1.0000e-02
2023-04-03 04:08:45,345 			Learning rate: weights:   1.000e-02    
2023-04-03 04:08:45,345 			Last test performance: 97.07%
2023-04-03 04:08:45,345 ----------------
2023-04-03 04:08:48,724   22  => 119   		Training 486 pattern with 98.33% 	Forward time: 	 3.28 sec
2023-04-03 04:08:48,724 			Loss:    2.864e-02    			Backward time: 	 0.09 sec 
2023-04-03 04:08:48,725 ADAM: Layer 0 -> dw_min:9.9537e-01  dw_max:1.0032e+00 lr:1.0000e-02
2023-04-03 04:08:48,725 ADAM: Layer 1 -> dw_min:9.8942e-01  dw_max:1.0079e+00 lr:1.0000e-02
2023-04-03 04:08:48,725 ADAM: Layer 2 -> dw_min:9.8656e-01  dw_max:1.0135e+00 lr:1.0000e-02
2023-04-03 04:08:48,725 ADAM: Layer 3 -> dw_min:9.9386e-01  dw_max:1.0050e+00 lr:1.0000e-02
2023-04-03 04:08:48,740 			Learning rate: weights:   1.000e-02    
2023-04-03 04:08:48,740 			Last test performance: 97.07%
2023-04-03 04:08:48,740 ----------------
2023-04-03 04:08:52,102   22  => 120   		Training 486 pattern with 97.92% 	Forward time: 	 3.26 sec
2023-04-03 04:08:52,102 			Loss:    5.581e-02    			Backward time: 	 0.10 sec 
2023-04-03 04:08:52,103 ADAM: Layer 0 -> dw_min:9.9579e-01  dw_max:1.0030e+00 lr:1.0000e-02
2023-04-03 04:08:52,103 ADAM: Layer 1 -> dw_min:9.8946e-01  dw_max:1.0075e+00 lr:1.0000e-02
2023-04-03 04:08:52,103 ADAM: Layer 2 -> dw_min:9.8605e-01  dw_max:1.0127e+00 lr:1.0000e-02
2023-04-03 04:08:52,103 ADAM: Layer 3 -> dw_min:9.9447e-01  dw_max:1.0045e+00 lr:1.0000e-02
2023-04-03 04:08:52,119 			Learning rate: weights:   1.000e-02    
2023-04-03 04:08:52,119 			Last test performance: 97.07%
2023-04-03 04:08:52,119 ----------------
2023-04-03 04:08:55,513   22  => 121   		Training 486 pattern with 98.54% 	Forward time: 	 3.29 sec
2023-04-03 04:08:55,513 			Loss:    4.773e-02    			Backward time: 	 0.09 sec 
2023-04-03 04:08:55,513 ADAM: Layer 0 -> dw_min:9.9622e-01  dw_max:1.0033e+00 lr:1.0000e-02
2023-04-03 04:08:55,514 ADAM: Layer 1 -> dw_min:9.8966e-01  dw_max:1.0074e+00 lr:1.0000e-02
2023-04-03 04:08:55,514 ADAM: Layer 2 -> dw_min:9.8752e-01  dw_max:1.0131e+00 lr:1.0000e-02
2023-04-03 04:08:55,514 ADAM: Layer 3 -> dw_min:9.9471e-01  dw_max:1.0060e+00 lr:1.0000e-02
2023-04-03 04:08:55,583 			Learning rate: weights:   1.000e-02    
2023-04-03 04:08:55,583 			Last test performance: 97.07%
2023-04-03 04:08:55,583 ----------------
2023-04-03 04:08:58,971   22  => 122   		Training 486 pattern with 97.92% 	Forward time: 	 3.29 sec
2023-04-03 04:08:58,971 			Loss:    4.173e-02    			Backward time: 	 0.09 sec 
2023-04-03 04:08:58,972 ADAM: Layer 0 -> dw_min:9.9698e-01  dw_max:1.0031e+00 lr:1.0000e-02
2023-04-03 04:08:58,972 ADAM: Layer 1 -> dw_min:9.9090e-01  dw_max:1.0079e+00 lr:1.0000e-02
2023-04-03 04:08:58,972 ADAM: Layer 2 -> dw_min:9.8638e-01  dw_max:1.0118e+00 lr:1.0000e-02
2023-04-03 04:08:58,972 ADAM: Layer 3 -> dw_min:9.9441e-01  dw_max:1.0054e+00 lr:1.0000e-02
2023-04-03 04:08:59,042 			Learning rate: weights:   1.000e-02    
2023-04-03 04:08:59,042 			Last test performance: 97.07%
2023-04-03 04:08:59,042 ----------------
2023-04-03 04:09:02,403   22  => 123   		Training 486 pattern with 97.29% 	Forward time: 	 3.26 sec
2023-04-03 04:09:02,403 			Loss:    6.966e-02    			Backward time: 	 0.10 sec 
2023-04-03 04:09:02,403 ADAM: Layer 0 -> dw_min:9.9728e-01  dw_max:1.0031e+00 lr:1.0000e-02
2023-04-03 04:09:02,403 ADAM: Layer 1 -> dw_min:9.9144e-01  dw_max:1.0074e+00 lr:1.0000e-02
2023-04-03 04:09:02,403 ADAM: Layer 2 -> dw_min:9.8750e-01  dw_max:1.0118e+00 lr:1.0000e-02
2023-04-03 04:09:02,403 ADAM: Layer 3 -> dw_min:9.9496e-01  dw_max:1.0058e+00 lr:1.0000e-02
2023-04-03 04:09:02,466 			Learning rate: weights:   1.000e-02    
2023-04-03 04:09:02,466 			Last test performance: 97.07%
2023-04-03 04:09:02,466 ----------------
2023-04-03 04:09:05,842   22  => 124   		Training 486 pattern with 98.12% 	Forward time: 	 3.28 sec
2023-04-03 04:09:05,842 			Loss:    4.738e-02    			Backward time: 	 0.09 sec 
2023-04-03 04:09:05,842 ADAM: Layer 0 -> dw_min:9.9657e-01  dw_max:1.0034e+00 lr:1.0000e-02
2023-04-03 04:09:05,842 ADAM: Layer 1 -> dw_min:9.9162e-01  dw_max:1.0084e+00 lr:1.0000e-02
2023-04-03 04:09:05,842 ADAM: Layer 2 -> dw_min:9.8665e-01  dw_max:1.0109e+00 lr:1.0000e-02
2023-04-03 04:09:05,843 ADAM: Layer 3 -> dw_min:9.9548e-01  dw_max:1.0044e+00 lr:1.0000e-02
2023-04-03 04:09:05,920 
2023-04-03 04:09:05,920 Testing:
2023-04-03 04:09:06,087 		24 of 10000 with 91.67% 	 Time used:  0.17 sec
2023-04-03 04:09:06,250 		48 of 10000 with 89.58% 	 Time used:  0.16 sec
2023-04-03 04:09:06,413 		72 of 10000 with 93.06% 	 Time used:  0.16 sec
2023-04-03 04:09:06,580 		96 of 10000 with 94.79% 	 Time used:  0.17 sec
2023-04-03 04:09:06,740 		120 of 10000 with 95.83% 	 Time used:  0.16 sec
2023-04-03 04:09:06,909 		144 of 10000 with 95.14% 	 Time used:  0.17 sec
2023-04-03 04:09:07,079 		168 of 10000 with 95.83% 	 Time used:  0.17 sec
2023-04-03 04:09:07,249 		192 of 10000 with 96.35% 	 Time used:  0.17 sec
2023-04-03 04:09:07,413 		216 of 10000 with 96.30% 	 Time used:  0.16 sec
2023-04-03 04:09:07,584 		240 of 10000 with 96.67% 	 Time used:  0.17 sec
2023-04-03 04:09:07,743 		264 of 10000 with 96.59% 	 Time used:  0.16 sec
2023-04-03 04:09:07,908 		288 of 10000 with 96.53% 	 Time used:  0.16 sec
2023-04-03 04:09:08,082 		312 of 10000 with 96.15% 	 Time used:  0.17 sec
2023-04-03 04:09:08,251 		336 of 10000 with 96.43% 	 Time used:  0.17 sec
2023-04-03 04:09:08,410 		360 of 10000 with 96.39% 	 Time used:  0.16 sec
2023-04-03 04:09:08,572 		384 of 10000 with 96.35% 	 Time used:  0.16 sec
2023-04-03 04:09:08,740 		408 of 10000 with 96.32% 	 Time used:  0.17 sec
2023-04-03 04:09:08,910 		432 of 10000 with 96.53% 	 Time used:  0.17 sec
2023-04-03 04:09:09,071 		456 of 10000 with 96.27% 	 Time used:  0.16 sec
2023-04-03 04:09:09,229 		480 of 10000 with 96.46% 	 Time used:  0.16 sec
2023-04-03 04:09:09,400 		504 of 10000 with 96.43% 	 Time used:  0.17 sec
2023-04-03 04:09:09,566 		528 of 10000 with 96.40% 	 Time used:  0.17 sec
2023-04-03 04:09:09,734 		552 of 10000 with 96.38% 	 Time used:  0.17 sec
2023-04-03 04:09:09,907 		576 of 10000 with 96.35% 	 Time used:  0.17 sec
2023-04-03 04:09:10,079 		600 of 10000 with 96.50% 	 Time used:  0.17 sec
2023-04-03 04:09:10,243 		624 of 10000 with 96.47% 	 Time used:  0.16 sec
2023-04-03 04:09:10,401 		648 of 10000 with 96.60% 	 Time used:  0.16 sec
2023-04-03 04:09:10,568 		672 of 10000 with 96.73% 	 Time used:  0.17 sec
2023-04-03 04:09:10,732 		696 of 10000 with 96.84% 	 Time used:  0.16 sec
2023-04-03 04:09:10,894 		720 of 10000 with 96.81% 	 Time used:  0.16 sec
2023-04-03 04:09:11,057 		744 of 10000 with 96.91% 	 Time used:  0.16 sec
2023-04-03 04:09:11,216 		768 of 10000 with 96.74% 	 Time used:  0.16 sec
2023-04-03 04:09:11,382 		792 of 10000 with 96.72% 	 Time used:  0.17 sec
2023-04-03 04:09:11,557 		816 of 10000 with 96.81% 	 Time used:  0.17 sec
2023-04-03 04:09:11,729 		840 of 10000 with 96.79% 	 Time used:  0.17 sec
2023-04-03 04:09:11,901 		864 of 10000 with 96.88% 	 Time used:  0.17 sec
2023-04-03 04:09:12,069 		888 of 10000 with 96.85% 	 Time used:  0.17 sec
2023-04-03 04:09:12,232 		912 of 10000 with 96.71% 	 Time used:  0.16 sec
2023-04-03 04:09:12,396 		936 of 10000 with 96.69% 	 Time used:  0.16 sec
2023-04-03 04:09:12,561 		960 of 10000 with 96.67% 	 Time used:  0.16 sec
2023-04-03 04:09:12,722 		984 of 10000 with 96.65% 	 Time used:  0.16 sec
2023-04-03 04:09:12,891 		1008 of 10000 with 96.73% 	 Time used:  0.17 sec
2023-04-03 04:09:13,059 		1032 of 10000 with 96.71% 	 Time used:  0.17 sec
2023-04-03 04:09:13,230 		1056 of 10000 with 96.59% 	 Time used:  0.17 sec
2023-04-03 04:09:13,393 		1080 of 10000 with 96.48% 	 Time used:  0.16 sec
2023-04-03 04:09:13,560 		1104 of 10000 with 96.56% 	 Time used:  0.17 sec
2023-04-03 04:09:13,729 		1128 of 10000 with 96.63% 	 Time used:  0.17 sec
2023-04-03 04:09:13,894 		1152 of 10000 with 96.53% 	 Time used:  0.16 sec
2023-04-03 04:09:14,064 		1176 of 10000 with 96.60% 	 Time used:  0.17 sec
2023-04-03 04:09:14,226 		1200 of 10000 with 96.67% 	 Time used:  0.16 sec
2023-04-03 04:09:14,394 		1224 of 10000 with 96.65% 	 Time used:  0.17 sec
2023-04-03 04:09:14,560 		1248 of 10000 with 96.63% 	 Time used:  0.17 sec
2023-04-03 04:09:14,719 		1272 of 10000 with 96.70% 	 Time used:  0.16 sec
2023-04-03 04:09:14,882 		1296 of 10000 with 96.60% 	 Time used:  0.16 sec
2023-04-03 04:09:15,050 		1320 of 10000 with 96.67% 	 Time used:  0.17 sec
2023-04-03 04:09:15,222 		1344 of 10000 with 96.73% 	 Time used:  0.17 sec
2023-04-03 04:09:15,391 		1368 of 10000 with 96.78% 	 Time used:  0.17 sec
2023-04-03 04:09:15,571 		1392 of 10000 with 96.84% 	 Time used:  0.18 sec
2023-04-03 04:09:15,728 		1416 of 10000 with 96.82% 	 Time used:  0.16 sec
2023-04-03 04:09:15,891 		1440 of 10000 with 96.88% 	 Time used:  0.16 sec
2023-04-03 04:09:16,050 		1464 of 10000 with 96.93% 	 Time used:  0.16 sec
2023-04-03 04:09:16,211 		1488 of 10000 with 96.84% 	 Time used:  0.16 sec
2023-04-03 04:09:16,388 		1512 of 10000 with 96.83% 	 Time used:  0.18 sec
2023-04-03 04:09:16,554 		1536 of 10000 with 96.88% 	 Time used:  0.17 sec
2023-04-03 04:09:16,711 		1560 of 10000 with 96.92% 	 Time used:  0.16 sec
2023-04-03 04:09:16,875 		1584 of 10000 with 96.84% 	 Time used:  0.16 sec
2023-04-03 04:09:17,035 		1608 of 10000 with 96.89% 	 Time used:  0.16 sec
2023-04-03 04:09:17,202 		1632 of 10000 with 96.88% 	 Time used:  0.17 sec
2023-04-03 04:09:17,373 		1656 of 10000 with 96.92% 	 Time used:  0.17 sec
2023-04-03 04:09:17,541 		1680 of 10000 with 96.96% 	 Time used:  0.17 sec
2023-04-03 04:09:17,706 		1704 of 10000 with 97.01% 	 Time used:  0.17 sec
2023-04-03 04:09:17,874 		1728 of 10000 with 96.93% 	 Time used:  0.17 sec
2023-04-03 04:09:18,030 		1752 of 10000 with 96.92% 	 Time used:  0.16 sec
2023-04-03 04:09:18,190 		1776 of 10000 with 96.96% 	 Time used:  0.16 sec
2023-04-03 04:09:18,361 		1800 of 10000 with 96.94% 	 Time used:  0.17 sec
2023-04-03 04:09:18,524 		1824 of 10000 with 96.93% 	 Time used:  0.16 sec
2023-04-03 04:09:18,687 		1848 of 10000 with 96.92% 	 Time used:  0.16 sec
2023-04-03 04:09:18,848 		1872 of 10000 with 96.90% 	 Time used:  0.16 sec
2023-04-03 04:09:19,011 		1896 of 10000 with 96.94% 	 Time used:  0.16 sec
2023-04-03 04:09:19,177 		1920 of 10000 with 96.98% 	 Time used:  0.16 sec
2023-04-03 04:09:19,337 		1944 of 10000 with 96.86% 	 Time used:  0.16 sec
2023-04-03 04:09:19,501 		1968 of 10000 with 96.85% 	 Time used:  0.16 sec
2023-04-03 04:09:19,664 		1992 of 10000 with 96.89% 	 Time used:  0.16 sec
2023-04-03 04:09:19,834 		2016 of 10000 with 96.92% 	 Time used:  0.17 sec
2023-04-03 04:09:20,001 		2040 of 10000 with 96.86% 	 Time used:  0.17 sec
2023-04-03 04:09:20,163 		2064 of 10000 with 96.80% 	 Time used:  0.16 sec
2023-04-03 04:09:20,325 		2088 of 10000 with 96.79% 	 Time used:  0.16 sec
2023-04-03 04:09:20,484 		2112 of 10000 with 96.83% 	 Time used:  0.16 sec
2023-04-03 04:09:20,648 		2136 of 10000 with 96.82% 	 Time used:  0.16 sec
2023-04-03 04:09:20,810 		2160 of 10000 with 96.85% 	 Time used:  0.16 sec
2023-04-03 04:09:20,981 		2184 of 10000 with 96.89% 	 Time used:  0.17 sec
2023-04-03 04:09:21,137 		2208 of 10000 with 96.92% 	 Time used:  0.16 sec
2023-04-03 04:09:21,299 		2232 of 10000 with 96.91% 	 Time used:  0.16 sec
2023-04-03 04:09:21,460 		2256 of 10000 with 96.90% 	 Time used:  0.16 sec
2023-04-03 04:09:21,629 		2280 of 10000 with 96.93% 	 Time used:  0.17 sec
2023-04-03 04:09:21,794 		2304 of 10000 with 96.96% 	 Time used:  0.16 sec
2023-04-03 04:09:21,957 		2328 of 10000 with 96.95% 	 Time used:  0.16 sec
2023-04-03 04:09:22,120 		2352 of 10000 with 96.98% 	 Time used:  0.16 sec
2023-04-03 04:09:22,281 		2376 of 10000 with 96.97% 	 Time used:  0.16 sec
2023-04-03 04:09:22,444 		2400 of 10000 with 97.00% 	 Time used:  0.16 sec
2023-04-03 04:09:22,613 		2424 of 10000 with 96.91% 	 Time used:  0.17 sec
2023-04-03 04:09:22,773 		2448 of 10000 with 96.94% 	 Time used:  0.16 sec
2023-04-03 04:09:22,931 		2472 of 10000 with 96.97% 	 Time used:  0.16 sec
2023-04-03 04:09:23,089 		2496 of 10000 with 96.88% 	 Time used:  0.16 sec
2023-04-03 04:09:23,263 		2520 of 10000 with 96.90% 	 Time used:  0.17 sec
2023-04-03 04:09:23,421 		2544 of 10000 with 96.93% 	 Time used:  0.16 sec
2023-04-03 04:09:23,598 		2568 of 10000 with 96.92% 	 Time used:  0.18 sec
2023-04-03 04:09:23,764 		2592 of 10000 with 96.91% 	 Time used:  0.17 sec
2023-04-03 04:09:23,929 		2616 of 10000 with 96.90% 	 Time used:  0.16 sec
2023-04-03 04:09:24,092 		2640 of 10000 with 96.93% 	 Time used:  0.16 sec
2023-04-03 04:09:24,252 		2664 of 10000 with 96.96% 	 Time used:  0.16 sec
2023-04-03 04:09:24,414 		2688 of 10000 with 96.91% 	 Time used:  0.16 sec
2023-04-03 04:09:24,577 		2712 of 10000 with 96.94% 	 Time used:  0.16 sec
2023-04-03 04:09:24,744 		2736 of 10000 with 96.97% 	 Time used:  0.17 sec
2023-04-03 04:09:24,904 		2760 of 10000 with 96.96% 	 Time used:  0.16 sec
2023-04-03 04:09:25,073 		2784 of 10000 with 96.98% 	 Time used:  0.17 sec
2023-04-03 04:09:25,228 		2808 of 10000 with 97.01% 	 Time used:  0.15 sec
2023-04-03 04:09:25,393 		2832 of 10000 with 96.96% 	 Time used:  0.17 sec
2023-04-03 04:09:25,557 		2856 of 10000 with 96.99% 	 Time used:  0.16 sec
2023-04-03 04:09:25,726 		2880 of 10000 with 97.01% 	 Time used:  0.17 sec
2023-04-03 04:09:25,890 		2904 of 10000 with 96.97% 	 Time used:  0.16 sec
2023-04-03 04:09:26,058 		2928 of 10000 with 96.99% 	 Time used:  0.17 sec
2023-04-03 04:09:26,220 		2952 of 10000 with 97.02% 	 Time used:  0.16 sec
2023-04-03 04:09:26,388 		2976 of 10000 with 97.04% 	 Time used:  0.17 sec
2023-04-03 04:09:26,558 		3000 of 10000 with 97.03% 	 Time used:  0.17 sec
2023-04-03 04:09:26,727 		3024 of 10000 with 97.06% 	 Time used:  0.17 sec
2023-04-03 04:09:26,893 		3048 of 10000 with 97.08% 	 Time used:  0.17 sec
2023-04-03 04:09:27,054 		3072 of 10000 with 97.10% 	 Time used:  0.16 sec
2023-04-03 04:09:27,220 		3096 of 10000 with 97.09% 	 Time used:  0.16 sec
2023-04-03 04:09:27,388 		3120 of 10000 with 97.08% 	 Time used:  0.17 sec
2023-04-03 04:09:27,553 		3144 of 10000 with 97.01% 	 Time used:  0.17 sec
2023-04-03 04:09:27,721 		3168 of 10000 with 96.97% 	 Time used:  0.17 sec
2023-04-03 04:09:27,882 		3192 of 10000 with 96.96% 	 Time used:  0.16 sec
2023-04-03 04:09:28,045 		3216 of 10000 with 96.95% 	 Time used:  0.16 sec
2023-04-03 04:09:28,222 		3240 of 10000 with 96.94% 	 Time used:  0.18 sec
2023-04-03 04:09:28,386 		3264 of 10000 with 96.97% 	 Time used:  0.16 sec
2023-04-03 04:09:28,550 		3288 of 10000 with 96.96% 	 Time used:  0.16 sec
2023-04-03 04:09:28,711 		3312 of 10000 with 96.98% 	 Time used:  0.16 sec
2023-04-03 04:09:28,876 		3336 of 10000 with 97.00% 	 Time used:  0.17 sec
2023-04-03 04:09:29,035 		3360 of 10000 with 97.02% 	 Time used:  0.16 sec
2023-04-03 04:09:29,202 		3384 of 10000 with 97.04% 	 Time used:  0.17 sec
2023-04-03 04:09:29,360 		3408 of 10000 with 97.07% 	 Time used:  0.16 sec
2023-04-03 04:09:29,530 		3432 of 10000 with 97.09% 	 Time used:  0.17 sec
2023-04-03 04:09:29,701 		3456 of 10000 with 97.11% 	 Time used:  0.17 sec
2023-04-03 04:09:29,861 		3480 of 10000 with 97.10% 	 Time used:  0.16 sec
2023-04-03 04:09:30,022 		3504 of 10000 with 97.06% 	 Time used:  0.16 sec
2023-04-03 04:09:30,189 		3528 of 10000 with 97.08% 	 Time used:  0.17 sec
2023-04-03 04:09:30,351 		3552 of 10000 with 97.10% 	 Time used:  0.16 sec
2023-04-03 04:09:30,528 		3576 of 10000 with 97.12% 	 Time used:  0.18 sec
2023-04-03 04:09:30,687 		3600 of 10000 with 97.14% 	 Time used:  0.16 sec
2023-04-03 04:09:30,852 		3624 of 10000 with 97.16% 	 Time used:  0.16 sec
2023-04-03 04:09:31,014 		3648 of 10000 with 97.18% 	 Time used:  0.16 sec
2023-04-03 04:09:31,175 		3672 of 10000 with 97.19% 	 Time used:  0.16 sec
2023-04-03 04:09:31,337 		3696 of 10000 with 97.16% 	 Time used:  0.16 sec
2023-04-03 04:09:31,501 		3720 of 10000 with 97.15% 	 Time used:  0.16 sec
2023-04-03 04:09:31,670 		3744 of 10000 with 97.17% 	 Time used:  0.17 sec
2023-04-03 04:09:31,835 		3768 of 10000 with 97.19% 	 Time used:  0.16 sec
2023-04-03 04:09:32,001 		3792 of 10000 with 97.18% 	 Time used:  0.17 sec
2023-04-03 04:09:32,172 		3816 of 10000 with 97.14% 	 Time used:  0.17 sec
2023-04-03 04:09:32,334 		3840 of 10000 with 97.16% 	 Time used:  0.16 sec
2023-04-03 04:09:32,499 		3864 of 10000 with 97.18% 	 Time used:  0.16 sec
2023-04-03 04:09:32,661 		3888 of 10000 with 97.20% 	 Time used:  0.16 sec
2023-04-03 04:09:32,827 		3912 of 10000 with 97.21% 	 Time used:  0.17 sec
2023-04-03 04:09:32,991 		3936 of 10000 with 97.23% 	 Time used:  0.16 sec
2023-04-03 04:09:33,157 		3960 of 10000 with 97.22% 	 Time used:  0.17 sec
2023-04-03 04:09:33,318 		3984 of 10000 with 97.21% 	 Time used:  0.16 sec
2023-04-03 04:09:33,480 		4008 of 10000 with 97.21% 	 Time used:  0.16 sec
2023-04-03 04:09:33,634 		4032 of 10000 with 97.17% 	 Time used:  0.15 sec
2023-04-03 04:09:33,814 		4056 of 10000 with 97.16% 	 Time used:  0.18 sec
2023-04-03 04:09:33,979 		4080 of 10000 with 97.16% 	 Time used:  0.17 sec
2023-04-03 04:09:34,144 		4104 of 10000 with 97.17% 	 Time used:  0.16 sec
2023-04-03 04:09:34,308 		4128 of 10000 with 97.17% 	 Time used:  0.16 sec
2023-04-03 04:09:34,465 		4152 of 10000 with 97.18% 	 Time used:  0.16 sec
2023-04-03 04:09:34,622 		4176 of 10000 with 97.20% 	 Time used:  0.16 sec
2023-04-03 04:09:34,784 		4200 of 10000 with 97.19% 	 Time used:  0.16 sec
2023-04-03 04:09:34,951 		4224 of 10000 with 97.21% 	 Time used:  0.17 sec
2023-04-03 04:09:35,113 		4248 of 10000 with 97.22% 	 Time used:  0.16 sec
2023-04-03 04:09:35,277 		4272 of 10000 with 97.21% 	 Time used:  0.16 sec
2023-04-03 04:09:35,444 		4296 of 10000 with 97.21% 	 Time used:  0.17 sec
2023-04-03 04:09:35,605 		4320 of 10000 with 97.22% 	 Time used:  0.16 sec
2023-04-03 04:09:35,774 		4344 of 10000 with 97.21% 	 Time used:  0.17 sec
2023-04-03 04:09:35,939 		4368 of 10000 with 97.23% 	 Time used:  0.16 sec
2023-04-03 04:09:36,103 		4392 of 10000 with 97.20% 	 Time used:  0.16 sec
2023-04-03 04:09:36,270 		4416 of 10000 with 97.21% 	 Time used:  0.17 sec
2023-04-03 04:09:36,440 		4440 of 10000 with 97.21% 	 Time used:  0.17 sec
2023-04-03 04:09:36,604 		4464 of 10000 with 97.22% 	 Time used:  0.16 sec
2023-04-03 04:09:36,762 		4488 of 10000 with 97.24% 	 Time used:  0.16 sec
2023-04-03 04:09:36,927 		4512 of 10000 with 97.25% 	 Time used:  0.16 sec
2023-04-03 04:09:37,109 		4536 of 10000 with 97.22% 	 Time used:  0.18 sec
2023-04-03 04:09:37,279 		4560 of 10000 with 97.21% 	 Time used:  0.17 sec
2023-04-03 04:09:37,441 		4584 of 10000 with 97.23% 	 Time used:  0.16 sec
2023-04-03 04:09:37,612 		4608 of 10000 with 97.18% 	 Time used:  0.17 sec
2023-04-03 04:09:37,779 		4632 of 10000 with 97.19% 	 Time used:  0.17 sec
2023-04-03 04:09:37,944 		4656 of 10000 with 97.21% 	 Time used:  0.17 sec
2023-04-03 04:09:38,112 		4680 of 10000 with 97.22% 	 Time used:  0.17 sec
2023-04-03 04:09:38,282 		4704 of 10000 with 97.22% 	 Time used:  0.17 sec
2023-04-03 04:09:38,449 		4728 of 10000 with 97.21% 	 Time used:  0.17 sec
2023-04-03 04:09:38,609 		4752 of 10000 with 97.20% 	 Time used:  0.16 sec
2023-04-03 04:09:38,785 		4776 of 10000 with 97.19% 	 Time used:  0.18 sec
2023-04-03 04:09:38,953 		4800 of 10000 with 97.21% 	 Time used:  0.17 sec
2023-04-03 04:09:39,118 		4824 of 10000 with 97.18% 	 Time used:  0.16 sec
2023-04-03 04:09:39,286 		4848 of 10000 with 97.17% 	 Time used:  0.17 sec
2023-04-03 04:09:39,449 		4872 of 10000 with 97.17% 	 Time used:  0.16 sec
2023-04-03 04:09:39,615 		4896 of 10000 with 97.18% 	 Time used:  0.17 sec
2023-04-03 04:09:39,782 		4920 of 10000 with 97.20% 	 Time used:  0.17 sec
2023-04-03 04:09:39,938 		4944 of 10000 with 97.19% 	 Time used:  0.16 sec
2023-04-03 04:09:40,108 		4968 of 10000 with 97.18% 	 Time used:  0.17 sec
2023-04-03 04:09:40,279 		4992 of 10000 with 97.18% 	 Time used:  0.17 sec
2023-04-03 04:09:40,444 		5016 of 10000 with 97.17% 	 Time used:  0.16 sec
2023-04-03 04:09:40,612 		5040 of 10000 with 97.14% 	 Time used:  0.17 sec
2023-04-03 04:09:40,778 		5064 of 10000 with 97.12% 	 Time used:  0.17 sec
2023-04-03 04:09:40,941 		5088 of 10000 with 97.09% 	 Time used:  0.16 sec
2023-04-03 04:09:41,106 		5112 of 10000 with 97.10% 	 Time used:  0.16 sec
2023-04-03 04:09:41,282 		5136 of 10000 with 97.10% 	 Time used:  0.18 sec
2023-04-03 04:09:41,451 		5160 of 10000 with 97.09% 	 Time used:  0.17 sec
2023-04-03 04:09:41,613 		5184 of 10000 with 97.09% 	 Time used:  0.16 sec
2023-04-03 04:09:41,776 		5208 of 10000 with 97.10% 	 Time used:  0.16 sec
2023-04-03 04:09:41,948 		5232 of 10000 with 97.06% 	 Time used:  0.17 sec
2023-04-03 04:09:42,110 		5256 of 10000 with 97.07% 	 Time used:  0.16 sec
2023-04-03 04:09:42,270 		5280 of 10000 with 97.06% 	 Time used:  0.16 sec
2023-04-03 04:09:42,433 		5304 of 10000 with 97.08% 	 Time used:  0.16 sec
2023-04-03 04:09:42,606 		5328 of 10000 with 97.07% 	 Time used:  0.17 sec
2023-04-03 04:09:42,773 		5352 of 10000 with 97.09% 	 Time used:  0.17 sec
2023-04-03 04:09:42,931 		5376 of 10000 with 97.06% 	 Time used:  0.16 sec
2023-04-03 04:09:43,105 		5400 of 10000 with 97.07% 	 Time used:  0.17 sec
2023-04-03 04:09:43,271 		5424 of 10000 with 97.07% 	 Time used:  0.16 sec
2023-04-03 04:09:43,433 		5448 of 10000 with 97.06% 	 Time used:  0.16 sec
2023-04-03 04:09:43,601 		5472 of 10000 with 97.06% 	 Time used:  0.17 sec
2023-04-03 04:09:43,772 		5496 of 10000 with 97.05% 	 Time used:  0.17 sec
2023-04-03 04:09:43,954 		5520 of 10000 with 97.07% 	 Time used:  0.18 sec
2023-04-03 04:09:44,123 		5544 of 10000 with 97.08% 	 Time used:  0.17 sec
2023-04-03 04:09:44,285 		5568 of 10000 with 97.07% 	 Time used:  0.16 sec
2023-04-03 04:09:44,443 		5592 of 10000 with 97.07% 	 Time used:  0.16 sec
2023-04-03 04:09:44,602 		5616 of 10000 with 97.06% 	 Time used:  0.16 sec
2023-04-03 04:09:44,763 		5640 of 10000 with 97.06% 	 Time used:  0.16 sec
2023-04-03 04:09:44,924 		5664 of 10000 with 97.05% 	 Time used:  0.16 sec
2023-04-03 04:09:45,091 		5688 of 10000 with 97.06% 	 Time used:  0.17 sec
2023-04-03 04:09:45,252 		5712 of 10000 with 97.08% 	 Time used:  0.16 sec
2023-04-03 04:09:45,426 		5736 of 10000 with 97.07% 	 Time used:  0.17 sec
2023-04-03 04:09:45,597 		5760 of 10000 with 97.07% 	 Time used:  0.17 sec
2023-04-03 04:09:45,762 		5784 of 10000 with 97.06% 	 Time used:  0.17 sec
2023-04-03 04:09:45,930 		5808 of 10000 with 97.06% 	 Time used:  0.17 sec
2023-04-03 04:09:46,088 		5832 of 10000 with 97.03% 	 Time used:  0.16 sec
2023-04-03 04:09:46,263 		5856 of 10000 with 97.03% 	 Time used:  0.17 sec
2023-04-03 04:09:46,432 		5880 of 10000 with 97.02% 	 Time used:  0.17 sec
2023-04-03 04:09:46,591 		5904 of 10000 with 97.04% 	 Time used:  0.16 sec
2023-04-03 04:09:46,754 		5928 of 10000 with 97.03% 	 Time used:  0.16 sec
2023-04-03 04:09:46,918 		5952 of 10000 with 97.04% 	 Time used:  0.16 sec
2023-04-03 04:09:47,080 		5976 of 10000 with 97.05% 	 Time used:  0.16 sec
2023-04-03 04:09:47,246 		6000 of 10000 with 97.07% 	 Time used:  0.17 sec
2023-04-03 04:09:47,408 		6024 of 10000 with 97.08% 	 Time used:  0.16 sec
2023-04-03 04:09:47,568 		6048 of 10000 with 97.07% 	 Time used:  0.16 sec
2023-04-03 04:09:47,732 		6072 of 10000 with 97.07% 	 Time used:  0.16 sec
2023-04-03 04:09:47,902 		6096 of 10000 with 97.01% 	 Time used:  0.17 sec
2023-04-03 04:09:48,067 		6120 of 10000 with 96.98% 	 Time used:  0.16 sec
2023-04-03 04:09:48,231 		6144 of 10000 with 96.99% 	 Time used:  0.16 sec
2023-04-03 04:09:48,390 		6168 of 10000 with 97.00% 	 Time used:  0.16 sec
2023-04-03 04:09:48,555 		6192 of 10000 with 96.98% 	 Time used:  0.16 sec
2023-04-03 04:09:48,721 		6216 of 10000 with 96.99% 	 Time used:  0.17 sec
2023-04-03 04:09:48,897 		6240 of 10000 with 97.00% 	 Time used:  0.18 sec
2023-04-03 04:09:49,069 		6264 of 10000 with 97.01% 	 Time used:  0.17 sec
2023-04-03 04:09:49,225 		6288 of 10000 with 97.03% 	 Time used:  0.16 sec
2023-04-03 04:09:49,379 		6312 of 10000 with 97.04% 	 Time used:  0.15 sec
2023-04-03 04:09:49,538 		6336 of 10000 with 97.03% 	 Time used:  0.16 sec
2023-04-03 04:09:49,697 		6360 of 10000 with 97.03% 	 Time used:  0.16 sec
2023-04-03 04:09:49,856 		6384 of 10000 with 97.02% 	 Time used:  0.16 sec
2023-04-03 04:09:50,021 		6408 of 10000 with 97.02% 	 Time used:  0.16 sec
2023-04-03 04:09:50,186 		6432 of 10000 with 97.03% 	 Time used:  0.16 sec
2023-04-03 04:09:50,359 		6456 of 10000 with 97.04% 	 Time used:  0.17 sec
2023-04-03 04:09:50,519 		6480 of 10000 with 97.05% 	 Time used:  0.16 sec
2023-04-03 04:09:50,681 		6504 of 10000 with 97.06% 	 Time used:  0.16 sec
2023-04-03 04:09:50,848 		6528 of 10000 with 97.03% 	 Time used:  0.17 sec
2023-04-03 04:09:51,010 		6552 of 10000 with 97.02% 	 Time used:  0.16 sec
2023-04-03 04:09:51,183 		6576 of 10000 with 97.02% 	 Time used:  0.17 sec
2023-04-03 04:09:51,347 		6600 of 10000 with 97.03% 	 Time used:  0.16 sec
2023-04-03 04:09:51,511 		6624 of 10000 with 97.04% 	 Time used:  0.16 sec
2023-04-03 04:09:51,675 		6648 of 10000 with 97.02% 	 Time used:  0.16 sec
2023-04-03 04:09:51,840 		6672 of 10000 with 97.03% 	 Time used:  0.16 sec
2023-04-03 04:09:52,004 		6696 of 10000 with 97.04% 	 Time used:  0.16 sec
2023-04-03 04:09:52,172 		6720 of 10000 with 97.05% 	 Time used:  0.17 sec
2023-04-03 04:09:52,337 		6744 of 10000 with 97.05% 	 Time used:  0.16 sec
2023-04-03 04:09:52,505 		6768 of 10000 with 97.04% 	 Time used:  0.17 sec
2023-04-03 04:09:52,679 		6792 of 10000 with 97.04% 	 Time used:  0.17 sec
2023-04-03 04:09:52,851 		6816 of 10000 with 97.04% 	 Time used:  0.17 sec
2023-04-03 04:09:53,009 		6840 of 10000 with 97.05% 	 Time used:  0.16 sec
2023-04-03 04:09:53,178 		6864 of 10000 with 97.06% 	 Time used:  0.17 sec
2023-04-03 04:09:53,354 		6888 of 10000 with 97.07% 	 Time used:  0.18 sec
2023-04-03 04:09:53,522 		6912 of 10000 with 97.06% 	 Time used:  0.17 sec
2023-04-03 04:09:53,697 		6936 of 10000 with 97.07% 	 Time used:  0.17 sec
2023-04-03 04:09:53,859 		6960 of 10000 with 97.08% 	 Time used:  0.16 sec
2023-04-03 04:09:54,026 		6984 of 10000 with 97.08% 	 Time used:  0.17 sec
2023-04-03 04:09:54,189 		7008 of 10000 with 97.07% 	 Time used:  0.16 sec
2023-04-03 04:09:54,361 		7032 of 10000 with 97.08% 	 Time used:  0.17 sec
2023-04-03 04:09:54,521 		7056 of 10000 with 97.08% 	 Time used:  0.16 sec
2023-04-03 04:09:54,688 		7080 of 10000 with 97.09% 	 Time used:  0.17 sec
2023-04-03 04:09:54,848 		7104 of 10000 with 97.09% 	 Time used:  0.16 sec
2023-04-03 04:09:55,026 		7128 of 10000 with 97.08% 	 Time used:  0.18 sec
2023-04-03 04:09:55,195 		7152 of 10000 with 97.06% 	 Time used:  0.17 sec
2023-04-03 04:09:55,372 		7176 of 10000 with 97.06% 	 Time used:  0.18 sec
2023-04-03 04:09:55,528 		7200 of 10000 with 97.07% 	 Time used:  0.16 sec
2023-04-03 04:09:55,689 		7224 of 10000 with 97.07% 	 Time used:  0.16 sec
2023-04-03 04:09:55,854 		7248 of 10000 with 97.02% 	 Time used:  0.16 sec
2023-04-03 04:09:56,019 		7272 of 10000 with 97.02% 	 Time used:  0.16 sec
2023-04-03 04:09:56,177 		7296 of 10000 with 97.03% 	 Time used:  0.16 sec
2023-04-03 04:09:56,346 		7320 of 10000 with 97.02% 	 Time used:  0.17 sec
2023-04-03 04:09:56,514 		7344 of 10000 with 97.00% 	 Time used:  0.17 sec
2023-04-03 04:09:56,673 		7368 of 10000 with 97.01% 	 Time used:  0.16 sec
2023-04-03 04:09:56,826 		7392 of 10000 with 97.02% 	 Time used:  0.15 sec
2023-04-03 04:09:57,010 		7416 of 10000 with 97.02% 	 Time used:  0.18 sec
2023-04-03 04:09:57,167 		7440 of 10000 with 97.02% 	 Time used:  0.16 sec
2023-04-03 04:09:57,336 		7464 of 10000 with 97.03% 	 Time used:  0.17 sec
2023-04-03 04:09:57,501 		7488 of 10000 with 97.04% 	 Time used:  0.16 sec
2023-04-03 04:09:57,671 		7512 of 10000 with 97.03% 	 Time used:  0.17 sec
2023-04-03 04:09:57,833 		7536 of 10000 with 97.04% 	 Time used:  0.16 sec
2023-04-03 04:09:57,988 		7560 of 10000 with 97.04% 	 Time used:  0.16 sec
2023-04-03 04:09:58,151 		7584 of 10000 with 97.05% 	 Time used:  0.16 sec
2023-04-03 04:09:58,317 		7608 of 10000 with 97.06% 	 Time used:  0.17 sec
2023-04-03 04:09:58,488 		7632 of 10000 with 97.06% 	 Time used:  0.17 sec
2023-04-03 04:09:58,653 		7656 of 10000 with 97.07% 	 Time used:  0.16 sec
2023-04-03 04:09:58,812 		7680 of 10000 with 97.08% 	 Time used:  0.16 sec
2023-04-03 04:09:58,973 		7704 of 10000 with 97.09% 	 Time used:  0.16 sec
2023-04-03 04:09:59,140 		7728 of 10000 with 97.09% 	 Time used:  0.17 sec
2023-04-03 04:09:59,307 		7752 of 10000 with 97.08% 	 Time used:  0.17 sec
2023-04-03 04:09:59,476 		7776 of 10000 with 97.09% 	 Time used:  0.17 sec
2023-04-03 04:09:59,644 		7800 of 10000 with 97.10% 	 Time used:  0.17 sec
2023-04-03 04:09:59,807 		7824 of 10000 with 97.11% 	 Time used:  0.16 sec
2023-04-03 04:09:59,968 		7848 of 10000 with 97.12% 	 Time used:  0.16 sec
2023-04-03 04:10:00,130 		7872 of 10000 with 97.13% 	 Time used:  0.16 sec
2023-04-03 04:10:00,289 		7896 of 10000 with 97.14% 	 Time used:  0.16 sec
2023-04-03 04:10:00,454 		7920 of 10000 with 97.13% 	 Time used:  0.17 sec
2023-04-03 04:10:00,613 		7944 of 10000 with 97.14% 	 Time used:  0.16 sec
2023-04-03 04:10:00,779 		7968 of 10000 with 97.15% 	 Time used:  0.17 sec
2023-04-03 04:10:00,940 		7992 of 10000 with 97.13% 	 Time used:  0.16 sec
2023-04-03 04:10:01,101 		8016 of 10000 with 97.12% 	 Time used:  0.16 sec
2023-04-03 04:10:01,258 		8040 of 10000 with 97.13% 	 Time used:  0.16 sec
2023-04-03 04:10:01,410 		8064 of 10000 with 97.14% 	 Time used:  0.15 sec
2023-04-03 04:10:01,584 		8088 of 10000 with 97.14% 	 Time used:  0.17 sec
2023-04-03 04:10:01,746 		8112 of 10000 with 97.15% 	 Time used:  0.16 sec
2023-04-03 04:10:01,913 		8136 of 10000 with 97.16% 	 Time used:  0.17 sec
2023-04-03 04:10:02,082 		8160 of 10000 with 97.17% 	 Time used:  0.17 sec
2023-04-03 04:10:02,265 		8184 of 10000 with 97.18% 	 Time used:  0.18 sec
2023-04-03 04:10:02,429 		8208 of 10000 with 97.19% 	 Time used:  0.16 sec
2023-04-03 04:10:02,596 		8232 of 10000 with 97.19% 	 Time used:  0.17 sec
2023-04-03 04:10:02,756 		8256 of 10000 with 97.20% 	 Time used:  0.16 sec
2023-04-03 04:10:02,914 		8280 of 10000 with 97.21% 	 Time used:  0.16 sec
2023-04-03 04:10:03,068 		8304 of 10000 with 97.21% 	 Time used:  0.15 sec
2023-04-03 04:10:03,231 		8328 of 10000 with 97.19% 	 Time used:  0.16 sec
2023-04-03 04:10:03,395 		8352 of 10000 with 97.19% 	 Time used:  0.16 sec
2023-04-03 04:10:03,554 		8376 of 10000 with 97.19% 	 Time used:  0.16 sec
2023-04-03 04:10:03,715 		8400 of 10000 with 97.20% 	 Time used:  0.16 sec
2023-04-03 04:10:03,875 		8424 of 10000 with 97.19% 	 Time used:  0.16 sec
2023-04-03 04:10:04,039 		8448 of 10000 with 97.19% 	 Time used:  0.16 sec
2023-04-03 04:10:04,205 		8472 of 10000 with 97.20% 	 Time used:  0.17 sec
2023-04-03 04:10:04,360 		8496 of 10000 with 97.19% 	 Time used:  0.16 sec
2023-04-03 04:10:04,521 		8520 of 10000 with 97.18% 	 Time used:  0.16 sec
2023-04-03 04:10:04,685 		8544 of 10000 with 97.17% 	 Time used:  0.16 sec
2023-04-03 04:10:04,842 		8568 of 10000 with 97.15% 	 Time used:  0.16 sec
2023-04-03 04:10:04,997 		8592 of 10000 with 97.15% 	 Time used:  0.15 sec
2023-04-03 04:10:05,165 		8616 of 10000 with 97.14% 	 Time used:  0.17 sec
2023-04-03 04:10:05,334 		8640 of 10000 with 97.14% 	 Time used:  0.17 sec
2023-04-03 04:10:05,500 		8664 of 10000 with 97.14% 	 Time used:  0.17 sec
2023-04-03 04:10:05,677 		8688 of 10000 with 97.15% 	 Time used:  0.18 sec
2023-04-03 04:10:05,847 		8712 of 10000 with 97.15% 	 Time used:  0.17 sec
2023-04-03 04:10:06,017 		8736 of 10000 with 97.15% 	 Time used:  0.17 sec
2023-04-03 04:10:06,175 		8760 of 10000 with 97.16% 	 Time used:  0.16 sec
2023-04-03 04:10:06,338 		8784 of 10000 with 97.17% 	 Time used:  0.16 sec
2023-04-03 04:10:06,499 		8808 of 10000 with 97.14% 	 Time used:  0.16 sec
2023-04-03 04:10:06,668 		8832 of 10000 with 97.11% 	 Time used:  0.17 sec
2023-04-03 04:10:06,835 		8856 of 10000 with 97.11% 	 Time used:  0.17 sec
2023-04-03 04:10:07,004 		8880 of 10000 with 97.12% 	 Time used:  0.17 sec
2023-04-03 04:10:07,164 		8904 of 10000 with 97.12% 	 Time used:  0.16 sec
2023-04-03 04:10:07,330 		8928 of 10000 with 97.12% 	 Time used:  0.17 sec
2023-04-03 04:10:07,495 		8952 of 10000 with 97.13% 	 Time used:  0.16 sec
2023-04-03 04:10:07,666 		8976 of 10000 with 97.14% 	 Time used:  0.17 sec
2023-04-03 04:10:07,831 		9000 of 10000 with 97.14% 	 Time used:  0.17 sec
2023-04-03 04:10:07,990 		9024 of 10000 with 97.12% 	 Time used:  0.16 sec
2023-04-03 04:10:08,153 		9048 of 10000 with 97.13% 	 Time used:  0.16 sec
2023-04-03 04:10:08,318 		9072 of 10000 with 97.11% 	 Time used:  0.17 sec
2023-04-03 04:10:08,477 		9096 of 10000 with 97.11% 	 Time used:  0.16 sec
2023-04-03 04:10:08,650 		9120 of 10000 with 97.12% 	 Time used:  0.17 sec
2023-04-03 04:10:08,810 		9144 of 10000 with 97.10% 	 Time used:  0.16 sec
2023-04-03 04:10:08,973 		9168 of 10000 with 97.11% 	 Time used:  0.16 sec
2023-04-03 04:10:09,141 		9192 of 10000 with 97.11% 	 Time used:  0.17 sec
2023-04-03 04:10:09,310 		9216 of 10000 with 97.10% 	 Time used:  0.17 sec
2023-04-03 04:10:09,472 		9240 of 10000 with 97.10% 	 Time used:  0.16 sec
2023-04-03 04:10:09,635 		9264 of 10000 with 97.10% 	 Time used:  0.16 sec
2023-04-03 04:10:09,796 		9288 of 10000 with 97.10% 	 Time used:  0.16 sec
2023-04-03 04:10:09,957 		9312 of 10000 with 97.07% 	 Time used:  0.16 sec
2023-04-03 04:10:10,134 		9336 of 10000 with 97.08% 	 Time used:  0.18 sec
2023-04-03 04:10:10,295 		9360 of 10000 with 97.07% 	 Time used:  0.16 sec
2023-04-03 04:10:10,465 		9384 of 10000 with 97.07% 	 Time used:  0.17 sec
2023-04-03 04:10:10,627 		9408 of 10000 with 97.08% 	 Time used:  0.16 sec
2023-04-03 04:10:10,788 		9432 of 10000 with 97.07% 	 Time used:  0.16 sec
2023-04-03 04:10:10,958 		9456 of 10000 with 97.07% 	 Time used:  0.17 sec
2023-04-03 04:10:11,124 		9480 of 10000 with 97.08% 	 Time used:  0.17 sec
2023-04-03 04:10:11,290 		9504 of 10000 with 97.09% 	 Time used:  0.17 sec
2023-04-03 04:10:11,454 		9528 of 10000 with 97.08% 	 Time used:  0.16 sec
2023-04-03 04:10:11,617 		9552 of 10000 with 97.08% 	 Time used:  0.16 sec
2023-04-03 04:10:11,786 		9576 of 10000 with 97.08% 	 Time used:  0.17 sec
2023-04-03 04:10:11,954 		9600 of 10000 with 97.08% 	 Time used:  0.17 sec
2023-04-03 04:10:12,119 		9624 of 10000 with 97.09% 	 Time used:  0.17 sec
2023-04-03 04:10:12,288 		9648 of 10000 with 97.07% 	 Time used:  0.17 sec
2023-04-03 04:10:12,456 		9672 of 10000 with 97.06% 	 Time used:  0.17 sec
2023-04-03 04:10:12,617 		9696 of 10000 with 97.06% 	 Time used:  0.16 sec
2023-04-03 04:10:12,795 		9720 of 10000 with 97.04% 	 Time used:  0.18 sec
2023-04-03 04:10:12,959 		9744 of 10000 with 97.04% 	 Time used:  0.16 sec
2023-04-03 04:10:13,118 		9768 of 10000 with 97.03% 	 Time used:  0.16 sec
2023-04-03 04:10:13,281 		9792 of 10000 with 97.03% 	 Time used:  0.16 sec
2023-04-03 04:10:13,443 		9816 of 10000 with 97.03% 	 Time used:  0.16 sec
2023-04-03 04:10:13,605 		9840 of 10000 with 97.03% 	 Time used:  0.16 sec
2023-04-03 04:10:13,766 		9864 of 10000 with 97.04% 	 Time used:  0.16 sec
2023-04-03 04:10:13,932 		9888 of 10000 with 97.04% 	 Time used:  0.17 sec
2023-04-03 04:10:14,088 		9912 of 10000 with 97.03% 	 Time used:  0.16 sec
2023-04-03 04:10:14,247 		9936 of 10000 with 97.03% 	 Time used:  0.16 sec
2023-04-03 04:10:14,411 		9960 of 10000 with 97.02% 	 Time used:  0.16 sec
2023-04-03 04:10:14,573 		9984 of 10000 with 97.02% 	 Time used:  0.16 sec
2023-04-03 04:10:14,685 		10000 of 10000 with 97.02% 	 Time used:  0.11 sec
2023-04-03 04:10:14,685 
2023-04-03 04:10:14,687 			Learning rate: weights:   1.000e-02    
2023-04-03 04:10:14,687 			Last test performance: 97.02%
2023-04-03 04:10:14,687 ----------------
2023-04-03 04:10:18,040   23  =>  0    		Training 486 pattern with 97.50% 	Forward time: 	 3.25 sec
2023-04-03 04:10:18,040 			Loss:    4.259e-02    			Backward time: 	 0.09 sec 
2023-04-03 04:10:18,041 ADAM: Layer 0 -> dw_min:9.9694e-01  dw_max:1.0030e+00 lr:1.0000e-02
2023-04-03 04:10:18,041 ADAM: Layer 1 -> dw_min:9.9237e-01  dw_max:1.0075e+00 lr:1.0000e-02
2023-04-03 04:10:18,041 ADAM: Layer 2 -> dw_min:9.8797e-01  dw_max:1.0098e+00 lr:1.0000e-02
2023-04-03 04:10:18,041 ADAM: Layer 3 -> dw_min:9.9593e-01  dw_max:1.0040e+00 lr:1.0000e-02
2023-04-03 04:10:18,056 			Learning rate: weights:   1.000e-02    
2023-04-03 04:10:18,056 			Last test performance: 97.02%
2023-04-03 04:10:18,056 ----------------
2023-04-03 04:10:21,388   23  =>  1    		Training 486 pattern with 98.33% 	Forward time: 	 3.23 sec
2023-04-03 04:10:21,389 			Loss:    3.670e-02    			Backward time: 	 0.09 sec 
2023-04-03 04:10:21,389 ADAM: Layer 0 -> dw_min:9.9753e-01  dw_max:1.0028e+00 lr:1.0000e-02
2023-04-03 04:10:21,389 ADAM: Layer 1 -> dw_min:9.9300e-01  dw_max:1.0079e+00 lr:1.0000e-02
2023-04-03 04:10:21,389 ADAM: Layer 2 -> dw_min:9.8610e-01  dw_max:1.0103e+00 lr:1.0000e-02
2023-04-03 04:10:21,389 ADAM: Layer 3 -> dw_min:9.9148e-01  dw_max:1.0087e+00 lr:1.0000e-02
2023-04-03 04:10:21,455 			Learning rate: weights:   1.000e-02    
2023-04-03 04:10:21,455 			Last test performance: 97.02%
2023-04-03 04:10:21,455 ----------------
2023-04-03 04:10:24,828   23  =>  2    		Training 486 pattern with 98.54% 	Forward time: 	 3.27 sec
2023-04-03 04:10:24,828 			Loss:    2.933e-02    			Backward time: 	 0.10 sec 
2023-04-03 04:10:24,829 ADAM: Layer 0 -> dw_min:9.9732e-01  dw_max:1.0026e+00 lr:1.0000e-02
2023-04-03 04:10:24,829 ADAM: Layer 1 -> dw_min:9.9175e-01  dw_max:1.0072e+00 lr:1.0000e-02
2023-04-03 04:10:24,829 ADAM: Layer 2 -> dw_min:9.8746e-01  dw_max:1.0106e+00 lr:1.0000e-02
2023-04-03 04:10:24,829 ADAM: Layer 3 -> dw_min:9.9233e-01  dw_max:1.0078e+00 lr:1.0000e-02
2023-04-03 04:10:24,894 			Learning rate: weights:   1.000e-02    
2023-04-03 04:10:24,894 			Last test performance: 97.02%
2023-04-03 04:10:24,894 ----------------
2023-04-03 04:10:28,280   23  =>  3    		Training 486 pattern with 97.50% 	Forward time: 	 3.29 sec
2023-04-03 04:10:28,280 			Loss:    5.226e-02    			Backward time: 	 0.10 sec 
2023-04-03 04:10:28,281 ADAM: Layer 0 -> dw_min:9.9608e-01  dw_max:1.0030e+00 lr:1.0000e-02
2023-04-03 04:10:28,281 ADAM: Layer 1 -> dw_min:9.9113e-01  dw_max:1.0075e+00 lr:1.0000e-02
2023-04-03 04:10:28,281 ADAM: Layer 2 -> dw_min:9.8520e-01  dw_max:1.0130e+00 lr:1.0000e-02
2023-04-03 04:10:28,281 ADAM: Layer 3 -> dw_min:9.9309e-01  dw_max:1.0076e+00 lr:1.0000e-02
2023-04-03 04:10:28,349 			Learning rate: weights:   1.000e-02    
2023-04-03 04:10:28,350 			Last test performance: 97.02%
2023-04-03 04:10:28,350 ----------------
2023-04-03 04:10:31,718   23  =>  4    		Training 486 pattern with 98.96% 	Forward time: 	 3.27 sec
2023-04-03 04:10:31,718 			Loss:    3.781e-02    			Backward time: 	 0.09 sec 
2023-04-03 04:10:31,718 ADAM: Layer 0 -> dw_min:9.9602e-01  dw_max:1.0025e+00 lr:1.0000e-02
2023-04-03 04:10:31,719 ADAM: Layer 1 -> dw_min:9.9218e-01  dw_max:1.0071e+00 lr:1.0000e-02
2023-04-03 04:10:31,719 ADAM: Layer 2 -> dw_min:9.8590e-01  dw_max:1.0144e+00 lr:1.0000e-02
2023-04-03 04:10:31,719 ADAM: Layer 3 -> dw_min:9.9304e-01  dw_max:1.0070e+00 lr:1.0000e-02
2023-04-03 04:10:31,777 			Learning rate: weights:   1.000e-02    
2023-04-03 04:10:31,777 			Last test performance: 97.02%
2023-04-03 04:10:31,777 ----------------
2023-04-03 04:10:35,120   23  =>  5    		Training 486 pattern with 97.71% 	Forward time: 	 3.24 sec
2023-04-03 04:10:35,121 			Loss:    4.756e-02    			Backward time: 	 0.09 sec 
2023-04-03 04:10:35,121 ADAM: Layer 0 -> dw_min:9.9632e-01  dw_max:1.0023e+00 lr:1.0000e-02
2023-04-03 04:10:35,121 ADAM: Layer 1 -> dw_min:9.9245e-01  dw_max:1.0071e+00 lr:1.0000e-02
2023-04-03 04:10:35,121 ADAM: Layer 2 -> dw_min:9.8698e-01  dw_max:1.0149e+00 lr:1.0000e-02
2023-04-03 04:10:35,121 ADAM: Layer 3 -> dw_min:9.9374e-01  dw_max:1.0063e+00 lr:1.0000e-02
2023-04-03 04:10:35,197 			Learning rate: weights:   1.000e-02    
2023-04-03 04:10:35,197 			Last test performance: 97.02%
2023-04-03 04:10:35,197 ----------------
2023-04-03 04:10:38,525   23  =>  6    		Training 486 pattern with 97.92% 	Forward time: 	 3.23 sec
2023-04-03 04:10:38,525 			Loss:    5.183e-02    			Backward time: 	 0.09 sec 
2023-04-03 04:10:38,525 ADAM: Layer 0 -> dw_min:9.9596e-01  dw_max:1.0026e+00 lr:1.0000e-02
2023-04-03 04:10:38,526 ADAM: Layer 1 -> dw_min:9.9173e-01  dw_max:1.0077e+00 lr:1.0000e-02
2023-04-03 04:10:38,526 ADAM: Layer 2 -> dw_min:9.8659e-01  dw_max:1.0145e+00 lr:1.0000e-02
2023-04-03 04:10:38,526 ADAM: Layer 3 -> dw_min:9.9298e-01  dw_max:1.0057e+00 lr:1.0000e-02
2023-04-03 04:10:38,583 			Learning rate: weights:   1.000e-02    
2023-04-03 04:10:38,583 			Last test performance: 97.02%
2023-04-03 04:10:38,583 ----------------
2023-04-03 04:10:41,922   23  =>  7    		Training 486 pattern with 97.92% 	Forward time: 	 3.24 sec
2023-04-03 04:10:41,922 			Loss:    4.935e-02    			Backward time: 	 0.10 sec 
2023-04-03 04:10:41,922 ADAM: Layer 0 -> dw_min:9.9557e-01  dw_max:1.0026e+00 lr:1.0000e-02
2023-04-03 04:10:41,922 ADAM: Layer 1 -> dw_min:9.9197e-01  dw_max:1.0115e+00 lr:1.0000e-02
2023-04-03 04:10:41,922 ADAM: Layer 2 -> dw_min:9.8457e-01  dw_max:1.0129e+00 lr:1.0000e-02
2023-04-03 04:10:41,922 ADAM: Layer 3 -> dw_min:9.9340e-01  dw_max:1.0085e+00 lr:1.0000e-02
2023-04-03 04:10:42,034 			Learning rate: weights:   1.000e-02    
2023-04-03 04:10:42,034 			Last test performance: 97.02%
2023-04-03 04:10:42,034 ----------------
2023-04-03 04:10:45,370   23  =>  8    		Training 486 pattern with 98.12% 	Forward time: 	 3.23 sec
2023-04-03 04:10:45,370 			Loss:    4.820e-02    			Backward time: 	 0.09 sec 
2023-04-03 04:10:45,370 ADAM: Layer 0 -> dw_min:9.9602e-01  dw_max:1.0027e+00 lr:1.0000e-02
2023-04-03 04:10:45,370 ADAM: Layer 1 -> dw_min:9.9173e-01  dw_max:1.0103e+00 lr:1.0000e-02
2023-04-03 04:10:45,370 ADAM: Layer 2 -> dw_min:9.8611e-01  dw_max:1.0117e+00 lr:1.0000e-02
2023-04-03 04:10:45,370 ADAM: Layer 3 -> dw_min:9.9358e-01  dw_max:1.0077e+00 lr:1.0000e-02
2023-04-03 04:10:45,386 			Learning rate: weights:   1.000e-02    
2023-04-03 04:10:45,386 			Last test performance: 97.02%
2023-04-03 04:10:45,386 ----------------
2023-04-03 04:10:48,744   23  =>  9    		Training 486 pattern with 97.08% 	Forward time: 	 3.26 sec
2023-04-03 04:10:48,744 			Loss:    7.207e-02    			Backward time: 	 0.09 sec 
2023-04-03 04:10:48,744 ADAM: Layer 0 -> dw_min:9.9683e-01  dw_max:1.0029e+00 lr:1.0000e-02
2023-04-03 04:10:48,744 ADAM: Layer 1 -> dw_min:9.8962e-01  dw_max:1.0093e+00 lr:1.0000e-02
2023-04-03 04:10:48,745 ADAM: Layer 2 -> dw_min:9.8676e-01  dw_max:1.0141e+00 lr:1.0000e-02
2023-04-03 04:10:48,745 ADAM: Layer 3 -> dw_min:9.9422e-01  dw_max:1.0069e+00 lr:1.0000e-02
2023-04-03 04:10:48,759 			Learning rate: weights:   1.000e-02    
2023-04-03 04:10:48,759 			Last test performance: 97.02%
2023-04-03 04:10:48,759 ----------------
2023-04-03 04:10:52,137   23  =>  10   		Training 486 pattern with 96.88% 	Forward time: 	 3.28 sec
2023-04-03 04:10:52,138 			Loss:    9.234e-02    			Backward time: 	 0.09 sec 
2023-04-03 04:10:52,138 ADAM: Layer 0 -> dw_min:9.9667e-01  dw_max:1.0038e+00 lr:1.0000e-02
2023-04-03 04:10:52,138 ADAM: Layer 1 -> dw_min:9.8819e-01  dw_max:1.0109e+00 lr:1.0000e-02
2023-04-03 04:10:52,139 ADAM: Layer 2 -> dw_min:9.8532e-01  dw_max:1.0139e+00 lr:1.0000e-02
2023-04-03 04:10:52,139 ADAM: Layer 3 -> dw_min:9.9332e-01  dw_max:1.0074e+00 lr:1.0000e-02
2023-04-03 04:10:52,154 			Learning rate: weights:   1.000e-02    
2023-04-03 04:10:52,154 			Last test performance: 97.02%
2023-04-03 04:10:52,154 ----------------
2023-04-03 04:10:55,529   23  =>  11   		Training 486 pattern with 98.12% 	Forward time: 	 3.27 sec
2023-04-03 04:10:55,530 			Loss:    5.019e-02    			Backward time: 	 0.09 sec 
2023-04-03 04:10:55,530 ADAM: Layer 0 -> dw_min:9.9659e-01  dw_max:1.0037e+00 lr:1.0000e-02
2023-04-03 04:10:55,530 ADAM: Layer 1 -> dw_min:9.8913e-01  dw_max:1.0097e+00 lr:1.0000e-02
2023-04-03 04:10:55,530 ADAM: Layer 2 -> dw_min:9.8677e-01  dw_max:1.0125e+00 lr:1.0000e-02
2023-04-03 04:10:55,530 ADAM: Layer 3 -> dw_min:9.9387e-01  dw_max:1.0071e+00 lr:1.0000e-02
2023-04-03 04:10:55,586 			Learning rate: weights:   1.000e-02    
2023-04-03 04:10:55,586 			Last test performance: 97.02%
2023-04-03 04:10:55,586 ----------------
2023-04-03 04:10:58,917   23  =>  12   		Training 486 pattern with 97.29% 	Forward time: 	 3.23 sec
2023-04-03 04:10:58,917 			Loss:    6.907e-02    			Backward time: 	 0.09 sec 
2023-04-03 04:10:58,917 ADAM: Layer 0 -> dw_min:9.9642e-01  dw_max:1.0039e+00 lr:1.0000e-02
2023-04-03 04:10:58,917 ADAM: Layer 1 -> dw_min:9.8969e-01  dw_max:1.0088e+00 lr:1.0000e-02
2023-04-03 04:10:58,918 ADAM: Layer 2 -> dw_min:9.8519e-01  dw_max:1.0140e+00 lr:1.0000e-02
2023-04-03 04:10:58,918 ADAM: Layer 3 -> dw_min:9.9459e-01  dw_max:1.0063e+00 lr:1.0000e-02
2023-04-03 04:10:58,983 			Learning rate: weights:   1.000e-02    
2023-04-03 04:10:58,983 			Last test performance: 97.02%
2023-04-03 04:10:58,983 ----------------
2023-04-03 04:11:02,368   23  =>  13   		Training 486 pattern with 98.54% 	Forward time: 	 3.29 sec
2023-04-03 04:11:02,368 			Loss:    3.546e-02    			Backward time: 	 0.09 sec 
2023-04-03 04:11:02,368 ADAM: Layer 0 -> dw_min:9.9623e-01  dw_max:1.0037e+00 lr:1.0000e-02
2023-04-03 04:11:02,369 ADAM: Layer 1 -> dw_min:9.9069e-01  dw_max:1.0091e+00 lr:1.0000e-02
2023-04-03 04:11:02,369 ADAM: Layer 2 -> dw_min:9.8665e-01  dw_max:1.0126e+00 lr:1.0000e-02
2023-04-03 04:11:02,369 ADAM: Layer 3 -> dw_min:9.9513e-01  dw_max:1.0055e+00 lr:1.0000e-02
2023-04-03 04:11:02,383 			Learning rate: weights:   1.000e-02    
2023-04-03 04:11:02,383 			Last test performance: 97.02%
2023-04-03 04:11:02,383 ----------------
2023-04-03 04:11:05,718   23  =>  14   		Training 486 pattern with 98.96% 	Forward time: 	 3.23 sec
2023-04-03 04:11:05,718 			Loss:    2.923e-02    			Backward time: 	 0.09 sec 
2023-04-03 04:11:05,718 ADAM: Layer 0 -> dw_min:9.9635e-01  dw_max:1.0037e+00 lr:1.0000e-02
2023-04-03 04:11:05,719 ADAM: Layer 1 -> dw_min:9.9177e-01  dw_max:1.0084e+00 lr:1.0000e-02
2023-04-03 04:11:05,719 ADAM: Layer 2 -> dw_min:9.8202e-01  dw_max:1.0114e+00 lr:1.0000e-02
2023-04-03 04:11:05,719 ADAM: Layer 3 -> dw_min:9.9561e-01  dw_max:1.0051e+00 lr:1.0000e-02
2023-04-03 04:11:05,862 			Learning rate: weights:   1.000e-02    
2023-04-03 04:11:05,863 			Last test performance: 97.02%
2023-04-03 04:11:05,863 ----------------
2023-04-03 04:11:09,209   23  =>  15   		Training 486 pattern with 98.54% 	Forward time: 	 3.25 sec
2023-04-03 04:11:09,209 			Loss:    2.731e-02    			Backward time: 	 0.09 sec 
2023-04-03 04:11:09,209 ADAM: Layer 0 -> dw_min:9.9678e-01  dw_max:1.0034e+00 lr:1.0000e-02
2023-04-03 04:11:09,209 ADAM: Layer 1 -> dw_min:9.9232e-01  dw_max:1.0074e+00 lr:1.0000e-02
2023-04-03 04:11:09,209 ADAM: Layer 2 -> dw_min:9.8301e-01  dw_max:1.0150e+00 lr:1.0000e-02
2023-04-03 04:11:09,209 ADAM: Layer 3 -> dw_min:9.9486e-01  dw_max:1.0056e+00 lr:1.0000e-02
2023-04-03 04:11:09,272 			Learning rate: weights:   1.000e-02    
2023-04-03 04:11:09,273 			Last test performance: 97.02%
2023-04-03 04:11:09,273 ----------------
2023-04-03 04:11:12,592   23  =>  16   		Training 486 pattern with 97.71% 	Forward time: 	 3.22 sec
2023-04-03 04:11:12,593 			Loss:    6.538e-02    			Backward time: 	 0.10 sec 
2023-04-03 04:11:12,593 ADAM: Layer 0 -> dw_min:9.9642e-01  dw_max:1.0031e+00 lr:1.0000e-02
2023-04-03 04:11:12,593 ADAM: Layer 1 -> dw_min:9.9027e-01  dw_max:1.0104e+00 lr:1.0000e-02
2023-04-03 04:11:12,593 ADAM: Layer 2 -> dw_min:9.8471e-01  dw_max:1.0154e+00 lr:1.0000e-02
2023-04-03 04:11:12,593 ADAM: Layer 3 -> dw_min:9.8820e-01  dw_max:1.0104e+00 lr:1.0000e-02
2023-04-03 04:11:12,693 			Learning rate: weights:   1.000e-02    
2023-04-03 04:11:12,693 			Last test performance: 97.02%
2023-04-03 04:11:12,693 ----------------
2023-04-03 04:11:16,074   23  =>  17   		Training 486 pattern with 97.71% 	Forward time: 	 3.28 sec
2023-04-03 04:11:16,074 			Loss:    7.855e-02    			Backward time: 	 0.09 sec 
2023-04-03 04:11:16,074 ADAM: Layer 0 -> dw_min:9.9643e-01  dw_max:1.0032e+00 lr:1.0000e-02
2023-04-03 04:11:16,074 ADAM: Layer 1 -> dw_min:9.9039e-01  dw_max:1.0097e+00 lr:1.0000e-02
2023-04-03 04:11:16,074 ADAM: Layer 2 -> dw_min:9.8616e-01  dw_max:1.0150e+00 lr:1.0000e-02
2023-04-03 04:11:16,074 ADAM: Layer 3 -> dw_min:9.8937e-01  dw_max:1.0100e+00 lr:1.0000e-02
2023-04-03 04:11:16,129 			Learning rate: weights:   1.000e-02    
2023-04-03 04:11:16,130 			Last test performance: 97.02%
2023-04-03 04:11:16,130 ----------------
2023-04-03 04:11:19,503   23  =>  18   		Training 486 pattern with 98.54% 	Forward time: 	 3.27 sec
2023-04-03 04:11:19,503 			Loss:    3.279e-02    			Backward time: 	 0.09 sec 
2023-04-03 04:11:19,503 ADAM: Layer 0 -> dw_min:9.9628e-01  dw_max:1.0031e+00 lr:1.0000e-02
2023-04-03 04:11:19,503 ADAM: Layer 1 -> dw_min:9.9084e-01  dw_max:1.0090e+00 lr:1.0000e-02
2023-04-03 04:11:19,503 ADAM: Layer 2 -> dw_min:9.8411e-01  dw_max:1.0135e+00 lr:1.0000e-02
2023-04-03 04:11:19,503 ADAM: Layer 3 -> dw_min:9.9043e-01  dw_max:1.0090e+00 lr:1.0000e-02
2023-04-03 04:11:19,519 			Learning rate: weights:   1.000e-02    
2023-04-03 04:11:19,519 			Last test performance: 97.02%
2023-04-03 04:11:19,519 ----------------
2023-04-03 04:11:22,903   23  =>  19   		Training 486 pattern with 98.54% 	Forward time: 	 3.28 sec
2023-04-03 04:11:22,903 			Loss:    3.789e-02    			Backward time: 	 0.10 sec 
2023-04-03 04:11:22,903 ADAM: Layer 0 -> dw_min:9.9706e-01  dw_max:1.0029e+00 lr:1.0000e-02
2023-04-03 04:11:22,904 ADAM: Layer 1 -> dw_min:9.9054e-01  dw_max:1.0083e+00 lr:1.0000e-02
2023-04-03 04:11:22,904 ADAM: Layer 2 -> dw_min:9.8415e-01  dw_max:1.0124e+00 lr:1.0000e-02
2023-04-03 04:11:22,904 ADAM: Layer 3 -> dw_min:9.9138e-01  dw_max:1.0081e+00 lr:1.0000e-02
2023-04-03 04:11:22,968 			Learning rate: weights:   1.000e-02    
2023-04-03 04:11:22,968 			Last test performance: 97.02%
2023-04-03 04:11:22,968 ----------------
2023-04-03 04:11:26,327   23  =>  20   		Training 486 pattern with 98.33% 	Forward time: 	 3.26 sec
2023-04-03 04:11:26,327 			Loss:    4.090e-02    			Backward time: 	 0.09 sec 
2023-04-03 04:11:26,327 ADAM: Layer 0 -> dw_min:9.9715e-01  dw_max:1.0033e+00 lr:1.0000e-02
2023-04-03 04:11:26,328 ADAM: Layer 1 -> dw_min:9.9145e-01  dw_max:1.0076e+00 lr:1.0000e-02
2023-04-03 04:11:26,328 ADAM: Layer 2 -> dw_min:9.8491e-01  dw_max:1.0112e+00 lr:1.0000e-02
2023-04-03 04:11:26,328 ADAM: Layer 3 -> dw_min:9.9223e-01  dw_max:1.0073e+00 lr:1.0000e-02
2023-04-03 04:11:26,441 			Learning rate: weights:   1.000e-02    
2023-04-03 04:11:26,441 			Last test performance: 97.02%
2023-04-03 04:11:26,441 ----------------
2023-04-03 04:11:29,844   23  =>  21   		Training 486 pattern with 99.17% 	Forward time: 	 3.30 sec
2023-04-03 04:11:29,844 			Loss:    3.863e-02    			Backward time: 	 0.10 sec 
2023-04-03 04:11:29,845 ADAM: Layer 0 -> dw_min:9.9756e-01  dw_max:1.0030e+00 lr:1.0000e-02
2023-04-03 04:11:29,845 ADAM: Layer 1 -> dw_min:9.9202e-01  dw_max:1.0094e+00 lr:1.0000e-02
2023-04-03 04:11:29,845 ADAM: Layer 2 -> dw_min:9.8639e-01  dw_max:1.0136e+00 lr:1.0000e-02
2023-04-03 04:11:29,845 ADAM: Layer 3 -> dw_min:9.9299e-01  dw_max:1.0066e+00 lr:1.0000e-02
2023-04-03 04:11:29,964 			Learning rate: weights:   1.000e-02    
2023-04-03 04:11:29,964 			Last test performance: 97.02%
2023-04-03 04:11:29,964 ----------------
2023-04-03 04:11:33,365   23  =>  22   		Training 486 pattern with 97.92% 	Forward time: 	 3.30 sec
2023-04-03 04:11:33,365 			Loss:    5.239e-02    			Backward time: 	 0.09 sec 
2023-04-03 04:11:33,365 ADAM: Layer 0 -> dw_min:9.9730e-01  dw_max:1.0027e+00 lr:1.0000e-02
2023-04-03 04:11:33,365 ADAM: Layer 1 -> dw_min:9.9278e-01  dw_max:1.0086e+00 lr:1.0000e-02
2023-04-03 04:11:33,366 ADAM: Layer 2 -> dw_min:9.8602e-01  dw_max:1.0122e+00 lr:1.0000e-02
2023-04-03 04:11:33,366 ADAM: Layer 3 -> dw_min:9.9366e-01  dw_max:1.0087e+00 lr:1.0000e-02
2023-04-03 04:11:33,381 			Learning rate: weights:   1.000e-02    
2023-04-03 04:11:33,381 			Last test performance: 97.02%
2023-04-03 04:11:33,381 ----------------
2023-04-03 04:11:36,710   23  =>  23   		Training 486 pattern with 98.12% 	Forward time: 	 3.23 sec
2023-04-03 04:11:36,710 			Loss:    3.423e-02    			Backward time: 	 0.09 sec 
2023-04-03 04:11:36,710 ADAM: Layer 0 -> dw_min:9.9691e-01  dw_max:1.0029e+00 lr:1.0000e-02
2023-04-03 04:11:36,711 ADAM: Layer 1 -> dw_min:9.9273e-01  dw_max:1.0085e+00 lr:1.0000e-02
2023-04-03 04:11:36,711 ADAM: Layer 2 -> dw_min:9.8737e-01  dw_max:1.0127e+00 lr:1.0000e-02
2023-04-03 04:11:36,711 ADAM: Layer 3 -> dw_min:9.9429e-01  dw_max:1.0078e+00 lr:1.0000e-02
2023-04-03 04:11:36,798 			Learning rate: weights:   1.000e-02    
2023-04-03 04:11:36,798 			Last test performance: 97.02%
2023-04-03 04:11:36,798 ----------------
2023-04-03 04:11:40,182   23  =>  24   		Training 486 pattern with 98.54% 	Forward time: 	 3.28 sec
2023-04-03 04:11:40,182 			Loss:    4.365e-02    			Backward time: 	 0.10 sec 
2023-04-03 04:11:40,182 ADAM: Layer 0 -> dw_min:9.9700e-01  dw_max:1.0029e+00 lr:1.0000e-02
2023-04-03 04:11:40,182 ADAM: Layer 1 -> dw_min:9.9079e-01  dw_max:1.0077e+00 lr:1.0000e-02
2023-04-03 04:11:40,182 ADAM: Layer 2 -> dw_min:9.8664e-01  dw_max:1.0126e+00 lr:1.0000e-02
2023-04-03 04:11:40,182 ADAM: Layer 3 -> dw_min:9.9484e-01  dw_max:1.0070e+00 lr:1.0000e-02
2023-04-03 04:11:40,244 			Learning rate: weights:   1.000e-02    
2023-04-03 04:11:40,244 			Last test performance: 97.02%
2023-04-03 04:11:40,244 ----------------
2023-04-03 04:11:43,599   23  =>  25   		Training 486 pattern with 98.33% 	Forward time: 	 3.25 sec
2023-04-03 04:11:43,599 			Loss:    4.030e-02    			Backward time: 	 0.09 sec 
2023-04-03 04:11:43,599 ADAM: Layer 0 -> dw_min:9.9614e-01  dw_max:1.0036e+00 lr:1.0000e-02
2023-04-03 04:11:43,599 ADAM: Layer 1 -> dw_min:9.9188e-01  dw_max:1.0077e+00 lr:1.0000e-02
2023-04-03 04:11:43,599 ADAM: Layer 2 -> dw_min:9.8537e-01  dw_max:1.0115e+00 lr:1.0000e-02
2023-04-03 04:11:43,600 ADAM: Layer 3 -> dw_min:9.9535e-01  dw_max:1.0073e+00 lr:1.0000e-02
2023-04-03 04:11:43,668 			Learning rate: weights:   1.000e-02    
2023-04-03 04:11:43,668 			Last test performance: 97.02%
2023-04-03 04:11:43,668 ----------------
2023-04-03 04:11:47,041   23  =>  26   		Training 486 pattern with 97.29% 	Forward time: 	 3.27 sec
2023-04-03 04:11:47,041 			Loss:    6.648e-02    			Backward time: 	 0.09 sec 
2023-04-03 04:11:47,041 ADAM: Layer 0 -> dw_min:9.9543e-01  dw_max:1.0038e+00 lr:1.0000e-02
2023-04-03 04:11:47,041 ADAM: Layer 1 -> dw_min:9.9139e-01  dw_max:1.0092e+00 lr:1.0000e-02
2023-04-03 04:11:47,041 ADAM: Layer 2 -> dw_min:9.8682e-01  dw_max:1.0136e+00 lr:1.0000e-02
2023-04-03 04:11:47,041 ADAM: Layer 3 -> dw_min:9.9467e-01  dw_max:1.0062e+00 lr:1.0000e-02
2023-04-03 04:11:47,089 			Learning rate: weights:   1.000e-02    
2023-04-03 04:11:47,089 			Last test performance: 97.02%
2023-04-03 04:11:47,089 ----------------
2023-04-03 04:11:50,420   23  =>  27   		Training 486 pattern with 97.71% 	Forward time: 	 3.23 sec
2023-04-03 04:11:50,420 			Loss:    6.137e-02    			Backward time: 	 0.09 sec 
2023-04-03 04:11:50,421 ADAM: Layer 0 -> dw_min:9.9485e-01  dw_max:1.0041e+00 lr:1.0000e-02
2023-04-03 04:11:50,421 ADAM: Layer 1 -> dw_min:9.9152e-01  dw_max:1.0097e+00 lr:1.0000e-02
2023-04-03 04:11:50,421 ADAM: Layer 2 -> dw_min:9.8398e-01  dw_max:1.0151e+00 lr:1.0000e-02
2023-04-03 04:11:50,421 ADAM: Layer 3 -> dw_min:9.9300e-01  dw_max:1.0063e+00 lr:1.0000e-02
2023-04-03 04:11:50,492 			Learning rate: weights:   1.000e-02    
2023-04-03 04:11:50,492 			Last test performance: 97.02%
2023-04-03 04:11:50,492 ----------------
2023-04-03 04:11:53,881   23  =>  28   		Training 486 pattern with 97.92% 	Forward time: 	 3.29 sec
2023-04-03 04:11:53,881 			Loss:    6.621e-02    			Backward time: 	 0.10 sec 
2023-04-03 04:11:53,881 ADAM: Layer 0 -> dw_min:9.9522e-01  dw_max:1.0036e+00 lr:1.0000e-02
2023-04-03 04:11:53,882 ADAM: Layer 1 -> dw_min:9.9141e-01  dw_max:1.0090e+00 lr:1.0000e-02
2023-04-03 04:11:53,882 ADAM: Layer 2 -> dw_min:9.8557e-01  dw_max:1.0144e+00 lr:1.0000e-02
2023-04-03 04:11:53,882 ADAM: Layer 3 -> dw_min:9.9356e-01  dw_max:1.0057e+00 lr:1.0000e-02
2023-04-03 04:11:53,973 			Learning rate: weights:   1.000e-02    
2023-04-03 04:11:53,974 			Last test performance: 97.02%
2023-04-03 04:11:53,974 ----------------
2023-04-03 04:11:57,305   23  =>  29   		Training 486 pattern with 98.12% 	Forward time: 	 3.23 sec
2023-04-03 04:11:57,305 			Loss:    5.158e-02    			Backward time: 	 0.09 sec 
2023-04-03 04:11:57,305 ADAM: Layer 0 -> dw_min:9.9592e-01  dw_max:1.0041e+00 lr:1.0000e-02
2023-04-03 04:11:57,305 ADAM: Layer 1 -> dw_min:9.8990e-01  dw_max:1.0088e+00 lr:1.0000e-02
2023-04-03 04:11:57,305 ADAM: Layer 2 -> dw_min:9.8334e-01  dw_max:1.0138e+00 lr:1.0000e-02
2023-04-03 04:11:57,305 ADAM: Layer 3 -> dw_min:9.9320e-01  dw_max:1.0057e+00 lr:1.0000e-02
2023-04-03 04:11:57,321 			Learning rate: weights:   1.000e-02    
2023-04-03 04:11:57,321 			Last test performance: 97.02%
2023-04-03 04:11:57,321 ----------------
2023-04-03 04:12:00,729   23  =>  30   		Training 486 pattern with 98.12% 	Forward time: 	 3.31 sec
2023-04-03 04:12:00,729 			Loss:    5.115e-02    			Backward time: 	 0.10 sec 
2023-04-03 04:12:00,729 ADAM: Layer 0 -> dw_min:9.9572e-01  dw_max:1.0040e+00 lr:1.0000e-02
2023-04-03 04:12:00,730 ADAM: Layer 1 -> dw_min:9.8969e-01  dw_max:1.0088e+00 lr:1.0000e-02
2023-04-03 04:12:00,730 ADAM: Layer 2 -> dw_min:9.8499e-01  dw_max:1.0166e+00 lr:1.0000e-02
2023-04-03 04:12:00,730 ADAM: Layer 3 -> dw_min:9.9389e-01  dw_max:1.0050e+00 lr:1.0000e-02
2023-04-03 04:12:00,797 			Learning rate: weights:   1.000e-02    
2023-04-03 04:12:00,797 			Last test performance: 97.02%
2023-04-03 04:12:00,797 ----------------
2023-04-03 04:12:04,156   23  =>  31   		Training 486 pattern with 97.29% 	Forward time: 	 3.26 sec
2023-04-03 04:12:04,156 			Loss:    5.740e-02    			Backward time: 	 0.09 sec 
2023-04-03 04:12:04,157 ADAM: Layer 0 -> dw_min:9.9553e-01  dw_max:1.0042e+00 lr:1.0000e-02
2023-04-03 04:12:04,157 ADAM: Layer 1 -> dw_min:9.8956e-01  dw_max:1.0082e+00 lr:1.0000e-02
2023-04-03 04:12:04,157 ADAM: Layer 2 -> dw_min:9.8573e-01  dw_max:1.0150e+00 lr:1.0000e-02
2023-04-03 04:12:04,157 ADAM: Layer 3 -> dw_min:9.9445e-01  dw_max:1.0045e+00 lr:1.0000e-02
2023-04-03 04:12:04,226 			Learning rate: weights:   1.000e-02    
2023-04-03 04:12:04,226 			Last test performance: 97.02%
2023-04-03 04:12:04,227 ----------------
2023-04-03 04:12:07,542   23  =>  32   		Training 486 pattern with 98.33% 	Forward time: 	 3.21 sec
2023-04-03 04:12:07,542 			Loss:    4.385e-02    			Backward time: 	 0.10 sec 
2023-04-03 04:12:07,543 ADAM: Layer 0 -> dw_min:9.9561e-01  dw_max:1.0036e+00 lr:1.0000e-02
2023-04-03 04:12:07,543 ADAM: Layer 1 -> dw_min:9.8966e-01  dw_max:1.0090e+00 lr:1.0000e-02
2023-04-03 04:12:07,543 ADAM: Layer 2 -> dw_min:9.8715e-01  dw_max:1.0135e+00 lr:1.0000e-02
2023-04-03 04:12:07,543 ADAM: Layer 3 -> dw_min:9.9330e-01  dw_max:1.0073e+00 lr:1.0000e-02
2023-04-03 04:12:07,609 			Learning rate: weights:   1.000e-02    
2023-04-03 04:12:07,609 			Last test performance: 97.02%
2023-04-03 04:12:07,609 ----------------
2023-04-03 04:12:10,984   23  =>  33   		Training 486 pattern with 98.54% 	Forward time: 	 3.27 sec
2023-04-03 04:12:10,984 			Loss:    4.479e-02    			Backward time: 	 0.10 sec 
2023-04-03 04:12:10,985 ADAM: Layer 0 -> dw_min:9.9597e-01  dw_max:1.0033e+00 lr:1.0000e-02
2023-04-03 04:12:10,985 ADAM: Layer 1 -> dw_min:9.9060e-01  dw_max:1.0080e+00 lr:1.0000e-02
2023-04-03 04:12:10,985 ADAM: Layer 2 -> dw_min:9.8703e-01  dw_max:1.0145e+00 lr:1.0000e-02
2023-04-03 04:12:10,985 ADAM: Layer 3 -> dw_min:9.9396e-01  dw_max:1.0066e+00 lr:1.0000e-02
2023-04-03 04:12:11,000 			Learning rate: weights:   1.000e-02    
2023-04-03 04:12:11,001 			Last test performance: 97.02%
2023-04-03 04:12:11,001 ----------------
2023-04-03 04:12:14,382   23  =>  34   		Training 486 pattern with 97.50% 	Forward time: 	 3.28 sec
2023-04-03 04:12:14,383 			Loss:    5.311e-02    			Backward time: 	 0.09 sec 
2023-04-03 04:12:14,383 ADAM: Layer 0 -> dw_min:9.9576e-01  dw_max:1.0034e+00 lr:1.0000e-02
2023-04-03 04:12:14,383 ADAM: Layer 1 -> dw_min:9.9049e-01  dw_max:1.0082e+00 lr:1.0000e-02
2023-04-03 04:12:14,383 ADAM: Layer 2 -> dw_min:9.8823e-01  dw_max:1.0131e+00 lr:1.0000e-02
2023-04-03 04:12:14,383 ADAM: Layer 3 -> dw_min:9.9465e-01  dw_max:1.0060e+00 lr:1.0000e-02
2023-04-03 04:12:14,491 			Learning rate: weights:   1.000e-02    
2023-04-03 04:12:14,491 			Last test performance: 97.02%
2023-04-03 04:12:14,491 ----------------
2023-04-03 04:12:17,846   23  =>  35   		Training 486 pattern with 98.96% 	Forward time: 	 3.25 sec
2023-04-03 04:12:17,846 			Loss:    2.551e-02    			Backward time: 	 0.09 sec 
2023-04-03 04:12:17,846 ADAM: Layer 0 -> dw_min:9.9651e-01  dw_max:1.0036e+00 lr:1.0000e-02
2023-04-03 04:12:17,846 ADAM: Layer 1 -> dw_min:9.9128e-01  dw_max:1.0079e+00 lr:1.0000e-02
2023-04-03 04:12:17,846 ADAM: Layer 2 -> dw_min:9.8674e-01  dw_max:1.0118e+00 lr:1.0000e-02
2023-04-03 04:12:17,846 ADAM: Layer 3 -> dw_min:9.9517e-01  dw_max:1.0054e+00 lr:1.0000e-02
2023-04-03 04:12:17,917 			Learning rate: weights:   1.000e-02    
2023-04-03 04:12:17,917 			Last test performance: 97.02%
2023-04-03 04:12:17,917 ----------------
2023-04-03 04:12:21,315   23  =>  36   		Training 486 pattern with 97.71% 	Forward time: 	 3.30 sec
2023-04-03 04:12:21,315 			Loss:    7.445e-02    			Backward time: 	 0.09 sec 
2023-04-03 04:12:21,315 ADAM: Layer 0 -> dw_min:9.9687e-01  dw_max:1.0028e+00 lr:1.0000e-02
2023-04-03 04:12:21,315 ADAM: Layer 1 -> dw_min:9.9124e-01  dw_max:1.0066e+00 lr:1.0000e-02
2023-04-03 04:12:21,315 ADAM: Layer 2 -> dw_min:9.8376e-01  dw_max:1.0135e+00 lr:1.0000e-02
2023-04-03 04:12:21,315 ADAM: Layer 3 -> dw_min:9.9565e-01  dw_max:1.0049e+00 lr:1.0000e-02
2023-04-03 04:12:21,338 			Learning rate: weights:   1.000e-02    
2023-04-03 04:12:21,338 			Last test performance: 97.02%
2023-04-03 04:12:21,338 ----------------
2023-04-03 04:12:24,691   23  =>  37   		Training 486 pattern with 98.33% 	Forward time: 	 3.25 sec
2023-04-03 04:12:24,691 			Loss:    3.600e-02    			Backward time: 	 0.10 sec 
2023-04-03 04:12:24,691 ADAM: Layer 0 -> dw_min:9.9686e-01  dw_max:1.0026e+00 lr:1.0000e-02
2023-04-03 04:12:24,692 ADAM: Layer 1 -> dw_min:9.9100e-01  dw_max:1.0095e+00 lr:1.0000e-02
2023-04-03 04:12:24,692 ADAM: Layer 2 -> dw_min:9.8538e-01  dw_max:1.0149e+00 lr:1.0000e-02
2023-04-03 04:12:24,692 ADAM: Layer 3 -> dw_min:9.9608e-01  dw_max:1.0044e+00 lr:1.0000e-02
2023-04-03 04:12:24,786 			Learning rate: weights:   1.000e-02    
2023-04-03 04:12:24,786 			Last test performance: 97.02%
2023-04-03 04:12:24,786 ----------------
2023-04-03 04:12:28,101   23  =>  38   		Training 486 pattern with 99.17% 	Forward time: 	 3.21 sec
2023-04-03 04:12:28,101 			Loss:    3.317e-02    			Backward time: 	 0.10 sec 
2023-04-03 04:12:28,102 ADAM: Layer 0 -> dw_min:9.9656e-01  dw_max:1.0026e+00 lr:1.0000e-02
2023-04-03 04:12:28,102 ADAM: Layer 1 -> dw_min:9.8958e-01  dw_max:1.0087e+00 lr:1.0000e-02
2023-04-03 04:12:28,102 ADAM: Layer 2 -> dw_min:9.8411e-01  dw_max:1.0139e+00 lr:1.0000e-02
2023-04-03 04:12:28,102 ADAM: Layer 3 -> dw_min:9.9674e-01  dw_max:1.0041e+00 lr:1.0000e-02
2023-04-03 04:12:28,118 			Learning rate: weights:   1.000e-02    
2023-04-03 04:12:28,118 			Last test performance: 97.02%
2023-04-03 04:12:28,118 ----------------
2023-04-03 04:12:31,474   23  =>  39   		Training 486 pattern with 97.92% 	Forward time: 	 3.26 sec
2023-04-03 04:12:31,474 			Loss:    7.107e-02    			Backward time: 	 0.09 sec 
2023-04-03 04:12:31,474 ADAM: Layer 0 -> dw_min:9.9648e-01  dw_max:1.0026e+00 lr:1.0000e-02
2023-04-03 04:12:31,474 ADAM: Layer 1 -> dw_min:9.9126e-01  dw_max:1.0080e+00 lr:1.0000e-02
2023-04-03 04:12:31,474 ADAM: Layer 2 -> dw_min:9.8523e-01  dw_max:1.0139e+00 lr:1.0000e-02
2023-04-03 04:12:31,475 ADAM: Layer 3 -> dw_min:9.9487e-01  dw_max:1.0065e+00 lr:1.0000e-02
2023-04-03 04:12:31,546 			Learning rate: weights:   1.000e-02    
2023-04-03 04:12:31,546 			Last test performance: 97.02%
2023-04-03 04:12:31,546 ----------------
2023-04-03 04:12:34,959   23  =>  40   		Training 486 pattern with 99.17% 	Forward time: 	 3.31 sec
2023-04-03 04:12:34,959 			Loss:    2.526e-02    			Backward time: 	 0.10 sec 
2023-04-03 04:12:34,959 ADAM: Layer 0 -> dw_min:9.9716e-01  dw_max:1.0023e+00 lr:1.0000e-02
2023-04-03 04:12:34,959 ADAM: Layer 1 -> dw_min:9.9193e-01  dw_max:1.0105e+00 lr:1.0000e-02
2023-04-03 04:12:34,960 ADAM: Layer 2 -> dw_min:9.8669e-01  dw_max:1.0129e+00 lr:1.0000e-02
2023-04-03 04:12:34,960 ADAM: Layer 3 -> dw_min:9.9527e-01  dw_max:1.0059e+00 lr:1.0000e-02
2023-04-03 04:12:35,031 			Learning rate: weights:   1.000e-02    
2023-04-03 04:12:35,031 			Last test performance: 97.02%
2023-04-03 04:12:35,031 ----------------
2023-04-03 04:12:38,398   23  =>  41   		Training 486 pattern with 98.12% 	Forward time: 	 3.27 sec
2023-04-03 04:12:38,398 			Loss:    4.651e-02    			Backward time: 	 0.09 sec 
2023-04-03 04:12:38,399 ADAM: Layer 0 -> dw_min:9.9686e-01  dw_max:1.0021e+00 lr:1.0000e-02
2023-04-03 04:12:38,399 ADAM: Layer 1 -> dw_min:9.8852e-01  dw_max:1.0095e+00 lr:1.0000e-02
2023-04-03 04:12:38,399 ADAM: Layer 2 -> dw_min:9.8576e-01  dw_max:1.0126e+00 lr:1.0000e-02
2023-04-03 04:12:38,399 ADAM: Layer 3 -> dw_min:9.9574e-01  dw_max:1.0053e+00 lr:1.0000e-02
2023-04-03 04:12:38,416 			Learning rate: weights:   1.000e-02    
2023-04-03 04:12:38,416 			Last test performance: 97.02%
2023-04-03 04:12:38,416 ----------------
2023-04-03 04:12:41,759   23  =>  42   		Training 486 pattern with 98.75% 	Forward time: 	 3.24 sec
2023-04-03 04:12:41,759 			Loss:    3.266e-02    			Backward time: 	 0.09 sec 
2023-04-03 04:12:41,759 ADAM: Layer 0 -> dw_min:9.9700e-01  dw_max:1.0019e+00 lr:1.0000e-02
2023-04-03 04:12:41,759 ADAM: Layer 1 -> dw_min:9.8918e-01  dw_max:1.0087e+00 lr:1.0000e-02
2023-04-03 04:12:41,759 ADAM: Layer 2 -> dw_min:9.8705e-01  dw_max:1.0114e+00 lr:1.0000e-02
2023-04-03 04:12:41,759 ADAM: Layer 3 -> dw_min:9.9573e-01  dw_max:1.0063e+00 lr:1.0000e-02
2023-04-03 04:12:41,846 			Learning rate: weights:   1.000e-02    
2023-04-03 04:12:41,846 			Last test performance: 97.02%
2023-04-03 04:12:41,846 ----------------
2023-04-03 04:12:45,236   23  =>  43   		Training 486 pattern with 97.29% 	Forward time: 	 3.29 sec
2023-04-03 04:12:45,236 			Loss:    5.238e-02    			Backward time: 	 0.09 sec 
2023-04-03 04:12:45,236 ADAM: Layer 0 -> dw_min:9.9665e-01  dw_max:1.0026e+00 lr:1.0000e-02
2023-04-03 04:12:45,236 ADAM: Layer 1 -> dw_min:9.9037e-01  dw_max:1.0083e+00 lr:1.0000e-02
2023-04-03 04:12:45,236 ADAM: Layer 2 -> dw_min:9.8792e-01  dw_max:1.0102e+00 lr:1.0000e-02
2023-04-03 04:12:45,236 ADAM: Layer 3 -> dw_min:9.9537e-01  dw_max:1.0083e+00 lr:1.0000e-02
2023-04-03 04:12:45,302 			Learning rate: weights:   1.000e-02    
2023-04-03 04:12:45,302 			Last test performance: 97.02%
2023-04-03 04:12:45,302 ----------------
2023-04-03 04:12:48,659   23  =>  44   		Training 486 pattern with 97.50% 	Forward time: 	 3.26 sec
2023-04-03 04:12:48,659 			Loss:    5.639e-02    			Backward time: 	 0.10 sec 
2023-04-03 04:12:48,659 ADAM: Layer 0 -> dw_min:9.9689e-01  dw_max:1.0023e+00 lr:1.0000e-02
2023-04-03 04:12:48,659 ADAM: Layer 1 -> dw_min:9.9092e-01  dw_max:1.0097e+00 lr:1.0000e-02
2023-04-03 04:12:48,659 ADAM: Layer 2 -> dw_min:9.8750e-01  dw_max:1.0139e+00 lr:1.0000e-02
2023-04-03 04:12:48,659 ADAM: Layer 3 -> dw_min:9.9215e-01  dw_max:1.0075e+00 lr:1.0000e-02
2023-04-03 04:12:48,675 			Learning rate: weights:   1.000e-02    
2023-04-03 04:12:48,675 			Last test performance: 97.02%
2023-04-03 04:12:48,675 ----------------
2023-04-03 04:12:52,065   23  =>  45   		Training 486 pattern with 97.92% 	Forward time: 	 3.29 sec
2023-04-03 04:12:52,065 			Loss:    4.660e-02    			Backward time: 	 0.10 sec 
2023-04-03 04:12:52,065 ADAM: Layer 0 -> dw_min:9.9664e-01  dw_max:1.0027e+00 lr:1.0000e-02
2023-04-03 04:12:52,065 ADAM: Layer 1 -> dw_min:9.9154e-01  dw_max:1.0090e+00 lr:1.0000e-02
2023-04-03 04:12:52,065 ADAM: Layer 2 -> dw_min:9.8546e-01  dw_max:1.0125e+00 lr:1.0000e-02
2023-04-03 04:12:52,065 ADAM: Layer 3 -> dw_min:9.9293e-01  dw_max:1.0066e+00 lr:1.0000e-02
2023-04-03 04:12:52,095 			Learning rate: weights:   1.000e-02    
2023-04-03 04:12:52,095 			Last test performance: 97.02%
2023-04-03 04:12:52,095 ----------------
2023-04-03 04:12:55,477   23  =>  46   		Training 486 pattern with 99.17% 	Forward time: 	 3.28 sec
2023-04-03 04:12:55,477 			Loss:    2.597e-02    			Backward time: 	 0.09 sec 
2023-04-03 04:12:55,477 ADAM: Layer 0 -> dw_min:9.9738e-01  dw_max:1.0023e+00 lr:1.0000e-02
2023-04-03 04:12:55,477 ADAM: Layer 1 -> dw_min:9.9076e-01  dw_max:1.0095e+00 lr:1.0000e-02
2023-04-03 04:12:55,477 ADAM: Layer 2 -> dw_min:9.8441e-01  dw_max:1.0122e+00 lr:1.0000e-02
2023-04-03 04:12:55,478 ADAM: Layer 3 -> dw_min:9.9362e-01  dw_max:1.0059e+00 lr:1.0000e-02
2023-04-03 04:12:55,534 			Learning rate: weights:   1.000e-02    
2023-04-03 04:12:55,534 			Last test performance: 97.02%
2023-04-03 04:12:55,534 ----------------
2023-04-03 04:12:58,897   23  =>  47   		Training 486 pattern with 97.29% 	Forward time: 	 3.26 sec
2023-04-03 04:12:58,897 			Loss:    5.336e-02    			Backward time: 	 0.10 sec 
2023-04-03 04:12:58,897 ADAM: Layer 0 -> dw_min:9.9662e-01  dw_max:1.0030e+00 lr:1.0000e-02
2023-04-03 04:12:58,897 ADAM: Layer 1 -> dw_min:9.9180e-01  dw_max:1.0099e+00 lr:1.0000e-02
2023-04-03 04:12:58,897 ADAM: Layer 2 -> dw_min:9.8557e-01  dw_max:1.0128e+00 lr:1.0000e-02
2023-04-03 04:12:58,897 ADAM: Layer 3 -> dw_min:9.9410e-01  dw_max:1.0051e+00 lr:1.0000e-02
2023-04-03 04:12:58,985 			Learning rate: weights:   1.000e-02    
2023-04-03 04:12:58,985 			Last test performance: 97.02%
2023-04-03 04:12:58,985 ----------------
2023-04-03 04:13:02,401   23  =>  48   		Training 486 pattern with 98.54% 	Forward time: 	 3.32 sec
2023-04-03 04:13:02,401 			Loss:    4.459e-02    			Backward time: 	 0.09 sec 
2023-04-03 04:13:02,401 ADAM: Layer 0 -> dw_min:9.9660e-01  dw_max:1.0032e+00 lr:1.0000e-02
2023-04-03 04:13:02,402 ADAM: Layer 1 -> dw_min:9.9247e-01  dw_max:1.0091e+00 lr:1.0000e-02
2023-04-03 04:13:02,402 ADAM: Layer 2 -> dw_min:9.8701e-01  dw_max:1.0115e+00 lr:1.0000e-02
2023-04-03 04:13:02,402 ADAM: Layer 3 -> dw_min:9.9391e-01  dw_max:1.0045e+00 lr:1.0000e-02
2023-04-03 04:13:02,418 			Learning rate: weights:   1.000e-02    
2023-04-03 04:13:02,418 			Last test performance: 97.02%
2023-04-03 04:13:02,418 ----------------
2023-04-03 04:13:05,789   23  =>  49   		Training 486 pattern with 97.71% 	Forward time: 	 3.27 sec
2023-04-03 04:13:05,789 			Loss:    5.953e-02    			Backward time: 	 0.09 sec 
2023-04-03 04:13:05,789 ADAM: Layer 0 -> dw_min:9.9704e-01  dw_max:1.0026e+00 lr:1.0000e-02
2023-04-03 04:13:05,789 ADAM: Layer 1 -> dw_min:9.9252e-01  dw_max:1.0079e+00 lr:1.0000e-02
2023-04-03 04:13:05,789 ADAM: Layer 2 -> dw_min:9.8687e-01  dw_max:1.0111e+00 lr:1.0000e-02
2023-04-03 04:13:05,789 ADAM: Layer 3 -> dw_min:9.9451e-01  dw_max:1.0055e+00 lr:1.0000e-02
2023-04-03 04:13:05,855 			Learning rate: weights:   1.000e-02    
2023-04-03 04:13:05,855 			Last test performance: 97.02%
2023-04-03 04:13:05,855 ----------------
2023-04-03 04:13:09,222   23  =>  50   		Training 486 pattern with 98.12% 	Forward time: 	 3.27 sec
2023-04-03 04:13:09,222 			Loss:    5.156e-02    			Backward time: 	 0.10 sec 
2023-04-03 04:13:09,222 ADAM: Layer 0 -> dw_min:9.9767e-01  dw_max:1.0023e+00 lr:1.0000e-02
2023-04-03 04:13:09,222 ADAM: Layer 1 -> dw_min:9.9189e-01  dw_max:1.0100e+00 lr:1.0000e-02
2023-04-03 04:13:09,222 ADAM: Layer 2 -> dw_min:9.8570e-01  dw_max:1.0114e+00 lr:1.0000e-02
2023-04-03 04:13:09,222 ADAM: Layer 3 -> dw_min:9.9502e-01  dw_max:1.0046e+00 lr:1.0000e-02
2023-04-03 04:13:09,294 			Learning rate: weights:   1.000e-02    
2023-04-03 04:13:09,294 			Last test performance: 97.02%
2023-04-03 04:13:09,294 ----------------
2023-04-03 04:13:12,657   23  =>  51   		Training 486 pattern with 98.33% 	Forward time: 	 3.26 sec
2023-04-03 04:13:12,658 			Loss:    4.033e-02    			Backward time: 	 0.09 sec 
2023-04-03 04:13:12,658 ADAM: Layer 0 -> dw_min:9.9799e-01  dw_max:1.0030e+00 lr:1.0000e-02
2023-04-03 04:13:12,658 ADAM: Layer 1 -> dw_min:9.9224e-01  dw_max:1.0083e+00 lr:1.0000e-02
2023-04-03 04:13:12,658 ADAM: Layer 2 -> dw_min:9.8592e-01  dw_max:1.0104e+00 lr:1.0000e-02
2023-04-03 04:13:12,658 ADAM: Layer 3 -> dw_min:9.9552e-01  dw_max:1.0045e+00 lr:1.0000e-02
2023-04-03 04:13:12,750 			Learning rate: weights:   1.000e-02    
2023-04-03 04:13:12,750 			Last test performance: 97.02%
2023-04-03 04:13:12,750 ----------------
2023-04-03 04:13:16,106   23  =>  52   		Training 486 pattern with 98.33% 	Forward time: 	 3.26 sec
2023-04-03 04:13:16,106 			Loss:    4.290e-02    			Backward time: 	 0.09 sec 
2023-04-03 04:13:16,106 ADAM: Layer 0 -> dw_min:9.9785e-01  dw_max:1.0035e+00 lr:1.0000e-02
2023-04-03 04:13:16,106 ADAM: Layer 1 -> dw_min:9.9191e-01  dw_max:1.0071e+00 lr:1.0000e-02
2023-04-03 04:13:16,107 ADAM: Layer 2 -> dw_min:9.8732e-01  dw_max:1.0114e+00 lr:1.0000e-02
2023-04-03 04:13:16,107 ADAM: Layer 3 -> dw_min:9.9595e-01  dw_max:1.0070e+00 lr:1.0000e-02
2023-04-03 04:13:16,122 			Learning rate: weights:   1.000e-02    
2023-04-03 04:13:16,122 			Last test performance: 97.02%
2023-04-03 04:13:16,122 ----------------
2023-04-03 04:13:19,474   23  =>  53   		Training 486 pattern with 97.92% 	Forward time: 	 3.25 sec
2023-04-03 04:13:19,474 			Loss:    6.331e-02    			Backward time: 	 0.10 sec 
2023-04-03 04:13:19,474 ADAM: Layer 0 -> dw_min:9.9770e-01  dw_max:1.0031e+00 lr:1.0000e-02
2023-04-03 04:13:19,474 ADAM: Layer 1 -> dw_min:9.9213e-01  dw_max:1.0066e+00 lr:1.0000e-02
2023-04-03 04:13:19,475 ADAM: Layer 2 -> dw_min:9.8569e-01  dw_max:1.0125e+00 lr:1.0000e-02
2023-04-03 04:13:19,475 ADAM: Layer 3 -> dw_min:9.9525e-01  dw_max:1.0080e+00 lr:1.0000e-02
2023-04-03 04:13:19,536 			Learning rate: weights:   1.000e-02    
2023-04-03 04:13:19,536 			Last test performance: 97.02%
2023-04-03 04:13:19,536 ----------------
2023-04-03 04:13:22,873   23  =>  54   		Training 486 pattern with 99.38% 	Forward time: 	 3.24 sec
2023-04-03 04:13:22,874 			Loss:    2.207e-02    			Backward time: 	 0.10 sec 
2023-04-03 04:13:22,874 ADAM: Layer 0 -> dw_min:9.9766e-01  dw_max:1.0033e+00 lr:1.0000e-02
2023-04-03 04:13:22,874 ADAM: Layer 1 -> dw_min:9.9295e-01  dw_max:1.0064e+00 lr:1.0000e-02
2023-04-03 04:13:22,874 ADAM: Layer 2 -> dw_min:9.8705e-01  dw_max:1.0113e+00 lr:1.0000e-02
2023-04-03 04:13:22,874 ADAM: Layer 3 -> dw_min:9.9570e-01  dw_max:1.0072e+00 lr:1.0000e-02
2023-04-03 04:13:22,934 			Learning rate: weights:   1.000e-02    
2023-04-03 04:13:22,934 			Last test performance: 97.02%
2023-04-03 04:13:22,934 ----------------
2023-04-03 04:13:26,298   23  =>  55   		Training 486 pattern with 98.33% 	Forward time: 	 3.26 sec
2023-04-03 04:13:26,298 			Loss:    4.500e-02    			Backward time: 	 0.10 sec 
2023-04-03 04:13:26,299 ADAM: Layer 0 -> dw_min:9.9696e-01  dw_max:1.0033e+00 lr:1.0000e-02
2023-04-03 04:13:26,299 ADAM: Layer 1 -> dw_min:9.9332e-01  dw_max:1.0064e+00 lr:1.0000e-02
2023-04-03 04:13:26,299 ADAM: Layer 2 -> dw_min:9.8710e-01  dw_max:1.0105e+00 lr:1.0000e-02
2023-04-03 04:13:26,299 ADAM: Layer 3 -> dw_min:9.9611e-01  dw_max:1.0065e+00 lr:1.0000e-02
2023-04-03 04:13:26,368 			Learning rate: weights:   1.000e-02    
2023-04-03 04:13:26,368 			Last test performance: 97.02%
2023-04-03 04:13:26,368 ----------------
2023-04-03 04:13:29,726   23  =>  56   		Training 486 pattern with 97.92% 	Forward time: 	 3.26 sec
2023-04-03 04:13:29,726 			Loss:    5.337e-02    			Backward time: 	 0.09 sec 
2023-04-03 04:13:29,727 ADAM: Layer 0 -> dw_min:9.9661e-01  dw_max:1.0034e+00 lr:1.0000e-02
2023-04-03 04:13:29,727 ADAM: Layer 1 -> dw_min:9.9307e-01  dw_max:1.0079e+00 lr:1.0000e-02
2023-04-03 04:13:29,727 ADAM: Layer 2 -> dw_min:9.8429e-01  dw_max:1.0151e+00 lr:1.0000e-02
2023-04-03 04:13:29,727 ADAM: Layer 3 -> dw_min:9.9260e-01  dw_max:1.0075e+00 lr:1.0000e-02
2023-04-03 04:13:29,789 			Learning rate: weights:   1.000e-02    
2023-04-03 04:13:29,789 			Last test performance: 97.02%
2023-04-03 04:13:29,789 ----------------
2023-04-03 04:13:33,207   23  =>  57   		Training 486 pattern with 97.50% 	Forward time: 	 3.32 sec
2023-04-03 04:13:33,207 			Loss:    5.374e-02    			Backward time: 	 0.09 sec 
2023-04-03 04:13:33,207 ADAM: Layer 0 -> dw_min:9.9582e-01  dw_max:1.0030e+00 lr:1.0000e-02
2023-04-03 04:13:33,207 ADAM: Layer 1 -> dw_min:9.9331e-01  dw_max:1.0068e+00 lr:1.0000e-02
2023-04-03 04:13:33,208 ADAM: Layer 2 -> dw_min:9.8515e-01  dw_max:1.0136e+00 lr:1.0000e-02
2023-04-03 04:13:33,208 ADAM: Layer 3 -> dw_min:9.9341e-01  dw_max:1.0068e+00 lr:1.0000e-02
2023-04-03 04:13:33,279 			Learning rate: weights:   1.000e-02    
2023-04-03 04:13:33,279 			Last test performance: 97.02%
2023-04-03 04:13:33,279 ----------------
2023-04-03 04:13:36,666   23  =>  58   		Training 486 pattern with 98.54% 	Forward time: 	 3.29 sec
2023-04-03 04:13:36,667 			Loss:    3.933e-02    			Backward time: 	 0.09 sec 
2023-04-03 04:13:36,667 ADAM: Layer 0 -> dw_min:9.9627e-01  dw_max:1.0034e+00 lr:1.0000e-02
2023-04-03 04:13:36,667 ADAM: Layer 1 -> dw_min:9.9324e-01  dw_max:1.0068e+00 lr:1.0000e-02
2023-04-03 04:13:36,667 ADAM: Layer 2 -> dw_min:9.8658e-01  dw_max:1.0122e+00 lr:1.0000e-02
2023-04-03 04:13:36,667 ADAM: Layer 3 -> dw_min:9.9437e-01  dw_max:1.0061e+00 lr:1.0000e-02
2023-04-03 04:13:36,729 			Learning rate: weights:   1.000e-02    
2023-04-03 04:13:36,729 			Last test performance: 97.02%
2023-04-03 04:13:36,729 ----------------
2023-04-03 04:13:40,108   23  =>  59   		Training 486 pattern with 98.54% 	Forward time: 	 3.28 sec
2023-04-03 04:13:40,108 			Loss:    2.942e-02    			Backward time: 	 0.09 sec 
2023-04-03 04:13:40,108 ADAM: Layer 0 -> dw_min:9.9720e-01  dw_max:1.0030e+00 lr:1.0000e-02
2023-04-03 04:13:40,108 ADAM: Layer 1 -> dw_min:9.8955e-01  dw_max:1.0083e+00 lr:1.0000e-02
2023-04-03 04:13:40,108 ADAM: Layer 2 -> dw_min:9.8791e-01  dw_max:1.0109e+00 lr:1.0000e-02
2023-04-03 04:13:40,108 ADAM: Layer 3 -> dw_min:9.9495e-01  dw_max:1.0055e+00 lr:1.0000e-02
2023-04-03 04:13:40,180 			Learning rate: weights:   1.000e-02    
2023-04-03 04:13:40,180 			Last test performance: 97.02%
2023-04-03 04:13:40,180 ----------------
2023-04-03 04:13:43,568   23  =>  60   		Training 486 pattern with 99.17% 	Forward time: 	 3.29 sec
2023-04-03 04:13:43,568 			Loss:    2.919e-02    			Backward time: 	 0.09 sec 
2023-04-03 04:13:43,568 ADAM: Layer 0 -> dw_min:9.9740e-01  dw_max:1.0035e+00 lr:1.0000e-02
2023-04-03 04:13:43,568 ADAM: Layer 1 -> dw_min:9.9109e-01  dw_max:1.0075e+00 lr:1.0000e-02
2023-04-03 04:13:43,568 ADAM: Layer 2 -> dw_min:9.8467e-01  dw_max:1.0119e+00 lr:1.0000e-02
2023-04-03 04:13:43,569 ADAM: Layer 3 -> dw_min:9.9544e-01  dw_max:1.0050e+00 lr:1.0000e-02
2023-04-03 04:13:43,633 			Learning rate: weights:   1.000e-02    
2023-04-03 04:13:43,633 			Last test performance: 97.02%
2023-04-03 04:13:43,633 ----------------
2023-04-03 04:13:47,003   23  =>  61   		Training 486 pattern with 97.50% 	Forward time: 	 3.27 sec
2023-04-03 04:13:47,003 			Loss:    5.983e-02    			Backward time: 	 0.10 sec 
2023-04-03 04:13:47,003 ADAM: Layer 0 -> dw_min:9.9710e-01  dw_max:1.0036e+00 lr:1.0000e-02
2023-04-03 04:13:47,004 ADAM: Layer 1 -> dw_min:9.9062e-01  dw_max:1.0096e+00 lr:1.0000e-02
2023-04-03 04:13:47,004 ADAM: Layer 2 -> dw_min:9.8620e-01  dw_max:1.0117e+00 lr:1.0000e-02
2023-04-03 04:13:47,004 ADAM: Layer 3 -> dw_min:9.9590e-01  dw_max:1.0046e+00 lr:1.0000e-02
2023-04-03 04:13:47,090 			Learning rate: weights:   1.000e-02    
2023-04-03 04:13:47,090 			Last test performance: 97.02%
2023-04-03 04:13:47,090 ----------------
2023-04-03 04:13:50,450   23  =>  62   		Training 486 pattern with 98.75% 	Forward time: 	 3.26 sec
2023-04-03 04:13:50,450 			Loss:    4.490e-02    			Backward time: 	 0.09 sec 
2023-04-03 04:13:50,451 ADAM: Layer 0 -> dw_min:9.9686e-01  dw_max:1.0037e+00 lr:1.0000e-02
2023-04-03 04:13:50,451 ADAM: Layer 1 -> dw_min:9.9140e-01  dw_max:1.0083e+00 lr:1.0000e-02
2023-04-03 04:13:50,451 ADAM: Layer 2 -> dw_min:9.8621e-01  dw_max:1.0111e+00 lr:1.0000e-02
2023-04-03 04:13:50,451 ADAM: Layer 3 -> dw_min:9.9629e-01  dw_max:1.0047e+00 lr:1.0000e-02
2023-04-03 04:13:50,512 			Learning rate: weights:   1.000e-02    
2023-04-03 04:13:50,512 			Last test performance: 97.02%
2023-04-03 04:13:50,512 ----------------
2023-04-03 04:13:53,920   23  =>  63   		Training 486 pattern with 97.29% 	Forward time: 	 3.31 sec
2023-04-03 04:13:53,920 			Loss:    6.673e-02    			Backward time: 	 0.10 sec 
2023-04-03 04:13:53,921 ADAM: Layer 0 -> dw_min:9.9687e-01  dw_max:1.0039e+00 lr:1.0000e-02
2023-04-03 04:13:53,921 ADAM: Layer 1 -> dw_min:9.9076e-01  dw_max:1.0077e+00 lr:1.0000e-02
2023-04-03 04:13:53,921 ADAM: Layer 2 -> dw_min:9.8726e-01  dw_max:1.0119e+00 lr:1.0000e-02
2023-04-03 04:13:53,921 ADAM: Layer 3 -> dw_min:9.9630e-01  dw_max:1.0064e+00 lr:1.0000e-02
2023-04-03 04:13:53,948 			Learning rate: weights:   1.000e-02    
2023-04-03 04:13:53,948 			Last test performance: 97.02%
2023-04-03 04:13:53,949 ----------------
2023-04-03 04:13:57,275   23  =>  64   		Training 486 pattern with 98.12% 	Forward time: 	 3.23 sec
2023-04-03 04:13:57,275 			Loss:    4.281e-02    			Backward time: 	 0.09 sec 
2023-04-03 04:13:57,275 ADAM: Layer 0 -> dw_min:9.9687e-01  dw_max:1.0042e+00 lr:1.0000e-02
2023-04-03 04:13:57,275 ADAM: Layer 1 -> dw_min:9.9173e-01  dw_max:1.0068e+00 lr:1.0000e-02
2023-04-03 04:13:57,275 ADAM: Layer 2 -> dw_min:9.8501e-01  dw_max:1.0155e+00 lr:1.0000e-02
2023-04-03 04:13:57,275 ADAM: Layer 3 -> dw_min:9.8784e-01  dw_max:1.0058e+00 lr:1.0000e-02
2023-04-03 04:13:57,334 			Learning rate: weights:   1.000e-02    
2023-04-03 04:13:57,334 			Last test performance: 97.02%
2023-04-03 04:13:57,334 ----------------
2023-04-03 04:14:00,744   23  =>  65   		Training 486 pattern with 97.71% 	Forward time: 	 3.31 sec
2023-04-03 04:14:00,744 			Loss:    5.559e-02    			Backward time: 	 0.09 sec 
2023-04-03 04:14:00,745 ADAM: Layer 0 -> dw_min:9.9737e-01  dw_max:1.0047e+00 lr:1.0000e-02
2023-04-03 04:14:00,745 ADAM: Layer 1 -> dw_min:9.9228e-01  dw_max:1.0082e+00 lr:1.0000e-02
2023-04-03 04:14:00,745 ADAM: Layer 2 -> dw_min:9.8650e-01  dw_max:1.0140e+00 lr:1.0000e-02
2023-04-03 04:14:00,745 ADAM: Layer 3 -> dw_min:9.8905e-01  dw_max:1.0064e+00 lr:1.0000e-02
2023-04-03 04:14:00,816 			Learning rate: weights:   1.000e-02    
2023-04-03 04:14:00,816 			Last test performance: 97.02%
2023-04-03 04:14:00,816 ----------------
2023-04-03 04:14:04,183   23  =>  66   		Training 486 pattern with 98.75% 	Forward time: 	 3.27 sec
2023-04-03 04:14:04,183 			Loss:    4.261e-02    			Backward time: 	 0.09 sec 
2023-04-03 04:14:04,184 ADAM: Layer 0 -> dw_min:9.9702e-01  dw_max:1.0046e+00 lr:1.0000e-02
2023-04-03 04:14:04,184 ADAM: Layer 1 -> dw_min:9.9287e-01  dw_max:1.0079e+00 lr:1.0000e-02
2023-04-03 04:14:04,184 ADAM: Layer 2 -> dw_min:9.8627e-01  dw_max:1.0126e+00 lr:1.0000e-02
2023-04-03 04:14:04,184 ADAM: Layer 3 -> dw_min:9.9014e-01  dw_max:1.0058e+00 lr:1.0000e-02
2023-04-03 04:14:04,200 			Learning rate: weights:   1.000e-02    
2023-04-03 04:14:04,200 			Last test performance: 97.02%
2023-04-03 04:14:04,200 ----------------
2023-04-03 04:14:07,579   23  =>  67   		Training 486 pattern with 98.54% 	Forward time: 	 3.28 sec
2023-04-03 04:14:07,579 			Loss:    4.402e-02    			Backward time: 	 0.10 sec 
2023-04-03 04:14:07,580 ADAM: Layer 0 -> dw_min:9.9733e-01  dw_max:1.0044e+00 lr:1.0000e-02
2023-04-03 04:14:07,580 ADAM: Layer 1 -> dw_min:9.8858e-01  dw_max:1.0080e+00 lr:1.0000e-02
2023-04-03 04:14:07,580 ADAM: Layer 2 -> dw_min:9.8514e-01  dw_max:1.0145e+00 lr:1.0000e-02
2023-04-03 04:14:07,580 ADAM: Layer 3 -> dw_min:9.9111e-01  dw_max:1.0076e+00 lr:1.0000e-02
2023-04-03 04:14:07,643 			Learning rate: weights:   1.000e-02    
2023-04-03 04:14:07,643 			Last test performance: 97.02%
2023-04-03 04:14:07,643 ----------------
2023-04-03 04:14:10,987   23  =>  68   		Training 486 pattern with 98.12% 	Forward time: 	 3.24 sec
2023-04-03 04:14:10,987 			Loss:    5.935e-02    			Backward time: 	 0.10 sec 
2023-04-03 04:14:10,988 ADAM: Layer 0 -> dw_min:9.9719e-01  dw_max:1.0037e+00 lr:1.0000e-02
2023-04-03 04:14:10,988 ADAM: Layer 1 -> dw_min:9.9067e-01  dw_max:1.0080e+00 lr:1.0000e-02
2023-04-03 04:14:10,988 ADAM: Layer 2 -> dw_min:9.8662e-01  dw_max:1.0148e+00 lr:1.0000e-02
2023-04-03 04:14:10,988 ADAM: Layer 3 -> dw_min:9.9199e-01  dw_max:1.0068e+00 lr:1.0000e-02
2023-04-03 04:14:11,050 			Learning rate: weights:   1.000e-02    
2023-04-03 04:14:11,050 			Last test performance: 97.02%
2023-04-03 04:14:11,050 ----------------
2023-04-03 04:14:14,452   23  =>  69   		Training 486 pattern with 98.96% 	Forward time: 	 3.30 sec
2023-04-03 04:14:14,452 			Loss:    2.684e-02    			Backward time: 	 0.09 sec 
2023-04-03 04:14:14,452 ADAM: Layer 0 -> dw_min:9.9756e-01  dw_max:1.0030e+00 lr:1.0000e-02
2023-04-03 04:14:14,453 ADAM: Layer 1 -> dw_min:9.9067e-01  dw_max:1.0076e+00 lr:1.0000e-02
2023-04-03 04:14:14,453 ADAM: Layer 2 -> dw_min:9.8796e-01  dw_max:1.0133e+00 lr:1.0000e-02
2023-04-03 04:14:14,453 ADAM: Layer 3 -> dw_min:9.9279e-01  dw_max:1.0068e+00 lr:1.0000e-02
2023-04-03 04:14:14,516 			Learning rate: weights:   1.000e-02    
2023-04-03 04:14:14,516 			Last test performance: 97.02%
2023-04-03 04:14:14,516 ----------------
2023-04-03 04:14:17,911   23  =>  70   		Training 486 pattern with 98.33% 	Forward time: 	 3.29 sec
2023-04-03 04:14:17,911 			Loss:    3.989e-02    			Backward time: 	 0.10 sec 
2023-04-03 04:14:17,911 ADAM: Layer 0 -> dw_min:9.9776e-01  dw_max:1.0033e+00 lr:1.0000e-02
2023-04-03 04:14:17,911 ADAM: Layer 1 -> dw_min:9.9132e-01  dw_max:1.0072e+00 lr:1.0000e-02
2023-04-03 04:14:17,911 ADAM: Layer 2 -> dw_min:9.8915e-01  dw_max:1.0144e+00 lr:1.0000e-02
2023-04-03 04:14:17,911 ADAM: Layer 3 -> dw_min:9.9351e-01  dw_max:1.0061e+00 lr:1.0000e-02
2023-04-03 04:14:17,989 			Learning rate: weights:   1.000e-02    
2023-04-03 04:14:17,989 			Last test performance: 97.02%
2023-04-03 04:14:17,989 ----------------
2023-04-03 04:14:21,372   23  =>  71   		Training 486 pattern with 98.12% 	Forward time: 	 3.28 sec
2023-04-03 04:14:21,372 			Loss:    4.341e-02    			Backward time: 	 0.09 sec 
2023-04-03 04:14:21,373 ADAM: Layer 0 -> dw_min:9.9783e-01  dw_max:1.0032e+00 lr:1.0000e-02
2023-04-03 04:14:21,373 ADAM: Layer 1 -> dw_min:9.9198e-01  dw_max:1.0068e+00 lr:1.0000e-02
2023-04-03 04:14:21,373 ADAM: Layer 2 -> dw_min:9.8488e-01  dw_max:1.0131e+00 lr:1.0000e-02
2023-04-03 04:14:21,373 ADAM: Layer 3 -> dw_min:9.9416e-01  dw_max:1.0060e+00 lr:1.0000e-02
2023-04-03 04:14:21,444 			Learning rate: weights:   1.000e-02    
2023-04-03 04:14:21,444 			Last test performance: 97.02%
2023-04-03 04:14:21,444 ----------------
2023-04-03 04:14:24,768   23  =>  72   		Training 486 pattern with 98.33% 	Forward time: 	 3.22 sec
2023-04-03 04:14:24,768 			Loss:    4.225e-02    			Backward time: 	 0.10 sec 
2023-04-03 04:14:24,769 ADAM: Layer 0 -> dw_min:9.9771e-01  dw_max:1.0026e+00 lr:1.0000e-02
2023-04-03 04:14:24,769 ADAM: Layer 1 -> dw_min:9.9270e-01  dw_max:1.0091e+00 lr:1.0000e-02
2023-04-03 04:14:24,769 ADAM: Layer 2 -> dw_min:9.8635e-01  dw_max:1.0130e+00 lr:1.0000e-02
2023-04-03 04:14:24,769 ADAM: Layer 3 -> dw_min:9.9407e-01  dw_max:1.0054e+00 lr:1.0000e-02
2023-04-03 04:14:24,785 			Learning rate: weights:   1.000e-02    
2023-04-03 04:14:24,785 			Last test performance: 97.02%
2023-04-03 04:14:24,785 ----------------
2023-04-03 04:14:28,168   23  =>  73   		Training 486 pattern with 98.33% 	Forward time: 	 3.28 sec
2023-04-03 04:14:28,168 			Loss:    4.996e-02    			Backward time: 	 0.10 sec 
2023-04-03 04:14:28,169 ADAM: Layer 0 -> dw_min:9.9760e-01  dw_max:1.0037e+00 lr:1.0000e-02
2023-04-03 04:14:28,169 ADAM: Layer 1 -> dw_min:9.9107e-01  dw_max:1.0076e+00 lr:1.0000e-02
2023-04-03 04:14:28,169 ADAM: Layer 2 -> dw_min:9.8749e-01  dw_max:1.0128e+00 lr:1.0000e-02
2023-04-03 04:14:28,169 ADAM: Layer 3 -> dw_min:9.9467e-01  dw_max:1.0081e+00 lr:1.0000e-02
2023-04-03 04:14:28,234 			Learning rate: weights:   1.000e-02    
2023-04-03 04:14:28,234 			Last test performance: 97.02%
2023-04-03 04:14:28,234 ----------------
2023-04-03 04:14:31,598   23  =>  74   		Training 486 pattern with 97.92% 	Forward time: 	 3.26 sec
2023-04-03 04:14:31,598 			Loss:    4.727e-02    			Backward time: 	 0.09 sec 
2023-04-03 04:14:31,599 ADAM: Layer 0 -> dw_min:9.9727e-01  dw_max:1.0030e+00 lr:1.0000e-02
2023-04-03 04:14:31,599 ADAM: Layer 1 -> dw_min:9.9175e-01  dw_max:1.0084e+00 lr:1.0000e-02
2023-04-03 04:14:31,599 ADAM: Layer 2 -> dw_min:9.8504e-01  dw_max:1.0128e+00 lr:1.0000e-02
2023-04-03 04:14:31,599 ADAM: Layer 3 -> dw_min:9.9519e-01  dw_max:1.0073e+00 lr:1.0000e-02
2023-04-03 04:14:31,613 			Learning rate: weights:   1.000e-02    
2023-04-03 04:14:31,613 			Last test performance: 97.02%
2023-04-03 04:14:31,614 ----------------
2023-04-03 04:14:34,972   23  =>  75   		Training 486 pattern with 98.33% 	Forward time: 	 3.26 sec
2023-04-03 04:14:34,972 			Loss:    6.958e-02    			Backward time: 	 0.10 sec 
2023-04-03 04:14:34,972 ADAM: Layer 0 -> dw_min:9.9702e-01  dw_max:1.0028e+00 lr:1.0000e-02
2023-04-03 04:14:34,972 ADAM: Layer 1 -> dw_min:9.9292e-01  dw_max:1.0081e+00 lr:1.0000e-02
2023-04-03 04:14:34,973 ADAM: Layer 2 -> dw_min:9.8399e-01  dw_max:1.0135e+00 lr:1.0000e-02
2023-04-03 04:14:34,973 ADAM: Layer 3 -> dw_min:9.9567e-01  dw_max:1.0065e+00 lr:1.0000e-02
2023-04-03 04:14:35,033 			Learning rate: weights:   1.000e-02    
2023-04-03 04:14:35,033 			Last test performance: 97.02%
2023-04-03 04:14:35,033 ----------------
2023-04-03 04:14:38,406   23  =>  76   		Training 486 pattern with 98.33% 	Forward time: 	 3.27 sec
2023-04-03 04:14:38,406 			Loss:    3.882e-02    			Backward time: 	 0.09 sec 
2023-04-03 04:14:38,406 ADAM: Layer 0 -> dw_min:9.9732e-01  dw_max:1.0026e+00 lr:1.0000e-02
2023-04-03 04:14:38,406 ADAM: Layer 1 -> dw_min:9.9265e-01  dw_max:1.0080e+00 lr:1.0000e-02
2023-04-03 04:14:38,406 ADAM: Layer 2 -> dw_min:9.8580e-01  dw_max:1.0134e+00 lr:1.0000e-02
2023-04-03 04:14:38,407 ADAM: Layer 3 -> dw_min:9.9464e-01  dw_max:1.0059e+00 lr:1.0000e-02
2023-04-03 04:14:38,421 			Learning rate: weights:   1.000e-02    
2023-04-03 04:14:38,421 			Last test performance: 97.02%
2023-04-03 04:14:38,421 ----------------
2023-04-03 04:14:41,792   23  =>  77   		Training 486 pattern with 98.96% 	Forward time: 	 3.27 sec
2023-04-03 04:14:41,792 			Loss:    4.407e-02    			Backward time: 	 0.09 sec 
2023-04-03 04:14:41,793 ADAM: Layer 0 -> dw_min:9.9699e-01  dw_max:1.0024e+00 lr:1.0000e-02
2023-04-03 04:14:41,793 ADAM: Layer 1 -> dw_min:9.9320e-01  dw_max:1.0070e+00 lr:1.0000e-02
2023-04-03 04:14:41,793 ADAM: Layer 2 -> dw_min:9.8720e-01  dw_max:1.0120e+00 lr:1.0000e-02
2023-04-03 04:14:41,793 ADAM: Layer 3 -> dw_min:9.9516e-01  dw_max:1.0053e+00 lr:1.0000e-02
2023-04-03 04:14:41,853 			Learning rate: weights:   1.000e-02    
2023-04-03 04:14:41,853 			Last test performance: 97.02%
2023-04-03 04:14:41,853 ----------------
2023-04-03 04:14:45,197   23  =>  78   		Training 486 pattern with 97.50% 	Forward time: 	 3.24 sec
2023-04-03 04:14:45,197 			Loss:    7.775e-02    			Backward time: 	 0.10 sec 
2023-04-03 04:14:45,197 ADAM: Layer 0 -> dw_min:9.9681e-01  dw_max:1.0029e+00 lr:1.0000e-02
2023-04-03 04:14:45,197 ADAM: Layer 1 -> dw_min:9.8960e-01  dw_max:1.0068e+00 lr:1.0000e-02
2023-04-03 04:14:45,197 ADAM: Layer 2 -> dw_min:9.8590e-01  dw_max:1.0115e+00 lr:1.0000e-02
2023-04-03 04:14:45,198 ADAM: Layer 3 -> dw_min:9.9388e-01  dw_max:1.0048e+00 lr:1.0000e-02
2023-04-03 04:14:45,261 			Learning rate: weights:   1.000e-02    
2023-04-03 04:14:45,261 			Last test performance: 97.02%
2023-04-03 04:14:45,261 ----------------
2023-04-03 04:14:48,618   23  =>  79   		Training 486 pattern with 98.12% 	Forward time: 	 3.26 sec
2023-04-03 04:14:48,618 			Loss:    6.177e-02    			Backward time: 	 0.09 sec 
2023-04-03 04:14:48,618 ADAM: Layer 0 -> dw_min:9.9752e-01  dw_max:1.0020e+00 lr:1.0000e-02
2023-04-03 04:14:48,619 ADAM: Layer 1 -> dw_min:9.9060e-01  dw_max:1.0065e+00 lr:1.0000e-02
2023-04-03 04:14:48,619 ADAM: Layer 2 -> dw_min:9.8545e-01  dw_max:1.0104e+00 lr:1.0000e-02
2023-04-03 04:14:48,619 ADAM: Layer 3 -> dw_min:9.9396e-01  dw_max:1.0043e+00 lr:1.0000e-02
2023-04-03 04:14:48,679 			Learning rate: weights:   1.000e-02    
2023-04-03 04:14:48,679 			Last test performance: 97.02%
2023-04-03 04:14:48,679 ----------------
2023-04-03 04:14:52,053   23  =>  80   		Training 486 pattern with 97.92% 	Forward time: 	 3.27 sec
2023-04-03 04:14:52,053 			Loss:    7.244e-02    			Backward time: 	 0.09 sec 
2023-04-03 04:14:52,054 ADAM: Layer 0 -> dw_min:9.9752e-01  dw_max:1.0029e+00 lr:1.0000e-02
2023-04-03 04:14:52,054 ADAM: Layer 1 -> dw_min:9.8878e-01  dw_max:1.0089e+00 lr:1.0000e-02
2023-04-03 04:14:52,054 ADAM: Layer 2 -> dw_min:9.8527e-01  dw_max:1.0127e+00 lr:1.0000e-02
2023-04-03 04:14:52,054 ADAM: Layer 3 -> dw_min:9.9429e-01  dw_max:1.0045e+00 lr:1.0000e-02
2023-04-03 04:14:52,069 			Learning rate: weights:   1.000e-02    
2023-04-03 04:14:52,069 			Last test performance: 97.02%
2023-04-03 04:14:52,069 ----------------
2023-04-03 04:14:55,395   23  =>  81   		Training 486 pattern with 97.71% 	Forward time: 	 3.23 sec
2023-04-03 04:14:55,395 			Loss:    6.529e-02    			Backward time: 	 0.09 sec 
2023-04-03 04:14:55,395 ADAM: Layer 0 -> dw_min:9.9747e-01  dw_max:1.0033e+00 lr:1.0000e-02
2023-04-03 04:14:55,395 ADAM: Layer 1 -> dw_min:9.8975e-01  dw_max:1.0077e+00 lr:1.0000e-02
2023-04-03 04:14:55,395 ADAM: Layer 2 -> dw_min:9.8625e-01  dw_max:1.0139e+00 lr:1.0000e-02
2023-04-03 04:14:55,395 ADAM: Layer 3 -> dw_min:9.9480e-01  dw_max:1.0046e+00 lr:1.0000e-02
2023-04-03 04:14:55,454 			Learning rate: weights:   1.000e-02    
2023-04-03 04:14:55,454 			Last test performance: 97.02%
2023-04-03 04:14:55,454 ----------------
2023-04-03 04:14:58,861   23  =>  82   		Training 486 pattern with 95.83% 	Forward time: 	 3.31 sec
2023-04-03 04:14:58,861 			Loss:    9.849e-02    			Backward time: 	 0.10 sec 
2023-04-03 04:14:58,861 ADAM: Layer 0 -> dw_min:9.9685e-01  dw_max:1.0029e+00 lr:1.0000e-02
2023-04-03 04:14:58,861 ADAM: Layer 1 -> dw_min:9.8980e-01  dw_max:1.0092e+00 lr:1.0000e-02
2023-04-03 04:14:58,861 ADAM: Layer 2 -> dw_min:9.8507e-01  dw_max:1.0137e+00 lr:1.0000e-02
2023-04-03 04:14:58,862 ADAM: Layer 3 -> dw_min:9.9266e-01  dw_max:1.0071e+00 lr:1.0000e-02
2023-04-03 04:14:58,877 			Learning rate: weights:   1.000e-02    
2023-04-03 04:14:58,877 			Last test performance: 97.02%
2023-04-03 04:14:58,877 ----------------
2023-04-03 04:15:02,266   23  =>  83   		Training 486 pattern with 98.12% 	Forward time: 	 3.29 sec
2023-04-03 04:15:02,266 			Loss:    5.660e-02    			Backward time: 	 0.09 sec 
2023-04-03 04:15:02,266 ADAM: Layer 0 -> dw_min:9.9722e-01  dw_max:1.0027e+00 lr:1.0000e-02
2023-04-03 04:15:02,266 ADAM: Layer 1 -> dw_min:9.8970e-01  dw_max:1.0090e+00 lr:1.0000e-02
2023-04-03 04:15:02,266 ADAM: Layer 2 -> dw_min:9.8510e-01  dw_max:1.0127e+00 lr:1.0000e-02
2023-04-03 04:15:02,266 ADAM: Layer 3 -> dw_min:9.9240e-01  dw_max:1.0070e+00 lr:1.0000e-02
2023-04-03 04:15:02,333 			Learning rate: weights:   1.000e-02    
2023-04-03 04:15:02,333 			Last test performance: 97.02%
2023-04-03 04:15:02,333 ----------------
2023-04-03 04:15:05,674   23  =>  84   		Training 486 pattern with 98.54% 	Forward time: 	 3.24 sec
2023-04-03 04:15:05,674 			Loss:    4.977e-02    			Backward time: 	 0.09 sec 
2023-04-03 04:15:05,674 ADAM: Layer 0 -> dw_min:9.9724e-01  dw_max:1.0030e+00 lr:1.0000e-02
2023-04-03 04:15:05,674 ADAM: Layer 1 -> dw_min:9.9017e-01  dw_max:1.0089e+00 lr:1.0000e-02
2023-04-03 04:15:05,674 ADAM: Layer 2 -> dw_min:9.8658e-01  dw_max:1.0114e+00 lr:1.0000e-02
2023-04-03 04:15:05,674 ADAM: Layer 3 -> dw_min:9.9315e-01  dw_max:1.0063e+00 lr:1.0000e-02
2023-04-03 04:15:05,689 			Learning rate: weights:   1.000e-02    
2023-04-03 04:15:05,689 			Last test performance: 97.02%
2023-04-03 04:15:05,689 ----------------
2023-04-03 04:15:09,110   23  =>  85   		Training 486 pattern with 98.12% 	Forward time: 	 3.32 sec
2023-04-03 04:15:09,110 			Loss:    4.349e-02    			Backward time: 	 0.10 sec 
2023-04-03 04:15:09,110 ADAM: Layer 0 -> dw_min:9.9731e-01  dw_max:1.0030e+00 lr:1.0000e-02
2023-04-03 04:15:09,110 ADAM: Layer 1 -> dw_min:9.9027e-01  dw_max:1.0081e+00 lr:1.0000e-02
2023-04-03 04:15:09,110 ADAM: Layer 2 -> dw_min:9.8707e-01  dw_max:1.0131e+00 lr:1.0000e-02
2023-04-03 04:15:09,110 ADAM: Layer 3 -> dw_min:9.9382e-01  dw_max:1.0076e+00 lr:1.0000e-02
2023-04-03 04:15:09,178 			Learning rate: weights:   1.000e-02    
2023-04-03 04:15:09,178 			Last test performance: 97.02%
2023-04-03 04:15:09,178 ----------------
2023-04-03 04:15:12,551   23  =>  86   		Training 486 pattern with 97.50% 	Forward time: 	 3.27 sec
2023-04-03 04:15:12,551 			Loss:    4.448e-02    			Backward time: 	 0.09 sec 
2023-04-03 04:15:12,551 ADAM: Layer 0 -> dw_min:9.9770e-01  dw_max:1.0030e+00 lr:1.0000e-02
2023-04-03 04:15:12,551 ADAM: Layer 1 -> dw_min:9.9002e-01  dw_max:1.0106e+00 lr:1.0000e-02
2023-04-03 04:15:12,551 ADAM: Layer 2 -> dw_min:9.8483e-01  dw_max:1.0134e+00 lr:1.0000e-02
2023-04-03 04:15:12,551 ADAM: Layer 3 -> dw_min:9.9442e-01  dw_max:1.0077e+00 lr:1.0000e-02
2023-04-03 04:15:12,615 			Learning rate: weights:   1.000e-02    
2023-04-03 04:15:12,615 			Last test performance: 97.02%
2023-04-03 04:15:12,615 ----------------
2023-04-03 04:15:16,037   23  =>  87   		Training 486 pattern with 97.29% 	Forward time: 	 3.32 sec
2023-04-03 04:15:16,037 			Loss:    4.755e-02    			Backward time: 	 0.10 sec 
2023-04-03 04:15:16,037 ADAM: Layer 0 -> dw_min:9.9705e-01  dw_max:1.0027e+00 lr:1.0000e-02
2023-04-03 04:15:16,038 ADAM: Layer 1 -> dw_min:9.9086e-01  dw_max:1.0093e+00 lr:1.0000e-02
2023-04-03 04:15:16,038 ADAM: Layer 2 -> dw_min:9.8633e-01  dw_max:1.0120e+00 lr:1.0000e-02
2023-04-03 04:15:16,038 ADAM: Layer 3 -> dw_min:9.9468e-01  dw_max:1.0055e+00 lr:1.0000e-02
2023-04-03 04:15:16,102 			Learning rate: weights:   1.000e-02    
2023-04-03 04:15:16,102 			Last test performance: 97.02%
2023-04-03 04:15:16,102 ----------------
2023-04-03 04:15:19,449   23  =>  88   		Training 486 pattern with 98.33% 	Forward time: 	 3.25 sec
2023-04-03 04:15:19,449 			Loss:    6.506e-02    			Backward time: 	 0.09 sec 
2023-04-03 04:15:19,449 ADAM: Layer 0 -> dw_min:9.9708e-01  dw_max:1.0025e+00 lr:1.0000e-02
2023-04-03 04:15:19,449 ADAM: Layer 1 -> dw_min:9.9130e-01  dw_max:1.0078e+00 lr:1.0000e-02
2023-04-03 04:15:19,449 ADAM: Layer 2 -> dw_min:9.8703e-01  dw_max:1.0124e+00 lr:1.0000e-02
2023-04-03 04:15:19,449 ADAM: Layer 3 -> dw_min:9.9526e-01  dw_max:1.0049e+00 lr:1.0000e-02
2023-04-03 04:15:19,475 			Learning rate: weights:   1.000e-02    
2023-04-03 04:15:19,475 			Last test performance: 97.02%
2023-04-03 04:15:19,475 ----------------
2023-04-03 04:15:22,818   23  =>  89   		Training 486 pattern with 98.12% 	Forward time: 	 3.24 sec
2023-04-03 04:15:22,818 			Loss:    7.657e-02    			Backward time: 	 0.09 sec 
2023-04-03 04:15:22,818 ADAM: Layer 0 -> dw_min:9.9812e-01  dw_max:1.0025e+00 lr:1.0000e-02
2023-04-03 04:15:22,819 ADAM: Layer 1 -> dw_min:9.8767e-01  dw_max:1.0073e+00 lr:1.0000e-02
2023-04-03 04:15:22,819 ADAM: Layer 2 -> dw_min:9.8550e-01  dw_max:1.0132e+00 lr:1.0000e-02
2023-04-03 04:15:22,819 ADAM: Layer 3 -> dw_min:9.9300e-01  dw_max:1.0101e+00 lr:1.0000e-02
2023-04-03 04:15:22,835 			Learning rate: weights:   1.000e-02    
2023-04-03 04:15:22,835 			Last test performance: 97.02%
2023-04-03 04:15:22,835 ----------------
2023-04-03 04:15:26,194   23  =>  90   		Training 486 pattern with 97.29% 	Forward time: 	 3.26 sec
2023-04-03 04:15:26,194 			Loss:    6.529e-02    			Backward time: 	 0.09 sec 
2023-04-03 04:15:26,194 ADAM: Layer 0 -> dw_min:9.9661e-01  dw_max:1.0040e+00 lr:1.0000e-02
2023-04-03 04:15:26,194 ADAM: Layer 1 -> dw_min:9.8860e-01  dw_max:1.0112e+00 lr:1.0000e-02
2023-04-03 04:15:26,194 ADAM: Layer 2 -> dw_min:9.8464e-01  dw_max:1.0162e+00 lr:1.0000e-02
2023-04-03 04:15:26,195 ADAM: Layer 3 -> dw_min:9.9369e-01  dw_max:1.0091e+00 lr:1.0000e-02
2023-04-03 04:15:26,211 			Learning rate: weights:   1.000e-02    
2023-04-03 04:15:26,211 			Last test performance: 97.02%
2023-04-03 04:15:26,211 ----------------
2023-04-03 04:15:29,567   23  =>  91   		Training 486 pattern with 98.12% 	Forward time: 	 3.26 sec
2023-04-03 04:15:29,567 			Loss:    4.348e-02    			Backward time: 	 0.09 sec 
2023-04-03 04:15:29,567 ADAM: Layer 0 -> dw_min:9.9636e-01  dw_max:1.0037e+00 lr:1.0000e-02
2023-04-03 04:15:29,567 ADAM: Layer 1 -> dw_min:9.9036e-01  dw_max:1.0129e+00 lr:1.0000e-02
2023-04-03 04:15:29,567 ADAM: Layer 2 -> dw_min:9.8616e-01  dw_max:1.0146e+00 lr:1.0000e-02
2023-04-03 04:15:29,567 ADAM: Layer 3 -> dw_min:9.9432e-01  dw_max:1.0082e+00 lr:1.0000e-02
2023-04-03 04:15:29,710 			Learning rate: weights:   1.000e-02    
2023-04-03 04:15:29,710 			Last test performance: 97.02%
2023-04-03 04:15:29,710 ----------------
2023-04-03 04:15:33,072   23  =>  92   		Training 486 pattern with 99.17% 	Forward time: 	 3.26 sec
2023-04-03 04:15:33,072 			Loss:    2.200e-02    			Backward time: 	 0.10 sec 
2023-04-03 04:15:33,073 ADAM: Layer 0 -> dw_min:9.9663e-01  dw_max:1.0031e+00 lr:1.0000e-02
2023-04-03 04:15:33,073 ADAM: Layer 1 -> dw_min:9.9132e-01  dw_max:1.0116e+00 lr:1.0000e-02
2023-04-03 04:15:33,073 ADAM: Layer 2 -> dw_min:9.8477e-01  dw_max:1.0131e+00 lr:1.0000e-02
2023-04-03 04:15:33,073 ADAM: Layer 3 -> dw_min:9.9488e-01  dw_max:1.0074e+00 lr:1.0000e-02
2023-04-03 04:15:33,145 			Learning rate: weights:   1.000e-02    
2023-04-03 04:15:33,145 			Last test performance: 97.02%
2023-04-03 04:15:33,145 ----------------
2023-04-03 04:15:36,483   23  =>  93   		Training 486 pattern with 97.08% 	Forward time: 	 3.24 sec
2023-04-03 04:15:36,483 			Loss:    7.093e-02    			Backward time: 	 0.09 sec 
2023-04-03 04:15:36,483 ADAM: Layer 0 -> dw_min:9.9683e-01  dw_max:1.0032e+00 lr:1.0000e-02
2023-04-03 04:15:36,483 ADAM: Layer 1 -> dw_min:9.9180e-01  dw_max:1.0103e+00 lr:1.0000e-02
2023-04-03 04:15:36,483 ADAM: Layer 2 -> dw_min:9.8629e-01  dw_max:1.0118e+00 lr:1.0000e-02
2023-04-03 04:15:36,483 ADAM: Layer 3 -> dw_min:9.9539e-01  dw_max:1.0066e+00 lr:1.0000e-02
2023-04-03 04:15:36,562 			Learning rate: weights:   1.000e-02    
2023-04-03 04:15:36,562 			Last test performance: 97.02%
2023-04-03 04:15:36,562 ----------------
2023-04-03 04:15:39,956   23  =>  94   		Training 486 pattern with 98.33% 	Forward time: 	 3.29 sec
2023-04-03 04:15:39,956 			Loss:    4.958e-02    			Backward time: 	 0.10 sec 
2023-04-03 04:15:39,957 ADAM: Layer 0 -> dw_min:9.9707e-01  dw_max:1.0030e+00 lr:1.0000e-02
2023-04-03 04:15:39,957 ADAM: Layer 1 -> dw_min:9.9298e-01  dw_max:1.0093e+00 lr:1.0000e-02
2023-04-03 04:15:39,957 ADAM: Layer 2 -> dw_min:9.8558e-01  dw_max:1.0143e+00 lr:1.0000e-02
2023-04-03 04:15:39,957 ADAM: Layer 3 -> dw_min:9.9430e-01  dw_max:1.0060e+00 lr:1.0000e-02
2023-04-03 04:15:40,027 			Learning rate: weights:   1.000e-02    
2023-04-03 04:15:40,027 			Last test performance: 97.02%
2023-04-03 04:15:40,027 ----------------
2023-04-03 04:15:43,375   23  =>  95   		Training 486 pattern with 99.38% 	Forward time: 	 3.25 sec
2023-04-03 04:15:43,375 			Loss:    1.800e-02    			Backward time: 	 0.09 sec 
2023-04-03 04:15:43,375 ADAM: Layer 0 -> dw_min:9.9712e-01  dw_max:1.0027e+00 lr:1.0000e-02
2023-04-03 04:15:43,375 ADAM: Layer 1 -> dw_min:9.9256e-01  dw_max:1.0084e+00 lr:1.0000e-02
2023-04-03 04:15:43,375 ADAM: Layer 2 -> dw_min:9.8612e-01  dw_max:1.0129e+00 lr:1.0000e-02
2023-04-03 04:15:43,376 ADAM: Layer 3 -> dw_min:9.9469e-01  dw_max:1.0054e+00 lr:1.0000e-02
2023-04-03 04:15:43,416 			Learning rate: weights:   1.000e-02    
2023-04-03 04:15:43,416 			Last test performance: 97.02%
2023-04-03 04:15:43,416 ----------------
2023-04-03 04:15:46,802   23  =>  96   		Training 486 pattern with 97.29% 	Forward time: 	 3.29 sec
2023-04-03 04:15:46,802 			Loss:    7.284e-02    			Backward time: 	 0.10 sec 
2023-04-03 04:15:46,803 ADAM: Layer 0 -> dw_min:9.9725e-01  dw_max:1.0027e+00 lr:1.0000e-02
2023-04-03 04:15:46,803 ADAM: Layer 1 -> dw_min:9.9178e-01  dw_max:1.0077e+00 lr:1.0000e-02
2023-04-03 04:15:46,803 ADAM: Layer 2 -> dw_min:9.8675e-01  dw_max:1.0117e+00 lr:1.0000e-02
2023-04-03 04:15:46,803 ADAM: Layer 3 -> dw_min:9.9517e-01  dw_max:1.0062e+00 lr:1.0000e-02
2023-04-03 04:15:46,886 			Learning rate: weights:   1.000e-02    
2023-04-03 04:15:46,886 			Last test performance: 97.02%
2023-04-03 04:15:46,886 ----------------
2023-04-03 04:15:50,300   23  =>  97   		Training 486 pattern with 99.17% 	Forward time: 	 3.31 sec
2023-04-03 04:15:50,300 			Loss:    4.352e-02    			Backward time: 	 0.10 sec 
2023-04-03 04:15:50,301 ADAM: Layer 0 -> dw_min:9.9765e-01  dw_max:1.0026e+00 lr:1.0000e-02
2023-04-03 04:15:50,301 ADAM: Layer 1 -> dw_min:9.9266e-01  dw_max:1.0067e+00 lr:1.0000e-02
2023-04-03 04:15:50,301 ADAM: Layer 2 -> dw_min:9.8736e-01  dw_max:1.0106e+00 lr:1.0000e-02
2023-04-03 04:15:50,301 ADAM: Layer 3 -> dw_min:9.9550e-01  dw_max:1.0073e+00 lr:1.0000e-02
2023-04-03 04:15:50,359 			Learning rate: weights:   1.000e-02    
2023-04-03 04:15:50,359 			Last test performance: 97.02%
2023-04-03 04:15:50,359 ----------------
2023-04-03 04:15:53,715   23  =>  98   		Training 486 pattern with 98.12% 	Forward time: 	 3.26 sec
2023-04-03 04:15:53,715 			Loss:    5.444e-02    			Backward time: 	 0.09 sec 
2023-04-03 04:15:53,716 ADAM: Layer 0 -> dw_min:9.9792e-01  dw_max:1.0032e+00 lr:1.0000e-02
2023-04-03 04:15:53,716 ADAM: Layer 1 -> dw_min:9.9072e-01  dw_max:1.0074e+00 lr:1.0000e-02
2023-04-03 04:15:53,716 ADAM: Layer 2 -> dw_min:9.8673e-01  dw_max:1.0146e+00 lr:1.0000e-02
2023-04-03 04:15:53,716 ADAM: Layer 3 -> dw_min:9.9535e-01  dw_max:1.0065e+00 lr:1.0000e-02
2023-04-03 04:15:53,730 			Learning rate: weights:   1.000e-02    
2023-04-03 04:15:53,730 			Last test performance: 97.02%
2023-04-03 04:15:53,730 ----------------
2023-04-03 04:15:57,068   23  =>  99   		Training 486 pattern with 98.96% 	Forward time: 	 3.24 sec
2023-04-03 04:15:57,068 			Loss:    3.671e-02    			Backward time: 	 0.09 sec 
2023-04-03 04:15:57,068 ADAM: Layer 0 -> dw_min:9.9771e-01  dw_max:1.0027e+00 lr:1.0000e-02
2023-04-03 04:15:57,068 ADAM: Layer 1 -> dw_min:9.9156e-01  dw_max:1.0073e+00 lr:1.0000e-02
2023-04-03 04:15:57,068 ADAM: Layer 2 -> dw_min:9.8506e-01  dw_max:1.0131e+00 lr:1.0000e-02
2023-04-03 04:15:57,068 ADAM: Layer 3 -> dw_min:9.9447e-01  dw_max:1.0086e+00 lr:1.0000e-02
2023-04-03 04:15:57,125 			Learning rate: weights:   1.000e-02    
2023-04-03 04:15:57,125 			Last test performance: 97.02%
2023-04-03 04:15:57,125 ----------------
2023-04-03 04:16:00,498   23  => 100   		Training 486 pattern with 97.71% 	Forward time: 	 3.27 sec
2023-04-03 04:16:00,498 			Loss:    6.197e-02    			Backward time: 	 0.09 sec 
2023-04-03 04:16:00,499 ADAM: Layer 0 -> dw_min:9.9796e-01  dw_max:1.0028e+00 lr:1.0000e-02
2023-04-03 04:16:00,499 ADAM: Layer 1 -> dw_min:9.9221e-01  dw_max:1.0068e+00 lr:1.0000e-02
2023-04-03 04:16:00,499 ADAM: Layer 2 -> dw_min:9.8655e-01  dw_max:1.0123e+00 lr:1.0000e-02
2023-04-03 04:16:00,499 ADAM: Layer 3 -> dw_min:9.9413e-01  dw_max:1.0077e+00 lr:1.0000e-02
2023-04-03 04:16:00,579 			Learning rate: weights:   1.000e-02    
2023-04-03 04:16:00,579 			Last test performance: 97.02%
2023-04-03 04:16:00,579 ----------------
2023-04-03 04:16:03,943   23  => 101   		Training 486 pattern with 97.08% 	Forward time: 	 3.26 sec
2023-04-03 04:16:03,943 			Loss:    9.196e-02    			Backward time: 	 0.09 sec 
2023-04-03 04:16:03,943 ADAM: Layer 0 -> dw_min:9.9728e-01  dw_max:1.0027e+00 lr:1.0000e-02
2023-04-03 04:16:03,943 ADAM: Layer 1 -> dw_min:9.9045e-01  dw_max:1.0071e+00 lr:1.0000e-02
2023-04-03 04:16:03,943 ADAM: Layer 2 -> dw_min:9.8544e-01  dw_max:1.0116e+00 lr:1.0000e-02
2023-04-03 04:16:03,944 ADAM: Layer 3 -> dw_min:9.9471e-01  dw_max:1.0069e+00 lr:1.0000e-02
2023-04-03 04:16:04,001 			Learning rate: weights:   1.000e-02    
2023-04-03 04:16:04,001 			Last test performance: 97.02%
2023-04-03 04:16:04,001 ----------------
2023-04-03 04:16:07,351   23  => 102   		Training 486 pattern with 98.33% 	Forward time: 	 3.25 sec
2023-04-03 04:16:07,351 			Loss:    5.541e-02    			Backward time: 	 0.09 sec 
2023-04-03 04:16:07,351 ADAM: Layer 0 -> dw_min:9.9697e-01  dw_max:1.0027e+00 lr:1.0000e-02
2023-04-03 04:16:07,351 ADAM: Layer 1 -> dw_min:9.9140e-01  dw_max:1.0101e+00 lr:1.0000e-02
2023-04-03 04:16:07,351 ADAM: Layer 2 -> dw_min:9.8688e-01  dw_max:1.0131e+00 lr:1.0000e-02
2023-04-03 04:16:07,351 ADAM: Layer 3 -> dw_min:9.9498e-01  dw_max:1.0063e+00 lr:1.0000e-02
2023-04-03 04:16:07,423 			Learning rate: weights:   1.000e-02    
2023-04-03 04:16:07,423 			Last test performance: 97.02%
2023-04-03 04:16:07,423 ----------------
2023-04-03 04:16:10,781   23  => 103   		Training 486 pattern with 97.92% 	Forward time: 	 3.26 sec
2023-04-03 04:16:10,781 			Loss:    3.959e-02    			Backward time: 	 0.09 sec 
2023-04-03 04:16:10,782 ADAM: Layer 0 -> dw_min:9.9650e-01  dw_max:1.0029e+00 lr:1.0000e-02
2023-04-03 04:16:10,782 ADAM: Layer 1 -> dw_min:9.9116e-01  dw_max:1.0093e+00 lr:1.0000e-02
2023-04-03 04:16:10,782 ADAM: Layer 2 -> dw_min:9.8579e-01  dw_max:1.0122e+00 lr:1.0000e-02
2023-04-03 04:16:10,782 ADAM: Layer 3 -> dw_min:9.9501e-01  dw_max:1.0056e+00 lr:1.0000e-02
2023-04-03 04:16:10,872 			Learning rate: weights:   1.000e-02    
2023-04-03 04:16:10,872 			Last test performance: 97.02%
2023-04-03 04:16:10,872 ----------------
2023-04-03 04:16:14,200   23  => 104   		Training 486 pattern with 98.33% 	Forward time: 	 3.23 sec
2023-04-03 04:16:14,200 			Loss:    3.916e-02    			Backward time: 	 0.09 sec 
2023-04-03 04:16:14,201 ADAM: Layer 0 -> dw_min:9.9609e-01  dw_max:1.0028e+00 lr:1.0000e-02
2023-04-03 04:16:14,201 ADAM: Layer 1 -> dw_min:9.9107e-01  dw_max:1.0093e+00 lr:1.0000e-02
2023-04-03 04:16:14,201 ADAM: Layer 2 -> dw_min:9.8647e-01  dw_max:1.0150e+00 lr:1.0000e-02
2023-04-03 04:16:14,201 ADAM: Layer 3 -> dw_min:9.9537e-01  dw_max:1.0051e+00 lr:1.0000e-02
2023-04-03 04:16:14,272 			Learning rate: weights:   1.000e-02    
2023-04-03 04:16:14,272 			Last test performance: 97.02%
2023-04-03 04:16:14,272 ----------------
2023-04-03 04:16:17,596   23  => 105   		Training 486 pattern with 97.29% 	Forward time: 	 3.22 sec
2023-04-03 04:16:17,596 			Loss:    5.458e-02    			Backward time: 	 0.09 sec 
2023-04-03 04:16:17,597 ADAM: Layer 0 -> dw_min:9.9647e-01  dw_max:1.0029e+00 lr:1.0000e-02
2023-04-03 04:16:17,597 ADAM: Layer 1 -> dw_min:9.8789e-01  dw_max:1.0094e+00 lr:1.0000e-02
2023-04-03 04:16:17,597 ADAM: Layer 2 -> dw_min:9.8502e-01  dw_max:1.0135e+00 lr:1.0000e-02
2023-04-03 04:16:17,597 ADAM: Layer 3 -> dw_min:9.9583e-01  dw_max:1.0063e+00 lr:1.0000e-02
2023-04-03 04:16:17,761 			Learning rate: weights:   1.000e-02    
2023-04-03 04:16:17,762 			Last test performance: 97.02%
2023-04-03 04:16:17,762 ----------------
2023-04-03 04:16:21,153   23  => 106   		Training 486 pattern with 98.33% 	Forward time: 	 3.29 sec
2023-04-03 04:16:21,153 			Loss:    4.906e-02    			Backward time: 	 0.10 sec 
2023-04-03 04:16:21,154 ADAM: Layer 0 -> dw_min:9.9685e-01  dw_max:1.0031e+00 lr:1.0000e-02
2023-04-03 04:16:21,154 ADAM: Layer 1 -> dw_min:9.8900e-01  dw_max:1.0082e+00 lr:1.0000e-02
2023-04-03 04:16:21,154 ADAM: Layer 2 -> dw_min:9.8651e-01  dw_max:1.0132e+00 lr:1.0000e-02
2023-04-03 04:16:21,154 ADAM: Layer 3 -> dw_min:9.9349e-01  dw_max:1.0056e+00 lr:1.0000e-02
2023-04-03 04:16:21,180 			Learning rate: weights:   1.000e-02    
2023-04-03 04:16:21,180 			Last test performance: 97.02%
2023-04-03 04:16:21,180 ----------------
2023-04-03 04:16:24,530   23  => 107   		Training 486 pattern with 98.12% 	Forward time: 	 3.25 sec
2023-04-03 04:16:24,530 			Loss:    4.969e-02    			Backward time: 	 0.09 sec 
2023-04-03 04:16:24,530 ADAM: Layer 0 -> dw_min:9.9649e-01  dw_max:1.0035e+00 lr:1.0000e-02
2023-04-03 04:16:24,530 ADAM: Layer 1 -> dw_min:9.8854e-01  dw_max:1.0088e+00 lr:1.0000e-02
2023-04-03 04:16:24,530 ADAM: Layer 2 -> dw_min:9.8784e-01  dw_max:1.0150e+00 lr:1.0000e-02
2023-04-03 04:16:24,530 ADAM: Layer 3 -> dw_min:9.9414e-01  dw_max:1.0052e+00 lr:1.0000e-02
2023-04-03 04:16:24,596 			Learning rate: weights:   1.000e-02    
2023-04-03 04:16:24,597 			Last test performance: 97.02%
2023-04-03 04:16:24,597 ----------------
2023-04-03 04:16:27,979   23  => 108   		Training 486 pattern with 97.71% 	Forward time: 	 3.28 sec
2023-04-03 04:16:27,980 			Loss:    6.861e-02    			Backward time: 	 0.09 sec 
2023-04-03 04:16:27,980 ADAM: Layer 0 -> dw_min:9.9525e-01  dw_max:1.0035e+00 lr:1.0000e-02
2023-04-03 04:16:27,980 ADAM: Layer 1 -> dw_min:9.8952e-01  dw_max:1.0085e+00 lr:1.0000e-02
2023-04-03 04:16:27,980 ADAM: Layer 2 -> dw_min:9.8810e-01  dw_max:1.0137e+00 lr:1.0000e-02
2023-04-03 04:16:27,980 ADAM: Layer 3 -> dw_min:9.9292e-01  dw_max:1.0047e+00 lr:1.0000e-02
2023-04-03 04:16:28,043 			Learning rate: weights:   1.000e-02    
2023-04-03 04:16:28,043 			Last test performance: 97.02%
2023-04-03 04:16:28,043 ----------------
2023-04-03 04:16:31,401   23  => 109   		Training 486 pattern with 98.12% 	Forward time: 	 3.26 sec
2023-04-03 04:16:31,401 			Loss:    4.877e-02    			Backward time: 	 0.09 sec 
2023-04-03 04:16:31,401 ADAM: Layer 0 -> dw_min:9.9529e-01  dw_max:1.0031e+00 lr:1.0000e-02
2023-04-03 04:16:31,401 ADAM: Layer 1 -> dw_min:9.8959e-01  dw_max:1.0080e+00 lr:1.0000e-02
2023-04-03 04:16:31,402 ADAM: Layer 2 -> dw_min:9.8591e-01  dw_max:1.0123e+00 lr:1.0000e-02
2023-04-03 04:16:31,402 ADAM: Layer 3 -> dw_min:9.9362e-01  dw_max:1.0050e+00 lr:1.0000e-02
2023-04-03 04:16:31,458 			Learning rate: weights:   1.000e-02    
2023-04-03 04:16:31,458 			Last test performance: 97.02%
2023-04-03 04:16:31,458 ----------------
2023-04-03 04:16:34,816   23  => 110   		Training 486 pattern with 98.33% 	Forward time: 	 3.26 sec
2023-04-03 04:16:34,816 			Loss:    3.379e-02    			Backward time: 	 0.09 sec 
2023-04-03 04:16:34,817 ADAM: Layer 0 -> dw_min:9.9601e-01  dw_max:1.0026e+00 lr:1.0000e-02
2023-04-03 04:16:34,817 ADAM: Layer 1 -> dw_min:9.8995e-01  dw_max:1.0068e+00 lr:1.0000e-02
2023-04-03 04:16:34,817 ADAM: Layer 2 -> dw_min:9.8657e-01  dw_max:1.0111e+00 lr:1.0000e-02
2023-04-03 04:16:34,817 ADAM: Layer 3 -> dw_min:9.9423e-01  dw_max:1.0044e+00 lr:1.0000e-02
2023-04-03 04:16:34,884 			Learning rate: weights:   1.000e-02    
2023-04-03 04:16:34,884 			Last test performance: 97.02%
2023-04-03 04:16:34,884 ----------------
2023-04-03 04:16:38,260   23  => 111   		Training 486 pattern with 98.75% 	Forward time: 	 3.28 sec
2023-04-03 04:16:38,260 			Loss:    4.570e-02    			Backward time: 	 0.09 sec 
2023-04-03 04:16:38,260 ADAM: Layer 0 -> dw_min:9.9678e-01  dw_max:1.0020e+00 lr:1.0000e-02
2023-04-03 04:16:38,261 ADAM: Layer 1 -> dw_min:9.9076e-01  dw_max:1.0062e+00 lr:1.0000e-02
2023-04-03 04:16:38,261 ADAM: Layer 2 -> dw_min:9.8591e-01  dw_max:1.0149e+00 lr:1.0000e-02
2023-04-03 04:16:38,261 ADAM: Layer 3 -> dw_min:9.9408e-01  dw_max:1.0039e+00 lr:1.0000e-02
2023-04-03 04:16:38,327 			Learning rate: weights:   1.000e-02    
2023-04-03 04:16:38,328 			Last test performance: 97.02%
2023-04-03 04:16:38,328 ----------------
2023-04-03 04:16:41,679   23  => 112   		Training 486 pattern with 97.71% 	Forward time: 	 3.25 sec
2023-04-03 04:16:41,679 			Loss:    4.370e-02    			Backward time: 	 0.09 sec 
2023-04-03 04:16:41,680 ADAM: Layer 0 -> dw_min:9.9684e-01  dw_max:1.0024e+00 lr:1.0000e-02
2023-04-03 04:16:41,680 ADAM: Layer 1 -> dw_min:9.9131e-01  dw_max:1.0129e+00 lr:1.0000e-02
2023-04-03 04:16:41,680 ADAM: Layer 2 -> dw_min:9.8647e-01  dw_max:1.0140e+00 lr:1.0000e-02
2023-04-03 04:16:41,680 ADAM: Layer 3 -> dw_min:9.9439e-01  dw_max:1.0046e+00 lr:1.0000e-02
2023-04-03 04:16:41,745 			Learning rate: weights:   1.000e-02    
2023-04-03 04:16:41,745 			Last test performance: 97.02%
2023-04-03 04:16:41,745 ----------------
2023-04-03 04:16:45,098   23  => 113   		Training 486 pattern with 98.12% 	Forward time: 	 3.25 sec
2023-04-03 04:16:45,099 			Loss:    6.100e-02    			Backward time: 	 0.09 sec 
2023-04-03 04:16:45,099 ADAM: Layer 0 -> dw_min:9.9689e-01  dw_max:1.0022e+00 lr:1.0000e-02
2023-04-03 04:16:45,099 ADAM: Layer 1 -> dw_min:9.9292e-01  dw_max:1.0104e+00 lr:1.0000e-02
2023-04-03 04:16:45,099 ADAM: Layer 2 -> dw_min:9.8479e-01  dw_max:1.0144e+00 lr:1.0000e-02
2023-04-03 04:16:45,099 ADAM: Layer 3 -> dw_min:9.9494e-01  dw_max:1.0076e+00 lr:1.0000e-02
2023-04-03 04:16:45,164 			Learning rate: weights:   1.000e-02    
2023-04-03 04:16:45,164 			Last test performance: 97.02%
2023-04-03 04:16:45,164 ----------------
2023-04-03 04:16:48,492   23  => 114   		Training 486 pattern with 98.54% 	Forward time: 	 3.23 sec
2023-04-03 04:16:48,492 			Loss:    3.648e-02    			Backward time: 	 0.09 sec 
2023-04-03 04:16:48,492 ADAM: Layer 0 -> dw_min:9.9715e-01  dw_max:1.0031e+00 lr:1.0000e-02
2023-04-03 04:16:48,493 ADAM: Layer 1 -> dw_min:9.9271e-01  dw_max:1.0106e+00 lr:1.0000e-02
2023-04-03 04:16:48,493 ADAM: Layer 2 -> dw_min:9.8496e-01  dw_max:1.0139e+00 lr:1.0000e-02
2023-04-03 04:16:48,493 ADAM: Layer 3 -> dw_min:9.9544e-01  dw_max:1.0069e+00 lr:1.0000e-02
2023-04-03 04:16:48,563 			Learning rate: weights:   1.000e-02    
2023-04-03 04:16:48,563 			Last test performance: 97.02%
2023-04-03 04:16:48,563 ----------------
2023-04-03 04:16:51,948   23  => 115   		Training 486 pattern with 98.75% 	Forward time: 	 3.29 sec
2023-04-03 04:16:51,948 			Loss:    4.101e-02    			Backward time: 	 0.09 sec 
2023-04-03 04:16:51,949 ADAM: Layer 0 -> dw_min:9.9718e-01  dw_max:1.0027e+00 lr:1.0000e-02
2023-04-03 04:16:51,949 ADAM: Layer 1 -> dw_min:9.9266e-01  dw_max:1.0093e+00 lr:1.0000e-02
2023-04-03 04:16:51,949 ADAM: Layer 2 -> dw_min:9.8642e-01  dw_max:1.0160e+00 lr:1.0000e-02
2023-04-03 04:16:51,949 ADAM: Layer 3 -> dw_min:9.9589e-01  dw_max:1.0062e+00 lr:1.0000e-02
2023-04-03 04:16:52,008 			Learning rate: weights:   1.000e-02    
2023-04-03 04:16:52,008 			Last test performance: 97.02%
2023-04-03 04:16:52,008 ----------------
2023-04-03 04:16:55,373   23  => 116   		Training 486 pattern with 97.92% 	Forward time: 	 3.26 sec
2023-04-03 04:16:55,373 			Loss:    7.068e-02    			Backward time: 	 0.10 sec 
2023-04-03 04:16:55,374 ADAM: Layer 0 -> dw_min:9.9779e-01  dw_max:1.0025e+00 lr:1.0000e-02
2023-04-03 04:16:55,374 ADAM: Layer 1 -> dw_min:9.9346e-01  dw_max:1.0072e+00 lr:1.0000e-02
2023-04-03 04:16:55,374 ADAM: Layer 2 -> dw_min:9.8679e-01  dw_max:1.0144e+00 lr:1.0000e-02
2023-04-03 04:16:55,374 ADAM: Layer 3 -> dw_min:9.9355e-01  dw_max:1.0056e+00 lr:1.0000e-02
2023-04-03 04:16:55,415 			Learning rate: weights:   1.000e-02    
2023-04-03 04:16:55,415 			Last test performance: 97.02%
2023-04-03 04:16:55,415 ----------------
2023-04-03 04:16:58,798   23  => 117   		Training 486 pattern with 98.75% 	Forward time: 	 3.28 sec
2023-04-03 04:16:58,798 			Loss:    4.448e-02    			Backward time: 	 0.09 sec 
2023-04-03 04:16:58,799 ADAM: Layer 0 -> dw_min:9.9764e-01  dw_max:1.0027e+00 lr:1.0000e-02
2023-04-03 04:16:58,799 ADAM: Layer 1 -> dw_min:9.9123e-01  dw_max:1.0072e+00 lr:1.0000e-02
2023-04-03 04:16:58,799 ADAM: Layer 2 -> dw_min:9.8801e-01  dw_max:1.0130e+00 lr:1.0000e-02
2023-04-03 04:16:58,799 ADAM: Layer 3 -> dw_min:9.9419e-01  dw_max:1.0050e+00 lr:1.0000e-02
2023-04-03 04:16:58,864 			Learning rate: weights:   1.000e-02    
2023-04-03 04:16:58,864 			Last test performance: 97.02%
2023-04-03 04:16:58,864 ----------------
2023-04-03 04:17:02,209   23  => 118   		Training 486 pattern with 96.25% 	Forward time: 	 3.24 sec
2023-04-03 04:17:02,209 			Loss:    8.612e-02    			Backward time: 	 0.10 sec 
2023-04-03 04:17:02,210 ADAM: Layer 0 -> dw_min:9.9792e-01  dw_max:1.0025e+00 lr:1.0000e-02
2023-04-03 04:17:02,210 ADAM: Layer 1 -> dw_min:9.9262e-01  dw_max:1.0135e+00 lr:1.0000e-02
2023-04-03 04:17:02,210 ADAM: Layer 2 -> dw_min:9.8488e-01  dw_max:1.0134e+00 lr:1.0000e-02
2023-04-03 04:17:02,210 ADAM: Layer 3 -> dw_min:9.9102e-01  dw_max:1.0106e+00 lr:1.0000e-02
2023-04-03 04:17:02,310 			Learning rate: weights:   1.000e-02    
2023-04-03 04:17:02,310 			Last test performance: 97.02%
2023-04-03 04:17:02,311 ----------------
2023-04-03 04:17:05,685   23  => 119   		Training 486 pattern with 98.12% 	Forward time: 	 3.27 sec
2023-04-03 04:17:05,685 			Loss:    5.972e-02    			Backward time: 	 0.09 sec 
2023-04-03 04:17:05,686 ADAM: Layer 0 -> dw_min:9.9752e-01  dw_max:1.0026e+00 lr:1.0000e-02
2023-04-03 04:17:05,686 ADAM: Layer 1 -> dw_min:9.9231e-01  dw_max:1.0114e+00 lr:1.0000e-02
2023-04-03 04:17:05,686 ADAM: Layer 2 -> dw_min:9.8573e-01  dw_max:1.0137e+00 lr:1.0000e-02
2023-04-03 04:17:05,686 ADAM: Layer 3 -> dw_min:9.9191e-01  dw_max:1.0095e+00 lr:1.0000e-02
2023-04-03 04:17:05,781 			Learning rate: weights:   1.000e-02    
2023-04-03 04:17:05,781 			Last test performance: 97.02%
2023-04-03 04:17:05,781 ----------------
2023-04-03 04:17:09,108   23  => 120   		Training 486 pattern with 97.71% 	Forward time: 	 3.23 sec
2023-04-03 04:17:09,108 			Loss:    8.921e-02    			Backward time: 	 0.10 sec 
2023-04-03 04:17:09,109 ADAM: Layer 0 -> dw_min:9.9758e-01  dw_max:1.0028e+00 lr:1.0000e-02
2023-04-03 04:17:09,109 ADAM: Layer 1 -> dw_min:9.9092e-01  dw_max:1.0101e+00 lr:1.0000e-02
2023-04-03 04:17:09,109 ADAM: Layer 2 -> dw_min:9.8413e-01  dw_max:1.0165e+00 lr:1.0000e-02
2023-04-03 04:17:09,109 ADAM: Layer 3 -> dw_min:9.9272e-01  dw_max:1.0086e+00 lr:1.0000e-02
2023-04-03 04:17:09,196 			Learning rate: weights:   1.000e-02    
2023-04-03 04:17:09,196 			Last test performance: 97.02%
2023-04-03 04:17:09,196 ----------------
2023-04-03 04:17:12,571   23  => 121   		Training 486 pattern with 97.29% 	Forward time: 	 3.27 sec
2023-04-03 04:17:12,571 			Loss:    7.492e-02    			Backward time: 	 0.09 sec 
2023-04-03 04:17:12,572 ADAM: Layer 0 -> dw_min:9.9729e-01  dw_max:1.0027e+00 lr:1.0000e-02
2023-04-03 04:17:12,572 ADAM: Layer 1 -> dw_min:9.9146e-01  dw_max:1.0085e+00 lr:1.0000e-02
2023-04-03 04:17:12,572 ADAM: Layer 2 -> dw_min:9.8493e-01  dw_max:1.0148e+00 lr:1.0000e-02
2023-04-03 04:17:12,572 ADAM: Layer 3 -> dw_min:9.9344e-01  dw_max:1.0085e+00 lr:1.0000e-02
2023-04-03 04:17:12,636 			Learning rate: weights:   1.000e-02    
2023-04-03 04:17:12,636 			Last test performance: 97.02%
2023-04-03 04:17:12,636 ----------------
2023-04-03 04:17:15,975   23  => 122   		Training 486 pattern with 98.33% 	Forward time: 	 3.24 sec
2023-04-03 04:17:15,975 			Loss:    6.115e-02    			Backward time: 	 0.10 sec 
2023-04-03 04:17:15,975 ADAM: Layer 0 -> dw_min:9.9720e-01  dw_max:1.0028e+00 lr:1.0000e-02
2023-04-03 04:17:15,975 ADAM: Layer 1 -> dw_min:9.9158e-01  dw_max:1.0080e+00 lr:1.0000e-02
2023-04-03 04:17:15,975 ADAM: Layer 2 -> dw_min:9.8643e-01  dw_max:1.0133e+00 lr:1.0000e-02
2023-04-03 04:17:15,976 ADAM: Layer 3 -> dw_min:9.9410e-01  dw_max:1.0077e+00 lr:1.0000e-02
2023-04-03 04:17:16,016 			Learning rate: weights:   1.000e-02    
2023-04-03 04:17:16,016 			Last test performance: 97.02%
2023-04-03 04:17:16,016 ----------------
2023-04-03 04:17:19,402   23  => 123   		Training 486 pattern with 96.67% 	Forward time: 	 3.29 sec
2023-04-03 04:17:19,402 			Loss:    8.890e-02    			Backward time: 	 0.09 sec 
2023-04-03 04:17:19,403 ADAM: Layer 0 -> dw_min:9.9699e-01  dw_max:1.0032e+00 lr:1.0000e-02
2023-04-03 04:17:19,403 ADAM: Layer 1 -> dw_min:9.8985e-01  dw_max:1.0090e+00 lr:1.0000e-02
2023-04-03 04:17:19,403 ADAM: Layer 2 -> dw_min:9.8489e-01  dw_max:1.0150e+00 lr:1.0000e-02
2023-04-03 04:17:19,403 ADAM: Layer 3 -> dw_min:9.9461e-01  dw_max:1.0069e+00 lr:1.0000e-02
2023-04-03 04:17:19,459 			Learning rate: weights:   1.000e-02    
2023-04-03 04:17:19,459 			Last test performance: 97.02%
2023-04-03 04:17:19,459 ----------------
2023-04-03 04:17:22,835   23  => 124   		Training 486 pattern with 97.71% 	Forward time: 	 3.28 sec
2023-04-03 04:17:22,835 			Loss:    7.471e-02    			Backward time: 	 0.09 sec 
2023-04-03 04:17:22,836 ADAM: Layer 0 -> dw_min:9.9693e-01  dw_max:1.0037e+00 lr:1.0000e-02
2023-04-03 04:17:22,836 ADAM: Layer 1 -> dw_min:9.9054e-01  dw_max:1.0085e+00 lr:1.0000e-02
2023-04-03 04:17:22,836 ADAM: Layer 2 -> dw_min:9.8589e-01  dw_max:1.0136e+00 lr:1.0000e-02
2023-04-03 04:17:22,836 ADAM: Layer 3 -> dw_min:9.9507e-01  dw_max:1.0075e+00 lr:1.0000e-02
2023-04-03 04:17:22,853 
2023-04-03 04:17:22,853 Testing:
2023-04-03 04:17:23,014 		24 of 10000 with 91.67% 	 Time used:  0.16 sec
2023-04-03 04:17:23,176 		48 of 10000 with 93.75% 	 Time used:  0.16 sec
2023-04-03 04:17:23,343 		72 of 10000 with 95.83% 	 Time used:  0.17 sec
2023-04-03 04:17:23,511 		96 of 10000 with 96.88% 	 Time used:  0.17 sec
2023-04-03 04:17:23,671 		120 of 10000 with 97.50% 	 Time used:  0.16 sec
2023-04-03 04:17:23,834 		144 of 10000 with 96.53% 	 Time used:  0.16 sec
2023-04-03 04:17:24,000 		168 of 10000 with 97.02% 	 Time used:  0.17 sec
2023-04-03 04:17:24,169 		192 of 10000 with 97.40% 	 Time used:  0.17 sec
2023-04-03 04:17:24,328 		216 of 10000 with 97.69% 	 Time used:  0.16 sec
2023-04-03 04:17:24,497 		240 of 10000 with 97.50% 	 Time used:  0.17 sec
2023-04-03 04:17:24,659 		264 of 10000 with 97.35% 	 Time used:  0.16 sec
2023-04-03 04:17:24,819 		288 of 10000 with 97.57% 	 Time used:  0.16 sec
2023-04-03 04:17:24,983 		312 of 10000 with 97.44% 	 Time used:  0.16 sec
2023-04-03 04:17:25,145 		336 of 10000 with 97.62% 	 Time used:  0.16 sec
2023-04-03 04:17:25,306 		360 of 10000 with 97.50% 	 Time used:  0.16 sec
2023-04-03 04:17:25,464 		384 of 10000 with 97.40% 	 Time used:  0.16 sec
2023-04-03 04:17:25,626 		408 of 10000 with 97.55% 	 Time used:  0.16 sec
2023-04-03 04:17:25,788 		432 of 10000 with 97.69% 	 Time used:  0.16 sec
2023-04-03 04:17:25,960 		456 of 10000 with 96.93% 	 Time used:  0.17 sec
2023-04-03 04:17:26,118 		480 of 10000 with 97.08% 	 Time used:  0.16 sec
2023-04-03 04:17:26,283 		504 of 10000 with 97.02% 	 Time used:  0.16 sec
2023-04-03 04:17:26,448 		528 of 10000 with 97.16% 	 Time used:  0.17 sec
2023-04-03 04:17:26,615 		552 of 10000 with 97.10% 	 Time used:  0.17 sec
2023-04-03 04:17:26,784 		576 of 10000 with 97.05% 	 Time used:  0.17 sec
2023-04-03 04:17:26,952 		600 of 10000 with 97.17% 	 Time used:  0.17 sec
2023-04-03 04:17:27,114 		624 of 10000 with 97.28% 	 Time used:  0.16 sec
2023-04-03 04:17:27,270 		648 of 10000 with 97.22% 	 Time used:  0.16 sec
2023-04-03 04:17:27,433 		672 of 10000 with 97.17% 	 Time used:  0.16 sec
2023-04-03 04:17:27,605 		696 of 10000 with 97.27% 	 Time used:  0.17 sec
2023-04-03 04:17:27,765 		720 of 10000 with 97.22% 	 Time used:  0.16 sec
2023-04-03 04:17:27,925 		744 of 10000 with 97.18% 	 Time used:  0.16 sec
2023-04-03 04:17:28,083 		768 of 10000 with 97.01% 	 Time used:  0.16 sec
2023-04-03 04:17:28,252 		792 of 10000 with 96.97% 	 Time used:  0.17 sec
2023-04-03 04:17:28,416 		816 of 10000 with 96.94% 	 Time used:  0.16 sec
2023-04-03 04:17:28,580 		840 of 10000 with 96.90% 	 Time used:  0.16 sec
2023-04-03 04:17:28,749 		864 of 10000 with 96.99% 	 Time used:  0.17 sec
2023-04-03 04:17:28,912 		888 of 10000 with 97.07% 	 Time used:  0.16 sec
2023-04-03 04:17:29,073 		912 of 10000 with 96.93% 	 Time used:  0.16 sec
2023-04-03 04:17:29,244 		936 of 10000 with 97.01% 	 Time used:  0.17 sec
2023-04-03 04:17:29,412 		960 of 10000 with 96.98% 	 Time used:  0.17 sec
2023-04-03 04:17:29,570 		984 of 10000 with 96.95% 	 Time used:  0.16 sec
2023-04-03 04:17:29,733 		1008 of 10000 with 97.02% 	 Time used:  0.16 sec
2023-04-03 04:17:29,900 		1032 of 10000 with 97.00% 	 Time used:  0.17 sec
2023-04-03 04:17:30,065 		1056 of 10000 with 96.88% 	 Time used:  0.16 sec
2023-04-03 04:17:30,234 		1080 of 10000 with 96.85% 	 Time used:  0.17 sec
2023-04-03 04:17:30,408 		1104 of 10000 with 96.92% 	 Time used:  0.17 sec
2023-04-03 04:17:30,580 		1128 of 10000 with 96.99% 	 Time used:  0.17 sec
2023-04-03 04:17:30,744 		1152 of 10000 with 96.88% 	 Time used:  0.16 sec
2023-04-03 04:17:30,914 		1176 of 10000 with 96.94% 	 Time used:  0.17 sec
2023-04-03 04:17:31,083 		1200 of 10000 with 96.92% 	 Time used:  0.17 sec
2023-04-03 04:17:31,249 		1224 of 10000 with 96.90% 	 Time used:  0.17 sec
2023-04-03 04:17:31,419 		1248 of 10000 with 96.88% 	 Time used:  0.17 sec
2023-04-03 04:17:31,574 		1272 of 10000 with 96.86% 	 Time used:  0.15 sec
2023-04-03 04:17:31,741 		1296 of 10000 with 96.84% 	 Time used:  0.17 sec
2023-04-03 04:17:31,905 		1320 of 10000 with 96.89% 	 Time used:  0.16 sec
2023-04-03 04:17:32,074 		1344 of 10000 with 96.95% 	 Time used:  0.17 sec
2023-04-03 04:17:32,244 		1368 of 10000 with 97.00% 	 Time used:  0.17 sec
2023-04-03 04:17:32,430 		1392 of 10000 with 97.05% 	 Time used:  0.19 sec
2023-04-03 04:17:32,592 		1416 of 10000 with 97.03% 	 Time used:  0.16 sec
2023-04-03 04:17:32,754 		1440 of 10000 with 97.08% 	 Time used:  0.16 sec
2023-04-03 04:17:32,912 		1464 of 10000 with 97.13% 	 Time used:  0.16 sec
2023-04-03 04:17:33,071 		1488 of 10000 with 97.04% 	 Time used:  0.16 sec
2023-04-03 04:17:33,245 		1512 of 10000 with 96.96% 	 Time used:  0.17 sec
2023-04-03 04:17:33,410 		1536 of 10000 with 96.94% 	 Time used:  0.16 sec
2023-04-03 04:17:33,572 		1560 of 10000 with 96.92% 	 Time used:  0.16 sec
2023-04-03 04:17:33,738 		1584 of 10000 with 96.78% 	 Time used:  0.17 sec
2023-04-03 04:17:33,905 		1608 of 10000 with 96.83% 	 Time used:  0.17 sec
2023-04-03 04:17:34,069 		1632 of 10000 with 96.75% 	 Time used:  0.16 sec
2023-04-03 04:17:34,236 		1656 of 10000 with 96.80% 	 Time used:  0.17 sec
2023-04-03 04:17:34,392 		1680 of 10000 with 96.79% 	 Time used:  0.16 sec
2023-04-03 04:17:34,557 		1704 of 10000 with 96.83% 	 Time used:  0.16 sec
2023-04-03 04:17:34,719 		1728 of 10000 with 96.76% 	 Time used:  0.16 sec
2023-04-03 04:17:34,874 		1752 of 10000 with 96.75% 	 Time used:  0.16 sec
2023-04-03 04:17:35,028 		1776 of 10000 with 96.79% 	 Time used:  0.15 sec
2023-04-03 04:17:35,201 		1800 of 10000 with 96.83% 	 Time used:  0.17 sec
2023-04-03 04:17:35,361 		1824 of 10000 with 96.88% 	 Time used:  0.16 sec
2023-04-03 04:17:35,519 		1848 of 10000 with 96.86% 	 Time used:  0.16 sec
2023-04-03 04:17:35,676 		1872 of 10000 with 96.85% 	 Time used:  0.16 sec
2023-04-03 04:17:35,835 		1896 of 10000 with 96.89% 	 Time used:  0.16 sec
2023-04-03 04:17:35,998 		1920 of 10000 with 96.93% 	 Time used:  0.16 sec
2023-04-03 04:17:36,158 		1944 of 10000 with 96.81% 	 Time used:  0.16 sec
2023-04-03 04:17:36,318 		1968 of 10000 with 96.80% 	 Time used:  0.16 sec
2023-04-03 04:17:36,479 		1992 of 10000 with 96.84% 	 Time used:  0.16 sec
2023-04-03 04:17:36,645 		2016 of 10000 with 96.88% 	 Time used:  0.17 sec
2023-04-03 04:17:36,827 		2040 of 10000 with 96.86% 	 Time used:  0.18 sec
2023-04-03 04:17:36,985 		2064 of 10000 with 96.85% 	 Time used:  0.16 sec
2023-04-03 04:17:37,150 		2088 of 10000 with 96.84% 	 Time used:  0.16 sec
2023-04-03 04:17:37,310 		2112 of 10000 with 96.83% 	 Time used:  0.16 sec
2023-04-03 04:17:37,482 		2136 of 10000 with 96.82% 	 Time used:  0.17 sec
2023-04-03 04:17:37,651 		2160 of 10000 with 96.85% 	 Time used:  0.17 sec
2023-04-03 04:17:37,821 		2184 of 10000 with 96.89% 	 Time used:  0.17 sec
2023-04-03 04:17:37,986 		2208 of 10000 with 96.92% 	 Time used:  0.16 sec
2023-04-03 04:17:38,150 		2232 of 10000 with 96.91% 	 Time used:  0.16 sec
2023-04-03 04:17:38,313 		2256 of 10000 with 96.90% 	 Time used:  0.16 sec
2023-04-03 04:17:38,478 		2280 of 10000 with 96.89% 	 Time used:  0.16 sec
2023-04-03 04:17:38,651 		2304 of 10000 with 96.92% 	 Time used:  0.17 sec
2023-04-03 04:17:38,818 		2328 of 10000 with 96.91% 	 Time used:  0.17 sec
2023-04-03 04:17:38,986 		2352 of 10000 with 96.94% 	 Time used:  0.17 sec
2023-04-03 04:17:39,158 		2376 of 10000 with 96.89% 	 Time used:  0.17 sec
2023-04-03 04:17:39,319 		2400 of 10000 with 96.88% 	 Time used:  0.16 sec
2023-04-03 04:17:39,485 		2424 of 10000 with 96.82% 	 Time used:  0.17 sec
2023-04-03 04:17:39,646 		2448 of 10000 with 96.85% 	 Time used:  0.16 sec
2023-04-03 04:17:39,804 		2472 of 10000 with 96.89% 	 Time used:  0.16 sec
2023-04-03 04:17:39,965 		2496 of 10000 with 96.79% 	 Time used:  0.16 sec
2023-04-03 04:17:40,148 		2520 of 10000 with 96.83% 	 Time used:  0.18 sec
2023-04-03 04:17:40,307 		2544 of 10000 with 96.86% 	 Time used:  0.16 sec
2023-04-03 04:17:40,484 		2568 of 10000 with 96.85% 	 Time used:  0.18 sec
2023-04-03 04:17:40,652 		2592 of 10000 with 96.84% 	 Time used:  0.17 sec
2023-04-03 04:17:40,821 		2616 of 10000 with 96.87% 	 Time used:  0.17 sec
2023-04-03 04:17:40,984 		2640 of 10000 with 96.82% 	 Time used:  0.16 sec
2023-04-03 04:17:41,142 		2664 of 10000 with 96.85% 	 Time used:  0.16 sec
2023-04-03 04:17:41,305 		2688 of 10000 with 96.80% 	 Time used:  0.16 sec
2023-04-03 04:17:41,471 		2712 of 10000 with 96.79% 	 Time used:  0.17 sec
2023-04-03 04:17:41,637 		2736 of 10000 with 96.82% 	 Time used:  0.16 sec
2023-04-03 04:17:41,795 		2760 of 10000 with 96.85% 	 Time used:  0.16 sec
2023-04-03 04:17:41,959 		2784 of 10000 with 96.88% 	 Time used:  0.16 sec
2023-04-03 04:17:42,116 		2808 of 10000 with 96.90% 	 Time used:  0.16 sec
2023-04-03 04:17:42,288 		2832 of 10000 with 96.89% 	 Time used:  0.17 sec
2023-04-03 04:17:42,448 		2856 of 10000 with 96.81% 	 Time used:  0.16 sec
2023-04-03 04:17:42,611 		2880 of 10000 with 96.84% 	 Time used:  0.16 sec
2023-04-03 04:17:42,774 		2904 of 10000 with 96.80% 	 Time used:  0.16 sec
2023-04-03 04:17:42,940 		2928 of 10000 with 96.82% 	 Time used:  0.17 sec
2023-04-03 04:17:43,109 		2952 of 10000 with 96.85% 	 Time used:  0.17 sec
2023-04-03 04:17:43,276 		2976 of 10000 with 96.88% 	 Time used:  0.17 sec
2023-04-03 04:17:43,437 		3000 of 10000 with 96.87% 	 Time used:  0.16 sec
2023-04-03 04:17:43,603 		3024 of 10000 with 96.89% 	 Time used:  0.17 sec
2023-04-03 04:17:43,768 		3048 of 10000 with 96.88% 	 Time used:  0.17 sec
2023-04-03 04:17:43,929 		3072 of 10000 with 96.91% 	 Time used:  0.16 sec
2023-04-03 04:17:44,097 		3096 of 10000 with 96.90% 	 Time used:  0.17 sec
2023-04-03 04:17:44,269 		3120 of 10000 with 96.89% 	 Time used:  0.17 sec
2023-04-03 04:17:44,433 		3144 of 10000 with 96.85% 	 Time used:  0.16 sec
2023-04-03 04:17:44,594 		3168 of 10000 with 96.84% 	 Time used:  0.16 sec
2023-04-03 04:17:44,753 		3192 of 10000 with 96.84% 	 Time used:  0.16 sec
2023-04-03 04:17:44,917 		3216 of 10000 with 96.80% 	 Time used:  0.16 sec
2023-04-03 04:17:45,090 		3240 of 10000 with 96.79% 	 Time used:  0.17 sec
2023-04-03 04:17:45,257 		3264 of 10000 with 96.78% 	 Time used:  0.17 sec
2023-04-03 04:17:45,420 		3288 of 10000 with 96.78% 	 Time used:  0.16 sec
2023-04-03 04:17:45,584 		3312 of 10000 with 96.80% 	 Time used:  0.16 sec
2023-04-03 04:17:45,757 		3336 of 10000 with 96.79% 	 Time used:  0.17 sec
2023-04-03 04:17:45,918 		3360 of 10000 with 96.82% 	 Time used:  0.16 sec
2023-04-03 04:17:46,087 		3384 of 10000 with 96.84% 	 Time used:  0.17 sec
2023-04-03 04:17:46,254 		3408 of 10000 with 96.86% 	 Time used:  0.17 sec
2023-04-03 04:17:46,427 		3432 of 10000 with 96.88% 	 Time used:  0.17 sec
2023-04-03 04:17:46,596 		3456 of 10000 with 96.88% 	 Time used:  0.17 sec
2023-04-03 04:17:46,757 		3480 of 10000 with 96.87% 	 Time used:  0.16 sec
2023-04-03 04:17:46,920 		3504 of 10000 with 96.83% 	 Time used:  0.16 sec
2023-04-03 04:17:47,081 		3528 of 10000 with 96.85% 	 Time used:  0.16 sec
2023-04-03 04:17:47,240 		3552 of 10000 with 96.88% 	 Time used:  0.16 sec
2023-04-03 04:17:47,407 		3576 of 10000 with 96.90% 	 Time used:  0.17 sec
2023-04-03 04:17:47,566 		3600 of 10000 with 96.89% 	 Time used:  0.16 sec
2023-04-03 04:17:47,730 		3624 of 10000 with 96.85% 	 Time used:  0.16 sec
2023-04-03 04:17:47,896 		3648 of 10000 with 96.88% 	 Time used:  0.17 sec
2023-04-03 04:17:48,066 		3672 of 10000 with 96.90% 	 Time used:  0.17 sec
2023-04-03 04:17:48,231 		3696 of 10000 with 96.92% 	 Time used:  0.16 sec
2023-04-03 04:17:48,395 		3720 of 10000 with 96.91% 	 Time used:  0.16 sec
2023-04-03 04:17:48,557 		3744 of 10000 with 96.93% 	 Time used:  0.16 sec
2023-04-03 04:17:48,732 		3768 of 10000 with 96.95% 	 Time used:  0.17 sec
2023-04-03 04:17:48,902 		3792 of 10000 with 96.94% 	 Time used:  0.17 sec
2023-04-03 04:17:49,061 		3816 of 10000 with 96.91% 	 Time used:  0.16 sec
2023-04-03 04:17:49,223 		3840 of 10000 with 96.93% 	 Time used:  0.16 sec
2023-04-03 04:17:49,391 		3864 of 10000 with 96.95% 	 Time used:  0.17 sec
2023-04-03 04:17:49,553 		3888 of 10000 with 96.97% 	 Time used:  0.16 sec
2023-04-03 04:17:49,725 		3912 of 10000 with 96.98% 	 Time used:  0.17 sec
2023-04-03 04:17:49,892 		3936 of 10000 with 97.00% 	 Time used:  0.17 sec
2023-04-03 04:17:50,055 		3960 of 10000 with 97.02% 	 Time used:  0.16 sec
2023-04-03 04:17:50,214 		3984 of 10000 with 97.01% 	 Time used:  0.16 sec
2023-04-03 04:17:50,374 		4008 of 10000 with 97.01% 	 Time used:  0.16 sec
2023-04-03 04:17:50,536 		4032 of 10000 with 96.97% 	 Time used:  0.16 sec
2023-04-03 04:17:50,706 		4056 of 10000 with 96.99% 	 Time used:  0.17 sec
2023-04-03 04:17:50,871 		4080 of 10000 with 96.99% 	 Time used:  0.16 sec
2023-04-03 04:17:51,034 		4104 of 10000 with 97.00% 	 Time used:  0.16 sec
2023-04-03 04:17:51,200 		4128 of 10000 with 97.02% 	 Time used:  0.17 sec
2023-04-03 04:17:51,357 		4152 of 10000 with 97.04% 	 Time used:  0.16 sec
2023-04-03 04:17:51,513 		4176 of 10000 with 97.05% 	 Time used:  0.16 sec
2023-04-03 04:17:51,673 		4200 of 10000 with 97.05% 	 Time used:  0.16 sec
2023-04-03 04:17:51,841 		4224 of 10000 with 97.06% 	 Time used:  0.17 sec
2023-04-03 04:17:52,004 		4248 of 10000 with 97.08% 	 Time used:  0.16 sec
2023-04-03 04:17:52,176 		4272 of 10000 with 97.07% 	 Time used:  0.17 sec
2023-04-03 04:17:52,334 		4296 of 10000 with 97.07% 	 Time used:  0.16 sec
2023-04-03 04:17:52,500 		4320 of 10000 with 97.06% 	 Time used:  0.17 sec
2023-04-03 04:17:52,665 		4344 of 10000 with 97.08% 	 Time used:  0.17 sec
2023-04-03 04:17:52,829 		4368 of 10000 with 97.09% 	 Time used:  0.16 sec
2023-04-03 04:17:52,998 		4392 of 10000 with 97.09% 	 Time used:  0.17 sec
2023-04-03 04:17:53,155 		4416 of 10000 with 97.08% 	 Time used:  0.16 sec
2023-04-03 04:17:53,322 		4440 of 10000 with 97.07% 	 Time used:  0.17 sec
2023-04-03 04:17:53,490 		4464 of 10000 with 97.09% 	 Time used:  0.17 sec
2023-04-03 04:17:53,655 		4488 of 10000 with 97.10% 	 Time used:  0.16 sec
2023-04-03 04:17:53,821 		4512 of 10000 with 97.12% 	 Time used:  0.17 sec
2023-04-03 04:17:54,000 		4536 of 10000 with 97.09% 	 Time used:  0.18 sec
2023-04-03 04:17:54,166 		4560 of 10000 with 97.11% 	 Time used:  0.17 sec
2023-04-03 04:17:54,326 		4584 of 10000 with 97.10% 	 Time used:  0.16 sec
2023-04-03 04:17:54,489 		4608 of 10000 with 97.07% 	 Time used:  0.16 sec
2023-04-03 04:17:54,651 		4632 of 10000 with 97.09% 	 Time used:  0.16 sec
2023-04-03 04:17:54,807 		4656 of 10000 with 97.10% 	 Time used:  0.16 sec
2023-04-03 04:17:54,963 		4680 of 10000 with 97.12% 	 Time used:  0.16 sec
2023-04-03 04:17:55,137 		4704 of 10000 with 97.11% 	 Time used:  0.17 sec
2023-04-03 04:17:55,304 		4728 of 10000 with 97.10% 	 Time used:  0.17 sec
2023-04-03 04:17:55,464 		4752 of 10000 with 97.10% 	 Time used:  0.16 sec
2023-04-03 04:17:55,648 		4776 of 10000 with 97.09% 	 Time used:  0.18 sec
2023-04-03 04:17:55,819 		4800 of 10000 with 97.08% 	 Time used:  0.17 sec
2023-04-03 04:17:55,983 		4824 of 10000 with 97.10% 	 Time used:  0.16 sec
2023-04-03 04:17:56,150 		4848 of 10000 with 97.09% 	 Time used:  0.17 sec
2023-04-03 04:17:56,316 		4872 of 10000 with 97.09% 	 Time used:  0.17 sec
2023-04-03 04:17:56,489 		4896 of 10000 with 97.08% 	 Time used:  0.17 sec
2023-04-03 04:17:56,656 		4920 of 10000 with 97.09% 	 Time used:  0.17 sec
2023-04-03 04:17:56,818 		4944 of 10000 with 97.11% 	 Time used:  0.16 sec
2023-04-03 04:17:56,986 		4968 of 10000 with 97.12% 	 Time used:  0.17 sec
2023-04-03 04:17:57,153 		4992 of 10000 with 97.08% 	 Time used:  0.17 sec
2023-04-03 04:17:57,311 		5016 of 10000 with 97.07% 	 Time used:  0.16 sec
2023-04-03 04:17:57,481 		5040 of 10000 with 97.06% 	 Time used:  0.17 sec
2023-04-03 04:17:57,644 		5064 of 10000 with 97.04% 	 Time used:  0.16 sec
2023-04-03 04:17:57,811 		5088 of 10000 with 97.01% 	 Time used:  0.17 sec
2023-04-03 04:17:57,979 		5112 of 10000 with 97.03% 	 Time used:  0.17 sec
2023-04-03 04:17:58,138 		5136 of 10000 with 97.02% 	 Time used:  0.16 sec
2023-04-03 04:17:58,304 		5160 of 10000 with 97.02% 	 Time used:  0.17 sec
2023-04-03 04:17:58,467 		5184 of 10000 with 97.01% 	 Time used:  0.16 sec
2023-04-03 04:17:58,623 		5208 of 10000 with 97.02% 	 Time used:  0.16 sec
2023-04-03 04:17:58,786 		5232 of 10000 with 97.00% 	 Time used:  0.16 sec
2023-04-03 04:17:58,947 		5256 of 10000 with 97.01% 	 Time used:  0.16 sec
2023-04-03 04:17:59,117 		5280 of 10000 with 97.03% 	 Time used:  0.17 sec
2023-04-03 04:17:59,278 		5304 of 10000 with 97.04% 	 Time used:  0.16 sec
2023-04-03 04:17:59,445 		5328 of 10000 with 97.05% 	 Time used:  0.17 sec
2023-04-03 04:17:59,608 		5352 of 10000 with 97.03% 	 Time used:  0.16 sec
2023-04-03 04:17:59,772 		5376 of 10000 with 97.02% 	 Time used:  0.16 sec
2023-04-03 04:17:59,947 		5400 of 10000 with 97.04% 	 Time used:  0.17 sec
2023-04-03 04:18:00,108 		5424 of 10000 with 97.05% 	 Time used:  0.16 sec
2023-04-03 04:18:00,275 		5448 of 10000 with 97.06% 	 Time used:  0.17 sec
2023-04-03 04:18:00,439 		5472 of 10000 with 97.06% 	 Time used:  0.16 sec
2023-04-03 04:18:00,604 		5496 of 10000 with 97.03% 	 Time used:  0.16 sec
2023-04-03 04:18:00,772 		5520 of 10000 with 97.03% 	 Time used:  0.17 sec
2023-04-03 04:18:00,941 		5544 of 10000 with 97.04% 	 Time used:  0.17 sec
2023-04-03 04:18:01,104 		5568 of 10000 with 97.04% 	 Time used:  0.16 sec
2023-04-03 04:18:01,263 		5592 of 10000 with 97.03% 	 Time used:  0.16 sec
2023-04-03 04:18:01,429 		5616 of 10000 with 97.03% 	 Time used:  0.17 sec
2023-04-03 04:18:01,592 		5640 of 10000 with 97.02% 	 Time used:  0.16 sec
2023-04-03 04:18:01,776 		5664 of 10000 with 97.03% 	 Time used:  0.18 sec
2023-04-03 04:18:01,949 		5688 of 10000 with 97.05% 	 Time used:  0.17 sec
2023-04-03 04:18:02,115 		5712 of 10000 with 97.06% 	 Time used:  0.17 sec
2023-04-03 04:18:02,291 		5736 of 10000 with 97.02% 	 Time used:  0.18 sec
2023-04-03 04:18:02,462 		5760 of 10000 with 97.01% 	 Time used:  0.17 sec
2023-04-03 04:18:02,628 		5784 of 10000 with 97.01% 	 Time used:  0.17 sec
2023-04-03 04:18:02,802 		5808 of 10000 with 97.00% 	 Time used:  0.17 sec
2023-04-03 04:18:02,962 		5832 of 10000 with 96.98% 	 Time used:  0.16 sec
2023-04-03 04:18:03,126 		5856 of 10000 with 96.98% 	 Time used:  0.16 sec
2023-04-03 04:18:03,286 		5880 of 10000 with 96.97% 	 Time used:  0.16 sec
2023-04-03 04:18:03,447 		5904 of 10000 with 96.99% 	 Time used:  0.16 sec
2023-04-03 04:18:03,611 		5928 of 10000 with 97.00% 	 Time used:  0.16 sec
2023-04-03 04:18:03,783 		5952 of 10000 with 97.01% 	 Time used:  0.17 sec
2023-04-03 04:18:03,950 		5976 of 10000 with 97.00% 	 Time used:  0.17 sec
2023-04-03 04:18:04,115 		6000 of 10000 with 97.02% 	 Time used:  0.16 sec
2023-04-03 04:18:04,281 		6024 of 10000 with 97.03% 	 Time used:  0.17 sec
2023-04-03 04:18:04,434 		6048 of 10000 with 97.02% 	 Time used:  0.15 sec
2023-04-03 04:18:04,599 		6072 of 10000 with 97.02% 	 Time used:  0.16 sec
2023-04-03 04:18:04,765 		6096 of 10000 with 96.98% 	 Time used:  0.17 sec
2023-04-03 04:18:04,928 		6120 of 10000 with 96.94% 	 Time used:  0.16 sec
2023-04-03 04:18:05,098 		6144 of 10000 with 96.96% 	 Time used:  0.17 sec
2023-04-03 04:18:05,260 		6168 of 10000 with 96.97% 	 Time used:  0.16 sec
2023-04-03 04:18:05,432 		6192 of 10000 with 96.96% 	 Time used:  0.17 sec
2023-04-03 04:18:05,603 		6216 of 10000 with 96.96% 	 Time used:  0.17 sec
2023-04-03 04:18:05,776 		6240 of 10000 with 96.97% 	 Time used:  0.17 sec
2023-04-03 04:18:05,942 		6264 of 10000 with 96.98% 	 Time used:  0.17 sec
2023-04-03 04:18:06,112 		6288 of 10000 with 96.99% 	 Time used:  0.17 sec
2023-04-03 04:18:06,272 		6312 of 10000 with 96.97% 	 Time used:  0.16 sec
2023-04-03 04:18:06,442 		6336 of 10000 with 96.99% 	 Time used:  0.17 sec
2023-04-03 04:18:06,604 		6360 of 10000 with 96.98% 	 Time used:  0.16 sec
2023-04-03 04:18:06,764 		6384 of 10000 with 96.98% 	 Time used:  0.16 sec
2023-04-03 04:18:06,928 		6408 of 10000 with 96.99% 	 Time used:  0.16 sec
2023-04-03 04:18:07,093 		6432 of 10000 with 97.00% 	 Time used:  0.16 sec
2023-04-03 04:18:07,262 		6456 of 10000 with 97.01% 	 Time used:  0.17 sec
2023-04-03 04:18:07,428 		6480 of 10000 with 97.02% 	 Time used:  0.17 sec
2023-04-03 04:18:07,587 		6504 of 10000 with 97.02% 	 Time used:  0.16 sec
2023-04-03 04:18:07,751 		6528 of 10000 with 97.00% 	 Time used:  0.16 sec
2023-04-03 04:18:07,910 		6552 of 10000 with 96.98% 	 Time used:  0.16 sec
2023-04-03 04:18:08,103 		6576 of 10000 with 96.99% 	 Time used:  0.19 sec
2023-04-03 04:18:08,270 		6600 of 10000 with 97.00% 	 Time used:  0.17 sec
2023-04-03 04:18:08,433 		6624 of 10000 with 97.01% 	 Time used:  0.16 sec
2023-04-03 04:18:08,600 		6648 of 10000 with 96.99% 	 Time used:  0.17 sec
2023-04-03 04:18:08,761 		6672 of 10000 with 97.00% 	 Time used:  0.16 sec
2023-04-03 04:18:08,922 		6696 of 10000 with 97.01% 	 Time used:  0.16 sec
2023-04-03 04:18:09,087 		6720 of 10000 with 97.02% 	 Time used:  0.16 sec
2023-04-03 04:18:09,253 		6744 of 10000 with 97.03% 	 Time used:  0.17 sec
2023-04-03 04:18:09,419 		6768 of 10000 with 97.03% 	 Time used:  0.17 sec
2023-04-03 04:18:09,592 		6792 of 10000 with 97.03% 	 Time used:  0.17 sec
2023-04-03 04:18:09,754 		6816 of 10000 with 97.04% 	 Time used:  0.16 sec
2023-04-03 04:18:09,913 		6840 of 10000 with 97.05% 	 Time used:  0.16 sec
2023-04-03 04:18:10,080 		6864 of 10000 with 97.06% 	 Time used:  0.17 sec
2023-04-03 04:18:10,240 		6888 of 10000 with 97.07% 	 Time used:  0.16 sec
2023-04-03 04:18:10,406 		6912 of 10000 with 97.05% 	 Time used:  0.17 sec
2023-04-03 04:18:10,570 		6936 of 10000 with 97.06% 	 Time used:  0.16 sec
2023-04-03 04:18:10,739 		6960 of 10000 with 97.07% 	 Time used:  0.17 sec
2023-04-03 04:18:10,911 		6984 of 10000 with 97.05% 	 Time used:  0.17 sec
2023-04-03 04:18:11,072 		7008 of 10000 with 97.03% 	 Time used:  0.16 sec
2023-04-03 04:18:11,248 		7032 of 10000 with 97.04% 	 Time used:  0.17 sec
2023-04-03 04:18:11,407 		7056 of 10000 with 97.04% 	 Time used:  0.16 sec
2023-04-03 04:18:11,582 		7080 of 10000 with 97.05% 	 Time used:  0.17 sec
2023-04-03 04:18:11,749 		7104 of 10000 with 97.03% 	 Time used:  0.17 sec
2023-04-03 04:18:11,919 		7128 of 10000 with 97.04% 	 Time used:  0.17 sec
2023-04-03 04:18:12,083 		7152 of 10000 with 97.04% 	 Time used:  0.16 sec
2023-04-03 04:18:12,255 		7176 of 10000 with 97.05% 	 Time used:  0.17 sec
2023-04-03 04:18:12,416 		7200 of 10000 with 97.06% 	 Time used:  0.16 sec
2023-04-03 04:18:12,577 		7224 of 10000 with 97.05% 	 Time used:  0.16 sec
2023-04-03 04:18:12,746 		7248 of 10000 with 97.03% 	 Time used:  0.17 sec
2023-04-03 04:18:12,909 		7272 of 10000 with 97.04% 	 Time used:  0.16 sec
2023-04-03 04:18:13,066 		7296 of 10000 with 97.04% 	 Time used:  0.16 sec
2023-04-03 04:18:13,234 		7320 of 10000 with 97.04% 	 Time used:  0.17 sec
2023-04-03 04:18:13,404 		7344 of 10000 with 97.03% 	 Time used:  0.17 sec
2023-04-03 04:18:13,571 		7368 of 10000 with 97.04% 	 Time used:  0.17 sec
2023-04-03 04:18:13,731 		7392 of 10000 with 97.05% 	 Time used:  0.16 sec
2023-04-03 04:18:13,896 		7416 of 10000 with 97.05% 	 Time used:  0.16 sec
2023-04-03 04:18:14,063 		7440 of 10000 with 97.06% 	 Time used:  0.17 sec
2023-04-03 04:18:14,225 		7464 of 10000 with 97.07% 	 Time used:  0.16 sec
2023-04-03 04:18:14,389 		7488 of 10000 with 97.08% 	 Time used:  0.16 sec
2023-04-03 04:18:14,556 		7512 of 10000 with 97.08% 	 Time used:  0.17 sec
2023-04-03 04:18:14,717 		7536 of 10000 with 97.09% 	 Time used:  0.16 sec
2023-04-03 04:18:14,876 		7560 of 10000 with 97.09% 	 Time used:  0.16 sec
2023-04-03 04:18:15,041 		7584 of 10000 with 97.10% 	 Time used:  0.16 sec
2023-04-03 04:18:15,212 		7608 of 10000 with 97.11% 	 Time used:  0.17 sec
2023-04-03 04:18:15,387 		7632 of 10000 with 97.12% 	 Time used:  0.17 sec
2023-04-03 04:18:15,550 		7656 of 10000 with 97.13% 	 Time used:  0.16 sec
2023-04-03 04:18:15,712 		7680 of 10000 with 97.14% 	 Time used:  0.16 sec
2023-04-03 04:18:15,872 		7704 of 10000 with 97.14% 	 Time used:  0.16 sec
2023-04-03 04:18:16,044 		7728 of 10000 with 97.14% 	 Time used:  0.17 sec
2023-04-03 04:18:16,206 		7752 of 10000 with 97.15% 	 Time used:  0.16 sec
2023-04-03 04:18:16,366 		7776 of 10000 with 97.16% 	 Time used:  0.16 sec
2023-04-03 04:18:16,530 		7800 of 10000 with 97.17% 	 Time used:  0.16 sec
2023-04-03 04:18:16,691 		7824 of 10000 with 97.18% 	 Time used:  0.16 sec
2023-04-03 04:18:16,868 		7848 of 10000 with 97.18% 	 Time used:  0.18 sec
2023-04-03 04:18:17,040 		7872 of 10000 with 97.18% 	 Time used:  0.17 sec
2023-04-03 04:18:17,195 		7896 of 10000 with 97.18% 	 Time used:  0.15 sec
2023-04-03 04:18:17,356 		7920 of 10000 with 97.17% 	 Time used:  0.16 sec
2023-04-03 04:18:17,515 		7944 of 10000 with 97.18% 	 Time used:  0.16 sec
2023-04-03 04:18:17,690 		7968 of 10000 with 97.18% 	 Time used:  0.17 sec
2023-04-03 04:18:17,851 		7992 of 10000 with 97.18% 	 Time used:  0.16 sec
2023-04-03 04:18:18,012 		8016 of 10000 with 97.17% 	 Time used:  0.16 sec
2023-04-03 04:18:18,180 		8040 of 10000 with 97.18% 	 Time used:  0.17 sec
2023-04-03 04:18:18,345 		8064 of 10000 with 97.19% 	 Time used:  0.16 sec
2023-04-03 04:18:18,514 		8088 of 10000 with 97.17% 	 Time used:  0.17 sec
2023-04-03 04:18:18,673 		8112 of 10000 with 97.18% 	 Time used:  0.16 sec
2023-04-03 04:18:18,839 		8136 of 10000 with 97.17% 	 Time used:  0.17 sec
2023-04-03 04:18:19,019 		8160 of 10000 with 97.18% 	 Time used:  0.18 sec
2023-04-03 04:18:19,192 		8184 of 10000 with 97.18% 	 Time used:  0.17 sec
2023-04-03 04:18:19,360 		8208 of 10000 with 97.19% 	 Time used:  0.17 sec
2023-04-03 04:18:19,513 		8232 of 10000 with 97.19% 	 Time used:  0.15 sec
2023-04-03 04:18:19,674 		8256 of 10000 with 97.20% 	 Time used:  0.16 sec
2023-04-03 04:18:19,835 		8280 of 10000 with 97.21% 	 Time used:  0.16 sec
2023-04-03 04:18:19,993 		8304 of 10000 with 97.21% 	 Time used:  0.16 sec
2023-04-03 04:18:20,151 		8328 of 10000 with 97.21% 	 Time used:  0.16 sec
2023-04-03 04:18:20,313 		8352 of 10000 with 97.20% 	 Time used:  0.16 sec
2023-04-03 04:18:20,475 		8376 of 10000 with 97.21% 	 Time used:  0.16 sec
2023-04-03 04:18:20,641 		8400 of 10000 with 97.21% 	 Time used:  0.17 sec
2023-04-03 04:18:20,807 		8424 of 10000 with 97.22% 	 Time used:  0.17 sec
2023-04-03 04:18:20,976 		8448 of 10000 with 97.23% 	 Time used:  0.17 sec
2023-04-03 04:18:21,137 		8472 of 10000 with 97.24% 	 Time used:  0.16 sec
2023-04-03 04:18:21,303 		8496 of 10000 with 97.23% 	 Time used:  0.17 sec
2023-04-03 04:18:21,468 		8520 of 10000 with 97.23% 	 Time used:  0.16 sec
2023-04-03 04:18:21,628 		8544 of 10000 with 97.20% 	 Time used:  0.16 sec
2023-04-03 04:18:21,789 		8568 of 10000 with 97.20% 	 Time used:  0.16 sec
2023-04-03 04:18:21,945 		8592 of 10000 with 97.20% 	 Time used:  0.16 sec
2023-04-03 04:18:22,109 		8616 of 10000 with 97.19% 	 Time used:  0.16 sec
2023-04-03 04:18:22,274 		8640 of 10000 with 97.18% 	 Time used:  0.16 sec
2023-04-03 04:18:22,432 		8664 of 10000 with 97.17% 	 Time used:  0.16 sec
2023-04-03 04:18:22,601 		8688 of 10000 with 97.18% 	 Time used:  0.17 sec
2023-04-03 04:18:22,770 		8712 of 10000 with 97.19% 	 Time used:  0.17 sec
2023-04-03 04:18:22,940 		8736 of 10000 with 97.17% 	 Time used:  0.17 sec
2023-04-03 04:18:23,099 		8760 of 10000 with 97.18% 	 Time used:  0.16 sec
2023-04-03 04:18:23,264 		8784 of 10000 with 97.18% 	 Time used:  0.16 sec
2023-04-03 04:18:23,430 		8808 of 10000 with 97.16% 	 Time used:  0.17 sec
2023-04-03 04:18:23,595 		8832 of 10000 with 97.15% 	 Time used:  0.17 sec
2023-04-03 04:18:23,766 		8856 of 10000 with 97.15% 	 Time used:  0.17 sec
2023-04-03 04:18:23,931 		8880 of 10000 with 97.15% 	 Time used:  0.17 sec
2023-04-03 04:18:24,092 		8904 of 10000 with 97.16% 	 Time used:  0.16 sec
2023-04-03 04:18:24,259 		8928 of 10000 with 97.16% 	 Time used:  0.17 sec
2023-04-03 04:18:24,427 		8952 of 10000 with 97.16% 	 Time used:  0.17 sec
2023-04-03 04:18:24,593 		8976 of 10000 with 97.16% 	 Time used:  0.17 sec
2023-04-03 04:18:24,759 		9000 of 10000 with 97.16% 	 Time used:  0.17 sec
2023-04-03 04:18:24,919 		9024 of 10000 with 97.15% 	 Time used:  0.16 sec
2023-04-03 04:18:25,080 		9048 of 10000 with 97.16% 	 Time used:  0.16 sec
2023-04-03 04:18:25,252 		9072 of 10000 with 97.16% 	 Time used:  0.17 sec
2023-04-03 04:18:25,422 		9096 of 10000 with 97.15% 	 Time used:  0.17 sec
2023-04-03 04:18:25,584 		9120 of 10000 with 97.16% 	 Time used:  0.16 sec
2023-04-03 04:18:25,747 		9144 of 10000 with 97.16% 	 Time used:  0.16 sec
2023-04-03 04:18:25,901 		9168 of 10000 with 97.16% 	 Time used:  0.15 sec
2023-04-03 04:18:26,069 		9192 of 10000 with 97.15% 	 Time used:  0.17 sec
2023-04-03 04:18:26,232 		9216 of 10000 with 97.15% 	 Time used:  0.16 sec
2023-04-03 04:18:26,390 		9240 of 10000 with 97.14% 	 Time used:  0.16 sec
2023-04-03 04:18:26,554 		9264 of 10000 with 97.13% 	 Time used:  0.16 sec
2023-04-03 04:18:26,713 		9288 of 10000 with 97.14% 	 Time used:  0.16 sec
2023-04-03 04:18:26,879 		9312 of 10000 with 97.11% 	 Time used:  0.17 sec
2023-04-03 04:18:27,051 		9336 of 10000 with 97.12% 	 Time used:  0.17 sec
2023-04-03 04:18:27,216 		9360 of 10000 with 97.13% 	 Time used:  0.17 sec
2023-04-03 04:18:27,385 		9384 of 10000 with 97.12% 	 Time used:  0.17 sec
2023-04-03 04:18:27,544 		9408 of 10000 with 97.13% 	 Time used:  0.16 sec
2023-04-03 04:18:27,705 		9432 of 10000 with 97.13% 	 Time used:  0.16 sec
2023-04-03 04:18:27,874 		9456 of 10000 with 97.12% 	 Time used:  0.17 sec
2023-04-03 04:18:28,049 		9480 of 10000 with 97.13% 	 Time used:  0.17 sec
2023-04-03 04:18:28,216 		9504 of 10000 with 97.14% 	 Time used:  0.17 sec
2023-04-03 04:18:28,378 		9528 of 10000 with 97.13% 	 Time used:  0.16 sec
2023-04-03 04:18:28,544 		9552 of 10000 with 97.14% 	 Time used:  0.17 sec
2023-04-03 04:18:28,716 		9576 of 10000 with 97.15% 	 Time used:  0.17 sec
2023-04-03 04:18:28,883 		9600 of 10000 with 97.16% 	 Time used:  0.17 sec
2023-04-03 04:18:29,062 		9624 of 10000 with 97.16% 	 Time used:  0.18 sec
2023-04-03 04:18:29,234 		9648 of 10000 with 97.15% 	 Time used:  0.17 sec
2023-04-03 04:18:29,402 		9672 of 10000 with 97.16% 	 Time used:  0.17 sec
2023-04-03 04:18:29,568 		9696 of 10000 with 97.15% 	 Time used:  0.17 sec
2023-04-03 04:18:29,734 		9720 of 10000 with 97.14% 	 Time used:  0.17 sec
2023-04-03 04:18:29,894 		9744 of 10000 with 97.15% 	 Time used:  0.16 sec
2023-04-03 04:18:30,065 		9768 of 10000 with 97.14% 	 Time used:  0.17 sec
2023-04-03 04:18:30,228 		9792 of 10000 with 97.14% 	 Time used:  0.16 sec
2023-04-03 04:18:30,390 		9816 of 10000 with 97.14% 	 Time used:  0.16 sec
2023-04-03 04:18:30,552 		9840 of 10000 with 97.14% 	 Time used:  0.16 sec
2023-04-03 04:18:30,718 		9864 of 10000 with 97.15% 	 Time used:  0.17 sec
2023-04-03 04:18:30,875 		9888 of 10000 with 97.16% 	 Time used:  0.16 sec
2023-04-03 04:18:31,033 		9912 of 10000 with 97.14% 	 Time used:  0.16 sec
2023-04-03 04:18:31,194 		9936 of 10000 with 97.15% 	 Time used:  0.16 sec
2023-04-03 04:18:31,362 		9960 of 10000 with 97.16% 	 Time used:  0.17 sec
2023-04-03 04:18:31,523 		9984 of 10000 with 97.16% 	 Time used:  0.16 sec
2023-04-03 04:18:31,634 		10000 of 10000 with 97.15% 	 Time used:  0.11 sec
2023-04-03 04:18:31,635 
2023-04-03 04:18:31,636 			Learning rate: weights:   1.000e-02    
2023-04-03 04:18:31,636 			Last test performance: 97.15%
2023-04-03 04:18:31,636 ----------------
2023-04-03 04:18:34,955   24  =>  0    		Training 486 pattern with 97.71% 	Forward time: 	 3.22 sec
2023-04-03 04:18:34,955 			Loss:    5.141e-02    			Backward time: 	 0.09 sec 
2023-04-03 04:18:34,955 ADAM: Layer 0 -> dw_min:9.9720e-01  dw_max:1.0034e+00 lr:1.0000e-02
2023-04-03 04:18:34,955 ADAM: Layer 1 -> dw_min:9.9147e-01  dw_max:1.0077e+00 lr:1.0000e-02
2023-04-03 04:18:34,955 ADAM: Layer 2 -> dw_min:9.8729e-01  dw_max:1.0122e+00 lr:1.0000e-02
2023-04-03 04:18:34,955 ADAM: Layer 3 -> dw_min:9.9556e-01  dw_max:1.0067e+00 lr:1.0000e-02
2023-04-03 04:18:34,970 			Learning rate: weights:   1.000e-02    
2023-04-03 04:18:34,970 			Last test performance: 97.15%
2023-04-03 04:18:34,970 ----------------
2023-04-03 04:18:38,364   24  =>  1    		Training 486 pattern with 97.71% 	Forward time: 	 3.29 sec
2023-04-03 04:18:38,364 			Loss:    4.797e-02    			Backward time: 	 0.09 sec 
2023-04-03 04:18:38,365 ADAM: Layer 0 -> dw_min:9.9680e-01  dw_max:1.0028e+00 lr:1.0000e-02
2023-04-03 04:18:38,365 ADAM: Layer 1 -> dw_min:9.8979e-01  dw_max:1.0076e+00 lr:1.0000e-02
2023-04-03 04:18:38,365 ADAM: Layer 2 -> dw_min:9.8804e-01  dw_max:1.0155e+00 lr:1.0000e-02
2023-04-03 04:18:38,365 ADAM: Layer 3 -> dw_min:9.9190e-01  dw_max:1.0060e+00 lr:1.0000e-02
2023-04-03 04:18:38,380 			Learning rate: weights:   1.000e-02    
2023-04-03 04:18:38,381 			Last test performance: 97.15%
2023-04-03 04:18:38,381 ----------------
2023-04-03 04:18:41,778   24  =>  2    		Training 486 pattern with 98.12% 	Forward time: 	 3.30 sec
2023-04-03 04:18:41,778 			Loss:    4.348e-02    			Backward time: 	 0.09 sec 
2023-04-03 04:18:41,778 ADAM: Layer 0 -> dw_min:9.9708e-01  dw_max:1.0031e+00 lr:1.0000e-02
2023-04-03 04:18:41,779 ADAM: Layer 1 -> dw_min:9.9056e-01  dw_max:1.0089e+00 lr:1.0000e-02
2023-04-03 04:18:41,779 ADAM: Layer 2 -> dw_min:9.8460e-01  dw_max:1.0140e+00 lr:1.0000e-02
2023-04-03 04:18:41,779 ADAM: Layer 3 -> dw_min:9.9271e-01  dw_max:1.0069e+00 lr:1.0000e-02
2023-04-03 04:18:41,859 			Learning rate: weights:   1.000e-02    
2023-04-03 04:18:41,859 			Last test performance: 97.15%
2023-04-03 04:18:41,859 ----------------
2023-04-03 04:18:45,258   24  =>  3    		Training 486 pattern with 98.75% 	Forward time: 	 3.30 sec
2023-04-03 04:18:45,258 			Loss:    2.727e-02    			Backward time: 	 0.10 sec 
2023-04-03 04:18:45,259 ADAM: Layer 0 -> dw_min:9.9697e-01  dw_max:1.0035e+00 lr:1.0000e-02
2023-04-03 04:18:45,259 ADAM: Layer 1 -> dw_min:9.9032e-01  dw_max:1.0091e+00 lr:1.0000e-02
2023-04-03 04:18:45,259 ADAM: Layer 2 -> dw_min:9.8583e-01  dw_max:1.0135e+00 lr:1.0000e-02
2023-04-03 04:18:45,259 ADAM: Layer 3 -> dw_min:9.9339e-01  dw_max:1.0062e+00 lr:1.0000e-02
2023-04-03 04:18:45,329 			Learning rate: weights:   1.000e-02    
2023-04-03 04:18:45,329 			Last test performance: 97.15%
2023-04-03 04:18:45,329 ----------------
2023-04-03 04:18:48,680   24  =>  4    		Training 486 pattern with 98.33% 	Forward time: 	 3.25 sec
2023-04-03 04:18:48,680 			Loss:    3.898e-02    			Backward time: 	 0.09 sec 
2023-04-03 04:18:48,680 ADAM: Layer 0 -> dw_min:9.9713e-01  dw_max:1.0037e+00 lr:1.0000e-02
2023-04-03 04:18:48,680 ADAM: Layer 1 -> dw_min:9.9111e-01  dw_max:1.0076e+00 lr:1.0000e-02
2023-04-03 04:18:48,680 ADAM: Layer 2 -> dw_min:9.8651e-01  dw_max:1.0139e+00 lr:1.0000e-02
2023-04-03 04:18:48,680 ADAM: Layer 3 -> dw_min:9.9404e-01  dw_max:1.0066e+00 lr:1.0000e-02
2023-04-03 04:18:48,737 			Learning rate: weights:   1.000e-02    
2023-04-03 04:18:48,737 			Last test performance: 97.15%
2023-04-03 04:18:48,737 ----------------
2023-04-03 04:18:52,109   24  =>  5    		Training 486 pattern with 97.50% 	Forward time: 	 3.27 sec
2023-04-03 04:18:52,109 			Loss:    8.360e-02    			Backward time: 	 0.10 sec 
2023-04-03 04:18:52,109 ADAM: Layer 0 -> dw_min:9.9735e-01  dw_max:1.0052e+00 lr:1.0000e-02
2023-04-03 04:18:52,109 ADAM: Layer 1 -> dw_min:9.9087e-01  dw_max:1.0073e+00 lr:1.0000e-02
2023-04-03 04:18:52,110 ADAM: Layer 2 -> dw_min:9.8777e-01  dw_max:1.0124e+00 lr:1.0000e-02
2023-04-03 04:18:52,110 ADAM: Layer 3 -> dw_min:9.9486e-01  dw_max:1.0060e+00 lr:1.0000e-02
2023-04-03 04:18:52,166 			Learning rate: weights:   1.000e-02    
2023-04-03 04:18:52,166 			Last test performance: 97.15%
2023-04-03 04:18:52,166 ----------------
2023-04-03 04:18:55,567   24  =>  6    		Training 486 pattern with 98.54% 	Forward time: 	 3.30 sec
2023-04-03 04:18:55,567 			Loss:    5.097e-02    			Backward time: 	 0.10 sec 
2023-04-03 04:18:55,568 ADAM: Layer 0 -> dw_min:9.9734e-01  dw_max:1.0048e+00 lr:1.0000e-02
2023-04-03 04:18:55,568 ADAM: Layer 1 -> dw_min:9.9201e-01  dw_max:1.0066e+00 lr:1.0000e-02
2023-04-03 04:18:55,568 ADAM: Layer 2 -> dw_min:9.8900e-01  dw_max:1.0112e+00 lr:1.0000e-02
2023-04-03 04:18:55,568 ADAM: Layer 3 -> dw_min:9.9537e-01  dw_max:1.0054e+00 lr:1.0000e-02
2023-04-03 04:18:55,627 			Learning rate: weights:   1.000e-02    
2023-04-03 04:18:55,627 			Last test performance: 97.15%
2023-04-03 04:18:55,627 ----------------
2023-04-03 04:18:59,010   24  =>  7    		Training 486 pattern with 98.33% 	Forward time: 	 3.28 sec
2023-04-03 04:18:59,011 			Loss:    5.597e-02    			Backward time: 	 0.09 sec 
2023-04-03 04:18:59,011 ADAM: Layer 0 -> dw_min:9.9696e-01  dw_max:1.0047e+00 lr:1.0000e-02
2023-04-03 04:18:59,011 ADAM: Layer 1 -> dw_min:9.9241e-01  dw_max:1.0078e+00 lr:1.0000e-02
2023-04-03 04:18:59,011 ADAM: Layer 2 -> dw_min:9.8883e-01  dw_max:1.0101e+00 lr:1.0000e-02
2023-04-03 04:18:59,011 ADAM: Layer 3 -> dw_min:9.9594e-01  dw_max:1.0049e+00 lr:1.0000e-02
2023-04-03 04:18:59,081 			Learning rate: weights:   1.000e-02    
2023-04-03 04:18:59,081 			Last test performance: 97.15%
2023-04-03 04:18:59,081 ----------------
2023-04-03 04:19:02,428   24  =>  8    		Training 486 pattern with 98.96% 	Forward time: 	 3.25 sec
2023-04-03 04:19:02,428 			Loss:    2.742e-02    			Backward time: 	 0.09 sec 
2023-04-03 04:19:02,429 ADAM: Layer 0 -> dw_min:9.9743e-01  dw_max:1.0045e+00 lr:1.0000e-02
2023-04-03 04:19:02,429 ADAM: Layer 1 -> dw_min:9.9323e-01  dw_max:1.0083e+00 lr:1.0000e-02
2023-04-03 04:19:02,429 ADAM: Layer 2 -> dw_min:9.8872e-01  dw_max:1.0118e+00 lr:1.0000e-02
2023-04-03 04:19:02,429 ADAM: Layer 3 -> dw_min:9.9630e-01  dw_max:1.0044e+00 lr:1.0000e-02
2023-04-03 04:19:02,498 			Learning rate: weights:   1.000e-02    
2023-04-03 04:19:02,498 			Last test performance: 97.15%
2023-04-03 04:19:02,498 ----------------
2023-04-03 04:19:05,855   24  =>  9    		Training 486 pattern with 98.12% 	Forward time: 	 3.26 sec
2023-04-03 04:19:05,855 			Loss:    4.942e-02    			Backward time: 	 0.09 sec 
2023-04-03 04:19:05,856 ADAM: Layer 0 -> dw_min:9.9732e-01  dw_max:1.0048e+00 lr:1.0000e-02
2023-04-03 04:19:05,856 ADAM: Layer 1 -> dw_min:9.9224e-01  dw_max:1.0081e+00 lr:1.0000e-02
2023-04-03 04:19:05,856 ADAM: Layer 2 -> dw_min:9.8516e-01  dw_max:1.0134e+00 lr:1.0000e-02
2023-04-03 04:19:05,856 ADAM: Layer 3 -> dw_min:9.9477e-01  dw_max:1.0046e+00 lr:1.0000e-02
2023-04-03 04:19:05,912 			Learning rate: weights:   1.000e-02    
2023-04-03 04:19:05,912 			Last test performance: 97.15%
2023-04-03 04:19:05,912 ----------------
2023-04-03 04:19:09,314   24  =>  10   		Training 486 pattern with 99.17% 	Forward time: 	 3.30 sec
2023-04-03 04:19:09,314 			Loss:    2.489e-02    			Backward time: 	 0.09 sec 
2023-04-03 04:19:09,314 ADAM: Layer 0 -> dw_min:9.9701e-01  dw_max:1.0043e+00 lr:1.0000e-02
2023-04-03 04:19:09,314 ADAM: Layer 1 -> dw_min:9.9298e-01  dw_max:1.0078e+00 lr:1.0000e-02
2023-04-03 04:19:09,315 ADAM: Layer 2 -> dw_min:9.8511e-01  dw_max:1.0120e+00 lr:1.0000e-02
2023-04-03 04:19:09,315 ADAM: Layer 3 -> dw_min:9.9542e-01  dw_max:1.0072e+00 lr:1.0000e-02
2023-04-03 04:19:09,403 			Learning rate: weights:   1.000e-02    
2023-04-03 04:19:09,403 			Last test performance: 97.15%
2023-04-03 04:19:09,403 ----------------
2023-04-03 04:19:12,790   24  =>  11   		Training 486 pattern with 99.17% 	Forward time: 	 3.29 sec
2023-04-03 04:19:12,790 			Loss:    2.954e-02    			Backward time: 	 0.09 sec 
2023-04-03 04:19:12,791 ADAM: Layer 0 -> dw_min:9.9689e-01  dw_max:1.0041e+00 lr:1.0000e-02
2023-04-03 04:19:12,791 ADAM: Layer 1 -> dw_min:9.9336e-01  dw_max:1.0077e+00 lr:1.0000e-02
2023-04-03 04:19:12,791 ADAM: Layer 2 -> dw_min:9.8555e-01  dw_max:1.0121e+00 lr:1.0000e-02
2023-04-03 04:19:12,791 ADAM: Layer 3 -> dw_min:9.9493e-01  dw_max:1.0065e+00 lr:1.0000e-02
2023-04-03 04:19:12,856 			Learning rate: weights:   1.000e-02    
2023-04-03 04:19:12,856 			Last test performance: 97.15%
2023-04-03 04:19:12,856 ----------------
2023-04-03 04:19:16,233   24  =>  12   		Training 486 pattern with 98.75% 	Forward time: 	 3.28 sec
2023-04-03 04:19:16,233 			Loss:    3.210e-02    			Backward time: 	 0.09 sec 
2023-04-03 04:19:16,233 ADAM: Layer 0 -> dw_min:9.9728e-01  dw_max:1.0033e+00 lr:1.0000e-02
2023-04-03 04:19:16,233 ADAM: Layer 1 -> dw_min:9.9359e-01  dw_max:1.0074e+00 lr:1.0000e-02
2023-04-03 04:19:16,233 ADAM: Layer 2 -> dw_min:9.8699e-01  dw_max:1.0098e+00 lr:1.0000e-02
2023-04-03 04:19:16,233 ADAM: Layer 3 -> dw_min:9.9518e-01  dw_max:1.0058e+00 lr:1.0000e-02
2023-04-03 04:19:16,304 			Learning rate: weights:   1.000e-02    
2023-04-03 04:19:16,304 			Last test performance: 97.15%
2023-04-03 04:19:16,304 ----------------
2023-04-03 04:19:19,630   24  =>  13   		Training 486 pattern with 97.71% 	Forward time: 	 3.23 sec
2023-04-03 04:19:19,630 			Loss:    7.272e-02    			Backward time: 	 0.09 sec 
2023-04-03 04:19:19,630 ADAM: Layer 0 -> dw_min:9.9627e-01  dw_max:1.0034e+00 lr:1.0000e-02
2023-04-03 04:19:19,630 ADAM: Layer 1 -> dw_min:9.9305e-01  dw_max:1.0080e+00 lr:1.0000e-02
2023-04-03 04:19:19,630 ADAM: Layer 2 -> dw_min:9.8547e-01  dw_max:1.0102e+00 lr:1.0000e-02
2023-04-03 04:19:19,630 ADAM: Layer 3 -> dw_min:9.9456e-01  dw_max:1.0052e+00 lr:1.0000e-02
2023-04-03 04:19:19,702 			Learning rate: weights:   1.000e-02    
2023-04-03 04:19:19,702 			Last test performance: 97.15%
2023-04-03 04:19:19,702 ----------------
2023-04-03 04:19:23,075   24  =>  14   		Training 486 pattern with 98.33% 	Forward time: 	 3.27 sec
2023-04-03 04:19:23,075 			Loss:    4.559e-02    			Backward time: 	 0.09 sec 
2023-04-03 04:19:23,076 ADAM: Layer 0 -> dw_min:9.9653e-01  dw_max:1.0033e+00 lr:1.0000e-02
2023-04-03 04:19:23,076 ADAM: Layer 1 -> dw_min:9.9293e-01  dw_max:1.0098e+00 lr:1.0000e-02
2023-04-03 04:19:23,076 ADAM: Layer 2 -> dw_min:9.8631e-01  dw_max:1.0140e+00 lr:1.0000e-02
2023-04-03 04:19:23,076 ADAM: Layer 3 -> dw_min:9.9104e-01  dw_max:1.0047e+00 lr:1.0000e-02
2023-04-03 04:19:23,092 			Learning rate: weights:   1.000e-02    
2023-04-03 04:19:23,092 			Last test performance: 97.15%
2023-04-03 04:19:23,092 ----------------
2023-04-03 04:19:26,525   24  =>  15   		Training 486 pattern with 98.12% 	Forward time: 	 3.33 sec
2023-04-03 04:19:26,525 			Loss:    5.715e-02    			Backward time: 	 0.10 sec 
2023-04-03 04:19:26,525 ADAM: Layer 0 -> dw_min:9.9588e-01  dw_max:1.0028e+00 lr:1.0000e-02
2023-04-03 04:19:26,526 ADAM: Layer 1 -> dw_min:9.9286e-01  dw_max:1.0087e+00 lr:1.0000e-02
2023-04-03 04:19:26,526 ADAM: Layer 2 -> dw_min:9.8511e-01  dw_max:1.0126e+00 lr:1.0000e-02
2023-04-03 04:19:26,526 ADAM: Layer 3 -> dw_min:9.9193e-01  dw_max:1.0053e+00 lr:1.0000e-02
2023-04-03 04:19:26,657 			Learning rate: weights:   1.000e-02    
2023-04-03 04:19:26,657 			Last test performance: 97.15%
2023-04-03 04:19:26,657 ----------------
2023-04-03 04:19:30,036   24  =>  16   		Training 486 pattern with 98.12% 	Forward time: 	 3.28 sec
2023-04-03 04:19:30,036 			Loss:    4.395e-02    			Backward time: 	 0.09 sec 
2023-04-03 04:19:30,036 ADAM: Layer 0 -> dw_min:9.9583e-01  dw_max:1.0024e+00 lr:1.0000e-02
2023-04-03 04:19:30,036 ADAM: Layer 1 -> dw_min:9.9348e-01  dw_max:1.0086e+00 lr:1.0000e-02
2023-04-03 04:19:30,037 ADAM: Layer 2 -> dw_min:9.8620e-01  dw_max:1.0113e+00 lr:1.0000e-02
2023-04-03 04:19:30,037 ADAM: Layer 3 -> dw_min:9.9273e-01  dw_max:1.0098e+00 lr:1.0000e-02
2023-04-03 04:19:30,099 			Learning rate: weights:   1.000e-02    
2023-04-03 04:19:30,099 			Last test performance: 97.15%
2023-04-03 04:19:30,099 ----------------
2023-04-03 04:19:33,488   24  =>  17   		Training 486 pattern with 97.92% 	Forward time: 	 3.29 sec
2023-04-03 04:19:33,488 			Loss:    5.745e-02    			Backward time: 	 0.10 sec 
2023-04-03 04:19:33,488 ADAM: Layer 0 -> dw_min:9.9603e-01  dw_max:1.0024e+00 lr:1.0000e-02
2023-04-03 04:19:33,488 ADAM: Layer 1 -> dw_min:9.9125e-01  dw_max:1.0075e+00 lr:1.0000e-02
2023-04-03 04:19:33,488 ADAM: Layer 2 -> dw_min:9.8622e-01  dw_max:1.0126e+00 lr:1.0000e-02
2023-04-03 04:19:33,489 ADAM: Layer 3 -> dw_min:9.9345e-01  dw_max:1.0088e+00 lr:1.0000e-02
2023-04-03 04:19:33,505 			Learning rate: weights:   1.000e-02    
2023-04-03 04:19:33,505 			Last test performance: 97.15%
2023-04-03 04:19:33,505 ----------------
2023-04-03 04:19:36,888   24  =>  18   		Training 486 pattern with 97.71% 	Forward time: 	 3.28 sec
2023-04-03 04:19:36,888 			Loss:    6.050e-02    			Backward time: 	 0.10 sec 
2023-04-03 04:19:36,888 ADAM: Layer 0 -> dw_min:9.9688e-01  dw_max:1.0024e+00 lr:1.0000e-02
2023-04-03 04:19:36,889 ADAM: Layer 1 -> dw_min:9.9211e-01  dw_max:1.0076e+00 lr:1.0000e-02
2023-04-03 04:19:36,889 ADAM: Layer 2 -> dw_min:9.8579e-01  dw_max:1.0129e+00 lr:1.0000e-02
2023-04-03 04:19:36,889 ADAM: Layer 3 -> dw_min:9.9410e-01  dw_max:1.0080e+00 lr:1.0000e-02
2023-04-03 04:19:36,905 			Learning rate: weights:   1.000e-02    
2023-04-03 04:19:36,905 			Last test performance: 97.15%
2023-04-03 04:19:36,905 ----------------
2023-04-03 04:19:40,271   24  =>  19   		Training 486 pattern with 97.29% 	Forward time: 	 3.27 sec
2023-04-03 04:19:40,271 			Loss:    5.870e-02    			Backward time: 	 0.09 sec 
2023-04-03 04:19:40,272 ADAM: Layer 0 -> dw_min:9.9694e-01  dw_max:1.0037e+00 lr:1.0000e-02
2023-04-03 04:19:40,272 ADAM: Layer 1 -> dw_min:9.9247e-01  dw_max:1.0068e+00 lr:1.0000e-02
2023-04-03 04:19:40,272 ADAM: Layer 2 -> dw_min:9.8483e-01  dw_max:1.0137e+00 lr:1.0000e-02
2023-04-03 04:19:40,272 ADAM: Layer 3 -> dw_min:9.9395e-01  dw_max:1.0072e+00 lr:1.0000e-02
2023-04-03 04:19:40,370 			Learning rate: weights:   1.000e-02    
2023-04-03 04:19:40,370 			Last test performance: 97.15%
2023-04-03 04:19:40,370 ----------------
2023-04-03 04:19:43,713   24  =>  20   		Training 486 pattern with 97.50% 	Forward time: 	 3.24 sec
2023-04-03 04:19:43,713 			Loss:    7.521e-02    			Backward time: 	 0.09 sec 
2023-04-03 04:19:43,713 ADAM: Layer 0 -> dw_min:9.9743e-01  dw_max:1.0037e+00 lr:1.0000e-02
2023-04-03 04:19:43,713 ADAM: Layer 1 -> dw_min:9.9235e-01  dw_max:1.0075e+00 lr:1.0000e-02
2023-04-03 04:19:43,713 ADAM: Layer 2 -> dw_min:9.8634e-01  dw_max:1.0138e+00 lr:1.0000e-02
2023-04-03 04:19:43,713 ADAM: Layer 3 -> dw_min:9.9174e-01  dw_max:1.0064e+00 lr:1.0000e-02
2023-04-03 04:19:43,778 			Learning rate: weights:   1.000e-02    
2023-04-03 04:19:43,778 			Last test performance: 97.15%
2023-04-03 04:19:43,778 ----------------
2023-04-03 04:19:47,165   24  =>  21   		Training 486 pattern with 96.88% 	Forward time: 	 3.29 sec
2023-04-03 04:19:47,165 			Loss:    5.387e-02    			Backward time: 	 0.10 sec 
2023-04-03 04:19:47,165 ADAM: Layer 0 -> dw_min:9.9631e-01  dw_max:1.0039e+00 lr:1.0000e-02
2023-04-03 04:19:47,165 ADAM: Layer 1 -> dw_min:9.8959e-01  dw_max:1.0075e+00 lr:1.0000e-02
2023-04-03 04:19:47,165 ADAM: Layer 2 -> dw_min:9.8491e-01  dw_max:1.0147e+00 lr:1.0000e-02
2023-04-03 04:19:47,165 ADAM: Layer 3 -> dw_min:9.9221e-01  dw_max:1.0058e+00 lr:1.0000e-02
2023-04-03 04:19:47,234 			Learning rate: weights:   1.000e-02    
2023-04-03 04:19:47,235 			Last test performance: 97.15%
2023-04-03 04:19:47,235 ----------------
2023-04-03 04:19:50,555   24  =>  22   		Training 486 pattern with 97.50% 	Forward time: 	 3.22 sec
2023-04-03 04:19:50,555 			Loss:    7.250e-02    			Backward time: 	 0.09 sec 
2023-04-03 04:19:50,555 ADAM: Layer 0 -> dw_min:9.9533e-01  dw_max:1.0038e+00 lr:1.0000e-02
2023-04-03 04:19:50,556 ADAM: Layer 1 -> dw_min:9.8898e-01  dw_max:1.0079e+00 lr:1.0000e-02
2023-04-03 04:19:50,556 ADAM: Layer 2 -> dw_min:9.8642e-01  dw_max:1.0135e+00 lr:1.0000e-02
2023-04-03 04:19:50,556 ADAM: Layer 3 -> dw_min:9.9318e-01  dw_max:1.0065e+00 lr:1.0000e-02
2023-04-03 04:19:50,588 			Learning rate: weights:   1.000e-02    
2023-04-03 04:19:50,588 			Last test performance: 97.15%
2023-04-03 04:19:50,588 ----------------
2023-04-03 04:19:53,940   24  =>  23   		Training 486 pattern with 98.12% 	Forward time: 	 3.25 sec
2023-04-03 04:19:53,940 			Loss:    5.618e-02    			Backward time: 	 0.10 sec 
2023-04-03 04:19:53,940 ADAM: Layer 0 -> dw_min:9.9663e-01  dw_max:1.0037e+00 lr:1.0000e-02
2023-04-03 04:19:53,940 ADAM: Layer 1 -> dw_min:9.8975e-01  dw_max:1.0084e+00 lr:1.0000e-02
2023-04-03 04:19:53,941 ADAM: Layer 2 -> dw_min:9.8497e-01  dw_max:1.0133e+00 lr:1.0000e-02
2023-04-03 04:19:53,941 ADAM: Layer 3 -> dw_min:9.9386e-01  dw_max:1.0059e+00 lr:1.0000e-02
2023-04-03 04:19:53,958 			Learning rate: weights:   1.000e-02    
2023-04-03 04:19:53,958 			Last test performance: 97.15%
2023-04-03 04:19:53,958 ----------------
2023-04-03 04:19:57,250   24  =>  24   		Training 486 pattern with 98.96% 	Forward time: 	 3.19 sec
2023-04-03 04:19:57,250 			Loss:    2.275e-02    			Backward time: 	 0.09 sec 
2023-04-03 04:19:57,250 ADAM: Layer 0 -> dw_min:9.9648e-01  dw_max:1.0032e+00 lr:1.0000e-02
2023-04-03 04:19:57,250 ADAM: Layer 1 -> dw_min:9.8958e-01  dw_max:1.0076e+00 lr:1.0000e-02
2023-04-03 04:19:57,250 ADAM: Layer 2 -> dw_min:9.8521e-01  dw_max:1.0170e+00 lr:1.0000e-02
2023-04-03 04:19:57,251 ADAM: Layer 3 -> dw_min:9.9447e-01  dw_max:1.0065e+00 lr:1.0000e-02
2023-04-03 04:19:57,266 			Learning rate: weights:   1.000e-02    
2023-04-03 04:19:57,266 			Last test performance: 97.15%
2023-04-03 04:19:57,266 ----------------
2023-04-03 04:20:00,623   24  =>  25   		Training 486 pattern with 98.96% 	Forward time: 	 3.26 sec
2023-04-03 04:20:00,624 			Loss:    3.774e-02    			Backward time: 	 0.09 sec 
2023-04-03 04:20:00,624 ADAM: Layer 0 -> dw_min:9.9701e-01  dw_max:1.0027e+00 lr:1.0000e-02
2023-04-03 04:20:00,624 ADAM: Layer 1 -> dw_min:9.9038e-01  dw_max:1.0078e+00 lr:1.0000e-02
2023-04-03 04:20:00,624 ADAM: Layer 2 -> dw_min:9.8544e-01  dw_max:1.0153e+00 lr:1.0000e-02
2023-04-03 04:20:00,624 ADAM: Layer 3 -> dw_min:9.9503e-01  dw_max:1.0058e+00 lr:1.0000e-02
2023-04-03 04:20:00,696 			Learning rate: weights:   1.000e-02    
2023-04-03 04:20:00,696 			Last test performance: 97.15%
2023-04-03 04:20:00,696 ----------------
2023-04-03 04:20:04,124   24  =>  26   		Training 486 pattern with 98.75% 	Forward time: 	 3.33 sec
2023-04-03 04:20:04,124 			Loss:    3.513e-02    			Backward time: 	 0.09 sec 
2023-04-03 04:20:04,124 ADAM: Layer 0 -> dw_min:9.9673e-01  dw_max:1.0033e+00 lr:1.0000e-02
2023-04-03 04:20:04,125 ADAM: Layer 1 -> dw_min:9.9097e-01  dw_max:1.0082e+00 lr:1.0000e-02
2023-04-03 04:20:04,125 ADAM: Layer 2 -> dw_min:9.8672e-01  dw_max:1.0138e+00 lr:1.0000e-02
2023-04-03 04:20:04,125 ADAM: Layer 3 -> dw_min:9.9551e-01  dw_max:1.0053e+00 lr:1.0000e-02
2023-04-03 04:20:04,186 			Learning rate: weights:   1.000e-02    
2023-04-03 04:20:04,186 			Last test performance: 97.15%
2023-04-03 04:20:04,186 ----------------
2023-04-03 04:20:07,592   24  =>  27   		Training 486 pattern with 98.75% 	Forward time: 	 3.31 sec
2023-04-03 04:20:07,592 			Loss:    2.261e-02    			Backward time: 	 0.09 sec 
2023-04-03 04:20:07,592 ADAM: Layer 0 -> dw_min:9.9672e-01  dw_max:1.0025e+00 lr:1.0000e-02
2023-04-03 04:20:07,592 ADAM: Layer 1 -> dw_min:9.9183e-01  dw_max:1.0078e+00 lr:1.0000e-02
2023-04-03 04:20:07,592 ADAM: Layer 2 -> dw_min:9.8684e-01  dw_max:1.0139e+00 lr:1.0000e-02
2023-04-03 04:20:07,592 ADAM: Layer 3 -> dw_min:9.9596e-01  dw_max:1.0047e+00 lr:1.0000e-02
2023-04-03 04:20:07,701 			Learning rate: weights:   1.000e-02    
2023-04-03 04:20:07,701 			Last test performance: 97.15%
2023-04-03 04:20:07,701 ----------------
2023-04-03 04:20:11,070   24  =>  28   		Training 486 pattern with 98.33% 	Forward time: 	 3.27 sec
2023-04-03 04:20:11,070 			Loss:    4.522e-02    			Backward time: 	 0.09 sec 
2023-04-03 04:20:11,070 ADAM: Layer 0 -> dw_min:9.9664e-01  dw_max:1.0023e+00 lr:1.0000e-02
2023-04-03 04:20:11,070 ADAM: Layer 1 -> dw_min:9.9258e-01  dw_max:1.0076e+00 lr:1.0000e-02
2023-04-03 04:20:11,070 ADAM: Layer 2 -> dw_min:9.8704e-01  dw_max:1.0125e+00 lr:1.0000e-02
2023-04-03 04:20:11,070 ADAM: Layer 3 -> dw_min:9.9621e-01  dw_max:1.0043e+00 lr:1.0000e-02
2023-04-03 04:20:11,133 			Learning rate: weights:   1.000e-02    
2023-04-03 04:20:11,133 			Last test performance: 97.15%
2023-04-03 04:20:11,133 ----------------
2023-04-03 04:20:14,491   24  =>  29   		Training 486 pattern with 97.71% 	Forward time: 	 3.26 sec
2023-04-03 04:20:14,491 			Loss:    7.269e-02    			Backward time: 	 0.09 sec 
2023-04-03 04:20:14,491 ADAM: Layer 0 -> dw_min:9.9673e-01  dw_max:1.0023e+00 lr:1.0000e-02
2023-04-03 04:20:14,492 ADAM: Layer 1 -> dw_min:9.9283e-01  dw_max:1.0068e+00 lr:1.0000e-02
2023-04-03 04:20:14,492 ADAM: Layer 2 -> dw_min:9.8767e-01  dw_max:1.0137e+00 lr:1.0000e-02
2023-04-03 04:20:14,492 ADAM: Layer 3 -> dw_min:9.9646e-01  dw_max:1.0059e+00 lr:1.0000e-02
2023-04-03 04:20:14,549 			Learning rate: weights:   1.000e-02    
2023-04-03 04:20:14,549 			Last test performance: 97.15%
2023-04-03 04:20:14,549 ----------------
2023-04-03 04:20:17,917   24  =>  30   		Training 486 pattern with 98.12% 	Forward time: 	 3.27 sec
2023-04-03 04:20:17,917 			Loss:    4.441e-02    			Backward time: 	 0.09 sec 
2023-04-03 04:20:17,918 ADAM: Layer 0 -> dw_min:9.9707e-01  dw_max:1.0026e+00 lr:1.0000e-02
2023-04-03 04:20:17,918 ADAM: Layer 1 -> dw_min:9.9345e-01  dw_max:1.0061e+00 lr:1.0000e-02
2023-04-03 04:20:17,918 ADAM: Layer 2 -> dw_min:9.8889e-01  dw_max:1.0134e+00 lr:1.0000e-02
2023-04-03 04:20:17,918 ADAM: Layer 3 -> dw_min:9.9492e-01  dw_max:1.0062e+00 lr:1.0000e-02
2023-04-03 04:20:17,977 			Learning rate: weights:   1.000e-02    
2023-04-03 04:20:17,977 			Last test performance: 97.15%
2023-04-03 04:20:17,977 ----------------
2023-04-03 04:20:21,336   24  =>  31   		Training 486 pattern with 98.33% 	Forward time: 	 3.26 sec
2023-04-03 04:20:21,336 			Loss:    4.973e-02    			Backward time: 	 0.10 sec 
2023-04-03 04:20:21,337 ADAM: Layer 0 -> dw_min:9.9673e-01  dw_max:1.0031e+00 lr:1.0000e-02
2023-04-03 04:20:21,337 ADAM: Layer 1 -> dw_min:9.9400e-01  dw_max:1.0068e+00 lr:1.0000e-02
2023-04-03 04:20:21,337 ADAM: Layer 2 -> dw_min:9.8438e-01  dw_max:1.0150e+00 lr:1.0000e-02
2023-04-03 04:20:21,337 ADAM: Layer 3 -> dw_min:9.9494e-01  dw_max:1.0092e+00 lr:1.0000e-02
2023-04-03 04:20:21,352 			Learning rate: weights:   1.000e-02    
2023-04-03 04:20:21,352 			Last test performance: 97.15%
2023-04-03 04:20:21,352 ----------------
2023-04-03 04:20:24,695   24  =>  32   		Training 486 pattern with 98.54% 	Forward time: 	 3.24 sec
2023-04-03 04:20:24,695 			Loss:    3.079e-02    			Backward time: 	 0.09 sec 
2023-04-03 04:20:24,695 ADAM: Layer 0 -> dw_min:9.9635e-01  dw_max:1.0028e+00 lr:1.0000e-02
2023-04-03 04:20:24,695 ADAM: Layer 1 -> dw_min:9.9318e-01  dw_max:1.0059e+00 lr:1.0000e-02
2023-04-03 04:20:24,696 ADAM: Layer 2 -> dw_min:9.8593e-01  dw_max:1.0135e+00 lr:1.0000e-02
2023-04-03 04:20:24,696 ADAM: Layer 3 -> dw_min:9.9545e-01  dw_max:1.0083e+00 lr:1.0000e-02
2023-04-03 04:20:24,761 			Learning rate: weights:   1.000e-02    
2023-04-03 04:20:24,761 			Last test performance: 97.15%
2023-04-03 04:20:24,761 ----------------
2023-04-03 04:20:28,107   24  =>  33   		Training 486 pattern with 97.71% 	Forward time: 	 3.25 sec
2023-04-03 04:20:28,107 			Loss:    6.296e-02    			Backward time: 	 0.09 sec 
2023-04-03 04:20:28,107 ADAM: Layer 0 -> dw_min:9.9588e-01  dw_max:1.0032e+00 lr:1.0000e-02
2023-04-03 04:20:28,107 ADAM: Layer 1 -> dw_min:9.9214e-01  dw_max:1.0074e+00 lr:1.0000e-02
2023-04-03 04:20:28,107 ADAM: Layer 2 -> dw_min:9.8560e-01  dw_max:1.0149e+00 lr:1.0000e-02
2023-04-03 04:20:28,107 ADAM: Layer 3 -> dw_min:9.9575e-01  dw_max:1.0075e+00 lr:1.0000e-02
2023-04-03 04:20:28,168 			Learning rate: weights:   1.000e-02    
2023-04-03 04:20:28,168 			Last test performance: 97.15%
2023-04-03 04:20:28,168 ----------------
2023-04-03 04:20:31,523   24  =>  34   		Training 486 pattern with 98.12% 	Forward time: 	 3.25 sec
2023-04-03 04:20:31,523 			Loss:    4.648e-02    			Backward time: 	 0.09 sec 
2023-04-03 04:20:31,524 ADAM: Layer 0 -> dw_min:9.9666e-01  dw_max:1.0029e+00 lr:1.0000e-02
2023-04-03 04:20:31,524 ADAM: Layer 1 -> dw_min:9.9287e-01  dw_max:1.0067e+00 lr:1.0000e-02
2023-04-03 04:20:31,524 ADAM: Layer 2 -> dw_min:9.8555e-01  dw_max:1.0144e+00 lr:1.0000e-02
2023-04-03 04:20:31,524 ADAM: Layer 3 -> dw_min:9.9617e-01  dw_max:1.0067e+00 lr:1.0000e-02
2023-04-03 04:20:31,589 			Learning rate: weights:   1.000e-02    
2023-04-03 04:20:31,589 			Last test performance: 97.15%
2023-04-03 04:20:31,589 ----------------
2023-04-03 04:20:34,965   24  =>  35   		Training 486 pattern with 97.92% 	Forward time: 	 3.28 sec
2023-04-03 04:20:34,965 			Loss:    4.460e-02    			Backward time: 	 0.09 sec 
2023-04-03 04:20:34,965 ADAM: Layer 0 -> dw_min:9.9723e-01  dw_max:1.0026e+00 lr:1.0000e-02
2023-04-03 04:20:34,965 ADAM: Layer 1 -> dw_min:9.9309e-01  dw_max:1.0063e+00 lr:1.0000e-02
2023-04-03 04:20:34,965 ADAM: Layer 2 -> dw_min:9.8446e-01  dw_max:1.0134e+00 lr:1.0000e-02
2023-04-03 04:20:34,965 ADAM: Layer 3 -> dw_min:9.9394e-01  dw_max:1.0127e+00 lr:1.0000e-02
2023-04-03 04:20:35,053 			Learning rate: weights:   1.000e-02    
2023-04-03 04:20:35,054 			Last test performance: 97.15%
2023-04-03 04:20:35,054 ----------------
2023-04-03 04:20:38,383   24  =>  36   		Training 486 pattern with 99.79% 	Forward time: 	 3.23 sec
2023-04-03 04:20:38,383 			Loss:    1.253e-02    			Backward time: 	 0.09 sec 
2023-04-03 04:20:38,384 ADAM: Layer 0 -> dw_min:9.9728e-01  dw_max:1.0024e+00 lr:1.0000e-02
2023-04-03 04:20:38,384 ADAM: Layer 1 -> dw_min:9.9349e-01  dw_max:1.0065e+00 lr:1.0000e-02
2023-04-03 04:20:38,384 ADAM: Layer 2 -> dw_min:9.8592e-01  dw_max:1.0138e+00 lr:1.0000e-02
2023-04-03 04:20:38,384 ADAM: Layer 3 -> dw_min:9.9454e-01  dw_max:1.0115e+00 lr:1.0000e-02
2023-04-03 04:20:38,444 			Learning rate: weights:   1.000e-02    
2023-04-03 04:20:38,444 			Last test performance: 97.15%
2023-04-03 04:20:38,444 ----------------
2023-04-03 04:20:41,760   24  =>  37   		Training 486 pattern with 98.33% 	Forward time: 	 3.22 sec
2023-04-03 04:20:41,760 			Loss:    5.260e-02    			Backward time: 	 0.09 sec 
2023-04-03 04:20:41,760 ADAM: Layer 0 -> dw_min:9.9738e-01  dw_max:1.0022e+00 lr:1.0000e-02
2023-04-03 04:20:41,760 ADAM: Layer 1 -> dw_min:9.9164e-01  dw_max:1.0075e+00 lr:1.0000e-02
2023-04-03 04:20:41,761 ADAM: Layer 2 -> dw_min:9.8731e-01  dw_max:1.0127e+00 lr:1.0000e-02
2023-04-03 04:20:41,761 ADAM: Layer 3 -> dw_min:9.9519e-01  dw_max:1.0103e+00 lr:1.0000e-02
2023-04-03 04:20:41,775 			Learning rate: weights:   1.000e-02    
2023-04-03 04:20:41,776 			Last test performance: 97.15%
2023-04-03 04:20:41,776 ----------------
2023-04-03 04:20:45,135   24  =>  38   		Training 486 pattern with 98.12% 	Forward time: 	 3.26 sec
2023-04-03 04:20:45,136 			Loss:    5.905e-02    			Backward time: 	 0.09 sec 
2023-04-03 04:20:45,136 ADAM: Layer 0 -> dw_min:9.9733e-01  dw_max:1.0029e+00 lr:1.0000e-02
2023-04-03 04:20:45,136 ADAM: Layer 1 -> dw_min:9.9148e-01  dw_max:1.0073e+00 lr:1.0000e-02
2023-04-03 04:20:45,136 ADAM: Layer 2 -> dw_min:9.8675e-01  dw_max:1.0142e+00 lr:1.0000e-02
2023-04-03 04:20:45,136 ADAM: Layer 3 -> dw_min:9.9488e-01  dw_max:1.0093e+00 lr:1.0000e-02
2023-04-03 04:20:45,200 			Learning rate: weights:   1.000e-02    
2023-04-03 04:20:45,200 			Last test performance: 97.15%
2023-04-03 04:20:45,200 ----------------
2023-04-03 04:20:48,541   24  =>  39   		Training 486 pattern with 96.25% 	Forward time: 	 3.24 sec
2023-04-03 04:20:48,542 			Loss:    1.037e-01    			Backward time: 	 0.10 sec 
2023-04-03 04:20:48,542 ADAM: Layer 0 -> dw_min:9.9690e-01  dw_max:1.0028e+00 lr:1.0000e-02
2023-04-03 04:20:48,542 ADAM: Layer 1 -> dw_min:9.9065e-01  dw_max:1.0082e+00 lr:1.0000e-02
2023-04-03 04:20:48,542 ADAM: Layer 2 -> dw_min:9.8499e-01  dw_max:1.0143e+00 lr:1.0000e-02
2023-04-03 04:20:48,542 ADAM: Layer 3 -> dw_min:9.9531e-01  dw_max:1.0083e+00 lr:1.0000e-02
2023-04-03 04:20:48,559 			Learning rate: weights:   1.000e-02    
2023-04-03 04:20:48,559 			Last test performance: 97.15%
2023-04-03 04:20:48,559 ----------------
2023-04-03 04:20:51,888   24  =>  40   		Training 486 pattern with 98.12% 	Forward time: 	 3.23 sec
2023-04-03 04:20:51,888 			Loss:    5.944e-02    			Backward time: 	 0.09 sec 
2023-04-03 04:20:51,889 ADAM: Layer 0 -> dw_min:9.9679e-01  dw_max:1.0033e+00 lr:1.0000e-02
2023-04-03 04:20:51,889 ADAM: Layer 1 -> dw_min:9.9151e-01  dw_max:1.0079e+00 lr:1.0000e-02
2023-04-03 04:20:51,889 ADAM: Layer 2 -> dw_min:9.8647e-01  dw_max:1.0129e+00 lr:1.0000e-02
2023-04-03 04:20:51,889 ADAM: Layer 3 -> dw_min:9.9577e-01  dw_max:1.0075e+00 lr:1.0000e-02
2023-04-03 04:20:51,967 			Learning rate: weights:   1.000e-02    
2023-04-03 04:20:51,967 			Last test performance: 97.15%
2023-04-03 04:20:51,967 ----------------
2023-04-03 04:20:55,314   24  =>  41   		Training 486 pattern with 98.33% 	Forward time: 	 3.25 sec
2023-04-03 04:20:55,314 			Loss:    5.546e-02    			Backward time: 	 0.09 sec 
2023-04-03 04:20:55,314 ADAM: Layer 0 -> dw_min:9.9704e-01  dw_max:1.0033e+00 lr:1.0000e-02
2023-04-03 04:20:55,314 ADAM: Layer 1 -> dw_min:9.9207e-01  dw_max:1.0077e+00 lr:1.0000e-02
2023-04-03 04:20:55,314 ADAM: Layer 2 -> dw_min:9.8720e-01  dw_max:1.0116e+00 lr:1.0000e-02
2023-04-03 04:20:55,314 ADAM: Layer 3 -> dw_min:9.9618e-01  dw_max:1.0068e+00 lr:1.0000e-02
2023-04-03 04:20:55,330 			Learning rate: weights:   1.000e-02    
2023-04-03 04:20:55,330 			Last test performance: 97.15%
2023-04-03 04:20:55,330 ----------------
2023-04-03 04:20:58,701   24  =>  42   		Training 486 pattern with 98.54% 	Forward time: 	 3.27 sec
2023-04-03 04:20:58,701 			Loss:    4.447e-02    			Backward time: 	 0.09 sec 
2023-04-03 04:20:58,702 ADAM: Layer 0 -> dw_min:9.9672e-01  dw_max:1.0036e+00 lr:1.0000e-02
2023-04-03 04:20:58,702 ADAM: Layer 1 -> dw_min:9.9149e-01  dw_max:1.0075e+00 lr:1.0000e-02
2023-04-03 04:20:58,702 ADAM: Layer 2 -> dw_min:9.8512e-01  dw_max:1.0135e+00 lr:1.0000e-02
2023-04-03 04:20:58,702 ADAM: Layer 3 -> dw_min:9.9583e-01  dw_max:1.0062e+00 lr:1.0000e-02
2023-04-03 04:20:58,793 			Learning rate: weights:   1.000e-02    
2023-04-03 04:20:58,793 			Last test performance: 97.15%
2023-04-03 04:20:58,793 ----------------
2023-04-03 04:21:02,161   24  =>  43   		Training 486 pattern with 98.12% 	Forward time: 	 3.27 sec
2023-04-03 04:21:02,161 			Loss:    4.431e-02    			Backward time: 	 0.10 sec 
2023-04-03 04:21:02,162 ADAM: Layer 0 -> dw_min:9.9653e-01  dw_max:1.0034e+00 lr:1.0000e-02
2023-04-03 04:21:02,162 ADAM: Layer 1 -> dw_min:9.9274e-01  dw_max:1.0069e+00 lr:1.0000e-02
2023-04-03 04:21:02,162 ADAM: Layer 2 -> dw_min:9.8555e-01  dw_max:1.0134e+00 lr:1.0000e-02
2023-04-03 04:21:02,162 ADAM: Layer 3 -> dw_min:9.9316e-01  dw_max:1.0056e+00 lr:1.0000e-02
2023-04-03 04:21:02,217 			Learning rate: weights:   1.000e-02    
2023-04-03 04:21:02,217 			Last test performance: 97.15%
2023-04-03 04:21:02,217 ----------------
2023-04-03 04:21:05,531   24  =>  44   		Training 486 pattern with 97.71% 	Forward time: 	 3.21 sec
2023-04-03 04:21:05,531 			Loss:    4.483e-02    			Backward time: 	 0.09 sec 
2023-04-03 04:21:05,532 ADAM: Layer 0 -> dw_min:9.9624e-01  dw_max:1.0039e+00 lr:1.0000e-02
2023-04-03 04:21:05,532 ADAM: Layer 1 -> dw_min:9.9266e-01  dw_max:1.0091e+00 lr:1.0000e-02
2023-04-03 04:21:05,532 ADAM: Layer 2 -> dw_min:9.8591e-01  dw_max:1.0144e+00 lr:1.0000e-02
2023-04-03 04:21:05,532 ADAM: Layer 3 -> dw_min:9.9384e-01  dw_max:1.0058e+00 lr:1.0000e-02
2023-04-03 04:21:05,598 			Learning rate: weights:   1.000e-02    
2023-04-03 04:21:05,598 			Last test performance: 97.15%
2023-04-03 04:21:05,598 ----------------
2023-04-03 04:21:08,991   24  =>  45   		Training 486 pattern with 99.17% 	Forward time: 	 3.29 sec
2023-04-03 04:21:08,991 			Loss:    2.383e-02    			Backward time: 	 0.10 sec 
2023-04-03 04:21:08,991 ADAM: Layer 0 -> dw_min:9.9628e-01  dw_max:1.0038e+00 lr:1.0000e-02
2023-04-03 04:21:08,991 ADAM: Layer 1 -> dw_min:9.9280e-01  dw_max:1.0094e+00 lr:1.0000e-02
2023-04-03 04:21:08,991 ADAM: Layer 2 -> dw_min:9.8610e-01  dw_max:1.0140e+00 lr:1.0000e-02
2023-04-03 04:21:08,991 ADAM: Layer 3 -> dw_min:9.9260e-01  dw_max:1.0052e+00 lr:1.0000e-02
2023-04-03 04:21:09,024 			Learning rate: weights:   1.000e-02    
2023-04-03 04:21:09,024 			Last test performance: 97.15%
2023-04-03 04:21:09,024 ----------------
2023-04-03 04:21:12,385   24  =>  46   		Training 486 pattern with 97.08% 	Forward time: 	 3.26 sec
2023-04-03 04:21:12,385 			Loss:    5.767e-02    			Backward time: 	 0.09 sec 
2023-04-03 04:21:12,385 ADAM: Layer 0 -> dw_min:9.9620e-01  dw_max:1.0035e+00 lr:1.0000e-02
2023-04-03 04:21:12,385 ADAM: Layer 1 -> dw_min:9.9073e-01  dw_max:1.0102e+00 lr:1.0000e-02
2023-04-03 04:21:12,385 ADAM: Layer 2 -> dw_min:9.8299e-01  dw_max:1.0140e+00 lr:1.0000e-02
2023-04-03 04:21:12,385 ADAM: Layer 3 -> dw_min:9.9194e-01  dw_max:1.0049e+00 lr:1.0000e-02
2023-04-03 04:21:12,496 			Learning rate: weights:   1.000e-02    
2023-04-03 04:21:12,497 			Last test performance: 97.15%
2023-04-03 04:21:12,497 ----------------
2023-04-03 04:21:15,846   24  =>  47   		Training 486 pattern with 98.33% 	Forward time: 	 3.25 sec
2023-04-03 04:21:15,846 			Loss:    3.799e-02    			Backward time: 	 0.10 sec 
2023-04-03 04:21:15,846 ADAM: Layer 0 -> dw_min:9.9649e-01  dw_max:1.0028e+00 lr:1.0000e-02
2023-04-03 04:21:15,846 ADAM: Layer 1 -> dw_min:9.9048e-01  dw_max:1.0091e+00 lr:1.0000e-02
2023-04-03 04:21:15,846 ADAM: Layer 2 -> dw_min:9.8468e-01  dw_max:1.0126e+00 lr:1.0000e-02
2023-04-03 04:21:15,847 ADAM: Layer 3 -> dw_min:9.9273e-01  dw_max:1.0044e+00 lr:1.0000e-02
2023-04-03 04:21:15,862 			Learning rate: weights:   1.000e-02    
2023-04-03 04:21:15,862 			Last test performance: 97.15%
2023-04-03 04:21:15,862 ----------------
2023-04-03 04:21:19,226   24  =>  48   		Training 486 pattern with 97.71% 	Forward time: 	 3.26 sec
2023-04-03 04:21:19,226 			Loss:    5.321e-02    			Backward time: 	 0.10 sec 
2023-04-03 04:21:19,226 ADAM: Layer 0 -> dw_min:9.9646e-01  dw_max:1.0027e+00 lr:1.0000e-02
2023-04-03 04:21:19,226 ADAM: Layer 1 -> dw_min:9.9071e-01  dw_max:1.0103e+00 lr:1.0000e-02
2023-04-03 04:21:19,226 ADAM: Layer 2 -> dw_min:9.8621e-01  dw_max:1.0137e+00 lr:1.0000e-02
2023-04-03 04:21:19,227 ADAM: Layer 3 -> dw_min:9.9344e-01  dw_max:1.0078e+00 lr:1.0000e-02
2023-04-03 04:21:19,334 			Learning rate: weights:   1.000e-02    
2023-04-03 04:21:19,334 			Last test performance: 97.15%
2023-04-03 04:21:19,334 ----------------
2023-04-03 04:21:22,731   24  =>  49   		Training 486 pattern with 97.29% 	Forward time: 	 3.30 sec
2023-04-03 04:21:22,731 			Loss:    8.244e-02    			Backward time: 	 0.09 sec 
2023-04-03 04:21:22,731 ADAM: Layer 0 -> dw_min:9.9755e-01  dw_max:1.0025e+00 lr:1.0000e-02
2023-04-03 04:21:22,732 ADAM: Layer 1 -> dw_min:9.9205e-01  dw_max:1.0092e+00 lr:1.0000e-02
2023-04-03 04:21:22,732 ADAM: Layer 2 -> dw_min:9.8754e-01  dw_max:1.0142e+00 lr:1.0000e-02
2023-04-03 04:21:22,732 ADAM: Layer 3 -> dw_min:9.9409e-01  dw_max:1.0068e+00 lr:1.0000e-02
2023-04-03 04:21:22,747 			Learning rate: weights:   1.000e-02    
2023-04-03 04:21:22,747 			Last test performance: 97.15%
2023-04-03 04:21:22,747 ----------------
2023-04-03 04:21:26,127   24  =>  50   		Training 486 pattern with 98.54% 	Forward time: 	 3.28 sec
2023-04-03 04:21:26,128 			Loss:    4.399e-02    			Backward time: 	 0.09 sec 
2023-04-03 04:21:26,128 ADAM: Layer 0 -> dw_min:9.9819e-01  dw_max:1.0021e+00 lr:1.0000e-02
2023-04-03 04:21:26,128 ADAM: Layer 1 -> dw_min:9.9278e-01  dw_max:1.0089e+00 lr:1.0000e-02
2023-04-03 04:21:26,128 ADAM: Layer 2 -> dw_min:9.8565e-01  dw_max:1.0128e+00 lr:1.0000e-02
2023-04-03 04:21:26,128 ADAM: Layer 3 -> dw_min:9.9463e-01  dw_max:1.0061e+00 lr:1.0000e-02
2023-04-03 04:21:26,193 			Learning rate: weights:   1.000e-02    
2023-04-03 04:21:26,193 			Last test performance: 97.15%
2023-04-03 04:21:26,193 ----------------
2023-04-03 04:21:29,550   24  =>  51   		Training 486 pattern with 98.54% 	Forward time: 	 3.26 sec
2023-04-03 04:21:29,550 			Loss:    4.743e-02    			Backward time: 	 0.09 sec 
2023-04-03 04:21:29,550 ADAM: Layer 0 -> dw_min:9.9766e-01  dw_max:1.0020e+00 lr:1.0000e-02
2023-04-03 04:21:29,550 ADAM: Layer 1 -> dw_min:9.9290e-01  dw_max:1.0079e+00 lr:1.0000e-02
2023-04-03 04:21:29,550 ADAM: Layer 2 -> dw_min:9.8639e-01  dw_max:1.0135e+00 lr:1.0000e-02
2023-04-03 04:21:29,550 ADAM: Layer 3 -> dw_min:9.9517e-01  dw_max:1.0055e+00 lr:1.0000e-02
2023-04-03 04:21:29,607 			Learning rate: weights:   1.000e-02    
2023-04-03 04:21:29,607 			Last test performance: 97.15%
2023-04-03 04:21:29,607 ----------------
2023-04-03 04:21:32,971   24  =>  52   		Training 486 pattern with 99.58% 	Forward time: 	 3.26 sec
2023-04-03 04:21:32,971 			Loss:    2.224e-02    			Backward time: 	 0.09 sec 
2023-04-03 04:21:32,971 ADAM: Layer 0 -> dw_min:9.9786e-01  dw_max:1.0022e+00 lr:1.0000e-02
2023-04-03 04:21:32,971 ADAM: Layer 1 -> dw_min:9.9348e-01  dw_max:1.0072e+00 lr:1.0000e-02
2023-04-03 04:21:32,971 ADAM: Layer 2 -> dw_min:9.8774e-01  dw_max:1.0121e+00 lr:1.0000e-02
2023-04-03 04:21:32,971 ADAM: Layer 3 -> dw_min:9.9564e-01  dw_max:1.0050e+00 lr:1.0000e-02
2023-04-03 04:21:33,041 			Learning rate: weights:   1.000e-02    
2023-04-03 04:21:33,041 			Last test performance: 97.15%
2023-04-03 04:21:33,041 ----------------
2023-04-03 04:21:36,352   24  =>  53   		Training 486 pattern with 98.75% 	Forward time: 	 3.21 sec
2023-04-03 04:21:36,352 			Loss:    4.054e-02    			Backward time: 	 0.09 sec 
2023-04-03 04:21:36,352 ADAM: Layer 0 -> dw_min:9.9736e-01  dw_max:1.0026e+00 lr:1.0000e-02
2023-04-03 04:21:36,352 ADAM: Layer 1 -> dw_min:9.9161e-01  dw_max:1.0086e+00 lr:1.0000e-02
2023-04-03 04:21:36,352 ADAM: Layer 2 -> dw_min:9.8692e-01  dw_max:1.0124e+00 lr:1.0000e-02
2023-04-03 04:21:36,353 ADAM: Layer 3 -> dw_min:9.9475e-01  dw_max:1.0045e+00 lr:1.0000e-02
2023-04-03 04:21:36,407 			Learning rate: weights:   1.000e-02    
2023-04-03 04:21:36,407 			Last test performance: 97.15%
2023-04-03 04:21:36,407 ----------------
2023-04-03 04:21:39,777   24  =>  54   		Training 486 pattern with 99.17% 	Forward time: 	 3.27 sec
2023-04-03 04:21:39,777 			Loss:    3.738e-02    			Backward time: 	 0.09 sec 
2023-04-03 04:21:39,778 ADAM: Layer 0 -> dw_min:9.9739e-01  dw_max:1.0020e+00 lr:1.0000e-02
2023-04-03 04:21:39,778 ADAM: Layer 1 -> dw_min:9.9244e-01  dw_max:1.0080e+00 lr:1.0000e-02
2023-04-03 04:21:39,778 ADAM: Layer 2 -> dw_min:9.8822e-01  dw_max:1.0112e+00 lr:1.0000e-02
2023-04-03 04:21:39,778 ADAM: Layer 3 -> dw_min:9.9527e-01  dw_max:1.0054e+00 lr:1.0000e-02
2023-04-03 04:21:39,839 			Learning rate: weights:   1.000e-02    
2023-04-03 04:21:39,839 			Last test performance: 97.15%
2023-04-03 04:21:39,839 ----------------
2023-04-03 04:21:43,168   24  =>  55   		Training 486 pattern with 97.71% 	Forward time: 	 3.23 sec
2023-04-03 04:21:43,168 			Loss:    5.118e-02    			Backward time: 	 0.09 sec 
2023-04-03 04:21:43,169 ADAM: Layer 0 -> dw_min:9.9693e-01  dw_max:1.0030e+00 lr:1.0000e-02
2023-04-03 04:21:43,169 ADAM: Layer 1 -> dw_min:9.9203e-01  dw_max:1.0110e+00 lr:1.0000e-02
2023-04-03 04:21:43,169 ADAM: Layer 2 -> dw_min:9.8752e-01  dw_max:1.0165e+00 lr:1.0000e-02
2023-04-03 04:21:43,169 ADAM: Layer 3 -> dw_min:9.9574e-01  dw_max:1.0049e+00 lr:1.0000e-02
2023-04-03 04:21:43,200 			Learning rate: weights:   1.000e-02    
2023-04-03 04:21:43,200 			Last test performance: 97.15%
2023-04-03 04:21:43,200 ----------------
2023-04-03 04:21:46,549   24  =>  56   		Training 486 pattern with 98.54% 	Forward time: 	 3.25 sec
2023-04-03 04:21:46,549 			Loss:    4.887e-02    			Backward time: 	 0.09 sec 
2023-04-03 04:21:46,549 ADAM: Layer 0 -> dw_min:9.9604e-01  dw_max:1.0032e+00 lr:1.0000e-02
2023-04-03 04:21:46,549 ADAM: Layer 1 -> dw_min:9.8790e-01  dw_max:1.0097e+00 lr:1.0000e-02
2023-04-03 04:21:46,549 ADAM: Layer 2 -> dw_min:9.8598e-01  dw_max:1.0150e+00 lr:1.0000e-02
2023-04-03 04:21:46,549 ADAM: Layer 3 -> dw_min:9.9247e-01  dw_max:1.0054e+00 lr:1.0000e-02
2023-04-03 04:21:46,613 			Learning rate: weights:   1.000e-02    
2023-04-03 04:21:46,613 			Last test performance: 97.15%
2023-04-03 04:21:46,613 ----------------
2023-04-03 04:21:49,948   24  =>  57   		Training 486 pattern with 98.12% 	Forward time: 	 3.23 sec
2023-04-03 04:21:49,948 			Loss:    5.061e-02    			Backward time: 	 0.09 sec 
2023-04-03 04:21:49,949 ADAM: Layer 0 -> dw_min:9.9641e-01  dw_max:1.0035e+00 lr:1.0000e-02
2023-04-03 04:21:49,949 ADAM: Layer 1 -> dw_min:9.8926e-01  dw_max:1.0102e+00 lr:1.0000e-02
2023-04-03 04:21:49,949 ADAM: Layer 2 -> dw_min:9.8670e-01  dw_max:1.0137e+00 lr:1.0000e-02
2023-04-03 04:21:49,949 ADAM: Layer 3 -> dw_min:9.9321e-01  dw_max:1.0050e+00 lr:1.0000e-02
2023-04-03 04:21:50,014 			Learning rate: weights:   1.000e-02    
2023-04-03 04:21:50,014 			Last test performance: 97.15%
2023-04-03 04:21:50,014 ----------------
2023-04-03 04:21:53,388   24  =>  58   		Training 486 pattern with 97.29% 	Forward time: 	 3.27 sec
2023-04-03 04:21:53,388 			Loss:    6.811e-02    			Backward time: 	 0.10 sec 
2023-04-03 04:21:53,389 ADAM: Layer 0 -> dw_min:9.9712e-01  dw_max:1.0033e+00 lr:1.0000e-02
2023-04-03 04:21:53,389 ADAM: Layer 1 -> dw_min:9.8947e-01  dw_max:1.0090e+00 lr:1.0000e-02
2023-04-03 04:21:53,389 ADAM: Layer 2 -> dw_min:9.8781e-01  dw_max:1.0120e+00 lr:1.0000e-02
2023-04-03 04:21:53,389 ADAM: Layer 3 -> dw_min:9.9386e-01  dw_max:1.0054e+00 lr:1.0000e-02
2023-04-03 04:21:53,445 			Learning rate: weights:   1.000e-02    
2023-04-03 04:21:53,445 			Last test performance: 97.15%
2023-04-03 04:21:53,445 ----------------
2023-04-03 04:21:56,822   24  =>  59   		Training 486 pattern with 98.12% 	Forward time: 	 3.28 sec
2023-04-03 04:21:56,822 			Loss:    4.157e-02    			Backward time: 	 0.10 sec 
2023-04-03 04:21:56,823 ADAM: Layer 0 -> dw_min:9.9795e-01  dw_max:1.0032e+00 lr:1.0000e-02
2023-04-03 04:21:56,823 ADAM: Layer 1 -> dw_min:9.8994e-01  dw_max:1.0077e+00 lr:1.0000e-02
2023-04-03 04:21:56,823 ADAM: Layer 2 -> dw_min:9.8840e-01  dw_max:1.0143e+00 lr:1.0000e-02
2023-04-03 04:21:56,823 ADAM: Layer 3 -> dw_min:9.9423e-01  dw_max:1.0055e+00 lr:1.0000e-02
2023-04-03 04:21:56,880 			Learning rate: weights:   1.000e-02    
2023-04-03 04:21:56,880 			Last test performance: 97.15%
2023-04-03 04:21:56,880 ----------------
2023-04-03 04:22:00,252   24  =>  60   		Training 486 pattern with 98.54% 	Forward time: 	 3.27 sec
2023-04-03 04:22:00,252 			Loss:    3.827e-02    			Backward time: 	 0.10 sec 
2023-04-03 04:22:00,253 ADAM: Layer 0 -> dw_min:9.9708e-01  dw_max:1.0029e+00 lr:1.0000e-02
2023-04-03 04:22:00,253 ADAM: Layer 1 -> dw_min:9.9020e-01  dw_max:1.0076e+00 lr:1.0000e-02
2023-04-03 04:22:00,253 ADAM: Layer 2 -> dw_min:9.8688e-01  dw_max:1.0130e+00 lr:1.0000e-02
2023-04-03 04:22:00,253 ADAM: Layer 3 -> dw_min:9.9476e-01  dw_max:1.0065e+00 lr:1.0000e-02
2023-04-03 04:22:00,312 			Learning rate: weights:   1.000e-02    
2023-04-03 04:22:00,312 			Last test performance: 97.15%
2023-04-03 04:22:00,312 ----------------
2023-04-03 04:22:03,711   24  =>  61   		Training 486 pattern with 97.92% 	Forward time: 	 3.30 sec
2023-04-03 04:22:03,711 			Loss:    5.261e-02    			Backward time: 	 0.09 sec 
2023-04-03 04:22:03,712 ADAM: Layer 0 -> dw_min:9.9686e-01  dw_max:1.0025e+00 lr:1.0000e-02
2023-04-03 04:22:03,712 ADAM: Layer 1 -> dw_min:9.9072e-01  dw_max:1.0061e+00 lr:1.0000e-02
2023-04-03 04:22:03,712 ADAM: Layer 2 -> dw_min:9.8790e-01  dw_max:1.0137e+00 lr:1.0000e-02
2023-04-03 04:22:03,712 ADAM: Layer 3 -> dw_min:9.9524e-01  dw_max:1.0045e+00 lr:1.0000e-02
2023-04-03 04:22:03,792 			Learning rate: weights:   1.000e-02    
2023-04-03 04:22:03,792 			Last test performance: 97.15%
2023-04-03 04:22:03,792 ----------------
2023-04-03 04:22:07,168   24  =>  62   		Training 486 pattern with 97.92% 	Forward time: 	 3.28 sec
2023-04-03 04:22:07,168 			Loss:    6.545e-02    			Backward time: 	 0.10 sec 
2023-04-03 04:22:07,168 ADAM: Layer 0 -> dw_min:9.9620e-01  dw_max:1.0029e+00 lr:1.0000e-02
2023-04-03 04:22:07,169 ADAM: Layer 1 -> dw_min:9.9035e-01  dw_max:1.0067e+00 lr:1.0000e-02
2023-04-03 04:22:07,169 ADAM: Layer 2 -> dw_min:9.8755e-01  dw_max:1.0128e+00 lr:1.0000e-02
2023-04-03 04:22:07,169 ADAM: Layer 3 -> dw_min:9.9576e-01  dw_max:1.0061e+00 lr:1.0000e-02
2023-04-03 04:22:07,280 			Learning rate: weights:   1.000e-02    
2023-04-03 04:22:07,280 			Last test performance: 97.15%
2023-04-03 04:22:07,280 ----------------
2023-04-03 04:22:10,580   24  =>  63   		Training 486 pattern with 98.33% 	Forward time: 	 3.20 sec
2023-04-03 04:22:10,580 			Loss:    4.544e-02    			Backward time: 	 0.09 sec 
2023-04-03 04:22:10,581 ADAM: Layer 0 -> dw_min:9.9608e-01  dw_max:1.0027e+00 lr:1.0000e-02
2023-04-03 04:22:10,581 ADAM: Layer 1 -> dw_min:9.9154e-01  dw_max:1.0076e+00 lr:1.0000e-02
2023-04-03 04:22:10,581 ADAM: Layer 2 -> dw_min:9.8660e-01  dw_max:1.0122e+00 lr:1.0000e-02
2023-04-03 04:22:10,581 ADAM: Layer 3 -> dw_min:9.9585e-01  dw_max:1.0055e+00 lr:1.0000e-02
2023-04-03 04:22:10,645 			Learning rate: weights:   1.000e-02    
2023-04-03 04:22:10,645 			Last test performance: 97.15%
2023-04-03 04:22:10,645 ----------------
2023-04-03 04:22:14,057   24  =>  64   		Training 486 pattern with 97.92% 	Forward time: 	 3.31 sec
2023-04-03 04:22:14,057 			Loss:    5.172e-02    			Backward time: 	 0.09 sec 
2023-04-03 04:22:14,057 ADAM: Layer 0 -> dw_min:9.9489e-01  dw_max:1.0040e+00 lr:1.0000e-02
2023-04-03 04:22:14,057 ADAM: Layer 1 -> dw_min:9.9092e-01  dw_max:1.0068e+00 lr:1.0000e-02
2023-04-03 04:22:14,057 ADAM: Layer 2 -> dw_min:9.8613e-01  dw_max:1.0146e+00 lr:1.0000e-02
2023-04-03 04:22:14,058 ADAM: Layer 3 -> dw_min:9.9405e-01  dw_max:1.0062e+00 lr:1.0000e-02
2023-04-03 04:22:14,150 			Learning rate: weights:   1.000e-02    
2023-04-03 04:22:14,150 			Last test performance: 97.15%
2023-04-03 04:22:14,150 ----------------
2023-04-03 04:22:17,542   24  =>  65   		Training 486 pattern with 98.54% 	Forward time: 	 3.29 sec
2023-04-03 04:22:17,543 			Loss:    4.822e-02    			Backward time: 	 0.10 sec 
2023-04-03 04:22:17,543 ADAM: Layer 0 -> dw_min:9.9491e-01  dw_max:1.0032e+00 lr:1.0000e-02
2023-04-03 04:22:17,543 ADAM: Layer 1 -> dw_min:9.9122e-01  dw_max:1.0084e+00 lr:1.0000e-02
2023-04-03 04:22:17,543 ADAM: Layer 2 -> dw_min:9.8536e-01  dw_max:1.0131e+00 lr:1.0000e-02
2023-04-03 04:22:17,543 ADAM: Layer 3 -> dw_min:9.9464e-01  dw_max:1.0056e+00 lr:1.0000e-02
2023-04-03 04:22:17,637 			Learning rate: weights:   1.000e-02    
2023-04-03 04:22:17,637 			Last test performance: 97.15%
2023-04-03 04:22:17,637 ----------------
2023-04-03 04:22:20,948   24  =>  66   		Training 486 pattern with 98.12% 	Forward time: 	 3.21 sec
2023-04-03 04:22:20,949 			Loss:    5.966e-02    			Backward time: 	 0.09 sec 
2023-04-03 04:22:20,949 ADAM: Layer 0 -> dw_min:9.9580e-01  dw_max:1.0025e+00 lr:1.0000e-02
2023-04-03 04:22:20,949 ADAM: Layer 1 -> dw_min:9.9192e-01  dw_max:1.0087e+00 lr:1.0000e-02
2023-04-03 04:22:20,949 ADAM: Layer 2 -> dw_min:9.8641e-01  dw_max:1.0138e+00 lr:1.0000e-02
2023-04-03 04:22:20,949 ADAM: Layer 3 -> dw_min:9.9408e-01  dw_max:1.0050e+00 lr:1.0000e-02
2023-04-03 04:22:20,967 			Learning rate: weights:   1.000e-02    
2023-04-03 04:22:20,967 			Last test performance: 97.15%
2023-04-03 04:22:20,967 ----------------
2023-04-03 04:22:24,340   24  =>  67   		Training 486 pattern with 98.12% 	Forward time: 	 3.27 sec
2023-04-03 04:22:24,341 			Loss:    4.369e-02    			Backward time: 	 0.10 sec 
2023-04-03 04:22:24,341 ADAM: Layer 0 -> dw_min:9.9598e-01  dw_max:1.0024e+00 lr:1.0000e-02
2023-04-03 04:22:24,341 ADAM: Layer 1 -> dw_min:9.9274e-01  dw_max:1.0078e+00 lr:1.0000e-02
2023-04-03 04:22:24,341 ADAM: Layer 2 -> dw_min:9.8477e-01  dw_max:1.0125e+00 lr:1.0000e-02
2023-04-03 04:22:24,341 ADAM: Layer 3 -> dw_min:9.9405e-01  dw_max:1.0047e+00 lr:1.0000e-02
2023-04-03 04:22:24,405 			Learning rate: weights:   1.000e-02    
2023-04-03 04:22:24,405 			Last test performance: 97.15%
2023-04-03 04:22:24,405 ----------------
2023-04-03 04:22:27,812   24  =>  68   		Training 486 pattern with 98.75% 	Forward time: 	 3.31 sec
2023-04-03 04:22:27,812 			Loss:    3.754e-02    			Backward time: 	 0.09 sec 
2023-04-03 04:22:27,812 ADAM: Layer 0 -> dw_min:9.9635e-01  dw_max:1.0024e+00 lr:1.0000e-02
2023-04-03 04:22:27,812 ADAM: Layer 1 -> dw_min:9.9333e-01  dw_max:1.0071e+00 lr:1.0000e-02
2023-04-03 04:22:27,812 ADAM: Layer 2 -> dw_min:9.8502e-01  dw_max:1.0146e+00 lr:1.0000e-02
2023-04-03 04:22:27,812 ADAM: Layer 3 -> dw_min:9.9108e-01  dw_max:1.0142e+00 lr:1.0000e-02
2023-04-03 04:22:27,853 			Learning rate: weights:   1.000e-02    
2023-04-03 04:22:27,853 			Last test performance: 97.15%
2023-04-03 04:22:27,853 ----------------
2023-04-03 04:22:31,209   24  =>  69   		Training 486 pattern with 98.54% 	Forward time: 	 3.25 sec
2023-04-03 04:22:31,209 			Loss:    3.790e-02    			Backward time: 	 0.09 sec 
2023-04-03 04:22:31,209 ADAM: Layer 0 -> dw_min:9.9709e-01  dw_max:1.0019e+00 lr:1.0000e-02
2023-04-03 04:22:31,209 ADAM: Layer 1 -> dw_min:9.9034e-01  dw_max:1.0062e+00 lr:1.0000e-02
2023-04-03 04:22:31,209 ADAM: Layer 2 -> dw_min:9.8651e-01  dw_max:1.0133e+00 lr:1.0000e-02
2023-04-03 04:22:31,209 ADAM: Layer 3 -> dw_min:9.9197e-01  dw_max:1.0128e+00 lr:1.0000e-02
2023-04-03 04:22:31,225 			Learning rate: weights:   1.000e-02    
2023-04-03 04:22:31,225 			Last test performance: 97.15%
2023-04-03 04:22:31,225 ----------------
2023-04-03 04:22:34,590   24  =>  70   		Training 486 pattern with 99.17% 	Forward time: 	 3.26 sec
2023-04-03 04:22:34,590 			Loss:    2.643e-02    			Backward time: 	 0.09 sec 
2023-04-03 04:22:34,590 ADAM: Layer 0 -> dw_min:9.9659e-01  dw_max:1.0020e+00 lr:1.0000e-02
2023-04-03 04:22:34,590 ADAM: Layer 1 -> dw_min:9.9057e-01  dw_max:1.0062e+00 lr:1.0000e-02
2023-04-03 04:22:34,590 ADAM: Layer 2 -> dw_min:9.8750e-01  dw_max:1.0125e+00 lr:1.0000e-02
2023-04-03 04:22:34,590 ADAM: Layer 3 -> dw_min:9.9277e-01  dw_max:1.0115e+00 lr:1.0000e-02
2023-04-03 04:22:34,654 			Learning rate: weights:   1.000e-02    
2023-04-03 04:22:34,654 			Last test performance: 97.15%
2023-04-03 04:22:34,654 ----------------
2023-04-03 04:22:38,006   24  =>  71   		Training 486 pattern with 97.92% 	Forward time: 	 3.25 sec
2023-04-03 04:22:38,006 			Loss:    5.795e-02    			Backward time: 	 0.10 sec 
2023-04-03 04:22:38,006 ADAM: Layer 0 -> dw_min:9.9733e-01  dw_max:1.0027e+00 lr:1.0000e-02
2023-04-03 04:22:38,006 ADAM: Layer 1 -> dw_min:9.9169e-01  dw_max:1.0072e+00 lr:1.0000e-02
2023-04-03 04:22:38,007 ADAM: Layer 2 -> dw_min:9.8748e-01  dw_max:1.0148e+00 lr:1.0000e-02
2023-04-03 04:22:38,007 ADAM: Layer 3 -> dw_min:9.8848e-01  dw_max:1.0104e+00 lr:1.0000e-02
2023-04-03 04:22:38,062 			Learning rate: weights:   1.000e-02    
2023-04-03 04:22:38,062 			Last test performance: 97.15%
2023-04-03 04:22:38,063 ----------------
2023-04-03 04:22:41,442   24  =>  72   		Training 486 pattern with 97.92% 	Forward time: 	 3.28 sec
2023-04-03 04:22:41,442 			Loss:    4.537e-02    			Backward time: 	 0.09 sec 
2023-04-03 04:22:41,443 ADAM: Layer 0 -> dw_min:9.9671e-01  dw_max:1.0029e+00 lr:1.0000e-02
2023-04-03 04:22:41,443 ADAM: Layer 1 -> dw_min:9.9167e-01  dw_max:1.0072e+00 lr:1.0000e-02
2023-04-03 04:22:41,443 ADAM: Layer 2 -> dw_min:9.8645e-01  dw_max:1.0136e+00 lr:1.0000e-02
2023-04-03 04:22:41,443 ADAM: Layer 3 -> dw_min:9.8955e-01  dw_max:1.0093e+00 lr:1.0000e-02
2023-04-03 04:22:41,499 			Learning rate: weights:   1.000e-02    
2023-04-03 04:22:41,499 			Last test performance: 97.15%
2023-04-03 04:22:41,499 ----------------
2023-04-03 04:22:44,830   24  =>  73   		Training 486 pattern with 97.71% 	Forward time: 	 3.23 sec
2023-04-03 04:22:44,830 			Loss:    6.484e-02    			Backward time: 	 0.10 sec 
2023-04-03 04:22:44,831 ADAM: Layer 0 -> dw_min:9.9722e-01  dw_max:1.0026e+00 lr:1.0000e-02
2023-04-03 04:22:44,831 ADAM: Layer 1 -> dw_min:9.9030e-01  dw_max:1.0075e+00 lr:1.0000e-02
2023-04-03 04:22:44,831 ADAM: Layer 2 -> dw_min:9.8747e-01  dw_max:1.0123e+00 lr:1.0000e-02
2023-04-03 04:22:44,831 ADAM: Layer 3 -> dw_min:9.9057e-01  dw_max:1.0084e+00 lr:1.0000e-02
2023-04-03 04:22:44,927 			Learning rate: weights:   1.000e-02    
2023-04-03 04:22:44,927 			Last test performance: 97.15%
2023-04-03 04:22:44,927 ----------------
2023-04-03 04:22:48,290   24  =>  74   		Training 486 pattern with 98.75% 	Forward time: 	 3.26 sec
2023-04-03 04:22:48,290 			Loss:    2.294e-02    			Backward time: 	 0.09 sec 
2023-04-03 04:22:48,290 ADAM: Layer 0 -> dw_min:9.9734e-01  dw_max:1.0028e+00 lr:1.0000e-02
2023-04-03 04:22:48,290 ADAM: Layer 1 -> dw_min:9.9094e-01  dw_max:1.0073e+00 lr:1.0000e-02
2023-04-03 04:22:48,290 ADAM: Layer 2 -> dw_min:9.8872e-01  dw_max:1.0111e+00 lr:1.0000e-02
2023-04-03 04:22:48,291 ADAM: Layer 3 -> dw_min:9.9150e-01  dw_max:1.0076e+00 lr:1.0000e-02
2023-04-03 04:22:48,307 			Learning rate: weights:   1.000e-02    
2023-04-03 04:22:48,307 			Last test performance: 97.15%
2023-04-03 04:22:48,307 ----------------
2023-04-03 04:22:51,669   24  =>  75   		Training 486 pattern with 97.92% 	Forward time: 	 3.26 sec
2023-04-03 04:22:51,669 			Loss:    5.383e-02    			Backward time: 	 0.09 sec 
2023-04-03 04:22:51,669 ADAM: Layer 0 -> dw_min:9.9746e-01  dw_max:1.0025e+00 lr:1.0000e-02
2023-04-03 04:22:51,670 ADAM: Layer 1 -> dw_min:9.9087e-01  dw_max:1.0091e+00 lr:1.0000e-02
2023-04-03 04:22:51,670 ADAM: Layer 2 -> dw_min:9.8626e-01  dw_max:1.0157e+00 lr:1.0000e-02
2023-04-03 04:22:51,670 ADAM: Layer 3 -> dw_min:9.9231e-01  dw_max:1.0068e+00 lr:1.0000e-02
2023-04-03 04:22:51,726 			Learning rate: weights:   1.000e-02    
2023-04-03 04:22:51,726 			Last test performance: 97.15%
2023-04-03 04:22:51,726 ----------------
2023-04-03 04:22:55,063   24  =>  76   		Training 486 pattern with 99.17% 	Forward time: 	 3.24 sec
2023-04-03 04:22:55,063 			Loss:    2.886e-02    			Backward time: 	 0.09 sec 
2023-04-03 04:22:55,063 ADAM: Layer 0 -> dw_min:9.9733e-01  dw_max:1.0028e+00 lr:1.0000e-02
2023-04-03 04:22:55,063 ADAM: Layer 1 -> dw_min:9.9152e-01  dw_max:1.0083e+00 lr:1.0000e-02
2023-04-03 04:22:55,064 ADAM: Layer 2 -> dw_min:9.8762e-01  dw_max:1.0141e+00 lr:1.0000e-02
2023-04-03 04:22:55,064 ADAM: Layer 3 -> dw_min:9.9307e-01  dw_max:1.0062e+00 lr:1.0000e-02
2023-04-03 04:22:55,134 			Learning rate: weights:   1.000e-02    
2023-04-03 04:22:55,134 			Last test performance: 97.15%
2023-04-03 04:22:55,134 ----------------
2023-04-03 04:22:58,489   24  =>  77   		Training 486 pattern with 98.96% 	Forward time: 	 3.25 sec
2023-04-03 04:22:58,489 			Loss:    2.561e-02    			Backward time: 	 0.09 sec 
2023-04-03 04:22:58,489 ADAM: Layer 0 -> dw_min:9.9743e-01  dw_max:1.0027e+00 lr:1.0000e-02
2023-04-03 04:22:58,489 ADAM: Layer 1 -> dw_min:9.9200e-01  dw_max:1.0070e+00 lr:1.0000e-02
2023-04-03 04:22:58,489 ADAM: Layer 2 -> dw_min:9.8885e-01  dw_max:1.0137e+00 lr:1.0000e-02
2023-04-03 04:22:58,489 ADAM: Layer 3 -> dw_min:9.9381e-01  dw_max:1.0055e+00 lr:1.0000e-02
2023-04-03 04:22:58,504 			Learning rate: weights:   1.000e-02    
2023-04-03 04:22:58,504 			Last test performance: 97.15%
2023-04-03 04:22:58,504 ----------------
2023-04-03 04:23:01,949   24  =>  78   		Training 486 pattern with 98.54% 	Forward time: 	 3.34 sec
2023-04-03 04:23:01,949 			Loss:    4.258e-02    			Backward time: 	 0.10 sec 
2023-04-03 04:23:01,950 ADAM: Layer 0 -> dw_min:9.9765e-01  dw_max:1.0032e+00 lr:1.0000e-02
2023-04-03 04:23:01,950 ADAM: Layer 1 -> dw_min:9.9181e-01  dw_max:1.0065e+00 lr:1.0000e-02
2023-04-03 04:23:01,950 ADAM: Layer 2 -> dw_min:9.8629e-01  dw_max:1.0122e+00 lr:1.0000e-02
2023-04-03 04:23:01,950 ADAM: Layer 3 -> dw_min:9.9436e-01  dw_max:1.0050e+00 lr:1.0000e-02
2023-04-03 04:23:02,064 			Learning rate: weights:   1.000e-02    
2023-04-03 04:23:02,064 			Last test performance: 97.15%
2023-04-03 04:23:02,064 ----------------
2023-04-03 04:23:05,447   24  =>  79   		Training 486 pattern with 97.92% 	Forward time: 	 3.28 sec
2023-04-03 04:23:05,447 			Loss:    4.619e-02    			Backward time: 	 0.09 sec 
2023-04-03 04:23:05,448 ADAM: Layer 0 -> dw_min:9.9733e-01  dw_max:1.0029e+00 lr:1.0000e-02
2023-04-03 04:23:05,448 ADAM: Layer 1 -> dw_min:9.9244e-01  dw_max:1.0079e+00 lr:1.0000e-02
2023-04-03 04:23:05,448 ADAM: Layer 2 -> dw_min:9.8674e-01  dw_max:1.0128e+00 lr:1.0000e-02
2023-04-03 04:23:05,448 ADAM: Layer 3 -> dw_min:9.9338e-01  dw_max:1.0046e+00 lr:1.0000e-02
2023-04-03 04:23:05,510 			Learning rate: weights:   1.000e-02    
2023-04-03 04:23:05,510 			Last test performance: 97.15%
2023-04-03 04:23:05,510 ----------------
2023-04-03 04:23:08,906   24  =>  80   		Training 486 pattern with 98.96% 	Forward time: 	 3.29 sec
2023-04-03 04:23:08,906 			Loss:    3.856e-02    			Backward time: 	 0.10 sec 
2023-04-03 04:23:08,906 ADAM: Layer 0 -> dw_min:9.9738e-01  dw_max:1.0026e+00 lr:1.0000e-02
2023-04-03 04:23:08,906 ADAM: Layer 1 -> dw_min:9.9334e-01  dw_max:1.0068e+00 lr:1.0000e-02
2023-04-03 04:23:08,906 ADAM: Layer 2 -> dw_min:9.8774e-01  dw_max:1.0139e+00 lr:1.0000e-02
2023-04-03 04:23:08,907 ADAM: Layer 3 -> dw_min:9.9403e-01  dw_max:1.0042e+00 lr:1.0000e-02
2023-04-03 04:23:08,964 			Learning rate: weights:   1.000e-02    
2023-04-03 04:23:08,964 			Last test performance: 97.15%
2023-04-03 04:23:08,964 ----------------
2023-04-03 04:23:12,382   24  =>  81   		Training 486 pattern with 97.92% 	Forward time: 	 3.32 sec
2023-04-03 04:23:12,382 			Loss:    5.399e-02    			Backward time: 	 0.09 sec 
2023-04-03 04:23:12,382 ADAM: Layer 0 -> dw_min:9.9794e-01  dw_max:1.0028e+00 lr:1.0000e-02
2023-04-03 04:23:12,382 ADAM: Layer 1 -> dw_min:9.9149e-01  dw_max:1.0060e+00 lr:1.0000e-02
2023-04-03 04:23:12,382 ADAM: Layer 2 -> dw_min:9.8792e-01  dw_max:1.0126e+00 lr:1.0000e-02
2023-04-03 04:23:12,382 ADAM: Layer 3 -> dw_min:9.9462e-01  dw_max:1.0046e+00 lr:1.0000e-02
2023-04-03 04:23:12,446 			Learning rate: weights:   1.000e-02    
2023-04-03 04:23:12,446 			Last test performance: 97.15%
2023-04-03 04:23:12,446 ----------------
2023-04-03 04:23:15,819   24  =>  82   		Training 486 pattern with 98.33% 	Forward time: 	 3.27 sec
2023-04-03 04:23:15,819 			Loss:    3.890e-02    			Backward time: 	 0.10 sec 
2023-04-03 04:23:15,820 ADAM: Layer 0 -> dw_min:9.9758e-01  dw_max:1.0030e+00 lr:1.0000e-02
2023-04-03 04:23:15,820 ADAM: Layer 1 -> dw_min:9.9212e-01  dw_max:1.0053e+00 lr:1.0000e-02
2023-04-03 04:23:15,820 ADAM: Layer 2 -> dw_min:9.8536e-01  dw_max:1.0139e+00 lr:1.0000e-02
2023-04-03 04:23:15,820 ADAM: Layer 3 -> dw_min:9.9525e-01  dw_max:1.0075e+00 lr:1.0000e-02
2023-04-03 04:23:15,856 			Learning rate: weights:   1.000e-02    
2023-04-03 04:23:15,856 			Last test performance: 97.15%
2023-04-03 04:23:15,857 ----------------
2023-04-03 04:23:19,236   24  =>  83   		Training 486 pattern with 97.92% 	Forward time: 	 3.28 sec
2023-04-03 04:23:19,236 			Loss:    5.354e-02    			Backward time: 	 0.09 sec 
2023-04-03 04:23:19,236 ADAM: Layer 0 -> dw_min:9.9739e-01  dw_max:1.0020e+00 lr:1.0000e-02
2023-04-03 04:23:19,237 ADAM: Layer 1 -> dw_min:9.8861e-01  dw_max:1.0060e+00 lr:1.0000e-02
2023-04-03 04:23:19,237 ADAM: Layer 2 -> dw_min:9.8599e-01  dw_max:1.0125e+00 lr:1.0000e-02
2023-04-03 04:23:19,237 ADAM: Layer 3 -> dw_min:9.9255e-01  dw_max:1.0067e+00 lr:1.0000e-02
2023-04-03 04:23:19,293 			Learning rate: weights:   1.000e-02    
2023-04-03 04:23:19,293 			Last test performance: 97.15%
2023-04-03 04:23:19,293 ----------------
2023-04-03 04:23:22,636   24  =>  84   		Training 486 pattern with 98.12% 	Forward time: 	 3.24 sec
2023-04-03 04:23:22,636 			Loss:    4.056e-02    			Backward time: 	 0.09 sec 
2023-04-03 04:23:22,637 ADAM: Layer 0 -> dw_min:9.9725e-01  dw_max:1.0021e+00 lr:1.0000e-02
2023-04-03 04:23:22,637 ADAM: Layer 1 -> dw_min:9.8749e-01  dw_max:1.0100e+00 lr:1.0000e-02
2023-04-03 04:23:22,637 ADAM: Layer 2 -> dw_min:9.8749e-01  dw_max:1.0128e+00 lr:1.0000e-02
2023-04-03 04:23:22,637 ADAM: Layer 3 -> dw_min:9.9319e-01  dw_max:1.0060e+00 lr:1.0000e-02
2023-04-03 04:23:22,708 			Learning rate: weights:   1.000e-02    
2023-04-03 04:23:22,708 			Last test performance: 97.15%
2023-04-03 04:23:22,708 ----------------
2023-04-03 04:23:26,126   24  =>  85   		Training 486 pattern with 98.12% 	Forward time: 	 3.32 sec
2023-04-03 04:23:26,126 			Loss:    4.723e-02    			Backward time: 	 0.10 sec 
2023-04-03 04:23:26,126 ADAM: Layer 0 -> dw_min:9.9746e-01  dw_max:1.0024e+00 lr:1.0000e-02
2023-04-03 04:23:26,126 ADAM: Layer 1 -> dw_min:9.8922e-01  dw_max:1.0091e+00 lr:1.0000e-02
2023-04-03 04:23:26,126 ADAM: Layer 2 -> dw_min:9.8669e-01  dw_max:1.0155e+00 lr:1.0000e-02
2023-04-03 04:23:26,127 ADAM: Layer 3 -> dw_min:9.9380e-01  dw_max:1.0057e+00 lr:1.0000e-02
2023-04-03 04:23:26,194 			Learning rate: weights:   1.000e-02    
2023-04-03 04:23:26,194 			Last test performance: 97.15%
2023-04-03 04:23:26,194 ----------------
2023-04-03 04:23:29,538   24  =>  86   		Training 486 pattern with 97.92% 	Forward time: 	 3.24 sec
2023-04-03 04:23:29,538 			Loss:    6.515e-02    			Backward time: 	 0.09 sec 
2023-04-03 04:23:29,538 ADAM: Layer 0 -> dw_min:9.9745e-01  dw_max:1.0020e+00 lr:1.0000e-02
2023-04-03 04:23:29,539 ADAM: Layer 1 -> dw_min:9.9004e-01  dw_max:1.0083e+00 lr:1.0000e-02
2023-04-03 04:23:29,539 ADAM: Layer 2 -> dw_min:9.8490e-01  dw_max:1.0140e+00 lr:1.0000e-02
2023-04-03 04:23:29,539 ADAM: Layer 3 -> dw_min:9.9442e-01  dw_max:1.0056e+00 lr:1.0000e-02
2023-04-03 04:23:29,603 			Learning rate: weights:   1.000e-02    
2023-04-03 04:23:29,603 			Last test performance: 97.15%
2023-04-03 04:23:29,603 ----------------
2023-04-03 04:23:32,984   24  =>  87   		Training 486 pattern with 98.33% 	Forward time: 	 3.28 sec
2023-04-03 04:23:32,984 			Loss:    5.345e-02    			Backward time: 	 0.09 sec 
2023-04-03 04:23:32,985 ADAM: Layer 0 -> dw_min:9.9776e-01  dw_max:1.0019e+00 lr:1.0000e-02
2023-04-03 04:23:32,985 ADAM: Layer 1 -> dw_min:9.9043e-01  dw_max:1.0086e+00 lr:1.0000e-02
2023-04-03 04:23:32,985 ADAM: Layer 2 -> dw_min:9.8524e-01  dw_max:1.0126e+00 lr:1.0000e-02
2023-04-03 04:23:32,985 ADAM: Layer 3 -> dw_min:9.9498e-01  dw_max:1.0050e+00 lr:1.0000e-02
2023-04-03 04:23:33,048 			Learning rate: weights:   1.000e-02    
2023-04-03 04:23:33,048 			Last test performance: 97.15%
2023-04-03 04:23:33,048 ----------------
2023-04-03 04:23:36,404   24  =>  88   		Training 486 pattern with 98.12% 	Forward time: 	 3.25 sec
2023-04-03 04:23:36,404 			Loss:    3.861e-02    			Backward time: 	 0.10 sec 
2023-04-03 04:23:36,404 ADAM: Layer 0 -> dw_min:9.9764e-01  dw_max:1.0022e+00 lr:1.0000e-02
2023-04-03 04:23:36,404 ADAM: Layer 1 -> dw_min:9.9090e-01  dw_max:1.0101e+00 lr:1.0000e-02
2023-04-03 04:23:36,404 ADAM: Layer 2 -> dw_min:9.8637e-01  dw_max:1.0120e+00 lr:1.0000e-02
2023-04-03 04:23:36,404 ADAM: Layer 3 -> dw_min:9.9551e-01  dw_max:1.0049e+00 lr:1.0000e-02
2023-04-03 04:23:36,459 			Learning rate: weights:   1.000e-02    
2023-04-03 04:23:36,459 			Last test performance: 97.15%
2023-04-03 04:23:36,459 ----------------
2023-04-03 04:23:39,850   24  =>  89   		Training 486 pattern with 98.12% 	Forward time: 	 3.29 sec
2023-04-03 04:23:39,850 			Loss:    4.430e-02    			Backward time: 	 0.10 sec 
2023-04-03 04:23:39,851 ADAM: Layer 0 -> dw_min:9.9715e-01  dw_max:1.0022e+00 lr:1.0000e-02
2023-04-03 04:23:39,851 ADAM: Layer 1 -> dw_min:9.9191e-01  dw_max:1.0087e+00 lr:1.0000e-02
2023-04-03 04:23:39,851 ADAM: Layer 2 -> dw_min:9.8772e-01  dw_max:1.0145e+00 lr:1.0000e-02
2023-04-03 04:23:39,851 ADAM: Layer 3 -> dw_min:9.9502e-01  dw_max:1.0063e+00 lr:1.0000e-02
2023-04-03 04:23:39,919 			Learning rate: weights:   1.000e-02    
2023-04-03 04:23:39,919 			Last test performance: 97.15%
2023-04-03 04:23:39,919 ----------------
2023-04-03 04:23:43,293   24  =>  90   		Training 486 pattern with 98.96% 	Forward time: 	 3.27 sec
2023-04-03 04:23:43,293 			Loss:    2.475e-02    			Backward time: 	 0.10 sec 
2023-04-03 04:23:43,294 ADAM: Layer 0 -> dw_min:9.9761e-01  dw_max:1.0025e+00 lr:1.0000e-02
2023-04-03 04:23:43,294 ADAM: Layer 1 -> dw_min:9.8799e-01  dw_max:1.0090e+00 lr:1.0000e-02
2023-04-03 04:23:43,294 ADAM: Layer 2 -> dw_min:9.8672e-01  dw_max:1.0140e+00 lr:1.0000e-02
2023-04-03 04:23:43,294 ADAM: Layer 3 -> dw_min:9.9476e-01  dw_max:1.0057e+00 lr:1.0000e-02
2023-04-03 04:23:43,355 			Learning rate: weights:   1.000e-02    
2023-04-03 04:23:43,355 			Last test performance: 97.15%
2023-04-03 04:23:43,355 ----------------
2023-04-03 04:23:46,697   24  =>  91   		Training 486 pattern with 98.75% 	Forward time: 	 3.24 sec
2023-04-03 04:23:46,697 			Loss:    3.476e-02    			Backward time: 	 0.10 sec 
2023-04-03 04:23:46,697 ADAM: Layer 0 -> dw_min:9.9750e-01  dw_max:1.0024e+00 lr:1.0000e-02
2023-04-03 04:23:46,698 ADAM: Layer 1 -> dw_min:9.8920e-01  dw_max:1.0078e+00 lr:1.0000e-02
2023-04-03 04:23:46,698 ADAM: Layer 2 -> dw_min:9.8596e-01  dw_max:1.0135e+00 lr:1.0000e-02
2023-04-03 04:23:46,698 ADAM: Layer 3 -> dw_min:9.9408e-01  dw_max:1.0051e+00 lr:1.0000e-02
2023-04-03 04:23:46,754 			Learning rate: weights:   1.000e-02    
2023-04-03 04:23:46,754 			Last test performance: 97.15%
2023-04-03 04:23:46,754 ----------------
2023-04-03 04:23:50,114   24  =>  92   		Training 486 pattern with 97.71% 	Forward time: 	 3.26 sec
2023-04-03 04:23:50,114 			Loss:    6.246e-02    			Backward time: 	 0.09 sec 
2023-04-03 04:23:50,115 ADAM: Layer 0 -> dw_min:9.9787e-01  dw_max:1.0029e+00 lr:1.0000e-02
2023-04-03 04:23:50,115 ADAM: Layer 1 -> dw_min:9.8928e-01  dw_max:1.0084e+00 lr:1.0000e-02
2023-04-03 04:23:50,115 ADAM: Layer 2 -> dw_min:9.8652e-01  dw_max:1.0139e+00 lr:1.0000e-02
2023-04-03 04:23:50,115 ADAM: Layer 3 -> dw_min:9.9296e-01  dw_max:1.0066e+00 lr:1.0000e-02
2023-04-03 04:23:50,172 			Learning rate: weights:   1.000e-02    
2023-04-03 04:23:50,172 			Last test performance: 97.15%
2023-04-03 04:23:50,172 ----------------
2023-04-03 04:23:53,538   24  =>  93   		Training 486 pattern with 97.92% 	Forward time: 	 3.26 sec
2023-04-03 04:23:53,538 			Loss:    5.068e-02    			Backward time: 	 0.10 sec 
2023-04-03 04:23:53,538 ADAM: Layer 0 -> dw_min:9.9769e-01  dw_max:1.0028e+00 lr:1.0000e-02
2023-04-03 04:23:53,538 ADAM: Layer 1 -> dw_min:9.9130e-01  dw_max:1.0076e+00 lr:1.0000e-02
2023-04-03 04:23:53,538 ADAM: Layer 2 -> dw_min:9.8786e-01  dw_max:1.0141e+00 lr:1.0000e-02
2023-04-03 04:23:53,539 ADAM: Layer 3 -> dw_min:9.9366e-01  dw_max:1.0059e+00 lr:1.0000e-02
2023-04-03 04:23:53,615 			Learning rate: weights:   1.000e-02    
2023-04-03 04:23:53,615 			Last test performance: 97.15%
2023-04-03 04:23:53,615 ----------------
2023-04-03 04:23:56,968   24  =>  94   		Training 486 pattern with 97.92% 	Forward time: 	 3.25 sec
2023-04-03 04:23:56,968 			Loss:    6.940e-02    			Backward time: 	 0.09 sec 
2023-04-03 04:23:56,968 ADAM: Layer 0 -> dw_min:9.9749e-01  dw_max:1.0029e+00 lr:1.0000e-02
2023-04-03 04:23:56,968 ADAM: Layer 1 -> dw_min:9.9162e-01  dw_max:1.0072e+00 lr:1.0000e-02
2023-04-03 04:23:56,968 ADAM: Layer 2 -> dw_min:9.8516e-01  dw_max:1.0127e+00 lr:1.0000e-02
2023-04-03 04:23:56,968 ADAM: Layer 3 -> dw_min:9.9423e-01  dw_max:1.0060e+00 lr:1.0000e-02
2023-04-03 04:23:56,983 			Learning rate: weights:   1.000e-02    
2023-04-03 04:23:56,984 			Last test performance: 97.15%
2023-04-03 04:23:56,984 ----------------
2023-04-03 04:24:00,384   24  =>  95   		Training 486 pattern with 98.96% 	Forward time: 	 3.30 sec
2023-04-03 04:24:00,384 			Loss:    2.813e-02    			Backward time: 	 0.10 sec 
2023-04-03 04:24:00,385 ADAM: Layer 0 -> dw_min:9.9742e-01  dw_max:1.0027e+00 lr:1.0000e-02
2023-04-03 04:24:00,385 ADAM: Layer 1 -> dw_min:9.9199e-01  dw_max:1.0072e+00 lr:1.0000e-02
2023-04-03 04:24:00,385 ADAM: Layer 2 -> dw_min:9.8169e-01  dw_max:1.0115e+00 lr:1.0000e-02
2023-04-03 04:24:00,385 ADAM: Layer 3 -> dw_min:9.9415e-01  dw_max:1.0053e+00 lr:1.0000e-02
2023-04-03 04:24:00,496 			Learning rate: weights:   1.000e-02    
2023-04-03 04:24:00,496 			Last test performance: 97.15%
2023-04-03 04:24:00,496 ----------------
2023-04-03 04:24:03,862   24  =>  96   		Training 486 pattern with 98.12% 	Forward time: 	 3.27 sec
2023-04-03 04:24:03,862 			Loss:    4.592e-02    			Backward time: 	 0.09 sec 
2023-04-03 04:24:03,862 ADAM: Layer 0 -> dw_min:9.9744e-01  dw_max:1.0025e+00 lr:1.0000e-02
2023-04-03 04:24:03,863 ADAM: Layer 1 -> dw_min:9.9203e-01  dw_max:1.0078e+00 lr:1.0000e-02
2023-04-03 04:24:03,863 ADAM: Layer 2 -> dw_min:9.8350e-01  dw_max:1.0156e+00 lr:1.0000e-02
2023-04-03 04:24:03,863 ADAM: Layer 3 -> dw_min:9.9473e-01  dw_max:1.0048e+00 lr:1.0000e-02
2023-04-03 04:24:03,933 			Learning rate: weights:   1.000e-02    
2023-04-03 04:24:03,933 			Last test performance: 97.15%
2023-04-03 04:24:03,933 ----------------
2023-04-03 04:24:07,314   24  =>  97   		Training 486 pattern with 97.71% 	Forward time: 	 3.28 sec
2023-04-03 04:24:07,314 			Loss:    7.144e-02    			Backward time: 	 0.09 sec 
2023-04-03 04:24:07,315 ADAM: Layer 0 -> dw_min:9.9725e-01  dw_max:1.0027e+00 lr:1.0000e-02
2023-04-03 04:24:07,315 ADAM: Layer 1 -> dw_min:9.9195e-01  dw_max:1.0082e+00 lr:1.0000e-02
2023-04-03 04:24:07,315 ADAM: Layer 2 -> dw_min:9.8159e-01  dw_max:1.0142e+00 lr:1.0000e-02
2023-04-03 04:24:07,315 ADAM: Layer 3 -> dw_min:9.9400e-01  dw_max:1.0108e+00 lr:1.0000e-02
2023-04-03 04:24:07,406 			Learning rate: weights:   1.000e-02    
2023-04-03 04:24:07,406 			Last test performance: 97.15%
2023-04-03 04:24:07,406 ----------------
2023-04-03 04:24:10,771   24  =>  98   		Training 486 pattern with 98.54% 	Forward time: 	 3.26 sec
2023-04-03 04:24:10,771 			Loss:    3.689e-02    			Backward time: 	 0.09 sec 
2023-04-03 04:24:10,771 ADAM: Layer 0 -> dw_min:9.9705e-01  dw_max:1.0030e+00 lr:1.0000e-02
2023-04-03 04:24:10,771 ADAM: Layer 1 -> dw_min:9.9140e-01  dw_max:1.0077e+00 lr:1.0000e-02
2023-04-03 04:24:10,771 ADAM: Layer 2 -> dw_min:9.7819e-01  dw_max:1.0130e+00 lr:1.0000e-02
2023-04-03 04:24:10,771 ADAM: Layer 3 -> dw_min:9.9234e-01  dw_max:1.0098e+00 lr:1.0000e-02
2023-04-03 04:24:10,879 			Learning rate: weights:   1.000e-02    
2023-04-03 04:24:10,879 			Last test performance: 97.15%
2023-04-03 04:24:10,879 ----------------
2023-04-03 04:24:14,268   24  =>  99   		Training 486 pattern with 97.71% 	Forward time: 	 3.29 sec
2023-04-03 04:24:14,268 			Loss:    5.339e-02    			Backward time: 	 0.09 sec 
2023-04-03 04:24:14,268 ADAM: Layer 0 -> dw_min:9.9733e-01  dw_max:1.0029e+00 lr:1.0000e-02
2023-04-03 04:24:14,269 ADAM: Layer 1 -> dw_min:9.9268e-01  dw_max:1.0067e+00 lr:1.0000e-02
2023-04-03 04:24:14,269 ADAM: Layer 2 -> dw_min:9.8052e-01  dw_max:1.0134e+00 lr:1.0000e-02
2023-04-03 04:24:14,269 ADAM: Layer 3 -> dw_min:9.9299e-01  dw_max:1.0088e+00 lr:1.0000e-02
2023-04-03 04:24:14,284 			Learning rate: weights:   1.000e-02    
2023-04-03 04:24:14,284 			Last test performance: 97.15%
2023-04-03 04:24:14,284 ----------------
2023-04-03 04:24:17,660   24  => 100   		Training 486 pattern with 97.08% 	Forward time: 	 3.27 sec
2023-04-03 04:24:17,660 			Loss:    5.505e-02    			Backward time: 	 0.10 sec 
2023-04-03 04:24:17,661 ADAM: Layer 0 -> dw_min:9.9721e-01  dw_max:1.0031e+00 lr:1.0000e-02
2023-04-03 04:24:17,661 ADAM: Layer 1 -> dw_min:9.9216e-01  dw_max:1.0071e+00 lr:1.0000e-02
2023-04-03 04:24:17,661 ADAM: Layer 2 -> dw_min:9.8250e-01  dw_max:1.0144e+00 lr:1.0000e-02
2023-04-03 04:24:17,661 ADAM: Layer 3 -> dw_min:9.9304e-01  dw_max:1.0079e+00 lr:1.0000e-02
2023-04-03 04:24:17,726 			Learning rate: weights:   1.000e-02    
2023-04-03 04:24:17,727 			Last test performance: 97.15%
2023-04-03 04:24:17,727 ----------------
2023-04-03 04:24:21,079   24  => 101   		Training 486 pattern with 97.50% 	Forward time: 	 3.25 sec
2023-04-03 04:24:21,079 			Loss:    7.345e-02    			Backward time: 	 0.09 sec 
2023-04-03 04:24:21,080 ADAM: Layer 0 -> dw_min:9.9716e-01  dw_max:1.0028e+00 lr:1.0000e-02
2023-04-03 04:24:21,080 ADAM: Layer 1 -> dw_min:9.9213e-01  dw_max:1.0078e+00 lr:1.0000e-02
2023-04-03 04:24:21,080 ADAM: Layer 2 -> dw_min:9.8213e-01  dw_max:1.0179e+00 lr:1.0000e-02
2023-04-03 04:24:21,080 ADAM: Layer 3 -> dw_min:9.8969e-01  dw_max:1.0071e+00 lr:1.0000e-02
2023-04-03 04:24:21,141 			Learning rate: weights:   1.000e-02    
2023-04-03 04:24:21,141 			Last test performance: 97.15%
2023-04-03 04:24:21,141 ----------------
2023-04-03 04:24:24,558   24  => 102   		Training 486 pattern with 97.92% 	Forward time: 	 3.31 sec
2023-04-03 04:24:24,558 			Loss:    5.519e-02    			Backward time: 	 0.10 sec 
2023-04-03 04:24:24,558 ADAM: Layer 0 -> dw_min:9.9736e-01  dw_max:1.0027e+00 lr:1.0000e-02
2023-04-03 04:24:24,558 ADAM: Layer 1 -> dw_min:9.9210e-01  dw_max:1.0075e+00 lr:1.0000e-02
2023-04-03 04:24:24,558 ADAM: Layer 2 -> dw_min:9.8418e-01  dw_max:1.0173e+00 lr:1.0000e-02
2023-04-03 04:24:24,559 ADAM: Layer 3 -> dw_min:9.9057e-01  dw_max:1.0069e+00 lr:1.0000e-02
2023-04-03 04:24:24,648 			Learning rate: weights:   1.000e-02    
2023-04-03 04:24:24,648 			Last test performance: 97.15%
2023-04-03 04:24:24,648 ----------------
2023-04-03 04:24:28,075   24  => 103   		Training 486 pattern with 98.54% 	Forward time: 	 3.33 sec
2023-04-03 04:24:28,075 			Loss:    3.847e-02    			Backward time: 	 0.09 sec 
2023-04-03 04:24:28,076 ADAM: Layer 0 -> dw_min:9.9659e-01  dw_max:1.0027e+00 lr:1.0000e-02
2023-04-03 04:24:28,076 ADAM: Layer 1 -> dw_min:9.9240e-01  dw_max:1.0099e+00 lr:1.0000e-02
2023-04-03 04:24:28,076 ADAM: Layer 2 -> dw_min:9.8388e-01  dw_max:1.0156e+00 lr:1.0000e-02
2023-04-03 04:24:28,076 ADAM: Layer 3 -> dw_min:9.9145e-01  dw_max:1.0146e+00 lr:1.0000e-02
2023-04-03 04:24:28,139 			Learning rate: weights:   1.000e-02    
2023-04-03 04:24:28,139 			Last test performance: 97.15%
2023-04-03 04:24:28,139 ----------------
2023-04-03 04:24:31,499   24  => 104   		Training 486 pattern with 98.12% 	Forward time: 	 3.26 sec
2023-04-03 04:24:31,499 			Loss:    5.429e-02    			Backward time: 	 0.09 sec 
2023-04-03 04:24:31,499 ADAM: Layer 0 -> dw_min:9.9687e-01  dw_max:1.0028e+00 lr:1.0000e-02
2023-04-03 04:24:31,499 ADAM: Layer 1 -> dw_min:9.9214e-01  dw_max:1.0081e+00 lr:1.0000e-02
2023-04-03 04:24:31,499 ADAM: Layer 2 -> dw_min:9.8429e-01  dw_max:1.0140e+00 lr:1.0000e-02
2023-04-03 04:24:31,499 ADAM: Layer 3 -> dw_min:9.9228e-01  dw_max:1.0131e+00 lr:1.0000e-02
2023-04-03 04:24:31,574 			Learning rate: weights:   1.000e-02    
2023-04-03 04:24:31,574 			Last test performance: 97.15%
2023-04-03 04:24:31,575 ----------------
2023-04-03 04:24:34,911   24  => 105   		Training 486 pattern with 98.96% 	Forward time: 	 3.24 sec
2023-04-03 04:24:34,911 			Loss:    5.083e-02    			Backward time: 	 0.10 sec 
2023-04-03 04:24:34,911 ADAM: Layer 0 -> dw_min:9.9671e-01  dw_max:1.0030e+00 lr:1.0000e-02
2023-04-03 04:24:34,911 ADAM: Layer 1 -> dw_min:9.9305e-01  dw_max:1.0074e+00 lr:1.0000e-02
2023-04-03 04:24:34,911 ADAM: Layer 2 -> dw_min:9.8472e-01  dw_max:1.0126e+00 lr:1.0000e-02
2023-04-03 04:24:34,912 ADAM: Layer 3 -> dw_min:9.9300e-01  dw_max:1.0119e+00 lr:1.0000e-02
2023-04-03 04:24:34,974 			Learning rate: weights:   1.000e-02    
2023-04-03 04:24:34,974 			Last test performance: 97.15%
2023-04-03 04:24:34,975 ----------------
2023-04-03 04:24:38,335   24  => 106   		Training 486 pattern with 97.92% 	Forward time: 	 3.26 sec
2023-04-03 04:24:38,335 			Loss:    3.162e-02    			Backward time: 	 0.09 sec 
2023-04-03 04:24:38,335 ADAM: Layer 0 -> dw_min:9.9649e-01  dw_max:1.0026e+00 lr:1.0000e-02
2023-04-03 04:24:38,335 ADAM: Layer 1 -> dw_min:9.9307e-01  dw_max:1.0074e+00 lr:1.0000e-02
2023-04-03 04:24:38,335 ADAM: Layer 2 -> dw_min:9.8619e-01  dw_max:1.0139e+00 lr:1.0000e-02
2023-04-03 04:24:38,335 ADAM: Layer 3 -> dw_min:9.9369e-01  dw_max:1.0107e+00 lr:1.0000e-02
2023-04-03 04:24:38,607 			Learning rate: weights:   1.000e-02    
2023-04-03 04:24:38,607 			Last test performance: 97.15%
2023-04-03 04:24:38,607 ----------------
2023-04-03 04:24:41,975   24  => 107   		Training 486 pattern with 97.71% 	Forward time: 	 3.27 sec
2023-04-03 04:24:41,975 			Loss:    6.273e-02    			Backward time: 	 0.09 sec 
2023-04-03 04:24:41,975 ADAM: Layer 0 -> dw_min:9.9573e-01  dw_max:1.0032e+00 lr:1.0000e-02
2023-04-03 04:24:41,975 ADAM: Layer 1 -> dw_min:9.9207e-01  dw_max:1.0080e+00 lr:1.0000e-02
2023-04-03 04:24:41,975 ADAM: Layer 2 -> dw_min:9.8572e-01  dw_max:1.0134e+00 lr:1.0000e-02
2023-04-03 04:24:41,975 ADAM: Layer 3 -> dw_min:9.9284e-01  dw_max:1.0096e+00 lr:1.0000e-02
2023-04-03 04:24:42,048 			Learning rate: weights:   1.000e-02    
2023-04-03 04:24:42,048 			Last test performance: 97.15%
2023-04-03 04:24:42,048 ----------------
2023-04-03 04:24:45,476   24  => 108   		Training 486 pattern with 98.33% 	Forward time: 	 3.33 sec
2023-04-03 04:24:45,476 			Loss:    3.807e-02    			Backward time: 	 0.10 sec 
2023-04-03 04:24:45,477 ADAM: Layer 0 -> dw_min:9.9615e-01  dw_max:1.0034e+00 lr:1.0000e-02
2023-04-03 04:24:45,477 ADAM: Layer 1 -> dw_min:9.9159e-01  dw_max:1.0105e+00 lr:1.0000e-02
2023-04-03 04:24:45,477 ADAM: Layer 2 -> dw_min:9.8714e-01  dw_max:1.0120e+00 lr:1.0000e-02
2023-04-03 04:24:45,477 ADAM: Layer 3 -> dw_min:9.9354e-01  dw_max:1.0087e+00 lr:1.0000e-02
2023-04-03 04:24:45,492 			Learning rate: weights:   1.000e-02    
2023-04-03 04:24:45,492 			Last test performance: 97.15%
2023-04-03 04:24:45,492 ----------------
2023-04-03 04:24:48,850   24  => 109   		Training 486 pattern with 98.75% 	Forward time: 	 3.26 sec
2023-04-03 04:24:48,850 			Loss:    4.952e-02    			Backward time: 	 0.09 sec 
2023-04-03 04:24:48,850 ADAM: Layer 0 -> dw_min:9.9686e-01  dw_max:1.0032e+00 lr:1.0000e-02
2023-04-03 04:24:48,851 ADAM: Layer 1 -> dw_min:9.9149e-01  dw_max:1.0096e+00 lr:1.0000e-02
2023-04-03 04:24:48,851 ADAM: Layer 2 -> dw_min:9.8498e-01  dw_max:1.0111e+00 lr:1.0000e-02
2023-04-03 04:24:48,851 ADAM: Layer 3 -> dw_min:9.9512e-01  dw_max:1.0078e+00 lr:1.0000e-02
2023-04-03 04:24:48,884 			Learning rate: weights:   1.000e-02    
2023-04-03 04:24:48,884 			Last test performance: 97.15%
2023-04-03 04:24:48,884 ----------------
2023-04-03 04:24:52,238   24  => 110   		Training 486 pattern with 97.71% 	Forward time: 	 3.25 sec
2023-04-03 04:24:52,238 			Loss:    6.237e-02    			Backward time: 	 0.09 sec 
2023-04-03 04:24:52,238 ADAM: Layer 0 -> dw_min:9.9733e-01  dw_max:1.0030e+00 lr:1.0000e-02
2023-04-03 04:24:52,238 ADAM: Layer 1 -> dw_min:9.9230e-01  dw_max:1.0084e+00 lr:1.0000e-02
2023-04-03 04:24:52,238 ADAM: Layer 2 -> dw_min:9.8581e-01  dw_max:1.0130e+00 lr:1.0000e-02
2023-04-03 04:24:52,238 ADAM: Layer 3 -> dw_min:9.9558e-01  dw_max:1.0070e+00 lr:1.0000e-02
2023-04-03 04:24:52,305 			Learning rate: weights:   1.000e-02    
2023-04-03 04:24:52,305 			Last test performance: 97.15%
2023-04-03 04:24:52,305 ----------------
2023-04-03 04:24:55,665   24  => 111   		Training 486 pattern with 98.33% 	Forward time: 	 3.26 sec
2023-04-03 04:24:55,665 			Loss:    4.752e-02    			Backward time: 	 0.09 sec 
2023-04-03 04:24:55,665 ADAM: Layer 0 -> dw_min:9.9768e-01  dw_max:1.0027e+00 lr:1.0000e-02
2023-04-03 04:24:55,665 ADAM: Layer 1 -> dw_min:9.9233e-01  dw_max:1.0090e+00 lr:1.0000e-02
2023-04-03 04:24:55,666 ADAM: Layer 2 -> dw_min:9.8496e-01  dw_max:1.0140e+00 lr:1.0000e-02
2023-04-03 04:24:55,666 ADAM: Layer 3 -> dw_min:9.9598e-01  dw_max:1.0063e+00 lr:1.0000e-02
2023-04-03 04:24:55,748 			Learning rate: weights:   1.000e-02    
2023-04-03 04:24:55,748 			Last test performance: 97.15%
2023-04-03 04:24:55,748 ----------------
2023-04-03 04:24:59,098   24  => 112   		Training 486 pattern with 98.54% 	Forward time: 	 3.25 sec
2023-04-03 04:24:59,098 			Loss:    4.273e-02    			Backward time: 	 0.09 sec 
2023-04-03 04:24:59,099 ADAM: Layer 0 -> dw_min:9.9768e-01  dw_max:1.0022e+00 lr:1.0000e-02
2023-04-03 04:24:59,099 ADAM: Layer 1 -> dw_min:9.9275e-01  dw_max:1.0085e+00 lr:1.0000e-02
2023-04-03 04:24:59,099 ADAM: Layer 2 -> dw_min:9.8646e-01  dw_max:1.0146e+00 lr:1.0000e-02
2023-04-03 04:24:59,099 ADAM: Layer 3 -> dw_min:9.9616e-01  dw_max:1.0057e+00 lr:1.0000e-02
2023-04-03 04:24:59,172 			Learning rate: weights:   1.000e-02    
2023-04-03 04:24:59,172 			Last test performance: 97.15%
2023-04-03 04:24:59,172 ----------------
2023-04-03 04:25:02,535   24  => 113   		Training 486 pattern with 96.88% 	Forward time: 	 3.26 sec
2023-04-03 04:25:02,535 			Loss:    7.394e-02    			Backward time: 	 0.09 sec 
2023-04-03 04:25:02,535 ADAM: Layer 0 -> dw_min:9.9693e-01  dw_max:1.0027e+00 lr:1.0000e-02
2023-04-03 04:25:02,535 ADAM: Layer 1 -> dw_min:9.9222e-01  dw_max:1.0083e+00 lr:1.0000e-02
2023-04-03 04:25:02,535 ADAM: Layer 2 -> dw_min:9.8512e-01  dw_max:1.0139e+00 lr:1.0000e-02
2023-04-03 04:25:02,535 ADAM: Layer 3 -> dw_min:9.9025e-01  dw_max:1.0062e+00 lr:1.0000e-02
2023-04-03 04:25:02,623 			Learning rate: weights:   1.000e-02    
2023-04-03 04:25:02,623 			Last test performance: 97.15%
2023-04-03 04:25:02,623 ----------------
2023-04-03 04:25:06,003   24  => 114   		Training 486 pattern with 98.33% 	Forward time: 	 3.28 sec
2023-04-03 04:25:06,003 			Loss:    4.945e-02    			Backward time: 	 0.09 sec 
2023-04-03 04:25:06,004 ADAM: Layer 0 -> dw_min:9.9699e-01  dw_max:1.0026e+00 lr:1.0000e-02
2023-04-03 04:25:06,004 ADAM: Layer 1 -> dw_min:9.9302e-01  dw_max:1.0087e+00 lr:1.0000e-02
2023-04-03 04:25:06,004 ADAM: Layer 2 -> dw_min:9.8487e-01  dw_max:1.0125e+00 lr:1.0000e-02
2023-04-03 04:25:06,004 ADAM: Layer 3 -> dw_min:9.9203e-01  dw_max:1.0069e+00 lr:1.0000e-02
2023-04-03 04:25:06,114 			Learning rate: weights:   1.000e-02    
2023-04-03 04:25:06,115 			Last test performance: 97.15%
2023-04-03 04:25:06,115 ----------------
2023-04-03 04:25:09,477   24  => 115   		Training 486 pattern with 98.12% 	Forward time: 	 3.26 sec
2023-04-03 04:25:09,477 			Loss:    4.264e-02    			Backward time: 	 0.10 sec 
2023-04-03 04:25:09,478 ADAM: Layer 0 -> dw_min:9.9683e-01  dw_max:1.0026e+00 lr:1.0000e-02
2023-04-03 04:25:09,478 ADAM: Layer 1 -> dw_min:9.9243e-01  dw_max:1.0077e+00 lr:1.0000e-02
2023-04-03 04:25:09,478 ADAM: Layer 2 -> dw_min:9.8638e-01  dw_max:1.0150e+00 lr:1.0000e-02
2023-04-03 04:25:09,478 ADAM: Layer 3 -> dw_min:9.9282e-01  dw_max:1.0062e+00 lr:1.0000e-02
2023-04-03 04:25:09,511 			Learning rate: weights:   1.000e-02    
2023-04-03 04:25:09,511 			Last test performance: 97.15%
2023-04-03 04:25:09,511 ----------------
2023-04-03 04:25:12,886   24  => 116   		Training 486 pattern with 98.33% 	Forward time: 	 3.27 sec
2023-04-03 04:25:12,886 			Loss:    4.921e-02    			Backward time: 	 0.09 sec 
2023-04-03 04:25:12,886 ADAM: Layer 0 -> dw_min:9.9627e-01  dw_max:1.0024e+00 lr:1.0000e-02
2023-04-03 04:25:12,886 ADAM: Layer 1 -> dw_min:9.9109e-01  dw_max:1.0077e+00 lr:1.0000e-02
2023-04-03 04:25:12,886 ADAM: Layer 2 -> dw_min:9.8773e-01  dw_max:1.0135e+00 lr:1.0000e-02
2023-04-03 04:25:12,886 ADAM: Layer 3 -> dw_min:9.9322e-01  dw_max:1.0064e+00 lr:1.0000e-02
2023-04-03 04:25:12,978 			Learning rate: weights:   1.000e-02    
2023-04-03 04:25:12,978 			Last test performance: 97.15%
2023-04-03 04:25:12,978 ----------------
2023-04-03 04:25:16,323   24  => 117   		Training 486 pattern with 98.96% 	Forward time: 	 3.24 sec
2023-04-03 04:25:16,323 			Loss:    4.754e-02    			Backward time: 	 0.09 sec 
2023-04-03 04:25:16,324 ADAM: Layer 0 -> dw_min:9.9703e-01  dw_max:1.0024e+00 lr:1.0000e-02
2023-04-03 04:25:16,324 ADAM: Layer 1 -> dw_min:9.9165e-01  dw_max:1.0076e+00 lr:1.0000e-02
2023-04-03 04:25:16,324 ADAM: Layer 2 -> dw_min:9.8799e-01  dw_max:1.0122e+00 lr:1.0000e-02
2023-04-03 04:25:16,324 ADAM: Layer 3 -> dw_min:9.9390e-01  dw_max:1.0063e+00 lr:1.0000e-02
2023-04-03 04:25:16,393 			Learning rate: weights:   1.000e-02    
2023-04-03 04:25:16,393 			Last test performance: 97.15%
2023-04-03 04:25:16,393 ----------------
2023-04-03 04:25:19,758   24  => 118   		Training 486 pattern with 98.33% 	Forward time: 	 3.26 sec
2023-04-03 04:25:19,758 			Loss:    4.579e-02    			Backward time: 	 0.10 sec 
2023-04-03 04:25:19,759 ADAM: Layer 0 -> dw_min:9.9640e-01  dw_max:1.0031e+00 lr:1.0000e-02
2023-04-03 04:25:19,759 ADAM: Layer 1 -> dw_min:9.8995e-01  dw_max:1.0084e+00 lr:1.0000e-02
2023-04-03 04:25:19,759 ADAM: Layer 2 -> dw_min:9.8550e-01  dw_max:1.0147e+00 lr:1.0000e-02
2023-04-03 04:25:19,759 ADAM: Layer 3 -> dw_min:9.9341e-01  dw_max:1.0060e+00 lr:1.0000e-02
2023-04-03 04:25:19,804 			Learning rate: weights:   1.000e-02    
2023-04-03 04:25:19,804 			Last test performance: 97.15%
2023-04-03 04:25:19,804 ----------------
2023-04-03 04:25:23,157   24  => 119   		Training 486 pattern with 98.33% 	Forward time: 	 3.25 sec
2023-04-03 04:25:23,157 			Loss:    6.200e-02    			Backward time: 	 0.09 sec 
2023-04-03 04:25:23,157 ADAM: Layer 0 -> dw_min:9.9630e-01  dw_max:1.0033e+00 lr:1.0000e-02
2023-04-03 04:25:23,158 ADAM: Layer 1 -> dw_min:9.9120e-01  dw_max:1.0121e+00 lr:1.0000e-02
2023-04-03 04:25:23,158 ADAM: Layer 2 -> dw_min:9.8641e-01  dw_max:1.0139e+00 lr:1.0000e-02
2023-04-03 04:25:23,158 ADAM: Layer 3 -> dw_min:9.9406e-01  dw_max:1.0068e+00 lr:1.0000e-02
2023-04-03 04:25:23,248 			Learning rate: weights:   1.000e-02    
2023-04-03 04:25:23,248 			Last test performance: 97.15%
2023-04-03 04:25:23,248 ----------------
2023-04-03 04:25:26,612   24  => 120   		Training 486 pattern with 98.54% 	Forward time: 	 3.26 sec
2023-04-03 04:25:26,612 			Loss:    5.262e-02    			Backward time: 	 0.09 sec 
2023-04-03 04:25:26,613 ADAM: Layer 0 -> dw_min:9.9559e-01  dw_max:1.0031e+00 lr:1.0000e-02
2023-04-03 04:25:26,613 ADAM: Layer 1 -> dw_min:9.9024e-01  dw_max:1.0113e+00 lr:1.0000e-02
2023-04-03 04:25:26,613 ADAM: Layer 2 -> dw_min:9.8758e-01  dw_max:1.0125e+00 lr:1.0000e-02
2023-04-03 04:25:26,613 ADAM: Layer 3 -> dw_min:9.9465e-01  dw_max:1.0061e+00 lr:1.0000e-02
2023-04-03 04:25:26,690 			Learning rate: weights:   1.000e-02    
2023-04-03 04:25:26,691 			Last test performance: 97.15%
2023-04-03 04:25:26,691 ----------------
2023-04-03 04:25:30,040   24  => 121   		Training 486 pattern with 98.75% 	Forward time: 	 3.25 sec
2023-04-03 04:25:30,040 			Loss:    1.928e-02    			Backward time: 	 0.10 sec 
2023-04-03 04:25:30,040 ADAM: Layer 0 -> dw_min:9.9601e-01  dw_max:1.0029e+00 lr:1.0000e-02
2023-04-03 04:25:30,040 ADAM: Layer 1 -> dw_min:9.9101e-01  dw_max:1.0101e+00 lr:1.0000e-02
2023-04-03 04:25:30,041 ADAM: Layer 2 -> dw_min:9.8628e-01  dw_max:1.0117e+00 lr:1.0000e-02
2023-04-03 04:25:30,041 ADAM: Layer 3 -> dw_min:9.9520e-01  dw_max:1.0054e+00 lr:1.0000e-02
2023-04-03 04:25:30,056 			Learning rate: weights:   1.000e-02    
2023-04-03 04:25:30,056 			Last test performance: 97.15%
2023-04-03 04:25:30,056 ----------------
2023-04-03 04:25:33,492   24  => 122   		Training 486 pattern with 97.50% 	Forward time: 	 3.33 sec
2023-04-03 04:25:33,492 			Loss:    6.950e-02    			Backward time: 	 0.10 sec 
2023-04-03 04:25:33,492 ADAM: Layer 0 -> dw_min:9.9634e-01  dw_max:1.0035e+00 lr:1.0000e-02
2023-04-03 04:25:33,492 ADAM: Layer 1 -> dw_min:9.9189e-01  dw_max:1.0089e+00 lr:1.0000e-02
2023-04-03 04:25:33,492 ADAM: Layer 2 -> dw_min:9.8685e-01  dw_max:1.0144e+00 lr:1.0000e-02
2023-04-03 04:25:33,492 ADAM: Layer 3 -> dw_min:9.9564e-01  dw_max:1.0062e+00 lr:1.0000e-02
2023-04-03 04:25:33,550 			Learning rate: weights:   1.000e-02    
2023-04-03 04:25:33,551 			Last test performance: 97.15%
2023-04-03 04:25:33,551 ----------------
2023-04-03 04:25:36,896   24  => 123   		Training 486 pattern with 97.08% 	Forward time: 	 3.24 sec
2023-04-03 04:25:36,896 			Loss:    8.840e-02    			Backward time: 	 0.09 sec 
2023-04-03 04:25:36,896 ADAM: Layer 0 -> dw_min:9.9667e-01  dw_max:1.0035e+00 lr:1.0000e-02
2023-04-03 04:25:36,896 ADAM: Layer 1 -> dw_min:9.9174e-01  dw_max:1.0077e+00 lr:1.0000e-02
2023-04-03 04:25:36,896 ADAM: Layer 2 -> dw_min:9.8743e-01  dw_max:1.0147e+00 lr:1.0000e-02
2023-04-03 04:25:36,896 ADAM: Layer 3 -> dw_min:9.9154e-01  dw_max:1.0056e+00 lr:1.0000e-02
2023-04-03 04:25:37,014 			Learning rate: weights:   1.000e-02    
2023-04-03 04:25:37,014 			Last test performance: 97.15%
2023-04-03 04:25:37,014 ----------------
2023-04-03 04:25:40,409   24  => 124   		Training 486 pattern with 98.12% 	Forward time: 	 3.29 sec
2023-04-03 04:25:40,410 			Loss:    5.190e-02    			Backward time: 	 0.10 sec 
2023-04-03 04:25:40,410 ADAM: Layer 0 -> dw_min:9.9738e-01  dw_max:1.0029e+00 lr:1.0000e-02
2023-04-03 04:25:40,410 ADAM: Layer 1 -> dw_min:9.9253e-01  dw_max:1.0122e+00 lr:1.0000e-02
2023-04-03 04:25:40,410 ADAM: Layer 2 -> dw_min:9.8596e-01  dw_max:1.0132e+00 lr:1.0000e-02
2023-04-03 04:25:40,410 ADAM: Layer 3 -> dw_min:9.9238e-01  dw_max:1.0051e+00 lr:1.0000e-02
2023-04-03 04:25:40,450 
2023-04-03 04:25:40,450 Testing:
2023-04-03 04:25:40,604 		24 of 10000 with 91.67% 	 Time used:  0.15 sec
2023-04-03 04:25:40,766 		48 of 10000 with 91.67% 	 Time used:  0.16 sec
2023-04-03 04:25:40,930 		72 of 10000 with 93.06% 	 Time used:  0.16 sec
2023-04-03 04:25:41,097 		96 of 10000 with 93.75% 	 Time used:  0.17 sec
2023-04-03 04:25:41,259 		120 of 10000 with 95.00% 	 Time used:  0.16 sec
2023-04-03 04:25:41,426 		144 of 10000 with 95.14% 	 Time used:  0.17 sec
2023-04-03 04:25:41,596 		168 of 10000 with 95.83% 	 Time used:  0.17 sec
2023-04-03 04:25:41,763 		192 of 10000 with 95.83% 	 Time used:  0.17 sec
2023-04-03 04:25:41,925 		216 of 10000 with 96.30% 	 Time used:  0.16 sec
2023-04-03 04:25:42,093 		240 of 10000 with 96.67% 	 Time used:  0.17 sec
2023-04-03 04:25:42,257 		264 of 10000 with 96.59% 	 Time used:  0.16 sec
2023-04-03 04:25:42,418 		288 of 10000 with 96.88% 	 Time used:  0.16 sec
2023-04-03 04:25:42,592 		312 of 10000 with 96.79% 	 Time used:  0.17 sec
2023-04-03 04:25:42,762 		336 of 10000 with 97.02% 	 Time used:  0.17 sec
2023-04-03 04:25:42,927 		360 of 10000 with 97.22% 	 Time used:  0.16 sec
2023-04-03 04:25:43,089 		384 of 10000 with 96.61% 	 Time used:  0.16 sec
2023-04-03 04:25:43,253 		408 of 10000 with 96.57% 	 Time used:  0.16 sec
2023-04-03 04:25:43,417 		432 of 10000 with 96.30% 	 Time used:  0.16 sec
2023-04-03 04:25:43,581 		456 of 10000 with 95.61% 	 Time used:  0.16 sec
2023-04-03 04:25:43,750 		480 of 10000 with 95.83% 	 Time used:  0.17 sec
2023-04-03 04:25:43,930 		504 of 10000 with 95.83% 	 Time used:  0.18 sec
2023-04-03 04:25:44,098 		528 of 10000 with 95.83% 	 Time used:  0.17 sec
2023-04-03 04:25:44,268 		552 of 10000 with 95.83% 	 Time used:  0.17 sec
2023-04-03 04:25:44,436 		576 of 10000 with 95.83% 	 Time used:  0.17 sec
2023-04-03 04:25:44,599 		600 of 10000 with 96.00% 	 Time used:  0.16 sec
2023-04-03 04:25:44,768 		624 of 10000 with 96.15% 	 Time used:  0.17 sec
2023-04-03 04:25:44,925 		648 of 10000 with 96.14% 	 Time used:  0.16 sec
2023-04-03 04:25:45,091 		672 of 10000 with 96.28% 	 Time used:  0.17 sec
2023-04-03 04:25:45,264 		696 of 10000 with 96.41% 	 Time used:  0.17 sec
2023-04-03 04:25:45,426 		720 of 10000 with 96.53% 	 Time used:  0.16 sec
2023-04-03 04:25:45,594 		744 of 10000 with 96.51% 	 Time used:  0.17 sec
2023-04-03 04:25:45,755 		768 of 10000 with 96.22% 	 Time used:  0.16 sec
2023-04-03 04:25:45,922 		792 of 10000 with 96.34% 	 Time used:  0.17 sec
2023-04-03 04:25:46,088 		816 of 10000 with 96.32% 	 Time used:  0.17 sec
2023-04-03 04:25:46,256 		840 of 10000 with 96.31% 	 Time used:  0.17 sec
2023-04-03 04:25:46,425 		864 of 10000 with 96.41% 	 Time used:  0.17 sec
2023-04-03 04:25:46,601 		888 of 10000 with 96.40% 	 Time used:  0.17 sec
2023-04-03 04:25:46,757 		912 of 10000 with 96.27% 	 Time used:  0.16 sec
2023-04-03 04:25:46,917 		936 of 10000 with 96.37% 	 Time used:  0.16 sec
2023-04-03 04:25:47,082 		960 of 10000 with 96.46% 	 Time used:  0.16 sec
2023-04-03 04:25:47,245 		984 of 10000 with 96.44% 	 Time used:  0.16 sec
2023-04-03 04:25:47,415 		1008 of 10000 with 96.53% 	 Time used:  0.17 sec
2023-04-03 04:25:47,586 		1032 of 10000 with 96.61% 	 Time used:  0.17 sec
2023-04-03 04:25:47,757 		1056 of 10000 with 96.50% 	 Time used:  0.17 sec
2023-04-03 04:25:47,923 		1080 of 10000 with 96.48% 	 Time used:  0.17 sec
2023-04-03 04:25:48,091 		1104 of 10000 with 96.47% 	 Time used:  0.17 sec
2023-04-03 04:25:48,259 		1128 of 10000 with 96.54% 	 Time used:  0.17 sec
2023-04-03 04:25:48,428 		1152 of 10000 with 96.44% 	 Time used:  0.17 sec
2023-04-03 04:25:48,592 		1176 of 10000 with 96.51% 	 Time used:  0.16 sec
2023-04-03 04:25:48,765 		1200 of 10000 with 96.58% 	 Time used:  0.17 sec
2023-04-03 04:25:48,929 		1224 of 10000 with 96.57% 	 Time used:  0.16 sec
2023-04-03 04:25:49,095 		1248 of 10000 with 96.55% 	 Time used:  0.17 sec
2023-04-03 04:25:49,254 		1272 of 10000 with 96.62% 	 Time used:  0.16 sec
2023-04-03 04:25:49,418 		1296 of 10000 with 96.60% 	 Time used:  0.16 sec
2023-04-03 04:25:49,587 		1320 of 10000 with 96.67% 	 Time used:  0.17 sec
2023-04-03 04:25:49,755 		1344 of 10000 with 96.73% 	 Time used:  0.17 sec
2023-04-03 04:25:49,925 		1368 of 10000 with 96.78% 	 Time used:  0.17 sec
2023-04-03 04:25:50,096 		1392 of 10000 with 96.84% 	 Time used:  0.17 sec
2023-04-03 04:25:50,246 		1416 of 10000 with 96.89% 	 Time used:  0.15 sec
2023-04-03 04:25:50,410 		1440 of 10000 with 96.94% 	 Time used:  0.16 sec
2023-04-03 04:25:50,565 		1464 of 10000 with 96.99% 	 Time used:  0.16 sec
2023-04-03 04:25:50,726 		1488 of 10000 with 96.98% 	 Time used:  0.16 sec
2023-04-03 04:25:50,904 		1512 of 10000 with 96.96% 	 Time used:  0.18 sec
2023-04-03 04:25:51,063 		1536 of 10000 with 96.94% 	 Time used:  0.16 sec
2023-04-03 04:25:51,223 		1560 of 10000 with 96.99% 	 Time used:  0.16 sec
2023-04-03 04:25:51,387 		1584 of 10000 with 96.84% 	 Time used:  0.16 sec
2023-04-03 04:25:51,550 		1608 of 10000 with 96.89% 	 Time used:  0.16 sec
2023-04-03 04:25:51,716 		1632 of 10000 with 96.88% 	 Time used:  0.17 sec
2023-04-03 04:25:51,876 		1656 of 10000 with 96.92% 	 Time used:  0.16 sec
2023-04-03 04:25:52,042 		1680 of 10000 with 96.96% 	 Time used:  0.17 sec
2023-04-03 04:25:52,215 		1704 of 10000 with 97.01% 	 Time used:  0.17 sec
2023-04-03 04:25:52,381 		1728 of 10000 with 96.93% 	 Time used:  0.17 sec
2023-04-03 04:25:52,534 		1752 of 10000 with 96.97% 	 Time used:  0.15 sec
2023-04-03 04:25:52,695 		1776 of 10000 with 97.02% 	 Time used:  0.16 sec
2023-04-03 04:25:52,861 		1800 of 10000 with 97.00% 	 Time used:  0.17 sec
2023-04-03 04:25:53,028 		1824 of 10000 with 96.98% 	 Time used:  0.17 sec
2023-04-03 04:25:53,197 		1848 of 10000 with 96.97% 	 Time used:  0.17 sec
2023-04-03 04:25:53,356 		1872 of 10000 with 96.90% 	 Time used:  0.16 sec
2023-04-03 04:25:53,519 		1896 of 10000 with 96.94% 	 Time used:  0.16 sec
2023-04-03 04:25:53,678 		1920 of 10000 with 96.98% 	 Time used:  0.16 sec
2023-04-03 04:25:53,834 		1944 of 10000 with 96.91% 	 Time used:  0.16 sec
2023-04-03 04:25:54,003 		1968 of 10000 with 96.90% 	 Time used:  0.17 sec
2023-04-03 04:25:54,163 		1992 of 10000 with 96.89% 	 Time used:  0.16 sec
2023-04-03 04:25:54,333 		2016 of 10000 with 96.92% 	 Time used:  0.17 sec
2023-04-03 04:25:54,506 		2040 of 10000 with 96.86% 	 Time used:  0.17 sec
2023-04-03 04:25:54,678 		2064 of 10000 with 96.85% 	 Time used:  0.17 sec
2023-04-03 04:25:54,844 		2088 of 10000 with 96.89% 	 Time used:  0.17 sec
2023-04-03 04:25:55,006 		2112 of 10000 with 96.92% 	 Time used:  0.16 sec
2023-04-03 04:25:55,173 		2136 of 10000 with 96.96% 	 Time used:  0.17 sec
2023-04-03 04:25:55,342 		2160 of 10000 with 96.99% 	 Time used:  0.17 sec
2023-04-03 04:25:55,513 		2184 of 10000 with 97.02% 	 Time used:  0.17 sec
2023-04-03 04:25:55,682 		2208 of 10000 with 97.06% 	 Time used:  0.17 sec
2023-04-03 04:25:55,840 		2232 of 10000 with 97.04% 	 Time used:  0.16 sec
2023-04-03 04:25:56,003 		2256 of 10000 with 96.99% 	 Time used:  0.16 sec
2023-04-03 04:25:56,168 		2280 of 10000 with 97.02% 	 Time used:  0.16 sec
2023-04-03 04:25:56,332 		2304 of 10000 with 97.05% 	 Time used:  0.16 sec
2023-04-03 04:25:56,505 		2328 of 10000 with 97.04% 	 Time used:  0.17 sec
2023-04-03 04:25:56,667 		2352 of 10000 with 97.07% 	 Time used:  0.16 sec
2023-04-03 04:25:56,834 		2376 of 10000 with 97.05% 	 Time used:  0.17 sec
2023-04-03 04:25:56,993 		2400 of 10000 with 97.08% 	 Time used:  0.16 sec
2023-04-03 04:25:57,160 		2424 of 10000 with 96.99% 	 Time used:  0.17 sec
2023-04-03 04:25:57,317 		2448 of 10000 with 96.98% 	 Time used:  0.16 sec
2023-04-03 04:25:57,475 		2472 of 10000 with 97.01% 	 Time used:  0.16 sec
2023-04-03 04:25:57,634 		2496 of 10000 with 96.92% 	 Time used:  0.16 sec
2023-04-03 04:25:57,810 		2520 of 10000 with 96.94% 	 Time used:  0.18 sec
2023-04-03 04:25:57,964 		2544 of 10000 with 96.97% 	 Time used:  0.15 sec
2023-04-03 04:25:58,135 		2568 of 10000 with 96.96% 	 Time used:  0.17 sec
2023-04-03 04:25:58,296 		2592 of 10000 with 96.95% 	 Time used:  0.16 sec
2023-04-03 04:25:58,459 		2616 of 10000 with 96.98% 	 Time used:  0.16 sec
2023-04-03 04:25:58,624 		2640 of 10000 with 97.01% 	 Time used:  0.16 sec
2023-04-03 04:25:58,784 		2664 of 10000 with 97.03% 	 Time used:  0.16 sec
2023-04-03 04:25:58,949 		2688 of 10000 with 97.06% 	 Time used:  0.16 sec
2023-04-03 04:25:59,107 		2712 of 10000 with 97.09% 	 Time used:  0.16 sec
2023-04-03 04:25:59,269 		2736 of 10000 with 97.11% 	 Time used:  0.16 sec
2023-04-03 04:25:59,428 		2760 of 10000 with 97.14% 	 Time used:  0.16 sec
2023-04-03 04:25:59,591 		2784 of 10000 with 97.13% 	 Time used:  0.16 sec
2023-04-03 04:25:59,751 		2808 of 10000 with 97.15% 	 Time used:  0.16 sec
2023-04-03 04:25:59,918 		2832 of 10000 with 97.14% 	 Time used:  0.17 sec
2023-04-03 04:26:00,078 		2856 of 10000 with 97.13% 	 Time used:  0.16 sec
2023-04-03 04:26:00,241 		2880 of 10000 with 97.15% 	 Time used:  0.16 sec
2023-04-03 04:26:00,403 		2904 of 10000 with 97.11% 	 Time used:  0.16 sec
2023-04-03 04:26:00,575 		2928 of 10000 with 97.13% 	 Time used:  0.17 sec
2023-04-03 04:26:00,743 		2952 of 10000 with 97.15% 	 Time used:  0.17 sec
2023-04-03 04:26:00,907 		2976 of 10000 with 97.18% 	 Time used:  0.16 sec
2023-04-03 04:26:01,071 		3000 of 10000 with 97.17% 	 Time used:  0.16 sec
2023-04-03 04:26:01,234 		3024 of 10000 with 97.19% 	 Time used:  0.16 sec
2023-04-03 04:26:01,400 		3048 of 10000 with 97.18% 	 Time used:  0.17 sec
2023-04-03 04:26:01,563 		3072 of 10000 with 97.20% 	 Time used:  0.16 sec
2023-04-03 04:26:01,735 		3096 of 10000 with 97.19% 	 Time used:  0.17 sec
2023-04-03 04:26:01,904 		3120 of 10000 with 97.18% 	 Time used:  0.17 sec
2023-04-03 04:26:02,075 		3144 of 10000 with 97.11% 	 Time used:  0.17 sec
2023-04-03 04:26:02,241 		3168 of 10000 with 97.13% 	 Time used:  0.17 sec
2023-04-03 04:26:02,408 		3192 of 10000 with 97.12% 	 Time used:  0.17 sec
2023-04-03 04:26:02,574 		3216 of 10000 with 97.11% 	 Time used:  0.17 sec
2023-04-03 04:26:02,744 		3240 of 10000 with 97.10% 	 Time used:  0.17 sec
2023-04-03 04:26:02,912 		3264 of 10000 with 97.12% 	 Time used:  0.17 sec
2023-04-03 04:26:03,078 		3288 of 10000 with 97.14% 	 Time used:  0.17 sec
2023-04-03 04:26:03,237 		3312 of 10000 with 97.16% 	 Time used:  0.16 sec
2023-04-03 04:26:03,399 		3336 of 10000 with 97.15% 	 Time used:  0.16 sec
2023-04-03 04:26:03,560 		3360 of 10000 with 97.17% 	 Time used:  0.16 sec
2023-04-03 04:26:03,728 		3384 of 10000 with 97.19% 	 Time used:  0.17 sec
2023-04-03 04:26:03,889 		3408 of 10000 with 97.21% 	 Time used:  0.16 sec
2023-04-03 04:26:04,053 		3432 of 10000 with 97.23% 	 Time used:  0.16 sec
2023-04-03 04:26:04,221 		3456 of 10000 with 97.25% 	 Time used:  0.17 sec
2023-04-03 04:26:04,382 		3480 of 10000 with 97.24% 	 Time used:  0.16 sec
2023-04-03 04:26:04,541 		3504 of 10000 with 97.17% 	 Time used:  0.16 sec
2023-04-03 04:26:04,708 		3528 of 10000 with 97.19% 	 Time used:  0.17 sec
2023-04-03 04:26:04,874 		3552 of 10000 with 97.21% 	 Time used:  0.17 sec
2023-04-03 04:26:05,043 		3576 of 10000 with 97.23% 	 Time used:  0.17 sec
2023-04-03 04:26:05,200 		3600 of 10000 with 97.25% 	 Time used:  0.16 sec
2023-04-03 04:26:05,360 		3624 of 10000 with 97.21% 	 Time used:  0.16 sec
2023-04-03 04:26:05,525 		3648 of 10000 with 97.20% 	 Time used:  0.16 sec
2023-04-03 04:26:05,697 		3672 of 10000 with 97.19% 	 Time used:  0.17 sec
2023-04-03 04:26:05,865 		3696 of 10000 with 97.21% 	 Time used:  0.17 sec
2023-04-03 04:26:06,033 		3720 of 10000 with 97.18% 	 Time used:  0.17 sec
2023-04-03 04:26:06,199 		3744 of 10000 with 97.20% 	 Time used:  0.17 sec
2023-04-03 04:26:06,362 		3768 of 10000 with 97.21% 	 Time used:  0.16 sec
2023-04-03 04:26:06,528 		3792 of 10000 with 97.23% 	 Time used:  0.17 sec
2023-04-03 04:26:06,689 		3816 of 10000 with 97.20% 	 Time used:  0.16 sec
2023-04-03 04:26:06,852 		3840 of 10000 with 97.21% 	 Time used:  0.16 sec
2023-04-03 04:26:07,021 		3864 of 10000 with 97.23% 	 Time used:  0.17 sec
2023-04-03 04:26:07,179 		3888 of 10000 with 97.25% 	 Time used:  0.16 sec
2023-04-03 04:26:07,347 		3912 of 10000 with 97.26% 	 Time used:  0.17 sec
2023-04-03 04:26:07,510 		3936 of 10000 with 97.28% 	 Time used:  0.16 sec
2023-04-03 04:26:07,667 		3960 of 10000 with 97.27% 	 Time used:  0.16 sec
2023-04-03 04:26:07,827 		3984 of 10000 with 97.26% 	 Time used:  0.16 sec
2023-04-03 04:26:07,989 		4008 of 10000 with 97.26% 	 Time used:  0.16 sec
2023-04-03 04:26:08,149 		4032 of 10000 with 97.22% 	 Time used:  0.16 sec
2023-04-03 04:26:08,319 		4056 of 10000 with 97.24% 	 Time used:  0.17 sec
2023-04-03 04:26:08,479 		4080 of 10000 with 97.23% 	 Time used:  0.16 sec
2023-04-03 04:26:08,644 		4104 of 10000 with 97.22% 	 Time used:  0.16 sec
2023-04-03 04:26:08,807 		4128 of 10000 with 97.24% 	 Time used:  0.16 sec
2023-04-03 04:26:08,970 		4152 of 10000 with 97.25% 	 Time used:  0.16 sec
2023-04-03 04:26:09,125 		4176 of 10000 with 97.25% 	 Time used:  0.15 sec
2023-04-03 04:26:09,283 		4200 of 10000 with 97.24% 	 Time used:  0.16 sec
2023-04-03 04:26:09,454 		4224 of 10000 with 97.25% 	 Time used:  0.17 sec
2023-04-03 04:26:09,618 		4248 of 10000 with 97.25% 	 Time used:  0.16 sec
2023-04-03 04:26:09,779 		4272 of 10000 with 97.24% 	 Time used:  0.16 sec
2023-04-03 04:26:09,944 		4296 of 10000 with 97.23% 	 Time used:  0.16 sec
2023-04-03 04:26:10,101 		4320 of 10000 with 97.25% 	 Time used:  0.16 sec
2023-04-03 04:26:10,267 		4344 of 10000 with 97.26% 	 Time used:  0.17 sec
2023-04-03 04:26:10,429 		4368 of 10000 with 97.28% 	 Time used:  0.16 sec
2023-04-03 04:26:10,597 		4392 of 10000 with 97.29% 	 Time used:  0.17 sec
2023-04-03 04:26:10,753 		4416 of 10000 with 97.28% 	 Time used:  0.16 sec
2023-04-03 04:26:10,935 		4440 of 10000 with 97.27% 	 Time used:  0.18 sec
2023-04-03 04:26:11,106 		4464 of 10000 with 97.29% 	 Time used:  0.17 sec
2023-04-03 04:26:11,268 		4488 of 10000 with 97.30% 	 Time used:  0.16 sec
2023-04-03 04:26:11,442 		4512 of 10000 with 97.30% 	 Time used:  0.17 sec
2023-04-03 04:26:11,617 		4536 of 10000 with 97.27% 	 Time used:  0.17 sec
2023-04-03 04:26:11,780 		4560 of 10000 with 97.28% 	 Time used:  0.16 sec
2023-04-03 04:26:11,939 		4584 of 10000 with 97.29% 	 Time used:  0.16 sec
2023-04-03 04:26:12,106 		4608 of 10000 with 97.27% 	 Time used:  0.17 sec
2023-04-03 04:26:12,266 		4632 of 10000 with 97.28% 	 Time used:  0.16 sec
2023-04-03 04:26:12,427 		4656 of 10000 with 97.25% 	 Time used:  0.16 sec
2023-04-03 04:26:12,594 		4680 of 10000 with 97.26% 	 Time used:  0.17 sec
2023-04-03 04:26:12,769 		4704 of 10000 with 97.26% 	 Time used:  0.17 sec
2023-04-03 04:26:12,942 		4728 of 10000 with 97.25% 	 Time used:  0.17 sec
2023-04-03 04:26:13,111 		4752 of 10000 with 97.24% 	 Time used:  0.17 sec
2023-04-03 04:26:13,287 		4776 of 10000 with 97.26% 	 Time used:  0.18 sec
2023-04-03 04:26:13,457 		4800 of 10000 with 97.27% 	 Time used:  0.17 sec
2023-04-03 04:26:13,622 		4824 of 10000 with 97.28% 	 Time used:  0.16 sec
2023-04-03 04:26:13,789 		4848 of 10000 with 97.26% 	 Time used:  0.17 sec
2023-04-03 04:26:13,955 		4872 of 10000 with 97.27% 	 Time used:  0.17 sec
2023-04-03 04:26:14,121 		4896 of 10000 with 97.26% 	 Time used:  0.17 sec
2023-04-03 04:26:14,287 		4920 of 10000 with 97.26% 	 Time used:  0.17 sec
2023-04-03 04:26:14,446 		4944 of 10000 with 97.25% 	 Time used:  0.16 sec
2023-04-03 04:26:14,608 		4968 of 10000 with 97.26% 	 Time used:  0.16 sec
2023-04-03 04:26:14,773 		4992 of 10000 with 97.26% 	 Time used:  0.16 sec
2023-04-03 04:26:14,939 		5016 of 10000 with 97.27% 	 Time used:  0.16 sec
2023-04-03 04:26:15,104 		5040 of 10000 with 97.26% 	 Time used:  0.16 sec
2023-04-03 04:26:15,263 		5064 of 10000 with 97.24% 	 Time used:  0.16 sec
2023-04-03 04:26:15,426 		5088 of 10000 with 97.21% 	 Time used:  0.16 sec
2023-04-03 04:26:15,588 		5112 of 10000 with 97.22% 	 Time used:  0.16 sec
2023-04-03 04:26:15,746 		5136 of 10000 with 97.24% 	 Time used:  0.16 sec
2023-04-03 04:26:15,920 		5160 of 10000 with 97.21% 	 Time used:  0.17 sec
2023-04-03 04:26:16,086 		5184 of 10000 with 97.22% 	 Time used:  0.17 sec
2023-04-03 04:26:16,248 		5208 of 10000 with 97.24% 	 Time used:  0.16 sec
2023-04-03 04:26:16,413 		5232 of 10000 with 97.19% 	 Time used:  0.16 sec
2023-04-03 04:26:16,586 		5256 of 10000 with 97.20% 	 Time used:  0.17 sec
2023-04-03 04:26:16,749 		5280 of 10000 with 97.22% 	 Time used:  0.16 sec
2023-04-03 04:26:16,902 		5304 of 10000 with 97.23% 	 Time used:  0.15 sec
2023-04-03 04:26:17,072 		5328 of 10000 with 97.24% 	 Time used:  0.17 sec
2023-04-03 04:26:17,241 		5352 of 10000 with 97.23% 	 Time used:  0.17 sec
2023-04-03 04:26:17,416 		5376 of 10000 with 97.23% 	 Time used:  0.17 sec
2023-04-03 04:26:17,582 		5400 of 10000 with 97.22% 	 Time used:  0.17 sec
2023-04-03 04:26:17,745 		5424 of 10000 with 97.23% 	 Time used:  0.16 sec
2023-04-03 04:26:17,908 		5448 of 10000 with 97.25% 	 Time used:  0.16 sec
2023-04-03 04:26:18,075 		5472 of 10000 with 97.24% 	 Time used:  0.17 sec
2023-04-03 04:26:18,247 		5496 of 10000 with 97.23% 	 Time used:  0.17 sec
2023-04-03 04:26:18,415 		5520 of 10000 with 97.23% 	 Time used:  0.17 sec
2023-04-03 04:26:18,586 		5544 of 10000 with 97.24% 	 Time used:  0.17 sec
2023-04-03 04:26:18,750 		5568 of 10000 with 97.23% 	 Time used:  0.16 sec
2023-04-03 04:26:18,914 		5592 of 10000 with 97.23% 	 Time used:  0.16 sec
2023-04-03 04:26:19,073 		5616 of 10000 with 97.20% 	 Time used:  0.16 sec
2023-04-03 04:26:19,231 		5640 of 10000 with 97.20% 	 Time used:  0.16 sec
2023-04-03 04:26:19,398 		5664 of 10000 with 97.21% 	 Time used:  0.17 sec
2023-04-03 04:26:19,566 		5688 of 10000 with 97.22% 	 Time used:  0.17 sec
2023-04-03 04:26:19,725 		5712 of 10000 with 97.23% 	 Time used:  0.16 sec
2023-04-03 04:26:19,907 		5736 of 10000 with 97.21% 	 Time used:  0.18 sec
2023-04-03 04:26:20,082 		5760 of 10000 with 97.20% 	 Time used:  0.18 sec
2023-04-03 04:26:20,254 		5784 of 10000 with 97.20% 	 Time used:  0.17 sec
2023-04-03 04:26:20,428 		5808 of 10000 with 97.19% 	 Time used:  0.17 sec
2023-04-03 04:26:20,594 		5832 of 10000 with 97.17% 	 Time used:  0.17 sec
2023-04-03 04:26:20,762 		5856 of 10000 with 97.17% 	 Time used:  0.17 sec
2023-04-03 04:26:20,925 		5880 of 10000 with 97.16% 	 Time used:  0.16 sec
2023-04-03 04:26:21,087 		5904 of 10000 with 97.17% 	 Time used:  0.16 sec
2023-04-03 04:26:21,251 		5928 of 10000 with 97.18% 	 Time used:  0.16 sec
2023-04-03 04:26:21,416 		5952 of 10000 with 97.19% 	 Time used:  0.17 sec
2023-04-03 04:26:21,587 		5976 of 10000 with 97.21% 	 Time used:  0.17 sec
2023-04-03 04:26:21,750 		6000 of 10000 with 97.22% 	 Time used:  0.16 sec
2023-04-03 04:26:21,913 		6024 of 10000 with 97.23% 	 Time used:  0.16 sec
2023-04-03 04:26:22,074 		6048 of 10000 with 97.22% 	 Time used:  0.16 sec
2023-04-03 04:26:22,237 		6072 of 10000 with 97.22% 	 Time used:  0.16 sec
2023-04-03 04:26:22,403 		6096 of 10000 with 97.18% 	 Time used:  0.16 sec
2023-04-03 04:26:22,563 		6120 of 10000 with 97.16% 	 Time used:  0.16 sec
2023-04-03 04:26:22,730 		6144 of 10000 with 97.17% 	 Time used:  0.17 sec
2023-04-03 04:26:22,892 		6168 of 10000 with 97.18% 	 Time used:  0.16 sec
2023-04-03 04:26:23,062 		6192 of 10000 with 97.17% 	 Time used:  0.17 sec
2023-04-03 04:26:23,226 		6216 of 10000 with 97.15% 	 Time used:  0.16 sec
2023-04-03 04:26:23,390 		6240 of 10000 with 97.16% 	 Time used:  0.16 sec
2023-04-03 04:26:23,553 		6264 of 10000 with 97.17% 	 Time used:  0.16 sec
2023-04-03 04:26:23,717 		6288 of 10000 with 97.19% 	 Time used:  0.16 sec
2023-04-03 04:26:23,875 		6312 of 10000 with 97.20% 	 Time used:  0.16 sec
2023-04-03 04:26:24,044 		6336 of 10000 with 97.21% 	 Time used:  0.17 sec
2023-04-03 04:26:24,202 		6360 of 10000 with 97.20% 	 Time used:  0.16 sec
2023-04-03 04:26:24,365 		6384 of 10000 with 97.21% 	 Time used:  0.16 sec
2023-04-03 04:26:24,530 		6408 of 10000 with 97.22% 	 Time used:  0.16 sec
2023-04-03 04:26:24,699 		6432 of 10000 with 97.23% 	 Time used:  0.17 sec
2023-04-03 04:26:24,870 		6456 of 10000 with 97.24% 	 Time used:  0.17 sec
2023-04-03 04:26:25,027 		6480 of 10000 with 97.25% 	 Time used:  0.16 sec
2023-04-03 04:26:25,183 		6504 of 10000 with 97.25% 	 Time used:  0.16 sec
2023-04-03 04:26:25,350 		6528 of 10000 with 97.24% 	 Time used:  0.17 sec
2023-04-03 04:26:25,512 		6552 of 10000 with 97.21% 	 Time used:  0.16 sec
2023-04-03 04:26:25,680 		6576 of 10000 with 97.20% 	 Time used:  0.17 sec
2023-04-03 04:26:25,840 		6600 of 10000 with 97.21% 	 Time used:  0.16 sec
2023-04-03 04:26:26,001 		6624 of 10000 with 97.22% 	 Time used:  0.16 sec
2023-04-03 04:26:26,164 		6648 of 10000 with 97.20% 	 Time used:  0.16 sec
2023-04-03 04:26:26,326 		6672 of 10000 with 97.21% 	 Time used:  0.16 sec
2023-04-03 04:26:26,494 		6696 of 10000 with 97.19% 	 Time used:  0.17 sec
2023-04-03 04:26:26,670 		6720 of 10000 with 97.19% 	 Time used:  0.18 sec
2023-04-03 04:26:26,835 		6744 of 10000 with 97.15% 	 Time used:  0.16 sec
2023-04-03 04:26:27,001 		6768 of 10000 with 97.15% 	 Time used:  0.17 sec
2023-04-03 04:26:27,175 		6792 of 10000 with 97.16% 	 Time used:  0.17 sec
2023-04-03 04:26:27,339 		6816 of 10000 with 97.17% 	 Time used:  0.16 sec
2023-04-03 04:26:27,498 		6840 of 10000 with 97.18% 	 Time used:  0.16 sec
2023-04-03 04:26:27,667 		6864 of 10000 with 97.19% 	 Time used:  0.17 sec
2023-04-03 04:26:27,836 		6888 of 10000 with 97.20% 	 Time used:  0.17 sec
2023-04-03 04:26:28,002 		6912 of 10000 with 97.18% 	 Time used:  0.17 sec
2023-04-03 04:26:28,161 		6936 of 10000 with 97.19% 	 Time used:  0.16 sec
2023-04-03 04:26:28,328 		6960 of 10000 with 97.20% 	 Time used:  0.17 sec
```
