## Supplementary material for "Competitive performance and superior noise robustness of a non-negative deep convolutional spiking network": Source Code: plot_time.py

```
import numpy as np
import matplotlib.pyplot as plt
import glob
import natsort


files = glob.glob("result_*")
for fid, filename in enumerate(files):
    files[fid] = float(filename.split(".npy")[0].split("result_")[1])
    
files = natsort.natsorted(files)

parameter = files.copy()

for fid, filename in enumerate(files):
    files[fid] = f"result_{filename}.npy"

for fid, filename in enumerate(files):
    data = np.load(filename)
    plt.plot(data[:,0],data[:,1],label=f"KMeans:Layer0&2&4@{parameter[fid]}")

filename = "L2_result.npy"
data = np.load(filename)
plt.plot(data[:,0],data[:,1],label="KMeans:Layer0&2@100.0")

filename = "L0_result.npy"
data = np.load(filename)
plt.plot(data[:,0],data[:,1],label="KMeans:Layer0@100.0")

filename = "normal.npy"
data = np.load(filename)
plt.plot(data[:,0],data[:,1],label="Normal BP@100.0")

filename = "result.npy"
data = np.load(filename)
plt.plot(data[:,0],data[:,1],"k",label="CNN")

plt.title("Fashion SbS")
plt.xlabel("Learning epochs")
plt.ylabel("Test Error [%]")
plt.xlim(0,100)
plt.legend()
plt.show()
```
